# Roles of *PKCdelta* in Photoperiod and Circadian Regulations in *Drosophila melanogaster*

**DOI:** 10.1101/2021.09.29.462474

**Authors:** Harjit Khaira, Somya Patro, Kwangwon Lee

## Abstract

Many organisms are known to regulate seasonal behaviors and physiological processes in response to day length changes through photoperiodism. Extreme changes in photoperiods have detrimental effects on human health, which can impair development and serve as the origin of adult diseases. Since the seminal work by Bünning in 1936, there are studies supporting the view that organisms can measure the day length through an endogenous 24-hour cellular circadian clock. However, the mechanisms involved in measuring seasonal or day-length changes are not understood. In the current study, we performed a genome-wide association study (GWAS) on photoperiodism using the Drosophila Genetic Reference Panel. The GWAS identified 4 top candidate genes responsible for photoperiodic regulations. The knockout mutants of the four candidate genes (*Protein Kinase C delta* (*Pkcdelta*), *Glucuronyltransferase-P* (*GlcAT-P*), *Brain-specific homeobox* (*Bsh*), and *Diuretic hormone 31 Receptor* (*Dh31-R1*)) were analyzed for their photoperiod and circadian period phenotypes. *PKCdelta* and *GlcAT-P* mutants show a significantly different photoperiod response compared to that of the wild type strain, and also had an altered circadian period phenotype. Further molecular characterization revealed two independent mutant alleles of *PKCdelta* with a defective catalytic domain had distinct photoperiod responses. Taken these data together, we concluded that there is overlap between the circadian clock and photoperiodic regulations in *Drosophila*, and *PKCdelta* is a component that is involved in both circadian and photoperiodic regulations. By identifying novel molecular components of photoperiod, the current study provides new insights into the genetic mechanisms of determining the seasonal changes.

**Author Summary:** Extreme changes in photoperiods have detrimental effects on human health, which can impair development and serve as the origin of adult diseases. The molecular and genetic mechanisms of how an organism interprets and adapts to seasonal environmental changes are not well understood. Drosophila Genetic Reference Panel (DGRP) is a community resource of 205 inbred lines created for studying population genomics and quantitative traits. Using DGRP we performed a genome-wide association study (GWAS) to find potential photoperiod candidate genes. *PKCdelta*, a candidate gene from the GWAS study was identified to have both photoperiod and circadian effects. This data supports the view that circadian clock and photoperiodism have a shared regulatory circuit. Our study sheds light onto potential genes that could be further studied to characterize the mechanisms of photoperiodism, and its relationship to the circadian clock.

## Supplementary material for "Roles of *PKCdelta* in Photoperiod and Circadian Regulations in *Drosophila melanogaster*": File S2 (part 1 of 121)

```
ID MinorAllele MajorAllele MAF MinorAlleleCount MajorAlleleCount SinglePval SingleMixedPval
2L_5317_SNP A G 0.06536 10 143 0.6757 6.6466749984187579E-01
2L_5372_SNP A T 0.3015 41 95 0.7661 7.4728003723041869E-01
2L_5390_SNP A T 0.3986 55 83 0.5027 4.7237678298091501E-01
2L_5403_SNP G C 0.1419 22 133 0.2315 2.1817162301649606E-01
2L_5465_SNP A C 0.1373 21 132 0.2367 2.2014432045891918E-01
2L_5598_SNP G C 0.1218 19 137 0.24 2.3749920798988000E-01
2L_5762_SNP C T 0.3826 57 92 0.8987 8.9369183728740786E-01
2L_5904_SNP A C 0.3916 56 87 0.2791 2.5814051803551163E-01
2L_5933_SNP T A 0.05195 8 146 0.01129 9.0555438326090955E-03
2L_5952_DEL A AG 0.06369 10 147 0.9032 9.0078031186262364E-01
2L_5974_SNP T C 0.3986 59 89 0.4732 4.5182168744306084E-01
2L_6005_INS TGAT T 0.06452 10 145 0.0157 1.2903503126013492E-02
2L_6353_SNP C T 0.3264 47 97 0.9481 9.4515041282000134E-01
2L_6631_SNP G A 0.2252 34 117 0.4155 3.9840365290863422E-01
2L_6690_SNP G C 0.2237 34 118 0.3784 3.6003857326512168E-01
2L_6921_SNP T G 0.2333 35 115 0.4903 4.8331534103034168E-01
2L_7039_SNP T A 0.09934 15 136 0.115 1.0002924378429712E-01
2L_7088_SNP T A 0.2806 39 100 0.6864 6.7055751274127284E-01
2L_7542_SNP T G 0.2244 35 121 0.9913 9.9098504493341921E-01
2L_7556_SNP C T 0.1329 21 137 0.1192 1.0970945092367679E-01
2L_7885_SNP A G 0.1667 25 125 0.8483 8.4235408564833292E-01
2L_7902_SNP G A 0.4155 59 83 0.5203 4.9492374950884410E-01
2L_8263_SNP A G 0.2828 41 104 0.3588 3.2787592801844456E-01
2L_8774_SNP C T 0.1603 25 131 0.3973 3.8203084942089593E-01
2L_8895_SNP A G 0.1026 16 140 0.6211 6.1563525801517871E-01
2L_9204_SNP C T 0.2349 35 114 0.0883 7.4967420223169906E-02
2L_10018_SNP A G 0.06757 10 138 0.03086 2.6526577594264668E-02
2L_10089_SNP A G 0.219 30 107 0.07514 5.3754197361194966E-02
2L_10610_SNP G T 0.2468 38 116 0.2832 2.6645761191414352E-01
2L_10987_SNP A G 0.09459 14 134 0.5379 5.1471950874606143E-01
2L_12275_SNP C G 0.2895 44 108 0.5965 5.8001485785386264E-01
2L_12460_SNP C T 0.2922 45 109 0.5995 5.8547315034206737E-01
2L_13247_SNP C T 0.1304 21 140 0.8254 8.2245209120441709E-01
2L_13638_SNP G A 0.3636 56 98 0.4571 4.4081888269510838E-01
2L_15752_SNP A C 0.05556 9 153 0.01847 1.6720830514963935E-02
2L_15806_SNP C T 0.36 54 96 0.2246 2.2349158469033625E-01
2L_17243_SNP A T 0.08333 12 132 0.2891 2.8123801364701573E-01
2L_17252_SNP A G 0.156 22 119 0.6889 6.7872367920226173E-01
2L_17570_SNP A G 0.3684 49 84 0.2304 1.9263405146106993E-01
2L_17582_SNP C G 0.2206 30 106 0.6227 6.0146378806818623E-01
2L_18767_SNP C T 0.06 9 141 0.007944 6.2430193206536528E-03
2L_18930_SNP C T 0.2797 40 103 0.5491 5.2648047448927238E-01
2L_21685_SNP A T 0.07092 10 131 0.4248 4.0384679633387033E-01
2L_21688_SNP T C 0.07692 11 132 0.4818 4.6450037148057755E-01
2L_21690_SNP C T 0.08163 12 135 0.432 4.2064176199508663E-01
2L_21786_SNP A G 0.06061 10 155 0.0145 1.3767256590294857E-02
2L_22141_SNP A T 0.3087 46 103 0.5776 5.6308726748077120E-01
2L_24050_SNP T C 0.1076 17 141 0.1008 9.1898813763567122E-02
2L_24439_SNP G T 0.3605 53 94 0.5034 4.8060626667497242E-01
2L_24710_SNP A T 0.3636 56 98 0.5325 5.1683858026980367E-01
2L_26696_SNP G A 0.08025 13 149 0.07273 6.8353786413210396E-02
2L_27181_SNP G A 0.2897 42 103 0.6071 5.9246318671981402E-01
2L_28813_SNP A G 0.2595 41 117 0.4527 4.4123603847025628E-01
2L_29147_SNP A T 0.2405 38 120 0.856 8.5336381138180262E-01
2L_29257_SNP T C 0.0828 13 144 0.04295 3.7507704516280889E-02
2L_31003_SNP C G 0.3553 54 98 0.4309 4.1012489122854190E-01
2L_31077_SNP A T 0.08861 14 144 0.6696 6.6120057057568760E-01
2L_31279_SNP T C 0.09494 15 143 0.6146 6.0542019056285756E-01
2L_31304_SNP G A 0.08917 14 143 0.5611 5.4910987018550728E-01
2L_32124_SNP A C 0.3265 48 99 0.5943 5.7469459725455940E-01
2L_32425_SNP A G 0.15 24 136 0.4376 4.2716630684172940E-01
2L_33256_SNP T G 0.3553 54 98 0.3976 3.7698107830313965E-01
2L_34345_SNP C A 0.1538 24 132 0.7978 7.9709995441173009E-01
2L_34942_SNP T C 0.1161 18 137 0.6206 6.0892721852641851E-01
2L_35460_SNP C T 0.3836 56 90 0.3608 3.4512236144181785E-01
2L_35621_SNP G T 0.3741 55 92 0.4342 4.1022927443675938E-01
2L_35760_SNP C A 0.2733 41 109 0.623 6.0875610949172332E-01
2L_35976_SNP T C 0.2653 39 108 0.7513 7.3670461333408233E-01
2L_36330_SNP A T 0.375 57 95 0.4383 4.1774116708969222E-01
2L_36631_SNP A G 0.1509 24 135 0.5205 5.0965418184812938E-01
2L_36696_SNP A C 0.4027 60 89 0.7483 7.3517254447864311E-01
2L_36861_SNP G T 0.3553 54 98 0.4309 4.1012489122854190E-01
2L_38826_SNP A G 0.2733 41 109 0.7362 7.2955210117172320E-01
2L_38971_SNP A G 0.0679 11 151 0.03367 3.1213555319752971E-02
2L_38974_SNP A T 0.06875 11 149 0.0362 3.2775964631674454E-02
2L_39030_DEL T TCTGTA 0.3624 54 95 0.4623 4.3946352971235469E-01
2L_39037_INS AGAGCGTAAGAGCGGT A 0.3562 52 94 0.4349 4.0945245937854591E-01
2L_39397_SNP A C 0.3356 50 99 0.3508 3.3142445361065842E-01
2L_39826_SNP C T 0.3052 47 107 0.5045 4.9074716523130568E-01
2L_39980_SNP C A 0.349 52 97 0.3496 3.2717632211043657E-01
2L_39983_INS TCACGTATT T 0.3427 49 94 0.3726 3.4236569090432389E-01
2L_39993_SNP T G 0.271 42 113 0.8338 8.2763913095150743E-01
2L_40067_SNP C G 0.2792 43 111 0.5847 6.0464802016921815E-01
2L_40556_SNP C T 0.2658 42 116 0.4558 4.4475633566713269E-01
2L_40750_SNP C T 0.3269 51 105 0.1922 1.7892600967219308E-01
2L_40783_SNP T A 0.1635 26 133 0.36 3.4795689319466250E-01
2L_40829_SNP A G 0.3333 51 102 0.2414 2.6665140123885112E-01
2L_40852_SNP T C 0.3529 54 99 0.2028 1.8432864088245471E-01
2L_41064_SNP C G 0.1104 17 137 0.5085 4.9648861462100491E-01
2L_41364_SNP C A 0.08917 14 143 0.5548 5.4270574882721589E-01
2L_41405_SNP T A 0.4467 67 83 0.8777 8.7190788286927301E-01
2L_41860_SNP G T 0.3108 46 102 0.7752 7.6300417672449039E-01
2L_41954_SNP T C 0.07927 13 151 0.3875 3.8252787804621502E-01
2L_42012_SNP G T 0.2857 44 110 0.7965 7.8897751497593127E-01
2L_42186_SNP C G 0.1242 20 141 0.8902 8.8819834541799747E-01
2L_42385_INS T TCGCCT 0.2597 40 114 0.3372 3.3115819114908229E-01
2L_42709_SNP A G 0.2752 41 108 0.5143 4.9439806445927759E-01
2L_42744_DEL A ACCGCTTCTAA 0.05882 9 144 0.009572 9.7366806121972488E-03
2L_42772_SNP C A 0.34 51 99 0.4444 4.2226402936726382E-01
2L_42850_SNP T A 0.3529 54 99 0.4213 4.0183934774195551E-01
2L_42860_SNP A G 0.2403 37 117 0.7899 7.8356333913774279E-01
2L_43075_SNP A G 0.09434 15 144 0.6013 5.9248917811330837E-01
2L_43102_SNP G A 0.2763 42 110 0.7417 7.3162881947572722E-01
2L_43105_SNP T G 0.2658 42 116 0.8729 8.7000466571587454E-01
2L_43241_SNP G A 0.2579 41 118 0.6481 6.4182533566077105E-01
2L_43548_SNP T C 0.3141 49 107 0.4616 4.4960324655505435E-01
2L_44679_SNP A T 0.3974 60 91 0.636 6.1956073188451644E-01
2L_45120_SNP A T 0.2987 46 108 0.7755 7.6774403502502875E-01
2L_45282_INS G GTGG 0.3904 57 89 0.3796 3.5198447486223539E-01
2L_45770_SNP T A 0.3117 48 106 0.2934 2.7632881282580224E-01
2L_46708_SNP A T 0.2303 35 117 0.6995 6.9341098554033875E-01
2L_46954_SNP C T 0.2675 42 115 0.9171 9.1620354186613773E-01
2L_47087_DEL T TATCT 0.274 40 106 0.6275 6.4325333942108054E-01
2L_47108_SNP G A 0.2452 38 117 0.5099 4.9458245220641517E-01
2L_47238_SNP T A 0.2685 40 109 0.612 6.0186360783825377E-01
2L_47287_SNP T A 0.391 61 95 0.4528 4.4190515796692076E-01
2L_52875_SNP C T 0.2038 32 125 0.7541 7.4710519964712474E-01
2L_52936_SNP A G 0.2925 43 104 0.2934 2.8034821515920683E-01
2L_53642_SNP C T 0.2138 34 125 0.6419 6.3353690103583971E-01
2L_54049_SNP T G 0.25 39 117 0.7641 7.5626299974317646E-01
2L_54273_SNP A G 0.3826 57 92 0.7169 7.0589299997143096E-01
2L_54274_SNP T A 0.3904 57 89 0.5948 5.7949473687793640E-01
2L_54339_SNP T A 0.3922 60 93 0.4709 4.5990529543447234E-01
2L_54570_SNP G A 0.3882 59 93 0.4465 4.2721818590958727E-01
2L_54573_SNP A G 0.2745 42 111 0.4389 4.2272764556085962E-01
2L_54645_SNP A G 0.05488 9 155 0.7937 7.9189744781919935E-01
2L_55286_SNP T C 0.05488 9 155 0.006842 6.2944981894595365E-03
2L_55718_DEL T TA 0.07692 12 144 0.05935 5.2122525883653119E-02
2L_55774_SNP A G 0.1227 20 143 0.9888 9.8869030215301468E-01
2L_56423_SNP C T 0.4474 68 84 0.6047 5.8844974710712517E-01
2L_56815_SNP C A 0.1329 21 137 0.5237 5.1249694833636028E-01
2L_57088_SNP G T 0.4 60 90 0.4012 3.8263699357324199E-01
2L_57096_SNP T C 0.3947 60 92 0.3999 3.8410651424761999E-01
2L_57178_DEL G GAACAATTAAGCAAACTG 0.05063 8 150 0.004265 3.4343616684545421E-03
2L_57256_SNP C T 0.3856 59 94 0.6359 6.2318048176636931E-01
2L_57639_SNP A C 0.06211 10 151 0.02671 2.3871166351419854E-02
2L_57790_SNP G C 0.1 16 144 0.1365 1.2857147991357332E-01
2L_57810_SNP A G 0.4013 61 91 0.3642 3.5455208234281621E-01
2L_58008_SNP A T 0.06707 11 153 0.02547 2.4839426045324388E-02
2L_58825_SNP A G 0.2532 39 115 0.4847 4.6774895162787200E-01
2L_58906_SNP T A 0.06707 11 153 0.02939 2.7921671551896857E-02
2L_59249_INS A AG 0.2857 44 110 0.2978 2.8484072561099349E-01
2L_59334_DEL G GCTTGGCCCCG 0.05594 8 135 0.0133 1.0617719111210389E-02
2L_59472_DEL TT ACAAG 0.2098 30 113 0.6033 5.9007618457637867E-01
2L_59529_SNP T C 0.08974 14 142 0.8171 8.1370508360949512E-01
2L_59531_SNP G A 0.07975 13 150 0.3053 3.2932286196838301E-01
2L_59826_SNP C G 0.06667 11 154 0.0281 2.6917578314801342E-02
2L_60528_SNP A C 0.2418 37 116 0.4318 4.1365400907427941E-01
2L_60530_SNP A T 0.2468 38 116 0.5203 5.0393312222475228E-01
2L_60532_DEL A TTTT 0.2318 35 116 0.3038 2.8496631334241251E-01
2L_60611_SNP G C 0.05556 9 153 0.05051 4.6820289279251026E-02
2L_60774_DEL C CACTTTGGC 0.1184 18 134 0.1921 1.7673872384293188E-01
2L_60927_SNP A G 0.2468 39 119 0.6891 6.8043855242582285E-01
2L_61165_SNP C G 0.2062 33 127 0.5246 5.1506276682077634E-01
2L_61258_SNP A G 0.07317 12 152 0.08607 8.2815687883829550E-02
2L_61450_SNP C T 0.09434 15 144 0.1013 9.2965583144330455E-02
2L_61453_SNP T C 0.06748 11 152 0.02792 2.6846053723228114E-02
2L_61527_INS CC C 0.1667 24 120 0.7095 6.9758720221392023E-01
2L_61593_SNP T G 0.1019 16 141 0.1266 1.1682548875502685E-01
2L_61604_SNP G T 0.4167 60 84 0.3503 3.4216208079648280E-01
2L_61608_INS A AA 0.4511 60 73 0.4725 4.4193652911119308E-01
2L_61796_DEL A AGGAATTGAAAAAACTATATA 0.06 9 141 0.9376 9.3475050227572443E-01
2L_61797_SNP C G 0.1397 19 117 0.2228 1.9549810589838612E-01
2L_62111_INS TT T 0.06289 10 149 0.09936 9.4440163142550215E-02
2L_62388_SNP C T 0.07097 11 144 0.2387 2.2560973947295604E-01
2L_62731_SNP T C 0.1384 22 137 0.4974 4.8648862207882360E-01
2L_62766_SNP C A 0.1062 17 143 0.035 3.2645402553353943E-02
2L_62943_INS T TA 0.1 16 144 0.9692 9.6865256894644614E-01
2L_63513_SNP G A 0.3867 58 92 0.3528 3.3050472388357521E-01
2L_63575_SNP A G 0.3851 57 91 0.5134 4.9246424382997112E-01
2L_63707_SNP A T 0.1987 31 125 0.5524 5.4049657336080359E-01
2L_63727_SNP T A 0.075 12 148 0.5078 4.9868173883512923E-01
2L_64034_SNP T G 0.3267 49 101 0.5468 5.2711622592787233E-01
2L_64064_INS ATCAATC A 0.2215 33 116 0.3408 3.1922043679016743E-01
2L_64338_SNP A G 0.09677 15 140 0.5997 5.8917728977773964E-01
2L_64366_SNP T C 0.07051 11 145 0.02854 2.5408687584724140E-02
2L_65152_SNP A G 0.05844 9 145 0.05866 5.3918532594401034E-02
2L_65405_SNP G T 0.4027 60 89 0.4714 4.5059786696079973E-01
2L_65925_DEL T TATTCA 0.07143 11 143 0.0453 3.8051451683471703E-02
2L_66417_SNP A G 0.06748 11 152 0.02811 2.6152698827681200E-02
2L_66528_INS C CTGCTTGGTGCTCTGAGTTAC 0.1013 16 142 0.8575 8.5425514075469489E-01
2L_66908_SNP G A 0.1062 17 143 0.9133 9.1176417405448995E-01
2L_66910_SNP A G 0.09434 15 144 0.9471 9.4601293083533011E-01
2L_67188_SNP C T 0.2645 41 114 0.9762 9.7566619318446235E-01
2L_67241_SNP A G 0.1104 18 145 0.8647 8.6339904933579170E-01
2L_67497_SNP T C 0.1111 18 144 0.8818 8.8030115184539581E-01
2L_67830_SNP G T 0.1859 29 127 0.3582 3.4398078655680431E-01
2L_67877_SNP C T 0.1562 25 135 0.9521 9.5112168633357697E-01
2L_68395_SNP T C 0.1625 26 134 0.5956 5.8723352422259412E-01
2L_70661_SNP A C 0.3684 56 96 0.3862 3.6620757716366836E-01
2L_70874_SNP G A 0.3766 58 96 0.6091 5.9619910318678337E-01
2L_71001_SNP T C 0.2437 39 121 0.4918 4.8267799350380525E-01
2L_72395_SNP T G 0.415 61 86 0.1859 1.7680276614268020E-01
2L_73216_DEL A AA 0.1583 22 117 0.8433 8.3980854629585067E-01
2L_73786_SNP T C 0.2062 33 127 0.7201 7.1671857706406950E-01
2L_73838_DEL GTG CCCCATTCGCGTGCTGGGGGAGCTCGAAACAACTGTTTGACATAGTCGTGGTCTGACAA 0.1355 21 134 0.4338 4.2421418781337439E-01
2L_73974_SNP G A 0.2452 38 117 0.6025 5.9119563584542534E-01
2L_74167_SNP G A 0.07362 12 151 0.04643 4.3794514971495328E-02
2L_74485_SNP A C 0.2452 38 117 0.458 4.4180924358112350E-01
2L_74875_SNP T A 0.2452 38 117 0.6847 6.7423661704097337E-01
2L_76479_SNP T C 0.06061 10 155 0.03484 3.3474948212557386E-02
2L_78185_INS GT G 0.3741 55 92 0.3766 3.5849102300667712E-01
2L_78189_DEL T TC 0.3542 51 93 0.442 4.1674812150731921E-01
2L_78492_SNP G T 0.05229 8 145 0.3646 3.4650418526458349E-01
2L_79460_SNP C G 0.3878 57 90 0.9467 9.4421573421003058E-01
2L_79624_SNP A G 0.07362 12 151 0.08794 8.3745544012988615E-02
2L_79657_SNP G C 0.38 57 93 0.9699 9.6849603397449469E-01
2L_80000_SNP T G 0.2302 32 107 0.6042 5.8252362342183184E-01
2L_80074_SNP T C 0.1408 20 122 0.1895 1.6602065113132303E-01
2L_80376_SNP T G 0.1783 28 129 0.1492 1.3926329893635925E-01
2L_80705_SNP G C 0.3399 52 101 0.2455 2.2741872553916487E-01
2L_80816_DEL G GACG 0.1867 28 122 0.1965 1.7809545621914702E-01
2L_80900_SNP A G 0.4901 74 77 0.7225 7.1163956453999622E-01
2L_81103_DEL A TAACG 0.0828 13 144 0.06216 5.5492355887643341E-02
2L_81435_SNP A C 0.2065 32 123 0.7615 7.5331655015513321E-01
2L_81696_SNP T C 0.1918 28 118 0.3142 2.9372644337584430E-01
2L_81752_SNP G A 0.1921 29 122 0.2225 2.0577498790488580E-01
2L_81785_SNP C T 0.1806 26 118 0.6616 6.5503228637669464E-01
2L_81824_INS T TA 0.1364 18 114 0.7435 7.4779268802492016E-01
2L_81827_SNP A T 0.05844 9 145 0.04361 4.0345123426978199E-02
2L_82104_DEL GT TGCAC 0.1633 24 123 0.2046 1.8207127413863067E-01
2L_82111_SNP A T 0.1908 29 123 0.29 2.7021877506453418E-01
2L_82119_SNP T C 0.1895 29 124 0.2933 2.7497601465996413E-01
2L_82769_SNP T C 0.06849 10 136 0.2798 2.5512532043932912E-01
2L_82782_SNP A C 0.2286 32 108 0.8222 8.1040236718133996E-01
2L_82936_SNP A T 0.1946 29 120 0.9617 9.6037491430691946E-01
2L_84418_SNP G A 0.2583 39 112 0.9642 9.6320099274114679E-01
2L_84528_SNP T C 0.121 19 138 0.7252 7.1866764797144600E-01
2L_84886_SNP T G 0.1258 20 139 0.7691 7.6652590831410516E-01
2L_84971_SNP T C 0.2051 32 124 0.6844 6.7723546191438688E-01
2L_84988_SNP T A 0.2038 32 125 0.7101 7.0312391472713931E-01
2L_85557_INS AA A 0.1862 27 118 0.4207 4.0116474367903754E-01
2L_85608_SNP G A 0.2372 37 119 0.501 4.8635490664295689E-01
2L_85632_SNP A G 0.2273 35 119 0.669 6.5831992952571827E-01
2L_85980_SNP T G 0.07927 13 151 0.08509 8.1848143579580340E-02
2L_86219_SNP C A 0.2808 41 105 0.468 4.4037723008223495E-01
2L_86223_SNP G A 0.1921 29 122 0.2826 2.6063230144706706E-01
2L_86259_DEL C CAT 0.07097 11 144 0.7243 7.1501465153978927E-01
2L_86402_SNP T G 0.2752 41 108 0.4651 4.4603818600334555E-01
2L_86433_SNP G A 0.28 42 108 0.429 4.0748981960686514E-01
2L_86450_SNP C A 0.2838 42 106 0.5402 5.1728801979467587E-01
2L_86689_SNP A G 0.1 16 144 0.0579 5.3210537686864762E-02
2L_86820_SNP G A 0.2288 35 118 0.3441 3.2622429470737158E-01
2L_87017_SNP A C 0.1346 21 135 0.6085 5.9899258932285071E-01
2L_87553_SNP A G 0.2357 37 120 0.6178 6.1576822597021186E-01
2L_87802_MNP CCT TTG 0.1494 23 131 0.344 3.2948262021196273E-01
2L_87821_SNP C A 0.2278 36 122 0.5986 5.8813746138590584E-01
2L_88124_SNP G A 0.2166 34 123 0.3533 3.3806220922917973E-01
2L_88450_SNP A T 0.1 16 144 0.0579 5.3210537686864762E-02
2L_88453_SNP A G 0.1987 30 121 0.3243 3.0234381772411323E-01
2L_88977_SNP T A 0.1739 24 114 0.5098 4.8959793377861816E-01
2L_88979_DEL A AA 0.2252 34 117 0.5533 5.4223444405761834E-01
2L_89024_SNP C G 0.3154 47 102 0.19 1.7480381662205824E-01
2L_89274_SNP T A 0.2102 33 124 0.5437 5.3291862960422554E-01
2L_89411_SNP G T 0.2215 33 116 0.4986 4.7793034878669483E-01
2L_89767_DEL A AAATTGCGTAACTCACTTCTACCGA 0.1418 20 121 0.1679 1.3884037657062809E-01
2L_89834_SNP G A 0.3333 49 98 0.424 3.9779475168582401E-01
2L_89875_SNP G A 0.2548 40 117 0.6528 6.4319264692359179E-01
2L_89883_SNP C T 0.3356 50 99 0.3087 2.8932038113942005E-01
2L_89894_SNP G A 0.34 51 99 0.4076 3.8725369629181672E-01
2L_90335_SNP T A 0.18 27 123 0.2009 1.8160315259088100E-01
2L_90444_SNP C T 0.1962 31 127 0.6909 6.8237586273279316E-01
2L_90566_SNP A C 0.09091 14 140 0.8015 7.9466806046752181E-01
2L_90798_SNP C G 0.1961 30 123 0.3241 3.0507151869136384E-01
2L_90870_SNP T C 0.1698 27 132 0.9194 9.1781032854378963E-01
2L_90871_SNP A C 0.1 16 144 0.0579 5.3210537686864762E-02
2L_91014_SNP A C 0.1132 18 141 0.4655 4.5551321182532212E-01
2L_91100_SNP A G 0.2611 41 116 0.3449 3.3262219092914891E-01
2L_91115_SNP T C 0.2026 31 122 0.3092 2.9010475912733547E-01
2L_91117_SNP G C 0.2595 41 117 0.3753 3.6237548492515226E-01
2L_91132_DEL T TGAGTTT 0.1 16 144 0.0579 5.3210537686864762E-02
2L_91313_SNP C A 0.1975 31 126 0.6541 6.4360053849981957E-01
2L_91543_SNP G C 0.3618 55 97 0.6538 6.4143263803697681E-01
2L_91806_SNP T G 0.4379 67 86 0.8727 8.6802163626975326E-01
2L_92093_SNP A T 0.2453 39 120 0.5294 5.1983734256540470E-01
2L_92172_SNP T C 0.375 57 95 0.6817 6.7184675540013938E-01
2L_92488_SNP T C 0.1364 21 133 0.7502 7.4107973791123460E-01
2L_92636_SNP A C 0.2014 29 115 0.2482 2.2207862418799562E-01
2L_92864_SNP A C 0.2038 32 125 0.1742 1.6239758527323644E-01
2L_93510_SNP T G 0.1296 21 141 0.9872 9.8695891640415345E-01
2L_93843_SNP G T 0.1958 28 115 0.2195 2.0477257148160710E-01
2L_93878_SNP G C 0.1133 17 133 0.812 8.0331595616746099E-01
2L_94354_SNP T A 0.09032 14 141 0.7023 6.9335514862894954E-01
2L_94410_SNP T A 0.1329 19 124 0.7765 7.6726375169698735E-01
2L_94491_SNP A G 0.1854 28 123 0.2471 2.3029263085586804E-01
2L_94663_SNP T A 0.2279 31 105 0.4236 4.0840070213762336E-01
2L_94840_SNP A G 0.2715 41 110 0.112 9.5988426370417823E-02
2L_95032_SNP A C 0.1 16 144 0.0579 5.3210537686864762E-02
2L_95123_SNP C T 0.2038 32 125 0.2958 2.8450483566964058E-01
2L_95341_SNP A C 0.1961 30 123 0.32 3.0091160070538647E-01
2L_96332_SNP C T 0.05161 8 147 0.4155 3.9956147773786366E-01
2L_97607_SNP C T 0.1854 28 123 0.5072 4.8995591734910526E-01
2L_97872_SNP A T 0.25 38 114 0.2534 2.3342097981070853E-01
2L_98344_SNP A G 0.08589 14 149 0.984 9.8379728603806460E-01
2L_98490_SNP C A 0.09434 15 144 0.9284 9.2654264812840770E-01
2L_98910_SNP T G 0.09938 16 145 0.9938 9.9363734056172603E-01
2L_99184_SNP C T 0.09877 16 146 0.9986 9.9859140141339886E-01
2L_99417_SNP G C 0.08974 14 142 0.6978 6.8956841808170988E-01
2L_99531_SNP A G 0.09317 15 146 0.7057 7.0231562324700936E-01
2L_100060_SNP T C 0.08805 14 145 0.959 9.5850043997699741E-01
2L_100206_SNP A C 0.2372 37 119 0.391 3.7774311630290458E-01
2L_100568_SNP G A 0.08861 14 144 0.8026 7.9936591251794709E-01
2L_100908_SNP C T 0.09317 15 146 0.862 8.5953160679255070E-01
2L_101548_SNP T C 0.09375 15 145 0.8384 8.3599021956153197E-01
2L_101742_SNP T C 0.1862 27 118 0.3085 2.7726261531662177E-01
2L_101841_SNP A T 0.1597 23 121 0.3651 3.4034665342565285E-01
2L_101951_SNP G T 0.1959 29 119 0.4207 3.9841420496898206E-01
2L_102241_INS TGT T 0.1 15 135 0.2105 2.0095122499041473E-01
2L_102295_SNP C T 0.05625 9 151 0.8308 8.2722588986392720E-01
2L_102319_SNP A C 0.06289 10 149 0.382 3.7233591629917018E-01
2L_102328_SNP T C 0.09317 15 146 0.8933 8.9130842781396491E-01
2L_102513_SNP C G 0.1233 18 128 0.5843 5.6346471267729203E-01
2L_102527_SNP A C 0.08387 13 142 0.6966 6.8738332644275824E-01
2L_102611_SNP T A 0.1161 18 137 0.7428 7.3536730032478315E-01
2L_102961_SNP C T 0.09375 15 145 0.9657 9.6496727471901200E-01
2L_103074_SNP T C 0.09317 15 146 0.7469 7.4344323866935902E-01
2L_103281_SNP T A 0.1146 18 139 0.8399 8.3563367474810502E-01
2L_103512_SNP A T 0.09938 16 145 0.9476 9.4763496954272086E-01
2L_103619_SNP C T 0.09877 16 146 0.9986 9.9859140141339886E-01
2L_103772_SNP G A 0.1037 17 147 0.06702 6.4191452908015700E-02
2L_103791_SNP T C 0.09938 16 145 0.9848 9.8448788765466544E-01
2L_104159_SNP A T 0.0828 13 144 0.6892 6.8349997753811209E-01
2L_104207_SNP G T 0.09868 15 137 0.04657 3.9584966459141890E-02
2L_104249_SNP C A 0.2333 35 115 0.2847 2.7290301625474434E-01
2L_104288_SNP C T 0.1019 16 141 0.05271 4.7247638034073169E-02
2L_104361_SNP C T 0.2434 37 115 0.1404 1.2350185877879061E-01
2L_104515_SNP G T 0.268 41 112 0.6463 6.3211875068738121E-01
2L_104586_SNP A G 0.08917 14 143 0.5696 5.5774245175006831E-01
2L_105789_SNP A G 0.06211 10 151 0.01011 8.9259050631921213E-03
2L_106031_SNP C T 0.09938 16 145 0.9892 9.8901869410632437E-01
2L_106253_SNP T C 0.122 20 144 0.8143 8.1279765737246956E-01
2L_106766_SNP A G 0.08861 14 144 0.04128 3.7036922055157059E-02
2L_106859_SNP G A 0.2171 33 119 0.06336 5.4226702907798782E-02
2L_107086_DEL AAA A 0.2436 38 118 0.4159 4.3943569263121129E-01
2L_107093_INS T CGATTG 0.2434 37 115 0.4597 4.7913009669635542E-01
2L_107157_SNP T G 0.08917 14 143 0.1944 1.9134965389799563E-01
2L_107257_SNP T A 0.2381 35 112 0.4899 4.6818378528937366E-01
2L_107389_SNP T C 0.09434 15 144 0.04247 3.8074460818813959E-02
2L_107426_SNP G A 0.08025 13 149 0.9027 9.0111161745876189E-01
2L_107644_SNP A G 0.09434 15 144 0.6013 5.9248917811330837E-01
2L_107775_SNP T G 0.07006 11 146 0.732 7.2570320080408457E-01
2L_107776_SNP G T 0.08176 13 146 0.8876 8.8498038981844473E-01
2L_107813_SNP A T 0.09434 15 144 0.06045 5.4918726890097823E-02
2L_107951_SNP C G 0.09434 15 144 0.05628 5.0948507066605211E-02
2L_108062_SNP T C 0.07595 12 146 0.6038 5.9784317295159528E-01
2L_108547_SNP G A 0.1847 29 128 0.1324 1.2202729563442860E-01
2L_108968_SNP A C 0.09494 15 143 0.0756 6.8949365725987810E-02
2L_109015_SNP T A 0.1006 16 143 0.05789 5.2474080457501807E-02
2L_109048_SNP T C 0.1006 16 143 0.05701 5.1742558144890087E-02
2L_109090_SNP A T 0.05625 9 151 0.3772 3.6836228061712906E-01
2L_109129_SNP T G 0.05521 9 154 0.6625 6.5820485872449619E-01
2L_109167_DEL C CCCGGTGACCAAG 0.05921 9 143 0.06072 5.5832709862113757E-02
2L_109562_SNP G C 0.1935 30 125 0.1033 9.8279511279464438E-02
2L_110212_SNP G T 0.4379 67 86 0.511 4.9323728339380446E-01
2L_110511_SNP A G 0.09877 16 146 0.9986 9.9859140141339886E-01
2L_110539_SNP A G 0.2405 38 120 0.4022 3.9398560518303716E-01
2L_110593_SNP A G 0.09877 16 146 0.9986 9.9859140141339886E-01
2L_110662_SNP T A 0.06875 11 149 0.8996 8.9752166294967961E-01
2L_111262_SNP A G 0.3108 46 102 0.3643 3.4191475880321431E-01
2L_111525_SNP C T 0.1176 18 135 0.1448 1.3717899852676896E-01
2L_111546_SNP A C 0.1282 20 136 0.04129 3.5607511520137261E-02
2L_111547_SNP T C 0.1355 21 134 0.07415 6.7298736712648327E-02
2L_111618_DEL A AGACTTTGGTA 0.08333 13 143 0.06446 5.8588998621178792E-02
2L_112337_INS ACCA A 0.1184 18 134 0.5878 5.7846402272812847E-01
2L_112400_DEL T TTT 0.1 15 135 0.8842 8.8076323726936878E-01
2L_112460_SNP C T 0.1364 21 133 0.8215 8.1485988298861212E-01
2L_112551_SNP A T 0.09877 16 146 0.9986 9.9859140141339886E-01
2L_112601_SNP A T 0.1006 16 143 0.355 3.4559999687264020E-01
2L_112627_SNP T A 0.4444 68 85 0.4296 4.1213204296628636E-01
2L_112636_SNP T G 0.09494 15 143 0.0756 6.8949365725987810E-02
2L_113022_SNP A T 0.09375 15 145 0.5951 5.8725442525683191E-01
2L_113397_DEL A AA 0.0641 10 146 0.8081 8.0481639344726719E-01
2L_113831_SNP T A 0.1019 16 141 0.05804 5.1382577535935794E-02
2L_114004_SNP A T 0.08667 13 137 0.07555 6.5575711042504703E-02
2L_114437_SNP C T 0.0974 15 139 0.5706 5.5870063712124141E-01
2L_114476_SNP C G 0.1689 25 123 0.7087 6.9483034108534836E-01
2L_114577_SNP T C 0.09877 16 146 0.9986 9.9859140141339886E-01
2L_114692_SNP G C 0.2162 32 116 0.807 8.0173449434437039E-01
2L_114738_SNP T G 0.1013 16 142 0.05948 5.3546007501393399E-02
2L_114763_SNP G A 0.09877 16 146 0.9986 9.9859140141339886E-01
2L_114769_SNP T A 0.08805 14 145 0.7469 7.4219094790683471E-01
2L_114862_SNP G A 0.4671 71 81 0.2921 2.7234795636364006E-01
2L_114980_SNP T A 0.09259 15 147 0.7272 7.2457253970399371E-01
2L_115195_SNP A T 0.26 39 111 0.6253 6.4481199578943371E-01
2L_115359_SNP G A 0.09615 15 141 0.0425 3.6773168844839707E-02
2L_115463_DEL T TAGT 0.05882 9 144 0.9775 9.7677860659254545E-01
2L_115614_SNP C A 0.1118 18 143 0.1651 1.5949827457111176E-01
2L_115686_SNP T A 0.09317 15 146 0.7469 7.4344323866935902E-01
2L_115754_SNP G C 0.3092 47 105 0.3594 3.3837170667383265E-01
2L_116032_SNP T C 0.2075 33 126 0.1566 1.4746592600122821E-01
2L_116183_SNP T A 0.2051 32 124 0.1932 1.8018954561511646E-01
2L_116354_SNP C A 0.2468 38 116 0.1501 1.3566253709267451E-01
2L_116490_SNP T A 0.06135 10 153 0.8009 7.9829172547529259E-01
2L_116591_SNP A C 0.1013 16 142 0.04811 4.2812353515703790E-02
2L_116679_SNP G A 0.1591 21 111 0.7593 7.4652161272120932E-01
2L_116764_SNP G T 0.05732 9 148 0.5865 5.7873218953854222E-01
2L_116793_SNP C T 0.1592 25 132 0.07369 6.5917035069020566E-02
2L_116812_SNP T C 0.1538 24 132 0.04814 4.1972830158676075E-02
2L_116823_DEL C CGATAGATCGATT 0.08176 13 146 0.9937 9.9352413969926667E-01
2L_116838_SNP G C 0.07643 12 145 0.8689 8.6542571628994225E-01
2L_116857_SNP G T 0.1391 21 130 0.07621 6.6447668060276147E-02
2L_116880_DEL C CACACCCAGAAAAATTATGAAATTTCGCGTCCGCATTTACAC 0.06875 11 149 0.9172 9.1534337082462269E-01
2L_116887_SNP G A 0.1655 23 116 0.1069 8.8389749739552714E-02
2L_116906_SNP A G 0.1727 24 115 0.1166 1.0230313378682943E-01
2L_116946_SNP G T 0.4276 62 83 0.4316 4.0230713069649682E-01
2L_117028_SNP G A 0.08553 13 139 0.09421 8.2599853637256512E-02
2L_117038_SNP G C 0.07692 12 144 0.5073 4.9304195869807788E-01
2L_117108_SNP T C 0.1447 22 130 0.7439 7.3553331432027957E-01
2L_117109_SNP A T 0.0915 14 139 0.04246 3.4966364347858929E-02
2L_117526_SNP T C 0.1592 25 132 0.388 3.7337949674823212E-01
2L_117879_SNP T C 0.06098 10 154 0.7955 7.9334291568271875E-01
2L_118350_SNP G A 0.06098 10 154 0.7955 7.9334291568271875E-01
2L_118592_SNP T C 0.1382 21 131 0.4247 4.0550626739104023E-01
2L_118748_SNP C G 0.06098 10 154 0.7955 7.9334291568271875E-01
2L_118851_SNP A G 0.08805 14 145 0.03239 2.8757311588549009E-02
2L_119610_SNP T G 0.3709 56 95 0.5572 5.3879335728652911E-01
2L_119756_SNP G A 0.14 21 129 0.5002 4.7928450430930414E-01
2L_119950_SNP T C 0.08917 14 143 0.8028 7.9948200261787994E-01
2L_120530_SNP C T 0.1013 16 142 0.05335 4.8458691147949401E-02
2L_120630_DEL C AT 0.1689 25 123 0.2093 1.8520740194961660E-01
2L_120639_INS CA C 0.1458 21 123 0.3652 3.3763748653395298E-01
2L_120995_SNP T C 0.1132 18 141 0.1208 1.1270772566158804E-01
2L_121116_SNP T G 0.08176 13 146 0.5176 5.0706350652024801E-01
2L_121177_SNP G A 0.08125 13 147 0.4831 4.7536315197311763E-01
2L_121200_INS TT T 0.05769 9 147 0.7451 7.4349143300316811E-01
2L_121386_SNP C G 0.075 12 148 0.271 2.6322439694279187E-01
2L_121672_DEL T TT 0.3333 48 96 0.3357 3.0314822123283724E-01
2L_121830_SNP A G 0.09494 15 143 0.06257 5.6318004223085374E-02
2L_122084_SNP A T 0.05031 8 151 0.9864 9.8612880597772168E-01
2L_122128_SNP C T 0.1076 17 141 0.07023 6.4769077764210356E-02
2L_122484_SNP C T 0.06289 10 149 0.9384 9.3750486115857123E-01
2L_122642_SNP G T 0.06918 11 148 0.98 9.7952853567490195E-01
2L_122643_SNP T G 0.06918 11 148 0.729 7.2407008046966470E-01
2L_123591_SNP G A 0.4067 61 89 0.4232 3.9991782335073467E-01
2L_123820_SNP C A 0.09554 15 142 0.1783 1.7524676991102495E-01
2L_124943_SNP C T 0.09494 15 143 0.6146 6.0542019056285756E-01
2L_126347_SNP C T 0.2162 32 116 0.5463 5.2574832284831963E-01
2L_126531_SNP A G 0.2763 42 110 0.7833 7.7340832789065717E-01
2L_126875_SNP G A 0.4503 68 83 0.7948 7.8702337202707895E-01
2L_126959_SNP C T 0.06173 10 152 0.4161 4.0985418276543462E-01
2L_127224_SNP T C 0.09816 16 147 0.06136 5.7913626516764911E-02
2L_127299_SNP A C 0.09494 15 143 0.06173 5.5382562541948802E-02
2L_127301_SNP T A 0.06173 10 152 0.7589 7.5503650245721665E-01
2L_127497_SNP C T 0.2628 41 115 0.4144 4.0180526891668578E-01
2L_127805_SNP T A 0.1195 19 140 0.1878 1.7816535846197301E-01
2L_127975_SNP C T 0.07051 11 145 0.9098 9.0673182051713974E-01
2L_128046_SNP A G 0.1342 20 129 0.446 4.2339682104341370E-01
2L_128076_INS GTG G 0.05921 9 143 0.1888 1.8071424957318971E-01
2L_128199_SNP A C 0.1019 16 141 0.1743 1.7604769090043237E-01
2L_129204_SNP T A 0.07317 12 152 0.687 6.8381293656594022E-01
2L_129319_SNP G A 0.4539 69 83 0.7761 7.6634179963085813E-01
2L_129510_SNP T C 0.09434 15 144 0.6013 5.9248917811330837E-01
2L_129720_SNP C A 0.09032 14 141 0.03966 5.3414444654704595E-02
2L_130033_SNP G A 0.122 20 144 0.887 8.8603113544885093E-01
2L_130303_SNP T G 0.1 16 144 0.0579 5.3210537686864762E-02
2L_130390_SNP T G 0.08974 14 142 0.7622 7.5511562674519039E-01
2L_130431_SNP G C 0.08387 13 142 0.3368 3.3293396258934504E-01
2L_130604_SNP T C 0.08917 14 143 0.7743 7.6824070325977223E-01
2L_130615_SNP T C 0.1486 22 126 0.4111 3.9050498283314639E-01
2L_130820_SNP A G 0.1097 17 138 0.3875 3.7150147486113039E-01
2L_131023_SNP C T 0.1642 22 112 0.5448 5.2549601545008406E-01
2L_131170_SNP G C 0.1722 26 125 0.05398 4.3661193136086081E-02
2L_131233_SNP G T 0.1689 25 123 0.1261 1.1239267783844031E-01
2L_132010_SNP C A 0.2759 40 105 0.2272 2.0994417051285308E-01
2L_132036_SNP G A 0.4662 69 79 0.7413 7.2821582784103600E-01
2L_132138_SNP T G 0.1014 15 133 0.7896 7.7995884052814779E-01
2L_132312_SNP G T 0.2752 41 108 0.4412 4.2040069258160284E-01
2L_132376_DEL C CA 0.0828 13 144 0.06216 5.5492355887643341E-02
2L_132420_SNP G C 0.1 16 144 0.0579 5.3210537686864762E-02
2L_132590_SNP A G 0.25 39 117 0.3913 3.7653869407575402E-01
2L_132957_SNP A G 0.08974 14 142 0.5326 5.1958018888888935E-01
2L_134664_SNP C G 0.1921 29 122 0.3692 3.4876012679944524E-01
2L_134746_SNP A G 0.1088 16 131 0.4641 4.4028630396858104E-01
2L_134785_SNP T A 0.1156 17 130 0.7204 7.0466767687571541E-01
2L_134868_SNP A G 0.08 12 138 0.8486 8.4096268745405212E-01
2L_134871_SNP A G 0.1961 30 123 0.3241 3.0507151869136384E-01
2L_134916_DEL T TATATTGATTGAGTATAACCGCGAACTCAATCGCTT 0.1837 27 120 0.2178 1.9471674307019105E-01
2L_135012_SNP T G 0.2 30 120 0.3413 3.2294821622742331E-01
2L_135065_INS ATGTA A 0.08392 12 131 0.8793 8.7219612525348411E-01
2L_135071_SNP T A 0.1027 15 131 0.3292 3.0481197355021417E-01
2L_135084_SNP A T 0.09434 15 144 0.0483 4.3452918579606363E-02
2L_135369_SNP T A 0.2628 41 115 0.6019 5.9173002303138822E-01
2L_135377_SNP T C 0.08589 14 149 0.0971 9.2659520815147278E-02
2L_135422_SNP G A 0.2381 35 112 0.2055 1.8145194140359999E-01
2L_135684_SNP G T 0.09091 14 140 0.7627 7.5434497536508216E-01
2L_135792_SNP C T 0.1081 16 132 0.4912 4.6854302426057648E-01
2L_135844_SNP A C 0.2282 34 115 0.4488 4.2618902232952616E-01
2L_135931_SNP G A 0.3841 58 93 0.6059 5.8929996345906077E-01
2L_135954_SNP G T 0.1 15 135 0.6359 6.1885356089057753E-01
2L_136169_SNP A T 0.4161 62 87 0.8258 8.1748501108963767E-01
2L_136475_SNP C T 0.08861 14 144 0.08011 7.3142896645505814E-02
2L_136625_SNP G A 0.0828 13 144 0.5437 5.3428857650857631E-01
2L_136655_SNP A G 0.1933 29 121 0.2044 1.8499479908660410E-01
2L_136706_SNP A G 0.08917 14 143 0.7743 7.6824070325977223E-01
2L_136933_SNP G A 0.06494 10 144 0.1699 1.5427649671797272E-01
2L_137303_SNP A G 0.1921 29 122 0.3379 3.1695242669084889E-01
2L_138313_SNP C T 0.2297 34 114 0.2797 2.5780318502352584E-01
2L_138350_SNP A G 0.2727 42 112 0.3911 3.7645289591306885E-01
2L_138936_SNP C T 0.1195 19 140 0.2732 2.6267004756684109E-01
2L_139376_SNP C T 0.0875 14 146 0.09924 9.2928781933951710E-02
2L_139426_SNP T G 0.2733 41 109 0.5975 5.9115013822531126E-01
2L_139579_SNP G C 0.07595 12 146 0.03373 2.9826516544594929E-02
2L_139605_SNP G C 0.0559 9 152 0.04186 4.0144061087302306E-02
2L_140542_SNP C G 0.06135 10 153 0.03935 3.6751387893633518E-02
2L_140689_SNP C T 0.3595 55 98 0.7341 7.2323746605217831E-01
2L_140855_SNP A T 0.2192 32 114 0.8178 8.0884563265029841E-01
2L_141437_SNP T C 0.08589 14 149 0.09879 9.4318499918379484E-02
2L_141836_SNP G A 0.4935 76 78 0.7499 7.4073170665865895E-01
2L_142526_SNP T A 0.08917 14 143 0.8028 7.9737494591334246E-01
2L_142608_SNP A C 0.05096 8 149 0.2091 1.9559078137786978E-01
2L_142976_INS TCCT T 0.05882 9 144 0.0155 1.2056125577589701E-02
2L_143327_SNP T C 0.1465 23 134 0.3544 3.3931158424114016E-01
2L_143357_DEL G GTG 0.07586 11 134 0.1891 1.6251081109846655E-01
2L_143602_SNP C G 0.1529 24 133 0.4301 4.1578484919497161E-01
2L_143758_SNP G A 0.482 67 72 0.6577 6.3581202467120346E-01
2L_143908_SNP C A 0.1538 24 132 0.3504 3.3561197904901652E-01
2L_144125_SNP G C 0.09434 15 144 0.07673 7.0762113055336112E-02
2L_144127_SNP T C 0.1282 20 136 0.3588 3.4360018302529416E-01
2L_144142_SNP T C 0.1465 23 134 0.1878 1.7926920880138242E-01
2L_144188_SNP G T 0.1519 24 134 0.2742 2.6176068087578575E-01
2L_145999_SNP A T 0.1806 28 127 0.2269 2.1108245532556524E-01
2L_146040_SNP T A 0.0828 13 144 0.697 6.8912058260021680E-01
2L_146109_SNP T G 0.06173 10 152 0.09336 8.9538784798419702E-02
2L_146252_SNP C G 0.06875 11 149 0.1923 1.8244206571825539E-01
2L_146284_DEL T TT 0.08725 13 136 0.3131 2.9741078861809933E-01
2L_146602_SNP C A 0.1321 21 138 0.5225 5.1256454470946178E-01
2L_146740_INS C CC 0.1242 19 134 0.9573 9.5624971028931938E-01
2L_146768_SNP T G 0.2138 34 125 0.5289 5.2094439676357440E-01
2L_146927_SNP T C 0.1013 16 142 0.04347 3.8365733674454935E-02
2L_146987_SNP A G 0.08805 14 145 0.09834 9.1300465413634679E-02
2L_146997_SNP T A 0.07692 12 144 0.2904 2.8631123710566320E-01
2L_147102_SNP T A 0.2885 45 111 0.2892 2.8335641487507135E-01
2L_147254_SNP T C 0.0875 14 146 0.09486 8.8626454734054394E-02
2L_147315_SNP T C 0.05229 8 145 0.3077 2.8803968567999494E-01
2L_147688_SNP C T 0.3896 60 94 0.1853 1.7300085243970142E-01
2L_148266_SNP G A 0.3544 56 102 0.2057 1.9330760730227881E-01
2L_149350_SNP T G 0.06707 11 153 0.05435 5.1856561194480545E-02
2L_149797_SNP G A 0.07742 12 143 0.4895 4.7419162978378393E-01
2L_150188_SNP G A 0.1465 23 134 0.4797 4.7447341533057641E-01
2L_150371_DEL C CATGC 0.129 20 135 0.3231 3.0877936550089491E-01
2L_150381_SNP G T 0.1562 25 135 0.3744 3.6917659312238471E-01
2L_150932_SNP G T 0.2667 40 110 0.3638 3.4174820482449175E-01
2L_151022_SNP T G 0.471 73 82 0.9442 9.4214567731792886E-01
2L_151719_SNP T G 0.1779 29 134 0.5416 5.3616254190912427E-01
2L_151975_SNP T C 0.1195 19 140 0.9683 9.6761225638362602E-01
2L_152212_SNP T C 0.0679 11 151 0.007928 6.9725596398558694E-03
2L_152567_SNP A C 0.1852 30 132 0.7662 7.6237483520221017E-01
2L_153150_SNP T C 0.07407 12 150 0.4029 3.9973649816952261E-01
2L_153481_SNP A G 0.08917 14 143 0.7837 7.7814122839540167E-01
2L_153593_SNP C T 0.1013 16 142 0.06303 5.7023442675581411E-02
2L_153797_SNP A G 0.4156 64 90 0.7441 7.3502848820654076E-01
2L_154090_SNP G A 0.08861 14 144 0.7699 7.6441747344407385E-01
2L_154698_SNP A C 0.09434 15 144 0.9035 9.0137221111610188E-01
2L_155303_SNP T C 0.1538 24 132 0.3375 3.2204257981731021E-01
2L_155547_INS GGTGTATCCAAATTGAACTGAATTTG G 0.3623 50 88 0.5881 5.6444334798958407E-01
2L_155691_SNP C G 0.09938 16 145 0.9914 9.9126092813159095E-01
2L_155961_SNP G T 0.4295 64 85 0.8431 8.3596594513359102E-01
2L_156084_SNP G T 0.1582 25 133 0.1663 1.6045447629293252E-01
2L_156085_SNP A C 0.1698 27 132 0.3205 3.2405081730817276E-01
2L_156640_SNP T C 0.09434 15 144 0.6013 5.9248917811330837E-01
2L_156675_SNP C G 0.121 19 138 0.2874 2.7296093873623062E-01
2L_157017_SNP G C 0.09434 15 144 0.1768 1.7611531330646191E-01
2L_157709_SNP T A 0.4026 62 92 0.7836 7.7594326902177158E-01
2L_157831_SNP C A 0.3922 60 93 0.6643 6.5258605397312330E-01
2L_158488_SNP C T 0.1 16 144 0.0579 5.3210537686864762E-02
2L_158751_SNP C T 0.09554 15 142 0.6112 6.0088500348312734E-01
2L_158812_SNP A T 0.1006 16 143 0.05978 5.4325082204849863E-02
2L_158838_SNP G A 0.2013 31 123 0.7656 7.5691531548953284E-01
2L_158894_SNP G A 0.4474 68 84 0.9659 9.6441311501291627E-01
2L_159531_SNP T C 0.4605 70 82 0.8874 8.8455901599920139E-01
2L_160053_INS AAT A 0.14 21 129 0.6171 6.0184589774332453E-01
2L_160059_SNP T A 0.1523 23 128 0.5907 5.7704097496041040E-01
2L_160228_SNP T C 0.3904 57 89 0.55 5.3362023374900958E-01
2L_160301_SNP A G 0.07843 12 141 0.0207 1.6251633597760499E-02
2L_160380_SNP A G 0.1562 25 135 0.3465 3.3714707423526236E-01
2L_161459_SNP A G 0.05031 8 151 0.7161 7.0960582746987277E-01
2L_161508_SNP A C 0.07643 12 145 0.2366 2.2434028288180574E-01
2L_161570_SNP G A 0.1282 20 136 0.5452 5.3307095309399044E-01
2L_161983_SNP C G 0.1013 16 142 0.05678 5.0832392698418577E-02
2L_163274_SNP A G 0.07097 11 144 0.4089 3.9375019820274260E-01
2L_163360_SNP A G 0.06098 10 154 0.7625 7.6005699748424616E-01
2L_163427_SNP A G 0.06707 11 153 0.05435 5.1856561194480545E-02
2L_163428_SNP A G 0.06748 11 152 0.05656 5.3620793387402957E-02
2L_163516_SNP C A 0.06962 11 147 0.4769 4.6426856867921229E-01
2L_163611_SNP G T 0.44 66 84 0.8939 8.9098985764019489E-01
2L_163880_SNP A T 0.129 20 135 0.2922 2.8609752923824483E-01
2L_163881_SNP C A 0.1355 21 134 0.3371 3.3104470885467441E-01
2L_164524_DEL AAGA A 0.2868 39 97 0.5606 5.6508027042065390E-01
2L_164690_SNP A C 0.1961 30 123 0.2435 2.2458688870612364E-01
2L_164734_SNP A G 0.1013 16 142 0.05751 5.1734887044647147E-02
2L_165141_SNP T C 0.09032 14 141 0.07222 6.3949335935762255E-02
2L_165228_SNP A T 0.1733 26 124 0.4185 3.9594456711205284E-01
2L_165233_SNP C A 0.1711 26 126 0.4406 4.2018952642343566E-01
2L_165314_SNP T C 0.2013 30 119 0.316 2.9441678103249069E-01
2L_165675_SNP T A 0.3224 49 103 0.9484 9.4626867909456247E-01
2L_165985_SNP T C 0.1859 29 127 0.6565 6.4599153790104458E-01
2L_166000_INS AAAGCGTCTGTTCTTA A 0.1847 29 128 0.6808 6.7121860234262587E-01
2L_166027_SNP A G 0.1911 30 127 0.6591 6.4889054342956642E-01
2L_166246_DEL A AGGGGGCTGGTGGACGA 0.08904 13 133 0.3459 3.3565934930567454E-01
2L_167152_SNP G A 0.4899 73 76 0.1584 1.5139806438205783E-01
2L_167271_SNP G T 0.1513 23 129 0.3445 3.2627271092262045E-01
2L_167585_SNP T C 0.08219 12 134 0.9168 9.1633614663469776E-01
2L_168306_SNP T C 0.2089 33 125 0.5786 5.6842865454257097E-01
2L_168605_SNP G C 0.2614 40 113 0.6437 6.3613429205762007E-01
2L_168867_SNP G A 0.2365 35 113 0.6647 6.5789280932364980E-01
2L_169089_SNP C T 0.2207 32 113 0.3203 2.9878613240670082E-01
2L_169095_SNP T A 0.2276 33 112 0.1988 1.7271424933266610E-01
2L_169163_SNP T A 0.26 39 111 0.4611 4.4084295730239342E-01
2L_169468_SNP A G 0.2157 33 120 0.3359 3.1561842198800827E-01
2L_169823_DEL C CT 0.2014 28 111 0.4651 4.4485412013547709E-01
2L_170020_SNP G A 0.2055 30 116 0.4435 4.2886032914650241E-01
2L_170176_SNP T G 0.2789 41 106 0.3169 2.8917208324755705E-01
2L_170867_SNP A G 0.08861 14 144 0.7544 7.4929634959308145E-01
2L_170878_DEL A AT 0.3784 56 92 0.4434 4.1997293332927388E-01
2L_170881_MNP TTT AAG 0.3784 56 92 0.4025 3.7679548365011173E-01
2L_170896_SNP T G 0.08917 14 143 0.7682 7.6201795031318620E-01
2L_171047_SNP T A 0.3741 52 87 0.9527 9.5047720796939572E-01
2L_171345_SNP G C 0.1667 24 120 0.1106 1.0306879860851825E-01
2L_171348_SNP A C 0.3636 52 91 0.4074 3.9705076895341052E-01
2L_171443_SNP G C 0.08917 14 143 0.6662 6.5678400272857473E-01
2L_171550_SNP T A 0.3399 52 101 0.9573 9.5666293380976564E-01
2L_171719_SNP C T 0.3893 58 91 0.5889 5.7906625815485158E-01
2L_172063_SNP T C 0.4052 62 91 0.4208 4.0242866872720540E-01
2L_172088_SNP G A 0.3497 50 93 0.3749 3.5046286883330890E-01
2L_172166_SNP A C 0.4196 60 83 0.3879 3.5758569414749708E-01
2L_172220_SNP T C 0.08387 13 142 0.8374 8.3264519744609233E-01
2L_172459_SNP G T 0.3907 59 92 0.6258 6.1020107609825769E-01
2L_172499_SNP A T 0.08442 13 141 0.6382 6.2535182018033897E-01
2L_172514_SNP A T 0.1538 24 132 0.3674 3.5300594780077965E-01
2L_173109_SNP T C 0.09032 14 141 0.8151 8.1277157246128307E-01
2L_173124_SNP T C 0.05031 8 151 0.6842 6.7779552399363741E-01
2L_173139_SNP C G 0.08861 14 144 0.7694 7.6382751643571278E-01
2L_173340_SNP T C 0.1083 17 140 0.8901 8.8662994445934806E-01
2L_173413_SNP A T 0.05696 9 149 0.6753 6.6682363656746824E-01
2L_173572_DEL T TAT 0.07143 11 143 0.6073 5.9411306470586689E-01
2L_173627_SNP G T 0.08805 14 145 0.2736 2.7288440651946655E-01
2L_173761_SNP G A 0.08497 13 140 0.7796 7.7544353164080437E-01
2L_174102_SNP A C 0.1456 23 135 0.8978 8.9524340741584707E-01
2L_174200_SNP A G 0.1384 22 137 0.4332 4.2404761192920315E-01
2L_174683_DEL G GCGTCAG 0.07143 11 143 0.07276 8.4640488470228092E-02
2L_174853_SNP A C 0.09211 14 138 0.5631 5.5857988551661664E-01
2L_176142_DEL T TATGCT 0.1081 16 132 0.4515 4.2766151630237614E-01
2L_176261_SNP T A 0.09677 15 140 0.6318 6.2051124407616109E-01
2L_176786_SNP A T 0.08 12 138 0.6968 6.8271535767462366E-01
2L_176875_SNP A G 0.09211 14 138 0.714 7.0317906893298066E-01
2L_177080_SNP A C 0.2973 44 104 0.6937 6.7987017740539102E-01
2L_177121_SNP A T 0.08974 14 142 0.8105 8.0510686601912318E-01
2L_177230_DEL C CC 0.05298 8 143 0.515 4.9626130821587311E-01
2L_177565_SNP A C 0.3147 45 98 0.8951 8.8899613039038028E-01
2L_177983_SNP G C 0.05882 9 144 0.6177 6.0706968939812245E-01
2L_178182_DEL T TCTATATCCGTACGCGCAGAGT 0.07143 11 143 0.6587 6.5005477764738928E-01
2L_178205_SNP G A 0.08917 14 143 0.9239 9.2196978845992428E-01
2L_178207_SNP T A 0.09554 15 142 0.8041 7.9830338431839332E-01
2L_178210_SNP T G 0.08974 14 142 0.7832 7.7675595712255807E-01
2L_178467_INS AA A 0.2086 29 110 0.8441 8.3292581439682156E-01
2L_178666_SNP T A 0.06962 11 147 0.7986 7.9319439611031850E-01
2L_179473_SNP A G 0.08805 14 145 0.2719 2.7123982588460460E-01
2L_179511_DEL C CTTTGTTTGTCGCATACCTTGGACACACATC 0.1197 17 125 0.1888 1.6183576740517636E-01
2L_179837_SNP G A 0.08805 14 145 0.2722 2.7181683768525633E-01
2L_180019_INS CCAAC C 0.2055 30 116 0.243 2.1888500377537945E-01
2L_180041_DEL T TTTTGT 0.1132 18 141 0.3034 2.9130690568078010E-01
2L_180135_SNP T A 0.08974 14 142 0.6097 5.9766205934131811E-01
2L_180137_SNP T A 0.05625 9 151 0.9737 9.7311668383841865E-01
2L_180439_SNP T G 0.09028 13 131 0.632 6.1422126654066922E-01
2L_181027_DEL A AAGCATGGC 0.06452 10 145 0.4264 4.1144588534927840E-01
2L_181586_SNP G T 0.09554 15 142 0.6205 6.1035396550276022E-01
2L_181669_SNP A G 0.08333 13 143 0.7818 7.7519895914956849E-01
2L_181671_SNP A G 0.08442 13 141 0.4998 4.8814591768228399E-01
2L_181674_INS TT T 0.0596 9 142 0.8485 8.4207850732510869E-01
2L_181676_DEL T TACTCA 0.0596 9 142 0.9352 9.3246811559295195E-01
2L_182065_SNP A G 0.07042 10 132 0.3428 3.3378617629454088E-01
2L_182145_SNP C A 0.06536 10 143 0.1266 1.2099427039648336E-01
2L_182298_SNP C A 0.1854 28 123 0.2987 2.7894323056593495E-01
2L_182504_SNP A C 0.08974 14 142 0.1872 1.7723558796566352E-01
2L_182511_SNP G A 0.1862 27 118 0.328 3.0107100446304591E-01
2L_182542_DEL G GA 0.1538 22 121 0.1725 1.4679982074124343E-01
2L_182585_SNP G C 0.1974 30 122 0.4223 4.0338655662924638E-01
2L_182725_SNP G A 0.4027 60 89 0.3201 2.9613070314620704E-01
2L_182747_SNP C G 0.08861 14 144 0.9729 9.7252306796838106E-01
2L_183336_SNP C A 0.08974 14 142 0.8021 7.9737056113573301E-01
2L_183362_SNP C T 0.07792 12 142 0.5897 5.7883964070247895E-01
2L_183468_DEL C CATAC 0.06536 10 143 0.6218 6.0994697279647370E-01
2L_183474_DEL T TTCGT 0.1125 18 142 0.4696 4.6118032511834206E-01
2L_183548_SNP A C 0.09494 15 143 0.6071 5.9725705265914075E-01
2L_183595_SNP A G 0.1019 16 141 0.4457 4.3176366455716120E-01
2L_183672_SNP G A 0.1187 19 141 0.5423 5.3352046186497515E-01
2L_184886_SNP T C 0.08387 13 142 0.871 8.6685071038446593E-01
2L_186136_SNP G T 0.4079 62 90 0.3818 3.6169455562713226E-01
2L_186484_SNP A G 0.09494 15 143 0.7875 7.8147714924198508E-01
2L_187311_SNP C G 0.09434 15 144 0.06375 5.8073895675954945E-02
2L_187432_SNP G C 0.08333 13 143 0.9584 9.5697760039073010E-01
2L_187808_SNP C A 0.08805 14 145 0.782 7.7636061690646030E-01
2L_188626_SNP T C 0.09375 15 145 0.08723 8.1347664171229517E-02
2L_189173_DEL A AGGA 0.05921 9 143 0.2578 2.4284392059291582E-01
2L_189403_SNP G C 0.09434 15 144 0.08355 7.6836178627547991E-02
2L_189529_SNP A T 0.08974 14 142 0.5355 5.2256036480770041E-01
2L_190152_SNP T C 0.05096 8 149 0.2971 2.8328985152305275E-01
2L_190298_SNP A G 0.09375 15 145 0.08723 8.1347664171229517E-02
2L_190466_SNP C T 0.09375 15 145 0.1095 1.0338512313499604E-01
2L_191954_SNP T C 0.09554 15 142 0.9087 9.0628420002994936E-01
2L_192088_SNP A G 0.075 12 148 0.8224 8.1872450639031757E-01
2L_192412_SNP G A 0.09938 16 145 0.08333 7.8461195691977362E-02
2L_192484_SNP T C 0.09434 15 144 0.2507 2.5207486484188613E-01
2L_192594_SNP G A 0.2 30 120 0.2249 2.0455688583159071E-01
2L_193405_SNP G C 0.05556 9 153 0.2367 2.2917477442278689E-01
2L_194051_SNP A T 0.09494 15 143 0.7922 7.8639391857413232E-01
2L_194568_SNP A G 0.09434 15 144 0.6013 5.9248917811330837E-01
2L_194601_SNP T C 0.09938 16 145 0.08333 7.8461195691977362E-02
2L_194639_SNP A G 0.0828 13 144 0.697 6.8912058260021680E-01
2L_194865_SNP A G 0.4267 64 86 0.9941 9.9388634121769615E-01
2L_195338_SNP C T 0.2115 33 123 0.1758 1.6235136891555912E-01
2L_196408_SNP T C 0.09816 16 147 0.3232 3.1669862365226220E-01
2L_197423_SNP C A 0.0559 9 152 0.9772 9.7672525597181448E-01
2L_198455_SNP G C 0.09677 15 140 0.6126 6.0142142469093818E-01
2L_198542_SNP C A 0.09032 14 141 0.4912 4.7838649929136567E-01
2L_198768_SNP T C 0.08333 13 143 0.5783 5.6798792822353539E-01
2L_198822_SNP C A 0.09938 16 145 0.08333 7.8461195691977362E-02
2L_199618_SNP T A 0.06329 10 148 0.4846 4.7493861087259781E-01
2L_199764_SNP T C 0.05732 9 148 0.5461 5.3605575723222976E-01
2L_200342_SNP T C 0.3355 52 103 0.588 5.7554845024267443E-01
2L_200401_SNP T C 0.09938 16 145 0.08333 7.8461195691977362E-02
2L_200632_SNP A G 0.06962 11 147 0.2716 2.5784665941336149E-01
2L_200947_SNP C T 0.1 16 144 0.08499 7.9138368234061826E-02
2L_202154_SNP A G 0.09317 15 146 0.4403 4.3458137387173890E-01
2L_202987_SNP T C 0.1606 22 115 0.02991 2.0325141397845831E-02
2L_202988_SNP A T 0.1544 21 115 0.02332 1.5019752617753830E-02
2L_203018_SNP A T 0.08966 13 132 0.316 2.8968441881454521E-01
2L_203030_SNP A G 0.08451 12 130 0.01711 1.1397354106868771E-02
2L_203925_SNP A G 0.1062 17 143 0.05094 4.6612366972684997E-02
2L_203977_SNP T G 0.1908 29 123 0.319 2.9844955906064718E-01
2L_204384_SNP T C 0.06329 10 148 0.2173 2.0451452396159131E-01
2L_204574_SNP A G 0.08917 14 143 0.54 5.2787433973137532E-01
2L_204925_SNP C A 0.09938 16 145 0.08333 7.8461195691977362E-02
2L_204987_SNP A T 0.06962 11 147 0.2716 2.5784665941336149E-01
2L_206208_INS TT T 0.4307 59 78 0.4526 4.3500595760345762E-01
2L_206256_SNP G T 0.09434 15 144 0.9164 9.1456034540368736E-01
2L_206592_SNP A G 0.09554 15 142 0.09264 8.4838122153704010E-02
2L_206999_SNP A G 0.09375 15 145 0.06361 5.8722183838577427E-02
2L_207201_DEL A AAA 0.07051 11 145 0.09285 8.3540911969002929E-02
2L_207688_SNP A T 0.0875 14 146 0.2712 2.7199982558998603E-01
2L_208335_SNP T A 0.4694 69 78 0.6182 5.9936936038131083E-01
2L_208644_SNP G A 0.06329 10 148 0.4846 4.7493861087259781E-01
2L_208730_SNP C T 0.1892 28 120 0.3616 3.3968991259488213E-01
2L_209053_SNP C T 0.08333 13 143 0.441 4.2683151813363052E-01
2L_209694_SNP T G 0.1019 16 141 0.8225 8.1712117753836444E-01
2L_210441_SNP G C 0.09259 15 147 0.456 4.5029101255957582E-01
2L_210678_SNP T C 0.08125 13 147 0.6207 6.3735650117773524E-01
2L_210726_SNP C T 0.2416 36 113 0.4696 4.5365773936623965E-01
2L_210762_SNP G A 0.1013 16 142 0.0852 7.9949291696629524E-02
2L_210980_SNP A G 0.09677 15 140 0.8237 8.1724561541247265E-01
2L_210991_SNP A T 0.1013 16 142 0.8181 8.1315975568379961E-01
2L_211043_DEL T TT 0.06623 10 141 0.9224 9.1928676257631825E-01
2L_211139_SNP A C 0.1006 16 143 0.08548 7.9074702652391873E-02
2L_211264_SNP C T 0.09554 15 142 0.7333 7.2555952685179448E-01
2L_211371_SNP G C 0.1558 24 130 0.3525 3.3937326380886879E-01
2L_211501_SNP C T 0.3784 56 92 0.4987 4.7533089930890260E-01
2L_211587_SNP G T 0.09434 15 144 0.252 2.5349339278372973E-01
2L_212116_SNP A C 0.05128 8 148 0.5868 5.7979604375256100E-01
2L_212317_SNP T A 0.1558 24 130 0.4935 4.8788508246299289E-01
2L_213403_SNP G A 0.1013 16 142 0.8181 8.1315975568379961E-01
2L_213547_SNP A G 0.1006 16 143 0.7744 7.6954691351600479E-01
2L_213642_SNP T A 0.0566 9 150 0.3439 3.3163202596653163E-01
2L_214057_SNP C T 0.3882 59 93 0.3255 3.0457974987100478E-01
2L_214167_SNP T C 0.05063 8 150 0.6822 6.7553299758933172E-01
2L_214264_SNP A C 0.08805 14 145 0.0331 2.9742935617349343E-02
2L_215007_SNP T A 0.09877 16 146 0.3174 3.0985113945007425E-01
2L_215060_SNP T C 0.0566 9 150 0.3439 3.3163202596653163E-01
2L_215171_SNP T C 0.2857 42 105 0.6966 6.8018145541051478E-01
2L_215720_SNP A G 0.08442 13 141 0.8599 8.5498966293051182E-01
2L_215900_SNP C A 0.3706 53 90 0.54 5.2434770702271494E-01
2L_216052_SNP A C 0.4094 61 88 0.3674 3.4457696862224796E-01
2L_216721_SNP C G 0.09877 16 146 0.5455 5.4151744525847367E-01
2L_216918_SNP C T 0.3311 50 101 0.6225 6.0734660285343844E-01
2L_217179_SNP A G 0.3092 47 105 0.67 6.5704752736562400E-01
2L_218000_SNP G C 0.08974 14 142 0.853 8.4809782669808143E-01
2L_218012_SNP T C 0.09554 15 142 0.7116 7.0335518439956346E-01
2L_218380_SNP A G 0.08125 13 147 0.1418 1.3429800222718802E-01
2L_218490_SNP T C 0.0875 14 146 0.1347 1.2738514083617614E-01
2L_218908_SNP G A 0.24 36 114 0.7181 7.1064837198859276E-01
2L_219091_SNP C T 0.1026 16 140 0.4949 4.8227145824257434E-01
2L_219102_SNP A T 0.4106 62 89 0.9717 9.7109789134707825E-01
2L_219124_SNP T C 0.25 38 114 0.5507 5.4672440886701790E-01
2L_219902_SNP T G 0.1097 17 138 0.7804 7.7388447724877796E-01
2L_220226_SNP C T 0.4013 61 91 0.9913 9.9085686718061683E-01
2L_220338_DEL T TA 0.07692 12 144 0.8877 8.8450307253493998E-01
2L_220630_SNP A T 0.05 8 152 0.5519 5.4859002914510913E-01
2L_220651_SNP C T 0.1469 21 122 0.109 9.6250172199286332E-02
2L_220686_SNP T C 0.1646 26 132 0.1906 1.7794053003142729E-01
2L_220693_SNP C G 0.1871 29 126 0.2221 2.0639097035279408E-01
2L_220721_SNP T G 0.07143 11 143 0.6848 6.7813279810696403E-01
2L_220765_SNP C G 0.1923 30 126 0.2405 2.2582056949556573E-01
2L_220777_SNP T C 0.06173 10 152 0.1423 1.3664788797536320E-01
2L_220870_SNP A T 0.1592 25 132 0.2125 1.9867837619414597E-01
2L_220875_SNP A G 0.1656 26 131 0.1955 1.8147674584405749E-01
2L_220885_SNP G T 0.09494 15 143 0.7875 7.8147714924198508E-01
2L_220938_SNP T G 0.09868 15 137 0.908 9.0622327866611840E-01
2L_220983_SNP C T 0.09554 15 142 0.6036 5.9318259426893327E-01
2L_221124_SNP A T 0.09434 15 144 0.6 5.9112228646556675E-01
2L_221136_SNP G C 0.4138 60 85 0.4134 3.8680547602486393E-01
2L_221192_SNP A C 0.1026 16 140 0.3894 3.7363495660727819E-01
2L_221211_MNP CCAGTG AACCCT 0.07742 12 143 0.9997 9.9964368817368099E-01
2L_222148_SNP T G 0.0875 14 146 0.1363 1.2890223030376113E-01
2L_222273_SNP C A 0.4333 65 85 0.6394 6.2254503004252326E-01
2L_222410_SNP A G 0.4837 74 79 0.6435 6.2882896056586035E-01
2L_222423_SNP T G 0.08861 14 144 0.6696 6.6120057057568760E-01
2L_222501_SNP T C 0.4834 73 78 0.5433 5.3179374141738900E-01
2L_222654_DEL A ATAA 0.07586 11 134 0.6615 6.6587958046592000E-01
2L_222736_SNP A C 0.07006 11 146 0.7265 7.1941264515672987E-01
2L_222757_SNP A G 0.1242 20 141 0.8185 8.1524667822477503E-01
2L_222765_SNP T C 0.1835 29 129 0.2593 2.4558475411407532E-01
2L_222797_SNP C A 0.08176 13 146 0.9398 9.3824931981446258E-01
2L_223073_SNP G A 0.07595 12 146 0.7411 7.3564435713284237E-01
2L_223369_SNP A G 0.0641 10 146 0.6359 6.2854327628788265E-01
2L_223731_SNP A T 0.4 60 90 0.6108 6.0350444844977413E-01
2L_223793_SNP G C 0.06918 11 148 0.7528 7.4844986987726692E-01
2L_223843_SNP C T 0.4079 62 90 0.6942 6.8195460864510082E-01
2L_224091_SNP A G 0.2945 43 103 0.609 5.9121473241458733E-01
2L_224599_DEL G GTTA 0.09589 14 132 0.2585 2.3715243281185916E-01
2L_224617_SNP G T 0.1474 23 133 0.9556 9.5409887625156231E-01
2L_224707_SNP A G 0.1076 17 141 0.4123 4.0151463514345054E-01
2L_224947_SNP T C 0.1076 17 141 0.6825 6.7774663878436980E-01
2L_224964_SNP G T 0.08333 13 143 0.3215 3.0696187685058463E-01
2L_225718_SNP A T 0.4667 70 80 0.5891 5.7062949030975796E-01
2L_225894_SNP C T 0.05369 8 141 0.1537 1.4341182174158262E-01
2L_225926_SNP G T 0.1019 16 141 0.8377 8.3325154760627251E-01
2L_225944_SNP T G 0.09615 15 141 0.8828 8.8008163497957093E-01
2L_226406_SNP T A 0.08725 13 136 0.759 7.4686763595001138E-01
2L_226835_SNP C T 0.4902 75 78 0.8978 8.9456879702915804E-01
2L_226904_SNP T A 0.3145 50 109 0.5609 5.5074054853374221E-01
2L_227221_SNP C A 0.4966 74 75 0.4444 4.2128845677832016E-01
2L_227294_SNP C T 0.07006 11 146 0.4651 4.5484270308525088E-01
2L_227878_SNP A G 0.08333 13 143 0.7001 6.9238150806700349E-01
2L_228069_SNP T G 0.09032 14 141 0.9775 9.7675708050545174E-01
2L_228194_SNP A G 0.457 69 82 0.7096 6.9605142484220006E-01
2L_228336_SNP C T 0.4867 73 77 0.5543 5.3938787259383125E-01
2L_228339_SNP A T 0.4122 61 87 0.7507 7.3729281073673769E-01
2L_228351_SNP A G 0.3312 51 103 0.7418 7.3219938105089777E-01
2L_228842_SNP C A 0.09938 16 145 0.09735 9.2049024576320582E-02
2L_228903_SNP C T 0.2597 40 114 0.4745 4.6373832584510899E-01
2L_229060_SNP G A 0.08176 13 146 0.1098 1.1072481449400606E-01
2L_229424_SNP G T 0.2436 38 118 0.4855 4.7266422524451346E-01
2L_229557_INS ATA A 0.3357 48 95 0.5394 5.4517933922956319E-01
2L_229840_SNP A T 0.06289 10 149 0.212 2.0032815529275327E-01
2L_229849_SNP T C 0.3247 50 104 0.7159 7.0600417643923419E-01
2L_229857_INS AACA A 0.09559 13 123 0.2781 2.5426046071131125E-01
2L_230287_SNP G A 0.2353 36 117 0.72 7.0914085573502383E-01
2L_230967_SNP A G 0.08176 13 146 0.8488 8.4493322919852787E-01
2L_231324_SNP T A 0.1111 15 120 0.1834 1.4512921811760504E-01
2L_231328_SNP A T 0.07246 10 128 0.8497 8.3722334104918583E-01
2L_231396_SNP G A 0.09032 14 141 0.5833 5.7185886453264179E-01
2L_231821_SNP G T 0.2185 33 118 0.6303 6.1552788938429481E-01
2L_232131_SNP T A 0.4615 72 84 0.7328 7.2572776986099852E-01
2L_232148_SNP G T 0.1859 29 127 0.8814 8.7776398507448850E-01
2L_232153_SNP G T 0.1859 29 127 0.8814 8.7776398507448850E-01
2L_232173_INS TGGTT T 0.1571 22 118 0.9928 9.9239739816469075E-01
2L_232212_SNP G T 0.1935 30 125 0.8567 8.5206135118299231E-01
2L_232439_SNP A G 0.08861 14 144 0.7627 7.5758958998438086E-01
2L_232505_SNP C A 0.2434 37 115 0.8738 8.6919107493646397E-01
2L_232506_SNP A C 0.2418 37 116 0.8665 8.6154463988095298E-01
2L_233114_SNP T A 0.2229 35 122 0.8457 8.4139822714326917E-01
2L_233746_SNP T C 0.3442 53 101 0.5964 5.8207331568144272E-01
2L_234226_DEL T TT 0.4275 59 79 0.6472 6.2632843234725688E-01
2L_234412_SNP C T 0.4834 73 78 0.7513 7.4048489276321328E-01
2L_234757_SNP T C 0.09434 15 144 0.7459 7.4065773384735223E-01
2L_235762_SNP A G 0.06962 11 147 0.7378 7.3082191696499321E-01
2L_235852_SNP A T 0.3133 47 103 0.5241 5.0570776488907176E-01
2L_236383_SNP A G 0.2288 35 118 0.1441 1.2880630858155395E-01
2L_236608_SNP T A 0.2418 37 116 0.267 2.4922168526693222E-01
2L_236757_SNP G C 0.2614 40 113 0.2928 2.7301978178988817E-01
2L_236866_SNP A G 0.2727 42 112 0.2482 2.3129493427044134E-01
2L_236923_SNP G C 0.268 41 112 0.2671 2.4864711626149205E-01
2L_237203_SNP G A 0.3113 47 104 0.7246 7.1741420635190656E-01
2L_237673_SNP C T 0.3446 51 97 0.2649 2.3770503282152911E-01
2L_238198_SNP A G 0.07792 12 142 0.7617 7.5329160223658942E-01
2L_239063_SNP C G 0.08333 13 143 0.7484 7.4091750829938818E-01
2L_239724_SNP A T 0.07742 12 143 0.5043 4.8919494694008059E-01
2L_239989_SNP A G 0.3642 55 96 0.8798 8.7554049751362184E-01
2L_240610_SNP T A 0.05 8 152 0.8047 8.0191318032041714E-01
2L_241407_SNP A G 0.06211 10 151 0.2506 2.4152137792437256E-01
2L_242137_SNP A G 0.4122 61 87 0.6615 6.5701887885109311E-01
2L_242159_SNP C A 0.1905 28 119 0.8927 8.8707867502582971E-01
2L_242233_SNP C T 0.2342 37 121 0.9138 9.1149449446970754E-01
2L_242336_SNP G A 0.4211 64 88 0.8463 8.3942836355784234E-01
2L_242798_SNP C A 0.4052 62 91 0.588 5.7361939267996376E-01
2L_242818_SNP A G 0.08861 14 144 0.5505 5.3961118651955364E-01
2L_242916_SNP A G 0.05556 9 153 0.4661 4.5890695805234971E-01
2L_243079_SNP G A 0.09677 15 140 0.5726 5.6257652277551595E-01
2L_243207_SNP T C 0.4189 62 86 0.7388 7.2456930241960904E-01
2L_243574_SNP G T 0.4351 67 87 0.8343 8.2784529416150032E-01
2L_243679_SNP G A 0.3961 61 93 0.4534 4.3581644133661035E-01
2L_243708_SNP T C 0.141 22 134 0.1486 1.3638257786482721E-01
2L_243732_SNP C A 0.4118 63 90 0.9143 9.1126504141297360E-01
2L_243824_SNP G A 0.415 61 86 0.9127 9.0877142470725436E-01
2L_244076_INS AT A 0.3819 55 89 0.7473 7.3676865964705551E-01
2L_244079_DEL G GCAGTGCA 0.3431 47 90 0.5494 5.2235376554269997E-01
2L_244088_SNP G A 0.4079 62 90 0.9138 9.1046198510232723E-01
2L_244268_SNP G A 0.4267 64 86 0.6141 5.9695333138259810E-01
2L_244368_SNP A T 0.4172 63 88 0.7182 7.0490539094662563E-01
2L_244878_SNP A T 0.2614 40 113 0.9358 9.3312228341211456E-01
2L_244894_SNP C T 0.2418 37 116 0.4173 3.9773403165535670E-01
2L_245365_SNP A T 0.05031 8 151 0.7729 7.6711946982080825E-01
2L_245384_SNP T C 0.08861 14 144 0.5177 5.0645738257544992E-01
2L_245410_SNP G A 0.1006 16 143 0.4181 4.0678932963948500E-01
2L_246001_SNP C T 0.4122 61 87 0.6959 6.8051450718861650E-01
2L_246165_SNP A G 0.1046 16 137 0.5209 5.0410546174034709E-01
2L_246173_SNP A G 0.4106 62 89 0.7164 7.0406430388192653E-01
2L_246490_SNP C G 0.08696 14 147 0.1349 1.2869977607687155E-01
2L_246853_SNP G A 0.06369 10 147 0.7694 7.6299853789787564E-01
2L_246872_SNP T A 0.07547 12 147 0.2505 2.5082892810102608E-01
2L_246902_DEL A ACCAAAAGCAAA 0.0828 13 144 0.5437 5.3428857650857631E-01
2L_246941_SNP A G 0.07692 12 144 0.5107 4.9939912660126884E-01
2L_247502_SNP G C 0.09434 15 144 0.6013 5.9248917811330837E-01
2L_248750_SNP T G 0.1118 18 143 0.5211 5.1289450728833319E-01
2L_248839_SNP G A 0.141 22 134 0.1469 1.3453367601705657E-01
2L_250367_DEL T TT 0.05806 9 146 0.0748 6.6341354474533057E-02
2L_250795_SNP A C 0.07547 12 147 0.7135 7.0756415758325253E-01
2L_250829_SNP A T 0.07547 12 147 0.7135 7.0756415758325253E-01
2L_250924_DEL T TT 0.08125 13 147 0.3752 3.7586095889990367E-01
2L_250955_SNP C T 0.4257 63 85 0.3794 3.5572083958513856E-01
2L_250993_SNP A C 0.09211 14 138 0.1299 1.2220153189719851E-01
2L_250994_SNP G A 0.09091 14 140 0.1439 1.3427131698167361E-01
2L_252197_SNP A T 0.08725 13 136 0.4748 4.5172500321570719E-01
2L_252204_SNP C T 0.1053 16 136 0.3925 3.7161576539160623E-01
2L_252392_SNP A T 0.09868 15 137 0.5673 5.5001270389001222E-01
2L_252445_SNP G T 0.05096 8 149 0.4171 4.0298834701373953E-01
2L_252466_SNP T G 0.08805 14 145 0.09703 8.9766428904826334E-02
2L_253948_SNP A C 0.09032 14 141 0.7044 6.9773026739234845E-01
2L_254355_SNP C G 0.1173 19 143 0.4679 4.6205187050366880E-01
2L_254434_SNP C A 0.1118 18 143 0.5559 5.5003018172024110E-01
2L_254456_SNP G A 0.1069 17 142 0.281 2.7488192138592504E-01
2L_254801_SNP G A 0.1104 17 137 0.5407 5.2590926570999974E-01
2L_255153_DEL ACA A 0.3446 51 97 0.5119 4.8946459233835171E-01
2L_255222_INS AAAT G 0.3987 61 92 0.956 9.5406870832221424E-01
2L_255265_SNP T A 0.3922 60 93 0.9396 9.3737504495520274E-01
2L_255330_INS AAA T 0.2353 36 117 0.7312 7.2023878101682270E-01
2L_255337_SNP A C 0.2384 36 115 0.7464 7.3441574117575836E-01
2L_255340_SNP A C 0.2318 35 116 0.688 6.7351183721669572E-01
2L_255344_SNP A T 0.2252 34 117 0.7325 7.1973440459655169E-01
2L_255352_SNP A C 0.223 33 115 0.7974 7.8849437457061466E-01
2L_255359_SNP A T 0.2252 34 117 0.7604 7.4899966599193102E-01
2L_255375_DEL T TC 0.09259 15 147 0.4475 4.4004326578357711E-01
2L_255379_SNP A G 0.08696 14 147 0.4877 4.7930941792400805E-01
2L_255398_SNP T C 0.4026 62 92 0.7808 7.7204093904108673E-01
2L_255472_SNP A G 0.06918 11 148 0.106 9.9722962734409726E-02
2L_255485_SNP C T 0.3946 58 89 0.7523 7.4332918661792546E-01
2L_255487_SNP A C 0.2282 34 115 0.5527 5.3169674976578307E-01
2L_255539_SNP C T 0.4258 66 89 0.551 5.3615657101218028E-01
2L_255540_SNP A C 0.09868 15 137 0.6529 6.4211112505505730E-01
2L_255952_SNP A G 0.2053 31 120 0.1557 1.6692291498631873E-01
2L_256133_SNP G A 0.1083 17 140 0.2142 2.1206448200916672E-01
2L_256339_SNP A G 0.2039 31 121 0.712 7.0104429150802428E-01
2L_256799_SNP A G 0.08176 13 146 0.308 2.9647604926219462E-01
2L_256884_SNP G A 0.08125 13 147 0.1451 1.3611551396994948E-01
2L_256993_SNP A G 0.1 16 144 0.05393 4.9958271276133802E-02
2L_257534_SNP C G 0.07317 12 152 0.9467 9.4608548315155516E-01
2L_257604_DEL T TGAT 0.2754 38 100 0.1866 1.6232703929505299E-01
2L_257656_SNP T C 0.4631 69 80 0.8622 8.6057270333146874E-01
2L_257694_SNP A G 0.08917 14 143 0.6304 6.2162515804840968E-01
2L_257816_DEL A AGTGGAAA 0.4583 66 78 0.1461 1.5396541171073397E-01
2L_257880_SNP C G 0.4737 72 80 0.7563 7.4681934470152422E-01
2L_258078_INS AAA A 0.08108 12 136 0.8792 8.7503591680171589E-01
2L_258079_DEL G GGAGGC 0.08108 12 136 0.8792 8.7503591680171589E-01
2L_258344_SNP T G 0.09272 14 137 0.772 7.6189752604626593E-01
2L_258379_SNP A G 0.2051 32 124 0.6339 6.3074427818111656E-01
2L_258459_SNP G T 0.2821 44 112 0.374 3.5975563600938987E-01
2L_258575_SNP T A 0.07547 12 147 0.02886 2.5167657242891089E-02
2L_258631_SNP A T 0.2153 31 113 0.04407 3.1307176455409945E-02
2L_258656_SNP C T 0.2448 35 108 0.09685 7.8367536732810120E-02
2L_258659_SNP G T 0.2324 33 109 0.0269 1.7825991007480588E-02
2L_258892_SNP C A 0.2128 30 111 0.4299 4.3939968671034868E-01
2L_258898_SNP C A 0.2254 32 110 0.1717 1.4525175614507724E-01
2L_258954_SNP A G 0.2483 37 112 0.7948 7.8398316741983010E-01
2L_259051_SNP G C 0.2603 38 108 0.9845 9.8384870375263378E-01
2L_259065_SNP C A 0.2483 37 112 0.8198 8.1075183405852091E-01
2L_259094_SNP T C 0.4897 71 74 0.5868 5.6375053846918544E-01
2L_259182_SNP A C 0.2143 33 121 0.5243 5.1092508544312709E-01
2L_259295_SNP T A 0.1709 27 131 0.1072 9.8811149493253647E-02
2L_259402_SNP A C 0.2739 43 114 0.2101 1.9647340515025402E-01
2L_259407_SNP A G 0.3125 45 99 0.2074 1.8051646962117629E-01
2L_259412_SNP T C 0.2759 40 105 0.2688 2.4415226675803536E-01
2L_259593_SNP G T 0.2038 32 125 0.5008 4.8970878500395276E-01
2L_259608_SNP G T 0.09434 15 144 0.9541 9.5304221054833316E-01
2L_259613_SNP C A 0.3376 53 104 0.3535 3.4014803121114867E-01
2L_259674_SNP G A 0.1818 28 126 0.5805 5.6736611187531172E-01
2L_259747_SNP C G 0.3197 47 100 0.297 2.8263050798729561E-01
2L_259754_SNP A G 0.1513 23 129 0.6681 6.5755994847003596E-01
2L_259842_INS G GCCTGG 0.1139 18 140 0.8116 8.1029914335158226E-01
2L_260081_SNP G T 0.3354 53 105 0.4579 4.4596213828315878E-01
2L_260113_INS A AA 0.3714 52 88 0.2027 1.8195909610127803E-01
2L_260199_SNP C A 0.48 72 78 0.5926 5.7404848564062749E-01
2L_260573_SNP G T 0.1329 21 137 0.2181 2.0699557913675837E-01
2L_260587_DEL G GG 0.05844 9 145 0.7974 7.9040148552251377E-01
2L_260590_SNP G A 0.09934 15 136 0.8271 8.2057961921731604E-01
2L_260632_SNP T G 0.08805 14 145 0.4916 4.8113398469648838E-01
2L_260726_SNP A T 0.4539 69 83 0.4531 4.3262258865254477E-01
2L_261283_SNP T C 0.449 66 81 0.4507 4.3535383056077182E-01
2L_261335_SNP A C 0.1007 14 125 0.665 6.4442052512798065E-01
2L_261358_SNP G A 0.1007 15 134 0.7805 7.7051296226763588E-01
2L_261534_SNP C T 0.129 20 135 0.229 2.1815165717782392E-01
2L_261646_SNP G A 0.3709 56 95 0.3485 3.2896698624623300E-01
2L_262065_SNP A C 0.4774 74 81 0.6516 6.4095291709582070E-01
2L_262133_SNP A T 0.09434 15 144 0.05949 5.4711592997114235E-02
2L_262138_SNP A C 0.08442 13 141 0.4018 3.9697714249338445E-01
2L_262141_INS CTTC C 0.07143 11 143 0.2712 2.6437455647961483E-01
2L_262249_SNP A T 0.2405 38 120 0.7779 7.7212121894942110E-01
2L_262257_SNP T G 0.239 38 121 0.6723 6.6460888545555208E-01
2L_262264_SNP A T 0.2774 43 112 0.9609 9.5945604813498764E-01
2L_262402_SNP A C 0.3481 55 103 0.8681 8.6513238374901302E-01
2L_262506_SNP A G 0.07362 12 151 0.8821 8.8064479734980083E-01
2L_262659_DEL C CGACT 0.1544 23 126 0.1507 1.3757922938534273E-01
2L_262761_SNP C T 0.1818 28 126 0.4323 4.1724648436701051E-01
2L_262825_SNP A C 0.2278 36 122 0.7452 7.3904221386733449E-01
2L_263047_SNP T G 0.1242 20 141 0.01043 1.5119172587399516E-02
2L_263171_SNP G C 0.2739 43 114 0.7824 7.7662076655593715E-01
2L_263222_SNP G A 0.2692 42 114 0.6466 6.4448145789738187E-01
2L_263238_SNP T A 0.1974 30 122 0.7323 7.2075606433200456E-01
2L_263253_SNP C T 0.1962 31 127 0.4357 4.2854144206004141E-01
2L_263262_SNP G T 0.1013 16 142 0.1114 1.0467169048511415E-01
2L_263266_SNP T C 0.2893 46 113 0.8438 8.4025440924989714E-01
2L_263273_SNP C T 0.2893 46 113 0.8468 8.4327214196790923E-01
2L_263328_SNP T G 0.2129 33 122 0.3917 3.7720624777574929E-01
2L_263341_SNP T C 0.1783 28 129 0.6189 6.0976553469062900E-01
2L_263485_SNP C A 0.2579 41 118 0.8236 8.2009870159539067E-01
2L_263739_SNP C A 0.07643 12 145 0.4137 3.9960602059917172E-01
2L_263817_SNP A G 0.1582 25 133 0.6788 6.7154594965421854E-01
2L_264124_SNP G C 0.1625 26 134 0.3569 3.5167141341211827E-01
2L_264751_SNP A G 0.1921 29 122 0.7769 7.6855088705508945E-01
2L_265051_SNP G C 0.1062 17 143 0.816 8.1324271102644441E-01
2L_265162_SNP G A 0.1006 16 143 0.6689 6.6416005424832258E-01
2L_265621_SNP A G 0.08497 13 140 0.5343 5.1895116587924206E-01
2L_265630_SNP C T 0.06329 10 148 0.7701 7.6376593409562110E-01
2L_265654_SNP C T 0.09677 15 140 0.7411 7.3221520816667307E-01
2L_265681_SNP C G 0.1032 16 139 0.8011 7.9443150607704793E-01
2L_265816_SNP T G 0.4774 74 81 0.02071 1.6360683949025512E-02
2L_266447_SNP T C 0.08442 13 141 0.5998 5.8481731358685540E-01
2L_266472_SNP T C 0.1481 24 138 0.5395 5.3332180375165605E-01
2L_266668_SNP T C 0.4898 72 75 0.3213 3.0316464396850018E-01
2L_267002_SNP A T 0.3397 53 103 0.7978 7.9135750410756422E-01
2L_267005_SNP G A 0.06369 10 147 0.9448 9.4312987189213771E-01
2L_267025_SNP A G 0.3312 51 103 0.8255 8.1875943088352932E-01
2L_267102_DEL CCGTC C 0.2192 32 114 0.827 8.2133852445414468E-01
2L_267388_SNP A G 0.4228 63 86 0.7924 7.8597847373682861E-01
2L_267391_SNP G A 0.4286 63 84 0.9136 9.1104421511863765E-01
2L_267599_SNP A G 0.3733 56 94 0.5497 5.3151364934489986E-01
2L_267608_SNP G T 0.09434 15 144 0.5528 5.4319406612530252E-01
2L_267621_SNP C T 0.2303 35 117 0.3629 3.4517720122215156E-01
2L_267658_SNP C T 0.2288 35 118 0.338 3.1958149579218376E-01
2L_267731_SNP A T 0.2273 35 119 0.4124 3.9444643251937206E-01
2L_267757_DEL T TTT 0.281 43 110 0.2457 2.2957502549852060E-01
2L_267804_SNP G A 0.1316 20 132 0.6152 6.0899404612449204E-01
2L_267992_SNP G A 0.135 22 141 0.357 3.5116109262354389E-01
2L_268120_SNP T C 0.4803 73 79 0.828 8.2241532930627681E-01
2L_268187_SNP G T 0.08805 14 145 0.7165 7.1076498968728341E-01
2L_268230_SNP G A 0.09317 15 146 0.1296 1.2407992105544230E-01
2L_268283_SNP T A 0.3642 55 96 0.8203 8.1270747110951425E-01
2L_268304_SNP A C 0.3333 49 98 0.8941 8.8822739101841508E-01
2L_268406_SNP T A 0.3974 60 91 0.5894 6.0795494435585917E-01
2L_268424_SNP T C 0.09877 16 146 0.09909 9.4722579084475345E-02
2L_268430_SNP G A 0.09375 15 145 0.1126 1.0607198942259954E-01
2L_268627_SNP G A 0.09615 15 141 0.5625 5.5031792303866367E-01
2L_268889_SNP A T 0.1282 20 136 0.1292 1.1727726678979544E-01
2L_268895_SNP G A 0.34 51 99 0.7739 7.6343646577851876E-01
2L_269338_SNP A C 0.1761 28 131 0.4396 4.2828940670443805E-01
2L_270417_SNP T C 0.2994 47 110 0.9196 9.1717753169017258E-01
2L_270619_SNP T A 0.1242 20 141 0.02909 2.6129011847891032E-02
2L_270786_SNP T C 0.05128 8 148 0.7602 7.5497037352735430E-01
2L_270882_SNP A T 0.142 23 139 0.0333 3.0466778429454569E-02
2L_271242_SNP T C 0.08667 13 137 0.8302 8.2352653332047387E-01
2L_271430_SNP G C 0.118 19 142 0.291 2.8400210191001563E-01
2L_271631_DEL TT AAAA 0.1139 18 140 3.42e-06 1.3044389396672083E-05
2L_271638_SNP A T 0.1164 17 129 1.516e-05 3.1996222729909186E-05
2L_271639_SNP C T 0.109 17 139 3.63e-06 1.2274475167219890E-05
2L_271640_INS TG T 0.1139 18 140 3.42e-06 1.3044389396672083E-05
2L_271680_SNP C T 0.1491 24 137 0.00811 7.2180435372089730E-03
2L_271746_SNP T G 0.08861 14 144 0.5475 5.3657796383848744E-01
2L_271809_SNP A G 0.1056 17 144 0.01527 1.3999392615998025E-02
2L_271821_SNP A C 0.05 8 152 0.3692 3.6017418302376369E-01
2L_271840_INS AGTCAACTTCA A 0.06452 10 145 0.7873 7.9988434071618875E-01
2L_271855_DEL A AACA 0.1046 16 137 4.173e-06 1.1522696534905954E-05
2L_271931_SNP C T 0.1069 17 142 0.03467 3.1494924432715551E-02
2L_271945_SNP C T 0.3624 54 95 0.0319 2.4146118516906376E-02
2L_271997_SNP A G 0.09202 15 148 0.2948 2.8900148609166576E-01
2L_272690_SNP C G 0.142 23 139 0.02969 2.7071111116910778E-02
2L_272720_INS CGCCGCC C 0.121 19 138 3.162e-05 8.1683280303843976E-05
2L_272806_SNP A C 0.1056 17 144 0.01821 1.6073132991965680E-02
2L_272819_SNP T C 0.1242 20 141 0.04253 3.8869101967631353E-02
2L_272939_SNP T C 0.1195 19 140 0.1175 1.3343080769351789E-01
2L_272958_SNP C T 0.4545 70 84 0.4319 4.1480745695322274E-01
2L_273437_SNP A G 0.05625 9 151 0.262 2.5830267027909359E-01
2L_273776_SNP A T 0.05195 8 146 0.9108 9.0715492507325857E-01
2L_273778_SNP C A 0.331 48 97 0.6556 6.4008113325273475E-01
2L_274249_SNP T G 0.3397 53 103 0.2715 2.6026984829193578E-01
2L_274269_SNP C A 0.1859 29 127 0.4142 3.9869762508577022E-01
2L_274600_SNP T G 0.09494 15 143 0.5603 5.4977822955088884E-01
2L_275512_SNP A G 0.2025 32 126 0.5276 5.2216693079606813E-01
2L_275632_SNP G A 0.08917 14 143 0.4946 4.8159014767452124E-01
2L_275743_SNP G T 0.4868 74 78 0.6182 6.0279386476470465E-01
2L_275765_SNP G T 0.268 41 112 0.3557 3.3610511093324469E-01
2L_276586_DEL G GATCAAATTTATATTTTTAAATGCAGAAATG 0.09434 15 144 0.5528 5.4319406612530252E-01
2L_276598_SNP G A 0.4167 55 77 0.2242 1.8710108356897537E-01
2L_276655_SNP T G 0.08805 14 145 0.9483 9.4698816375861750E-01
2L_276672_SNP A T 0.1871 29 126 0.5567 5.4408438599655484E-01
2L_276931_SNP T C 0.06173 10 152 0.7613 7.5993799958264097E-01
2L_277408_SNP G A 0.09434 15 144 0.2864 2.8761998285337398E-01
2L_277776_SNP T A 0.0875 14 146 0.1099 1.0328936472772310E-01
2L_278178_SNP G C 0.1806 28 127 0.5257 5.1688778668481639E-01
2L_278207_SNP G C 0.1615 26 135 0.4983 4.9256040403744372E-01
2L_278355_SNP A T 0.4968 77 78 0.3966 3.8134685978721139E-01
2L_278396_SNP A G 0.05769 9 147 0.8528 8.4807021488708023E-01
2L_278400_SNP T G 0.2062 33 127 0.523 5.1523486200222557E-01
2L_278825_SNP T C 0.05488 9 155 0.688 6.8484641766883458E-01
2L_278864_SNP C T 0.09317 15 146 0.04766 4.4259376873578955E-02
2L_279482_SNP T G 0.1173 19 143 0.02039 1.8422138592318962E-02
2L_279494_SNP C T 0.1635 26 133 0.3941 3.8250508257866989E-01
2L_279674_SNP T C 0.1646 26 132 0.3917 3.7863316303231243E-01
2L_279761_SNP C T 0.1313 21 139 0.1509 1.4228697664614187E-01
2L_279782_SNP T C 0.205 33 128 0.498 4.8998695906971645E-01
2L_280060_SNP A C 0.1062 17 143 0.04173 4.2573775678047023E-02
2L_280090_SNP A C 0.1049 17 145 0.09332 8.9086467519618684E-02
2L_280607_SNP A G 0.1847 29 128 0.4651 4.5196322053183347E-01
2L_281271_SNP C T 0.1019 16 141 0.5364 5.2538823333818629E-01
2L_281316_SNP T C 0.06832 11 150 0.8486 8.4686823935546029E-01
2L_281613_SNP C T 0.1006 16 143 0.001625 1.3226421397354946E-03
2L_281626_SNP G T 0.1646 26 132 0.06463 5.8732195391867720E-02
2L_281677_SNP G A 0.06211 10 151 0.4347 4.2544276371557965E-01
2L_281685_SNP T A 0.1484 23 132 0.8223 8.1673821249380041E-01
2L_281709_SNP T C 0.09375 15 145 0.07507 6.9704495267134334E-02
2L_281867_INS AA A 0.1667 23 115 0.187 1.5534160523772544E-01
2L_282130_SNP C A 0.2098 30 113 0.6281 6.1522377997664079E-01
2L_282152_SNP A C 0.2053 31 120 0.3872 3.6575329621235664E-01
2L_282158_SNP G T 0.09434 15 144 0.5528 5.4319406612530252E-01
2L_282415_SNP G T 0.09434 15 144 0.9065 9.0415647098216290E-01
2L_282523_SNP T C 0.1419 22 133 0.1579 1.4706520036574733E-01
2L_282561_SNP T A 0.2323 36 119 0.2843 2.6800249287768252E-01
2L_282580_SNP G A 0.1935 30 125 0.2212 2.0874176762086016E-01
2L_282680_SNP A G 0.1125 18 142 0.06099 5.5933430592649526E-02
2L_282823_SNP T C 0.1049 17 145 0.09332 8.9086467519618684E-02
2L_283175_SNP A C 0.1572 25 134 0.8314 8.2723415201815342E-01
2L_283224_SNP A G 0.05556 9 153 0.5307 5.2371678038391489E-01
2L_283302_SNP C T 0.06173 10 152 0.6208 6.1487079343609441E-01
2L_283303_SNP A G 0.1437 23 137 0.8792 8.7656083428710296E-01
2L_283381_SNP A T 0.1076 17 141 0.7994 7.9425419242568451E-01
2L_283444_SNP A G 0.05625 9 151 0.7793 7.7478776558604900E-01
2L_283471_SNP G A 0.07453 12 149 0.8854 8.8323716442362754E-01
2L_283594_SNP C T 0.08333 13 143 0.2251 2.2092453837408232E-01
2L_283729_SNP T C 0.3462 54 102 0.2479 2.4129132799344977E-01
2L_283754_INS C CATAC 0.3885 54 85 0.1165 1.0621441245748708E-01
2L_283762_SNP T A 0.3026 46 106 0.3497 3.2811125438670263E-01
2L_283789_SNP G A 0.07453 12 149 0.8854 8.8323716442362754E-01
2L_284108_SNP C T 0.1437 23 137 0.7032 6.9668394095375719E-01
2L_284273_SNP T C 0.0559 9 152 0.868 8.6557700998274179E-01
2L_284283_SNP T C 0.3595 55 98 0.68 6.7349420636169266E-01
2L_284285_SNP A C 0.3701 57 97 0.4938 4.7684157577977493E-01
2L_284303_SNP C T 0.3677 57 98 0.5059 4.9031227551865142E-01
2L_284365_SNP G A 0.0625 10 150 0.6406 6.3297593518850137E-01
2L_284520_SNP T A 0.3506 54 100 0.1819 1.6724273397038780E-01
2L_284822_SNP A G 0.1169 18 136 0.04987 4.8208077370677949E-02
2L_284882_SNP A C 0.09756 16 148 0.5024 4.9785607508151708E-01
2L_285011_SNP A T 0.1043 17 146 0.5491 5.4356524979031673E-01
2L_285040_SNP A G 0.4314 66 87 0.8357 8.2919168407974309E-01
2L_285041_SNP G A 0.4276 65 87 0.7569 7.4764120693350988E-01
2L_285072_SNP G A 0.3885 61 96 0.2999 2.8689851093573548E-01
2L_285116_SNP G A 0.2532 40 118 0.04146 3.6902873560077820E-02
2L_285137_SNP T A 0.4379 67 86 0.7861 7.7825636676488141E-01
2L_285305_SNP T C 0.109 17 139 0.5504 5.4177873796786069E-01
2L_285557_SNP A G 0.4211 64 88 0.8966 8.9206100475549621E-01
2L_285589_SNP A C 0.1097 17 138 0.913 9.1101285280015365E-01
2L_285787_SNP A G 0.2667 40 110 0.505 4.8606572516560242E-01
2L_285807_SNP T G 0.08917 14 143 0.7044 6.9687946073704121E-01
2L_285917_SNP G A 0.1615 26 135 0.9512 9.5034284854367868E-01
2L_286046_SNP A G 0.1572 25 134 0.5475 5.4099606755198248E-01
2L_286102_SNP A T 0.1437 23 137 0.5284 5.1941929670033993E-01
2L_286270_SNP A C 0.1677 26 129 0.1785 1.6435763092403899E-01
2L_286647_SNP A T 0.3831 59 95 0.4347 4.1848170131040052E-01
2L_286991_SNP T A 0.2484 39 118 0.5369 5.2888792926755590E-01
2L_287008_INS CCAGCC C 0.1724 25 120 0.437 4.2621328266966363E-01
2L_287106_SNP A T 0.09938 16 145 0.1047 9.9330558780404088E-02
2L_287158_INS T TGATT 0.1871 26 113 0.2488 2.3571438572924708E-01
2L_287226_SNP T A 0.1401 22 135 0.9513 9.5009133870294893E-01
2L_287273_INS AGCA CTT 0.1083 17 140 0.8107 8.0660468110250960E-01
2L_287424_SNP A T 0.08025 13 149 0.882 8.8036911164203491E-01
2L_287625_SNP C G 0.0875 14 146 0.6046 5.9710997467384952E-01
2L_287763_SNP C A 0.08176 13 146 0.7081 7.0510237962388911E-01
2L_289103_SNP C A 0.4733 71 79 0.3054 2.8228089900830500E-01
2L_289125_SNP C T 0.1375 22 138 0.5197 5.1052069364146990E-01
2L_289202_SNP G A 0.09434 15 144 0.1904 1.9470903827145480E-01
2L_289263_DEL T TA 0.09868 15 137 0.2289 2.1319172569937128E-01
2L_289266_SNP A T 0.06207 9 136 0.7978 7.8850803903404376E-01
2L_289290_DEL A AA 0.3284 44 90 0.2755 2.8727955945499828E-01
2L_289310_SNP G A 0.1361 20 127 0.7411 7.2675809410774850E-01
2L_289798_SNP A C 0.363 53 93 0.8147 8.0392498889641029E-01
2L_289841_SNP A C 0.46 69 81 0.5895 5.7069990330818543E-01
2L_289874_SNP T G 0.4828 70 75 0.5418 5.1535237396911771E-01
2L_289952_SNP G C 0.4823 68 73 0.5417 5.1174770550724524E-01
2L_290048_DEL T TTTTCTTTTTT 0.4853 66 70 0.4487 4.2460434872172281E-01
2L_290060_DEL T TT 0.08511 12 129 0.8944 8.8940547227028222E-01
2L_290166_SNP A G 0.1321 21 138 0.4878 4.7721439046832714E-01
2L_290441_DEL C CGAATGAGGAAATTCGGCGAGC 0.1373 21 132 0.089 1.0174733524067969E-01
2L_290619_SNP G A 0.06579 10 142 0.9784 9.7763363562008876E-01
2L_290762_DEL A ATCTCTGTA 0.1301 19 127 0.5462 5.3702657671467158E-01
2L_290790_SNP T G 0.1304 21 140 0.5197 5.1154986463425178E-01
2L_291088_SNP T A 0.3733 56 94 0.9865 9.8577536977639646E-01
2L_291215_DEL T TT 0.08844 13 134 0.4829 4.7007063293140716E-01
2L_291247_SNP A T 0.08861 14 144 0.5001 4.8840646807831312E-01
2L_291856_SNP A G 0.1169 18 136 0.834 8.2706229735586878E-01
2L_292048_SNP A G 0.3421 52 100 0.8749 8.7014307446281558E-01
2L_292057_SNP A C 0.1603 25 131 0.8546 8.4963544084075648E-01
2L_292130_SNP T A 0.1569 24 129 0.1716 1.5945775514576910E-01
2L_292150_SNP T A 0.1769 26 121 0.4983 4.7557237169897393E-01
2L_292156_SNP T C 0.08805 14 145 0.7082 7.0227007313373357E-01
2L_292189_SNP C T 0.08805 14 145 0.5176 5.0739666627938340E-01
2L_292255_SNP A G 0.4238 64 87 0.3564 3.4482110507842056E-01
2L_292759_SNP A G 0.414 65 92 0.7601 7.5324329505848076E-01
2L_292872_SNP T C 0.1203 19 139 0.329 3.1794129016469042E-01
2L_292941_SNP T G 0.4156 64 90 0.5138 4.9847467719760397E-01
2L_293132_SNP A C 0.375 57 95 0.7136 7.0229060002987109E-01
2L_293209_SNP A C 0.3725 57 96 0.7289 7.1863167409892958E-01
2L_293255_SNP A G 0.3725 57 96 0.8101 8.0188302414086521E-01
2L_293279_SNP G A 0.1382 21 131 0.6949 6.8247955742188493E-01
2L_293453_INS G GTGG 0.09859 14 128 0.9102 9.0397296672430338E-01
2L_293535_SNP G A 0.1019 16 141 0.6035 5.9683903261372473E-01
2L_293661_SNP G A 0.1623 25 129 0.3961 3.8277455251584613E-01
2L_293751_SNP A G 0.3696 51 87 0.9453 9.4150742258194764E-01
2L_293760_SNP A G 0.1053 16 136 0.3084 3.4764327194475353E-01
2L_294234_SNP A G 0.242 38 119 0.602 5.9200240568429674E-01
2L_294397_SNP C T 0.09202 15 148 0.7957 7.9293884986776120E-01
2L_294711_SNP A T 0.3548 55 100 0.6099 5.9742588915703498E-01
2L_294717_SNP C T 0.2222 34 119 0.4142 3.9674018270114042E-01
2L_294770_DEL A ATATGCTAA 0.3056 44 100 0.2833 2.5978876090791991E-01
2L_294816_SNP C G 0.3421 52 100 0.7547 7.4503947471688980E-01
2L_294903_SNP T A 0.3506 54 100 0.6783 6.6577798500073315E-01
2L_294915_SNP C T 0.3464 53 100 0.6535 6.3950661549320231E-01
2L_294926_DEL C ATA 0.08228 13 145 0.9467 9.4540878696744279E-01
2L_295004_SNP A T 0.3154 47 102 0.9034 9.0729862484497281E-01
2L_295012_SNP C A 0.3636 56 98 0.7709 7.6648886151404694E-01
2L_295013_SNP A G 0.3613 56 99 0.641 6.2881138846765849E-01
2L_295068_SNP A G 0.2405 38 120 0.4723 4.6041209789066828E-01
2L_295534_SNP A G 0.3026 46 106 0.3635 3.4487317561538899E-01
2L_295546_SNP C T 0.4315 63 83 0.172 1.5043820219962967E-01
2L_295668_SNP A C 0.1187 19 141 0.3328 3.2222123059833241E-01
2L_295741_SNP A G 0.1438 22 131 0.6373 6.2364899102212012E-01
2L_295854_DEL C CGGC 0.2148 32 117 0.1293 1.4180343480279589E-01
2L_296890_SNP G A 0.0566 9 150 0.9054 9.0327800989615870E-01
2L_297568_SNP C T 0.3046 46 105 0.4599 4.3947916355687444E-01
2L_297577_SNP C T 0.3067 46 104 0.3107 2.8771501879955552E-01
2L_297668_SNP T C 0.3117 48 106 0.4436 4.2737687985472594E-01
2L_297724_SNP G A 0.3137 48 105 0.4215 4.0418225438106359E-01
2L_297861_SNP T C 0.3133 47 103 0.4703 4.4898455185692498E-01
2L_297966_SNP A T 0.3072 47 106 0.4451 4.2677807238779275E-01
2L_298211_SNP A G 0.1366 22 139 0.9559 9.5522328447970417E-01
2L_298286_DEL A AGTC 0.2905 43 105 0.4929 4.7612518264000459E-01
2L_298640_SNP T C 0.2516 40 119 0.4208 4.0875858221540728E-01
2L_298677_SNP T C 0.1384 22 137 0.953 9.5227124658056295E-01
2L_298709_SNP T C 0.09259 15 147 0.794 7.9077757169493057E-01
2L_298795_SNP A C 0.1307 20 133 0.784 7.7578256234672049E-01
2L_298883_SNP T A 0.2905 43 105 0.4411 4.1870926660753971E-01
2L_298913_SNP A T 0.2973 44 104 0.5308 5.1036493145941142E-01
2L_298943_SNP A G 0.1169 18 136 0.438 4.2289757675755268E-01
2L_299334_SNP A G 0.195 31 128 0.8497 8.4713788020614866E-01
2L_299382_SNP T G 0.1899 30 128 0.9187 9.1713292586884543E-01
2L_299415_SNP C A 0.1911 30 127 0.7887 7.8415882237185675E-01
2L_299661_SNP T C 0.1019 16 141 0.1938 1.8247860837876739E-01
2L_299935_SNP T A 0.3224 49 103 0.7303 7.1818497935656955E-01
2L_299940_SNP A T 0.2078 32 122 0.5179 5.0109420036382590E-01
2L_300026_SNP A C 0.48 72 78 0.7405 7.2968151042466445E-01
2L_300337_SNP T G 0.09317 15 146 0.1501 1.4257602081503362E-01
2L_300582_SNP A C 0.3566 51 92 0.8786 8.7590062017269288E-01
2L_300731_DEL G GCCGATCTCTAT 0.2534 37 109 0.6407 6.2360108132473346E-01
2L_300747_SNP C G 0.1338 21 136 0.312 2.9951484894657687E-01
2L_301009_SNP T G 0.2922 45 109 0.7063 6.9752057605021589E-01
2L_301191_SNP T C 0.3161 49 106 0.7875 7.8042500589634367E-01
2L_301297_SNP A G 0.268 41 112 0.8332 8.2763523374561943E-01
2L_301417_SNP A T 0.1656 26 131 0.95 9.4863294646380514E-01
2L_301738_SNP C T 0.3026 46 106 0.7253 7.1430317983394265E-01
2L_302001_SNP A C 0.1019 16 141 0.6143 6.0691231759803344E-01
2L_302509_SNP T C 0.3067 46 104 0.653 6.3839372878635259E-01
2L_302795_SNP A T 0.05031 8 151 0.2523 2.4042210462718949E-01
2L_302796_SNP C T 0.05 8 152 0.254 2.4335209838350436E-01
2L_302872_SNP C A 0.3248 51 106 0.5478 5.3630739418664075E-01
2L_302900_SNP T C 0.05488 9 155 0.4803 4.7562341870498070E-01
2L_302939_SNP G C 0.05031 8 151 0.1702 1.6083603836356319E-01
2L_303019_SNP T C 0.08176 13 146 0.6207 6.1157846351708844E-01
2L_303439_SNP A G 0.1366 22 139 0.8565 8.5421763651169058E-01
2L_303799_SNP A T 0.1234 19 135 0.6349 6.2239375272859188E-01
2L_303804_INS TT T 0.3431 47 90 0.4736 4.3881872882521422E-01
2L_303848_SNP T A 0.1275 19 130 0.6168 6.0667385827027931E-01
2L_303849_DEL C CAC 0.1156 17 130 0.8317 8.2631672020355551E-01
2L_304013_SNP G T 0.07097 11 144 0.9337 9.3117798851257261E-01
2L_304015_SNP T A 0.07097 11 144 0.9337 9.3117798851257261E-01
2L_304158_SNP T C 0.07643 12 145 0.5958 5.8646557632276886E-01
2L_304187_SNP C A 0.3219 47 99 0.5089 4.8763161864965754E-01
2L_304604_SNP C T 0.3878 57 90 0.2832 2.6193045576288365E-01
2L_304786_SNP T A 0.05031 8 151 0.2543 2.4576352743310093E-01
2L_304829_SNP A C 0.09434 15 144 0.5493 5.4081245568938996E-01
2L_305136_SNP A G 0.08387 13 142 0.7373 7.2970594601164562E-01
2L_305149_SNP A G 0.05556 9 153 0.1641 1.5810345602862363E-01
2L_305378_SNP A T 0.09434 15 144 0.5706 5.6391798483131850E-01
2L_305601_SNP T C 0.1887 30 129 0.5927 5.8338851576291129E-01
2L_305626_SNP T C 0.2038 32 125 0.5065 5.3406559712748536E-01
2L_305826_SNP C G 0.2645 41 114 0.6975 6.8724746345824894E-01
2L_305827_SNP G A 0.1935 30 125 0.6893 6.7866072089756613E-01
2L_305847_SNP C G 0.2675 42 115 0.5394 5.2848921155821271E-01
2L_306420_SNP T G 0.2579 41 118 0.6287 6.2444500119117952E-01
2L_306546_SNP A G 0.3243 48 100 0.719 7.1036607939837171E-01
2L_306611_SNP A G 0.1161 18 137 0.5383 5.2455116131472868E-01
2L_306792_SNP G A 0.34 51 99 0.5589 5.4031531285098455E-01
2L_306874_INS AA A 0.1533 23 127 0.5673 5.4846611189203864E-01
2L_306933_DEL T TGAAT 0.1859 29 127 0.8188 8.1537566410289519E-01
2L_307160_SNP A C 0.2838 42 106 0.343 3.2046736131088294E-01
2L_307171_SNP A C 0.1218 19 137 0.4775 4.6723034273379394E-01
2L_307423_SNP G A 0.1544 23 126 0.4771 4.5860518925400917E-01
2L_307443_SNP A C 0.141 22 134 0.6896 6.8081196884181638E-01
2L_307444_SNP A C 0.1491 24 137 0.7705 7.6690804820969771E-01
2L_307471_SNP T C 0.2129 33 122 0.771 7.6280353875496099E-01
2L_307701_SNP T C 0.08176 13 146 0.4996 4.8966298127927810E-01
2L_308016_SNP G A 0.1375 22 138 0.8265 8.2338300859307212E-01
2L_308108_SNP T C 0.4079 62 90 0.5088 4.9043712464785871E-01
2L_308188_SNP C G 0.1313 21 139 0.7022 6.9795321964881052E-01
2L_308645_SNP A G 0.42 63 87 0.5662 5.4726265637922533E-01
2L_308744_SNP A G 0.3333 51 102 0.654 6.4227075149236446E-01
2L_308748_DEL T GA 0.1266 20 138 0.6837 6.8290854962711456E-01
2L_308885_SNP T A 0.1572 25 134 0.7384 7.3291942561628909E-01
2L_308902_DEL G GG 0.4889 66 69 0.4629 4.6804685390384126E-01
2L_309158_SNP G C 0.1006 16 143 0.5374 5.2868289212882358E-01
2L_309205_SNP A T 0.1481 24 138 0.7913 7.8857261235735043E-01
2L_309372_SNP C G 0.4351 67 87 0.8206 8.1543701863288387E-01
2L_309559_SNP A G 0.1437 23 137 0.6453 6.3974517593874547E-01
2L_309609_SNP G A 0.298 45 106 0.7189 7.0644805657493270E-01
2L_309803_SNP A C 0.121 19 138 0.9519 9.5087016756009068E-01
2L_309846_SNP C T 0.06135 10 153 0.5006 4.9479189552711555E-01
2L_309981_SNP A C 0.4221 65 89 0.8442 8.3782533047605967E-01
2L_309982_SNP G A 0.4211 64 88 0.7089 6.9876017718635108E-01
2L_310358_SNP A T 0.07006 11 146 0.3934 3.7982916198170913E-01
2L_310715_SNP T C 0.06098 10 154 0.07116 6.8635750981718299E-02
2L_310727_SNP C T 0.1699 26 127 0.6603 6.4763802354697853E-01
2L_310892_SNP T C 0.2715 41 110 0.7602 7.5183573421076799E-01
2L_311316_SNP T A 0.3312 52 105 0.7626 7.5674004951125107E-01
2L_311380_SNP G A 0.1523 23 128 0.9838 9.8307783142641914E-01
2L_311856_SNP C A 0.1437 23 137 0.7806 7.7642425311098373E-01
2L_311964_SNP A T 0.07639 11 133 0.5563 5.2831406171764361E-01
2L_312064_SNP C A 0.4052 62 91 0.982 9.8148773205826878E-01
2L_312411_SNP A G 0.075 12 148 0.4852 4.7592961318570248E-01
2L_312750_SNP A G 0.1366 22 139 0.8565 8.5421763651169058E-01
2L_312814_SNP A G 0.1258 20 139 0.9984 9.9842809691196555E-01
2L_312971_SNP T C 0.1908 29 123 0.874 8.6822003798687830E-01
2L_313316_SNP C A 0.1321 21 138 0.7511 7.4608851633240558E-01
2L_313379_SNP T G 0.242 38 119 0.5738 5.6671735802816881E-01
2L_313387_SNP A G 0.2109 31 116 0.4992 4.7979789057520450E-01
2L_313403_SNP T A 0.2418 37 116 0.4041 3.8505772788063986E-01
2L_313440_SNP G A 0.2434 37 115 0.4471 4.2682467749563213E-01
2L_313446_SNP G A 0.24 36 114 0.516 4.9588887479820631E-01
2L_313452_SNP A T 0.366 56 97 0.5157 4.9853078494281378E-01
2L_313471_SNP T C 0.4094 61 88 0.6914 6.7722525795430644E-01
2L_313534_SNP A G 0.349 52 97 0.3586 3.3585274151457722E-01
2L_313620_SNP C T 0.359 56 100 0.8787 8.7471586799220225E-01
2L_313656_SNP T C 0.3544 56 102 0.9891 9.8888257545399727E-01
2L_313826_SNP T G 0.3867 58 92 0.7337 7.2054234282182761E-01
2L_313845_SNP T C 0.2115 33 123 0.5414 5.2837749991044913E-01
2L_313996_SNP T C 0.05 8 152 0.468 4.6165728624852909E-01
2L_314013_SNP C A 0.1835 29 129 0.8515 8.4937447797098087E-01
2L_314183_DEL C CCGTTGATTTTCCATTCTACACCCC 0.08667 13 137 0.8408 8.3350329497981801E-01
2L_314200_SNP T C 0.1185 16 119 0.2564 2.8945720734793734E-01
2L_314219_DEL T TT 0.3688 52 89 0.2026 1.7737078240501558E-01
2L_314335_DEL G GAGTGATGAATTTTCTGTTCGAATAAGGAAAATG 0.1032 16 139 0.9055 9.0247358986717685E-01
2L_314410_SNP G A 0.3624 54 95 0.271 2.4618390324014117E-01
2L_314425_SNP T G 0.3733 56 94 0.1985 1.7747349558828340E-01
2L_314426_SNP T G 0.3701 57 97 0.233 2.1438456808428896E-01
2L_314444_DEL G GG 0.3971 54 82 0.08343 6.2311117498595178E-02
2L_314510_SNP A G 0.1429 22 132 0.8444 8.4065918393153527E-01
2L_314601_SNP T A 0.4768 72 79 0.7722 7.6122150675760558E-01
2L_314638_SNP T C 0.1698 27 132 0.7662 7.6222824852946969E-01
2L_315176_INS TT T 0.4429 62 78 0.7329 7.2042195149190835E-01
2L_315338_SNP A C 0.2452 38 117 0.5931 5.8152389869480281E-01
2L_315462_SNP G C 0.1401 22 135 0.7127 7.1106730371079530E-01
2L_315534_SNP G A 0.1533 23 127 0.9298 9.2677481923731264E-01
2L_315566_SNP A C 0.2645 41 114 0.8077 8.0158832483039788E-01
2L_315716_SNP G A 0.1053 16 136 0.9256 9.2249932044886984E-01
2L_315720_SNP A T 0.2368 36 116 0.6512 6.3737214325837943E-01
2L_315787_SNP A T 0.5 77 77 0.8009 7.9336354181779933E-01
2L_315831_SNP G A 0.2483 37 112 0.5834 5.7192157647842212E-01
2L_315905_SNP A T 0.1824 27 121 0.9175 9.1296301510124889E-01
2L_315930_SNP G T 0.1447 22 130 0.7977 7.9052298048141867E-01
2L_315958_SNP T C 0.4306 62 82 0.4639 4.6569962397163767E-01
2L_315965_SNP A G 0.2215 35 123 0.3706 3.5735623899596514E-01
2L_315982_SNP A T 0.4497 67 82 0.9294 9.2606870891140580E-01
2L_315985_DEL GGCCAACCCACGCCGG G 0.4533 68 82 0.7941 7.8534167419168655E-01
2L_316002_SNP G T 0.4276 65 87 0.8831 8.7828065734065697E-01
2L_316005_SNP G C 0.4248 65 88 0.829 8.2254803078435623E-01
2L_316029_SNP T G 0.4189 62 86 0.7244 7.2986524629615590E-01
2L_316078_SNP A T 0.07051 11 145 0.4748 4.6297721543020076E-01
2L_316114_DEL A ACGAGAAAAA 0.1258 20 139 0.8778 8.7581400585763680E-01
2L_316171_DEL A CG 0.2733 41 109 0.8416 8.3476414034008339E-01
2L_316271_SNP C T 0.05696 9 149 0.8996 8.9712716956576466E-01
2L_316293_SNP A C 0.2067 31 119 0.8704 8.6481359298651661E-01
2L_316427_SNP G T 0.09938 16 145 0.2886 2.7936917452526300E-01
2L_316445_INS TTTGCCACTTTGCCATTTG T 0.2752 41 108 0.9967 9.9652881268160598E-01
2L_316452_SNP T G 0.2933 44 106 0.9667 9.6526818962762773E-01
2L_316500_SNP T A 0.1548 24 131 0.5993 5.9485578983613463E-01
2L_316528_SNP T G 0.121 19 138 0.9388 9.3697278873458478E-01
2L_316556_SNP A G 0.1274 20 137 0.7954 7.8895647300692906E-01
2L_316704_SNP T A 0.1139 18 140 0.8485 8.4453511904290346E-01
2L_316722_SNP T A 0.1544 23 126 0.7083 6.9606027120707659E-01
2L_316776_SNP G C 0.3759 53 88 0.9723 9.7050807021182084E-01
2L_316780_SNP G C 0.3803 54 88 0.8074 7.9490164331911739E-01
2L_316783_SNP C A 0.3813 53 86 0.9916 9.9102943739691485E-01
2L_316928_SNP T G 0.172 27 130 0.9654 9.6429651469495936E-01
2L_316991_SNP A T 0.1161 18 137 0.8473 8.4327431249213003E-01
2L_317369_SNP A C 0.0828 13 144 0.5806 5.6935698122853118E-01
2L_317683_SNP A T 0.1392 22 136 0.5068 4.9678758868516260E-01
2L_317827_SNP T C 0.1392 22 136 0.773 7.7243631308546812E-01
2L_317836_SNP T C 0.4323 67 88 0.861 8.5607987565712684E-01
2L_317986_DEL A AGCA 0.1034 15 130 0.8488 8.3986284789759813E-01
2L_318277_SNP T G 0.1812 27 122 0.496 4.7342198592861107E-01
2L_318282_SNP A T 0.3057 48 109 0.3931 3.7808992397958818E-01
2L_318309_SNP C T 0.3165 50 108 0.3041 2.9036681465393244E-01
2L_318414_SNP A T 0.05096 8 149 0.9219 9.1994427424244030E-01
2L_318650_SNP T G 0.1049 17 145 0.2938 2.8657509194103503E-01
2L_318700_SNP T C 0.1067 16 134 0.2165 1.9533116859520794E-01
2L_318859_SNP C T 0.3032 47 108 0.5701 5.5602612175979038E-01
2L_319257_SNP A T 0.1582 25 133 0.6766 6.6947370232338932E-01
2L_319309_SNP C G 0.07453 12 149 0.9295 9.2835332108204127E-01
2L_319449_SNP A C 0.1592 25 132 0.2188 2.1127606606847216E-01
2L_319469_SNP C A 0.1582 25 133 0.1996 1.8896653249135142E-01
2L_319570_SNP G A 0.075 12 148 0.995 9.9485409868867891E-01
2L_319580_SNP A G 0.1491 24 137 0.7177 7.1325044916690894E-01
2L_319650_SNP T A 0.1509 24 135 0.7279 7.2209823350530300E-01
2L_319685_SNP T A 0.07643 12 145 0.5018 4.8910667129562657E-01
2L_319697_SNP C A 0.0641 10 146 0.6323 6.2244895042771675E-01
2L_320229_SNP G C 0.1282 20 136 0.5021 4.9044461555564278E-01
2L_320649_SNP T C 0.05625 9 151 0.599 5.9237061576434225E-01
2L_321084_SNP A G 0.05844 9 145 0.5109 4.9546046859666082E-01
2L_321117_SNP T G 0.2368 36 116 0.7999 7.9140667764195249E-01
2L_321251_SNP T C 0.3356 50 99 0.8527 8.4517404762315873E-01
2L_321369_SNP A G 0.09202 15 148 0.8885 8.8720747483943907E-01
2L_321394_SNP T C 0.4487 70 86 0.6897 6.8064464032675076E-01
2L_321801_SNP G T 0.4803 73 79 0.4153 3.9392114830485747E-01
2L_321810_SNP G A 0.4552 66 79 0.5541 5.3294405570408721E-01
2L_322037_SNP C T 0.07547 12 147 0.4901 4.7966031307745693E-01
2L_322262_SNP G C 0.1104 17 137 0.6321 6.1862102261120722E-01
2L_322370_SNP T C 0.3716 55 93 0.9809 9.8000033353953175E-01
2L_322751_SNP G C 0.4632 63 73 0.8892 8.8017827711922014E-01
2L_322793_SNP A T 0.3882 59 93 0.929 9.2685868161974472E-01
2L_323052_SNP C A 0.4129 64 91 0.7725 7.6724442266684501E-01
2L_323195_SNP G C 0.4771 73 80 0.802 7.9435201153267732E-01
2L_323345_SNP A T 0.4706 72 81 0.76 7.5049964011321313E-01
2L_323348_SNP A T 0.4636 70 81 0.7246 7.1284650496327429E-01
2L_323350_DEL C CT 0.4706 72 81 0.76 7.5049964011321313E-01
2L_323424_SNP C T 0.06494 10 144 0.8392 8.3270774805214209E-01
2L_323506_DEL C CGGTTTAAACGTATTTCTATAGTTCG 0.1582 25 133 0.8591 8.5648267914302867E-01
2L_323577_SNP G A 0.4671 71 81 0.771 7.6119797977944248E-01
2L_323605_SNP G A 0.281 43 110 0.7994 7.9246225111922097E-01
2L_323633_SNP A T 0.1635 26 133 0.7631 7.6201695653683976E-01
2L_323931_SNP G A 0.2065 32 123 0.9795 9.7879065967769507E-01
2L_323939_SNP T G 0.1325 20 131 0.7901 7.8003061726681688E-01
2L_324007_SNP C A 0.2532 39 115 0.8809 8.7662561405977968E-01
2L_324027_SNP T C 0.2645 41 114 0.8318 8.2631492431181175E-01
2L_324070_SNP T C 0.05195 8 146 0.7846 7.7715759569911369E-01
2L_324232_SNP T C 0.05732 9 148 0.8106 8.0521291038189591E-01
2L_324240_SNP T C 0.05732 9 148 0.8106 8.0521291038189591E-01
2L_324338_SNP C A 0.3487 53 99 0.9194 9.1584432663730087E-01
2L_324433_SNP T G 0.08387 13 142 0.3645 3.5031204398740934E-01
2L_324569_DEL A AA 0.1342 20 129 0.2027 2.2889746745172479E-01
2L_324753_SNP C G 0.172 27 130 0.536 5.2486669217416715E-01
2L_324833_INS A ATTGCTTGAATA 0.1799 25 114 0.8752 8.6978557477591845E-01
2L_324930_SNP G T 0.461 71 83 0.4443 4.2665227818848717E-01
2L_324944_SNP T G 0.08642 14 148 0.173 1.6720237699671814E-01
2L_324951_SNP A C 0.3141 49 107 0.4763 4.7083673659786407E-01
2L_325061_SNP A T 0.05806 9 146 0.3578 3.4443213711925869E-01
2L_325087_SNP C T 0.2468 38 116 0.8242 8.1846312038121927E-01
2L_325497_SNP T G 0.1258 20 139 0.9143 9.1395674047649023E-01
2L_325595_SNP A C 0.06962 11 147 0.6618 6.5405990475120679E-01
2L_325884_SNP A G 0.1474 23 133 0.4093 4.0556676131811664E-01
2L_326090_DEL A AGT 0.1474 23 133 0.766 7.5867828007196769E-01
2L_326115_SNP A G 0.07595 12 146 0.5075 4.9806598004437064E-01
2L_326145_SNP G T 0.4408 67 85 0.5166 4.9990360412499546E-01
2L_326180_SNP A G 0.4416 68 86 0.6771 6.6532642594252045E-01
2L_326244_SNP C A 0.08075 13 148 0.1753 1.6827278722368688E-01
2L_326280_SNP C T 0.351 53 98 0.8197 8.1115067371842120E-01
2L_326314_SNP C G 0.4474 68 84 0.3866 3.6463349677965751E-01
2L_326335_SNP C G 0.4605 70 82 0.398 3.8057279637408770E-01
2L_326586_SNP A G 0.3701 57 97 0.4912 4.7851293142571683E-01
2L_326690_SNP T C 0.06918 11 148 0.6571 6.5025060570484428E-01
2L_326800_SNP C T 0.1472 24 139 0.5519 5.4674684857677525E-01
2L_326855_SNP A G 0.1313 21 139 0.334 3.2581290667133134E-01
2L_326979_SNP G A 0.1688 27 133 0.8772 8.7450876720562520E-01
2L_327129_INS GCATATGG G 0.2416 36 113 0.7653 7.5740831515438245E-01
2L_327188_DEL C CCAACGA 0.3333 49 98 0.7925 7.8112551032496602E-01
2L_327204_SNP C A 0.1321 21 138 0.4783 4.6734910391313922E-01
2L_327276_SNP T A 0.1554 23 125 0.9613 9.6028767134058302E-01
2L_327329_SNP A G 0.06329 10 148 0.6116 6.0162349412459881E-01
2L_327346_DEL C CCACGAAAAGCATAGC 0.1258 20 139 0.6346 6.2648885652093367E-01
2L_327625_SNP A G 0.2244 35 121 0.03926 3.4042662419760505E-02
2L_327908_SNP G T 0.07006 11 146 0.404 3.8996731268499574E-01
2L_328247_SNP C T 0.1491 24 137 0.4549 4.4648281362829334E-01
2L_328341_SNP C T 0.1437 23 137 0.5333 5.2503427870743680E-01
2L_328345_DEL T TTCCCCT 0.1384 22 137 0.06666 8.8072229570995586E-02
2L_328972_SNP A C 0.1032 16 139 0.4095 3.9640216161610764E-01
2L_329146_SNP T C 0.1282 20 136 0.6899 6.8016146740565753E-01
2L_329173_SNP A G 0.06369 10 147 0.4928 4.7985049768480836E-01
2L_329209_SNP T C 0.1722 26 125 0.4343 4.1346692603450030E-01
2L_329350_SNP C T 0.5 75 75 0.4475 4.3102777711653784E-01
2L_329494_SNP A G 0.08642 14 148 0.1165 1.1124003447786091E-01
2L_329551_SNP T A 0.1227 20 143 0.5757 5.7075576485603863E-01
2L_329590_SNP G A 0.25 38 114 0.2108 2.0256823092161413E-01
2L_329600_SNP G T 0.08176 13 146 0.4794 4.8016710616752079E-01
2L_329809_SNP C T 0.4527 67 81 0.0967 8.2106895971105376E-02
2L_329822_SNP C A 0.3667 55 95 0.3592 3.3578797972155716E-01
2L_329839_SNP A C 0.08025 13 149 0.09604 9.0689049426246671E-02
2L_329858_SNP A C 0.08696 14 147 0.1231 1.1831640479454097E-01
2L_329941_SNP T C 0.4094 61 88 0.1327 1.1689789597594025E-01
2L_330084_SNP A T 0.2177 32 115 0.3029 2.7907051484563927E-01
2L_330117_SNP T C 0.4467 67 83 0.2879 2.6827996938564846E-01
2L_330209_INS TTTCTCAGAAGCACTTGCACATACGGTTGGCGATTCGCTGCCGGAGATCATCGAGGTTGAATATAAGCTCGTTGTTTACGATCCTATGACGTTCCTTTCCAAGGAGCCGCTGCAAGTGTTGAAGAGCTCTCAAGCACTCACAGTATTCGGATATCTTGGGATCTAGACAGAAGCAGTTGTCGCAGCTGATGGGATCCACCTTGTGCTGGGGGACCAGTGGCTT T 0.1039 16 138 0.4647 4.5620117158312889E-01
2L_330215_SNP T C 0.142 23 139 0.4407 4.3373841804070323E-01
2L_330228_SNP G A 0.1463 24 140 0.4112 4.0701092598940858E-01
2L_330853_SNP C T 0.15 24 136 0.3174 3.0714646195261697E-01
2L_330906_SNP C A 0.1948 30 124 0.6355 6.3286667629069293E-01
2L_331027_SNP T C 0.298 45 106 0.2738 2.5789186519228280E-01
2L_331099_SNP C T 0.1346 21 135 0.1585 1.4806294623203264E-01
2L_331157_SNP T C 0.06536 10 143 0.8262 8.1962472151712062E-01
2L_331202_SNP T C 0.2 31 124 0.771 7.6351028717504232E-01
2L_331380_SNP A C 0.42 63 87 0.5751 5.5678758053305333E-01
2L_331392_SNP T C 0.1307 20 133 0.6496 6.3959514964931108E-01
2L_331520_SNP A G 0.1494 23 131 0.6395 6.2691592178854061E-01
2L_331581_SNP T A 0.3718 58 98 0.6452 6.3427851149051429E-01
2L_331638_SNP G A 0.3725 57 96 0.5968 5.8574745468005607E-01
2L_331747_SNP C G 0.1709 27 131 0.3754 3.6217831290453129E-01
2L_331936_SNP T C 0.121 19 138 0.6999 6.9126170413227417E-01
2L_332036_SNP T G 0.06875 11 149 0.3448 3.3510595779430330E-01
2L_332105_SNP A G 0.293 46 111 0.925 9.2274920416847517E-01
2L_332208_SNP A C 0.2405 38 120 0.7649 7.6175961161918004E-01
2L_332219_SNP T A 0.3026 46 106 0.9227 9.1948003069681050E-01
2L_332223_SNP T C 0.3026 46 106 0.9337 9.3079001872214295E-01
2L_332273_SNP T A 0.1709 27 131 0.3781 3.6554486851587842E-01
2L_332361_SNP T C 0.2994 47 110 0.9002 8.9758135011245099E-01
2L_332381_SNP T C 0.1321 21 138 0.7969 7.9738819196794364E-01
2L_332388_SNP C A 0.1216 18 130 0.3595 3.3453219605842321E-01
2L_332515_SNP G A 0.1437 23 137 0.7003 6.9472536536153273E-01
2L_332594_SNP A G 0.06135 10 153 0.757 7.5375276419764081E-01
2L_332672_SNP T C 0.2961 45 107 0.8257 8.1954304337113648E-01
2L_332907_SNP G A 0.1227 20 143 0.2458 2.4073003684329664E-01
2L_332919_DEL CC C 0.09396 14 135 0.6792 6.9082402025855694E-01
2L_332958_SNP A C 0.09434 15 144 0.6279 6.1887709391416079E-01
2L_333077_SNP A C 0.07317 12 152 0.291 2.8583065800880947E-01
2L_333212_SNP G A 0.375 57 95 0.883 8.7824795284677182E-01
2L_333274_SNP T A 0.4667 70 80 0.9221 9.1846492733399643E-01
2L_333275_SNP T G 0.4805 74 80 0.8947 8.9082772246250264E-01
2L_333346_SNP T C 0.08589 14 149 0.4434 4.3862603627796160E-01
2L_333357_SNP T G 0.06711 10 139 0.8812 8.7572379822677782E-01
2L_333368_SNP G C 0.09615 15 141 0.9203 9.1857805588430130E-01
2L_333412_SNP A G 0.05882 9 144 0.9778 9.7692366939624709E-01
2L_333423_SNP C A 0.1187 19 141 0.2665 2.5717249616645044E-01
2L_333442_INS TGGAAT T 0.1026 16 140 0.878 8.7544715330121603E-01
2L_333534_DEL A ATAA 0.07547 12 147 0.5697 5.6208701902591451E-01
2L_333590_SNP A T 0.1313 21 139 0.5213 5.1208728616911126E-01
2L_333603_SNP C G 0.4305 65 86 0.7364 7.2393610077850679E-01
2L_333605_SNP G A 0.1104 18 145 0.3852 3.7885867980288035E-01
2L_333667_SNP A T 0.08537 14 150 0.708 7.0507483070343024E-01
2L_333924_SNP A C 0.2848 43 108 0.5344 5.1627702810812481E-01
2L_334096_SNP G T 0.4967 76 77 0.9733 9.7262659512910288E-01
2L_334260_SNP G A 0.07595 12 146 0.4257 4.1253255023782986E-01
2L_334299_DEL C CT 0.06452 10 145 0.7415 7.3397180671609719E-01
2L_334369_SNP A G 0.08125 13 147 0.8797 8.7713679876361506E-01
2L_334394_SNP T A 0.3935 61 94 0.9869 9.8645000630320812E-01
2L_334397_SNP T G 0.05521 9 154 0.9177 9.1659784769568942E-01
2L_334408_SNP A C 0.09934 15 136 0.6719 6.5792871110452367E-01
2L_334441_SNP T C 0.09396 14 135 0.9201 9.1636283704210819E-01
2L_334472_SNP C A 0.09272 14 137 0.9248 9.2163101869481467E-01
2L_334500_SNP G T 0.3896 60 94 0.8929 8.8965726565431968E-01
2L_334986_SNP C A 0.3775 57 94 0.8243 8.1584005265798687E-01
2L_335152_SNP G A 0.1603 25 131 0.8057 7.9992140812207913E-01
2L_335706_SNP C T 0.07317 12 152 0.3883 3.8321519612780364E-01
2L_335752_SNP T A 0.2125 34 126 0.8265 8.2311722115351438E-01
2L_336093_SNP A G 0.1366 22 139 0.4263 4.1945243015410594E-01
2L_336183_SNP A G 0.4805 74 80 0.7356 7.2654917011308107E-01
2L_336322_SNP G C 0.1076 17 141 0.7793 7.7356303112856484E-01
2L_336508_SNP T C 0.1975 31 126 0.4528 4.4292419195108235E-01
2L_336526_SNP T C 0.0641 10 146 0.6004 5.9318227390999878E-01
2L_336614_SNP T C 0.42 63 87 0.5515 5.3953466755063850E-01
2L_336662_SNP C A 0.4103 64 92 0.5581 5.4812001888874551E-01
2L_336730_SNP A G 0.08485 14 151 0.2903 2.8658597143115871E-01
2L_336792_SNP T G 0.3355 52 103 0.8082 8.0153871654591979E-01
2L_337209_SNP A G 0.1534 25 138 0.537 5.3176258824207789E-01
2L_337220_SNP A T 0.1481 24 138 0.8807 8.8122680420588728E-01
2L_337346_SNP C T 0.2143 33 121 0.731 7.2206072184921655E-01
2L_337444_SNP A T 0.3974 60 91 0.5938 5.7603790914140640E-01
2L_337448_SNP C T 0.3 45 105 0.9426 9.4074569209196846E-01
2L_337510_SNP T C 0.3311 50 101 0.7535 7.4307386522285168E-01
2L_337569_DEL A AAC 0.3355 52 103 0.874 8.6963024357171448E-01
2L_337575_INS AAT A 0.3355 52 103 0.874 8.6963024357171448E-01
2L_337583_SNP A C 0.3355 52 103 0.874 8.6963024357171448E-01
2L_337841_SNP G A 0.2649 40 111 0.2293 2.1955946759626999E-01
2L_338305_SNP G C 0.2452 38 117 0.867 8.6248467342493851E-01
2L_338520_SNP A C 0.06667 11 154 0.2749 2.7126171858509007E-01
2L_338525_SNP T C 0.07643 12 145 0.9878 9.8745184022510613E-01
2L_338762_SNP T G 0.08176 13 146 0.8846 8.8183962186663800E-01
2L_338919_SNP C T 0.05625 9 151 0.1814 1.7298503560338840E-01
2L_339014_INS A ATA 0.07547 12 147 0.1133 1.0459139487178193E-01
2L_339030_INS T TCTTAT 0.07547 12 147 0.09989 9.5009390348638978E-02
2L_339145_SNP T C 0.1392 22 136 0.8478 8.4377480704108143E-01
2L_339266_SNP A G 0.4803 73 79 0.4545 4.3601543639584761E-01
2L_339392_SNP T G 0.1699 26 127 0.7797 7.7303422539516864E-01
2L_339423_SNP T C 0.451 69 84 0.1715 1.5651780810237226E-01
2L_339514_SNP T C 0.1457 22 129 0.1686 1.5135809056549077E-01
2L_339800_SNP A G 0.07453 12 149 0.6994 6.9411296613796458E-01
2L_339912_DEL G GAG 0.2361 34 110 0.9764 9.7574894101845644E-01
2L_339971_DEL ATAG A 0.2645 41 114 0.4149 3.9984667810628205E-01
2L_339995_SNP A G 0.2692 42 114 0.4191 4.0370853148443198E-01
2L_339997_SNP T A 0.2407 39 123 0.5516 5.4495799112446408E-01
2L_340037_SNP A C 0.271 42 113 0.4465 4.2960717052463326E-01
2L_340085_SNP A G 0.0566 9 150 0.4715 4.6224921971438693E-01
2L_340369_SNP T A 0.4133 62 88 0.7422 7.3057503827102965E-01
2L_340412_SNP G C 0.1299 20 134 0.6947 6.8476251816751454E-01
2L_340515_SNP T C 0.08176 13 146 0.8846 8.8183962186663800E-01
2L_340570_SNP G C 0.1375 22 138 0.6969 6.9073605449893327E-01
2L_340583_SNP C G 0.4054 60 88 0.5596 5.4806767140041879E-01
2L_340628_SNP T C 0.4133 62 88 0.9001 8.9549461313624756E-01
2L_340737_SNP G C 0.08025 13 149 0.2433 2.3859777108397850E-01
2L_340906_SNP A C 0.07643 12 145 0.5978 5.8788620212304865E-01
2L_340937_SNP C A 0.1731 27 129 0.6848 6.7519720696381369E-01
2L_341158_SNP T A 0.1677 27 134 0.5641 5.5663059432920292E-01
2L_341194_SNP G A 0.2839 44 111 0.988 9.8753760616794928E-01
2L_341242_SNP T A 0.271 42 113 0.8963 8.9256639532256865E-01
2L_341530_SNP A T 0.09494 15 143 0.9734 9.7256202712367523E-01
2L_341543_DEL C CC 0.3916 56 87 0.5095 4.8671528084214033E-01
2L_341678_SNP A T 0.1275 19 130 0.8554 8.4788160100241206E-01
2L_341757_SNP G A 0.4362 65 84 0.8946 8.9029216165269343E-01
2L_341897_SNP G T 0.4371 66 85 0.9029 8.9842415280115717E-01
2L_341992_SNP G C 0.4408 67 85 0.9288 9.2575821994031382E-01
2L_341998_SNP G A 0.4437 67 84 0.951 9.4871769380856408E-01
2L_342013_SNP A C 0.08442 13 141 0.9106 9.0737004029531432E-01
2L_342098_SNP C A 0.457 69 82 0.9299 9.2674408017298360E-01
2L_342171_SNP G T 0.4539 69 83 0.8845 8.7964320619199066E-01
2L_342201_SNP T A 0.08176 13 146 0.875 8.7194862753761926E-01
2L_342215_SNP A T 0.46 69 81 0.9247 9.2122460372758663E-01
2L_342280_SNP T G 0.05696 9 149 0.6074 5.9870840102256284E-01
2L_342394_SNP C T 0.4702 71 80 0.8308 8.2347547479654537E-01
2L_342423_SNP G A 0.3733 56 94 0.8689 8.6453756484604771E-01
2L_342470_SNP T C 0.0641 10 146 0.5441 5.3245128309177781E-01
2L_342549_SNP C T 0.4803 73 79 0.5616 5.4564478066615185E-01
2L_342562_SNP C T 0.48 72 78 0.403 3.8579479479106005E-01
2L_342802_SNP A C 0.4474 68 84 0.7608 7.5083837917145824E-01
2L_342803_SNP A C 0.4474 68 84 0.7685 7.5877773138925453E-01
2L_342858_SNP G T 0.4267 64 86 0.6277 6.1868163498371420E-01
2L_343092_SNP T C 0.05195 8 146 0.5957 5.8064958770081665E-01
2L_343158_SNP C A 0.4408 67 85 0.7618 7.5187970354135802E-01
2L_344985_SNP A T 0.4933 74 76 0.6668 6.5200377433648649E-01
2L_345166_SNP G A 0.4595 68 80 0.8546 8.4709805438963393E-01
2L_345190_SNP G C 0.4631 69 80 0.7502 7.3915034763328702E-01
2L_345207_SNP C A 0.4662 69 79 0.7387 7.2627033825569898E-01
2L_345229_SNP C G 0.5 74 74 0.7992 7.9276630763866152E-01
2L_345421_SNP T C 0.38 57 93 0.9406 9.3786166645440294E-01
2L_345756_SNP C T 0.474 73 81 0.7472 7.3827541931633456E-01
2L_345878_SNP T C 0.05298 8 143 0.5212 5.0306693648128054E-01
2L_346252_SNP T C 0.363 53 93 0.9471 9.4435349482973241E-01
2L_346272_SNP C A 0.06918 11 148 0.6694 6.6188821312369861E-01
2L_346273_SNP A T 0.06918 11 148 0.6694 6.6188821312369861E-01
2L_346425_SNP C T 0.4527 67 81 0.873 8.6596942665918708E-01
2L_346605_SNP A C 0.1646 26 132 0.8342 8.3058521298510335E-01
2L_346628_SNP A C 0.06875 11 149 0.6713 6.6475326633390530E-01
2L_346672_SNP T A 0.4354 64 83 0.9077 9.0238898239873389E-01
2L_346747_SNP T C 0.1169 18 136 0.7254 7.1525953045523516E-01
2L_346882_SNP T A 0.4533 68 82 0.8868 8.8120725565782165E-01
2L_346883_SNP A T 0.457 69 82 0.9105 9.0633429321577319E-01
2L_346923_SNP T A 0.1745 26 123 0.9854 9.8462057779019674E-01
2L_346960_SNP A G 0.2123 31 115 0.8405 8.3074299800567153E-01
2L_347113_SNP C A 0.4631 69 80 0.8897 8.8417898537987250E-01
2L_347246_SNP A C 0.1975 31 126 0.9914 9.9123205308262763E-01
2L_347385_SNP A G 0.4564 68 81 0.9227 9.1862891084435783E-01
2L_347495_SNP T A 0.1538 24 132 0.9308 9.2866165276437340E-01
2L_347496_SNP A T 0.1529 24 133 0.9501 9.4859190178545960E-01
2L_347518_SNP A C 0.2418 37 116 0.8651 8.5986572344254142E-01
2L_347604_SNP C T 0.4722 68 76 0.3772 3.4766692234892282E-01
2L_347726_SNP T A 0.2745 42 111 0.7763 7.7239683043837282E-01
2L_347729_SNP C G 0.075 12 148 0.6384 6.3154222017935879E-01
2L_347831_SNP A C 0.3154 47 102 0.92 9.1622072734857696E-01
2L_355471_SNP A G 0.09554 15 142 0.9721 9.7146609805757855E-01
2L_355472_SNP T A 0.1013 16 142 0.6811 6.7334382775375401E-01
2L_355683_SNP A C 0.05769 9 147 0.7503 7.4427304671382122E-01
2L_355692_SNP T G 0.09804 15 138 0.3776 3.6695047821388793E-01
2L_355957_SNP T C 0.3133 47 103 0.9782 9.7730364182188034E-01
2L_356206_SNP T C 0.3312 51 103 0.8861 8.8169113542024158E-01
2L_356221_SNP A T 0.3268 50 103 0.8682 8.6274066091913681E-01
2L_356845_SNP A T 0.4564 68 81 0.9007 8.9610214691473433E-01
2L_356857_SNP G A 0.1835 29 129 0.9319 9.3006650464121576E-01
2L_357036_SNP T A 0.1509 24 135 0.9168 9.1472115038783708E-01
2L_357267_SNP T G 0.121 19 138 0.8072 8.0182755935958516E-01
2L_357324_SNP T C 0.2961 45 107 0.7697 7.6026534205047813E-01
2L_357751_SNP C G 0.1195 19 140 0.6173 6.0948686792289797E-01
2L_357768_SNP A T 0.4437 67 84 0.7837 7.7445557621431127E-01
2L_357891_SNP C T 0.2434 37 115 0.9764 9.7541103954661079E-01
2L_357910_SNP C T 0.1887 30 129 0.9241 9.2241198521279966E-01
2L_358044_SNP T C 0.2645 41 114 0.9864 9.8598448041577247E-01
2L_358121_SNP T G 0.2628 41 115 0.9013 8.9856564402176531E-01
2L_358256_SNP T C 0.09375 15 145 0.6639 6.5721702221936440E-01
2L_358349_SNP A G 0.2727 42 112 0.6943 6.8401163150278943E-01
2L_358553_SNP A G 0.4392 65 83 0.9369 9.3422787783596328E-01
2L_358810_SNP G C 0.2025 32 126 0.4852 4.8321401048611445E-01
2L_358911_SNP T A 0.4626 68 79 0.8857 8.7892445300738098E-01
2L_359220_SNP A C 0.08333 13 143 0.8042 7.9772564614095476E-01
2L_359324_SNP G T 0.1742 27 128 0.5143 4.9893907540184479E-01
2L_359415_SNP T G 0.2075 33 126 0.8244 8.2410971632095209E-01
2L_359421_SNP T A 0.2745 42 111 0.393 3.7772373604491094E-01
2L_359512_SNP A G 0.4586 61 72 0.4477 4.2329070999562013E-01
2L_359532_SNP T A 0.4444 60 75 0.6857 6.8059638112496579E-01
2L_359537_SNP G A 0.4394 58 74 0.6657 6.5423183483105729E-01
2L_359560_SNP T G 0.162 23 119 0.6691 6.6168588917849891E-01
2L_365892_SNP T C 0.2628 41 115 0.5988 5.8804961874924788E-01
2L_366074_SNP A G 0.1961 30 123 0.5734 5.5834210565870945E-01
2L_366184_SNP T G 0.2933 44 106 0.4893 4.6708908037899488E-01
2L_366486_INS AGCCA A 0.4388 61 78 0.7524 7.3561671736856815E-01
2L_366653_DEL A ATTAAAATCAATCA 0.25 38 114 0.5964 5.8100553358216733E-01
2L_366790_SNP C T 0.2692 42 114 0.5499 5.3754291819450117E-01
2L_366797_INS GC T 0.2628 41 115 0.5636 5.5123403226098089E-01
2L_366799_SNP C G 0.2484 38 115 0.5451 5.2886286744393074E-01
2L_366912_SNP T C 0.1975 31 126 0.4112 3.9831662944239321E-01
2L_367031_SNP T G 0.302 45 104 0.3352 3.1219902391553656E-01
2L_367087_SNP C A 0.4295 64 85 0.5717 5.6126455430779187E-01
2L_367090_SNP T G 0.44 66 84 0.4699 4.5240645710868854E-01
2L_367126_SNP G A 0.08974 14 142 0.6242 6.1350337425881829E-01
2L_367265_SNP A T 0.07097 11 144 0.8652 8.6240214685918204E-01
2L_367360_SNP A C 0.08974 14 142 0.459 4.5157739906006167E-01
2L_367529_SNP C T 0.4267 64 86 0.4364 4.1509188582722933E-01
2L_367796_SNP T C 0.1509 24 135 0.2695 2.5757384439837749E-01
2L_367858_SNP A T 0.2025 32 126 0.6619 6.5444478472257916E-01
2L_367921_SNP A G 0.1076 17 141 0.9664 9.6555273358422855E-01
2L_367960_SNP A T 0.4371 66 85 0.4639 4.4335370423269338E-01
2L_368131_SNP A T 0.2961 45 107 0.5733 5.6037176313782955E-01
2L_368824_SNP T C 0.08805 14 145 0.5776 5.6838234812495747E-01
2L_369463_SNP G A 0.4106 62 89 0.3226 3.0208352430403296E-01
2L_369621_SNP T C 0.1161 18 137 0.4314 4.1618901407196773E-01
2L_369651_SNP T C 0.3733 56 94 0.3192 2.9683238571989645E-01
2L_369652_SNP T C 0.363 53 93 0.226 2.0150947226800364E-01
2L_369716_INS ATCTGTGGTTA A 0.3986 59 89 0.4086 3.8343716345995182E-01
2L_369776_SNP G A 0.07051 11 145 0.9121 9.1048612865760059E-01
2L_369798_SNP T A 0.05128 8 148 0.7643 7.5628046066901233E-01
2L_370607_SNP A T 0.08917 14 143 0.4846 4.7325681305878597E-01
2L_370618_SNP T G 0.1667 26 130 0.1241 1.1290357821209396E-01
2L_370700_SNP A T 0.1364 21 133 0.6824 6.7457369092901842E-01
2L_371448_SNP A G 0.25 38 114 0.4778 4.5890613336608976E-01
2L_371450_SNP G T 0.1146 18 139 0.4683 4.5538373083210459E-01
2L_371513_SNP C T 0.1039 16 138 0.6495 6.3906263850003131E-01
2L_371565_SNP T A 0.06875 11 149 0.3491 3.4096421896967699E-01
2L_371772_SNP T G 0.1037 17 147 0.7924 7.9082776553065726E-01
2L_371936_SNP C T 0.2857 44 110 0.3789 3.6370503857379888E-01
2L_372188_SNP A G 0.05521 9 154 0.2611 2.5572516502546971E-01
2L_372302_SNP A T 0.2727 42 112 0.3252 3.0690463506916787E-01
2L_372303_SNP A C 0.2649 40 111 0.2691 2.4857597820656574E-01
2L_372959_SNP G T 0.4324 64 84 0.5176 4.9622925272088503E-01
2L_373004_SNP C T 0.06135 10 153 0.38 3.7349978128252670E-01
2L_373028_SNP G A 0.05488 9 155 0.4595 4.5473313401178994E-01
2L_373119_SNP A C 0.302 45 104 0.3548 3.3445031494332822E-01
2L_373125_SNP T G 0.3203 49 104 0.3115 2.9152192097654239E-01
2L_373319_SNP A G 0.2704 43 116 0.6681 6.6152227557046683E-01
2L_373572_SNP G A 0.06098 10 154 0.5148 5.1030186769321362E-01
2L_373629_SNP T A 0.32 48 102 0.3707 3.5136957242117539E-01
2L_373751_SNP G A 0.48 72 78 0.6645 6.4820472691709852E-01
2L_373892_SNP T C 0.07432 11 137 0.9875 9.8687056932143880E-01
2L_373972_SNP A G 0.2452 38 117 0.3272 3.0984845706932085E-01
2L_374009_DEL AA A 0.4526 62 75 0.6787 6.8938206790154744E-01
2L_374169_SNP C T 0.1523 23 128 0.3676 3.4376601475329582E-01
2L_374210_SNP C T 0.2649 40 111 0.3373 3.1564863963553591E-01
2L_374693_SNP A T 0.1187 19 141 0.7532 7.4828512289428262E-01
2L_374747_SNP G T 0.4351 67 87 0.5637 5.5323140543211002E-01
2L_375595_SNP T G 0.07453 12 149 0.3924 3.8371573853904239E-01
2L_375898_SNP C G 0.4933 74 76 0.9741 9.7282036385446968E-01
2L_375923_SNP A T 0.2468 38 116 0.3324 3.1469663920446611E-01
2L_376198_SNP A G 0.2838 42 106 0.557 5.3491890249634089E-01
2L_376430_SNP C T 0.1534 25 138 0.7599 7.5679794278300350E-01
2L_376436_SNP G A 0.06494 10 144 0.7346 7.2465993841577414E-01
2L_376459_SNP A T 0.2829 43 109 0.5602 5.4234807805749141E-01
2L_376460_SNP C A 0.2829 43 109 0.5602 5.4234807805749141E-01
2L_376463_SNP C T 0.1543 25 137 0.7615 7.5771159727496085E-01
2L_376485_SNP T C 0.1104 17 137 0.8907 8.8634980428220767E-01
2L_376529_SNP T C 0.1304 21 140 0.4719 4.6347367242567450E-01
2L_376777_SNP A G 0.1049 17 145 0.9225 9.2125432717264921E-01
2L_376902_SNP A G 0.4189 62 86 0.8377 8.2853204285923387E-01
2L_377118_SNP G C 0.457 69 82 0.5028 4.8424744521529850E-01
2L_377248_SNP C A 0.4626 68 79 0.5174 4.9668003073714662E-01
2L_377955_SNP T C 0.2877 42 104 0.9499 9.4690441786530877E-01
2L_377994_SNP G C 0.07317 12 152 0.1294 1.2530144306940671E-01
2L_378200_SNP T C 0.2062 33 127 0.3852 3.7556504757441167E-01
2L_378373_SNP A T 0.3553 54 98 0.3562 3.3627193999830485E-01
2L_378391_SNP G A 0.1043 17 146 0.9715 9.7185617913943478E-01
2L_378468_SNP A G 0.4248 65 88 0.9799 9.7916443957063848E-01
2L_378484_SNP A T 0.4221 65 89 0.9497 9.4804224431398565E-01
2L_378845_SNP C T 0.4759 69 76 0.7726 7.6030912977615284E-01
2L_378989_SNP G A 0.4474 68 84 0.8052 7.9712193915669860E-01
2L_379087_SNP A G 0.1447 23 136 0.6143 6.0649604772704357E-01
2L_379346_SNP G A 0.2564 40 116 0.685 6.7836320619129742E-01
2L_379490_SNP A C 0.09317 15 146 0.4449 4.3748298343642844E-01
2L_379589_SNP G C 0.3907 59 92 0.5343 5.2171919650095866E-01
2L_379692_SNP G A 0.4533 68 82 0.5851 5.6862848125918208E-01
2L_379760_SNP A G 0.07362 12 151 0.06971 6.6638065150002632E-02
2L_379873_SNP G T 0.4834 73 78 0.9245 9.2277003628551690E-01
2L_379879_SNP G A 0.3691 55 94 0.8611 8.5472614950370274E-01
2L_380380_SNP G A 0.06173 10 152 0.5969 5.9487377456688639E-01
2L_380422_SNP T C 0.3791 58 95 0.8634 8.5833489938982876E-01
2L_380424_DEL AA A 0.3784 56 92 0.7698 7.5957491629704799E-01
2L_380513_SNP C T 0.4387 68 87 0.7765 7.6910068550095445E-01
2L_380539_DEL A AT 0.06289 10 149 0.4532 4.4489254990749882E-01
2L_380540_SNP T A 0.4173 58 81 0.2522 2.6561074327054268E-01
2L_380569_SNP A G 0.07595 12 146 0.9933 9.9313985080731770E-01
2L_380741_SNP T C 0.3871 60 95 0.6406 6.2823515634935068E-01
2L_381261_SNP T C 0.142 23 139 0.8621 8.6136593794508554E-01
2L_381570_INS T TT 0.4551 71 85 0.9687 9.6783483769616618E-01
2L_381579_SNP T A 0.1558 24 130 0.9123 9.0919996111425827E-01
2L_381587_SNP G C 0.1558 24 130 0.8443 8.3893959999984369E-01
2L_381593_SNP G T 0.1634 25 128 0.8293 8.2450169297179698E-01
2L_381728_SNP T A 0.06061 10 155 0.0248 2.3716239038276445E-02
2L_381787_SNP G A 0.2671 43 118 0.3011 2.9155573592717021E-01
2L_381821_DEL G GTT 0.25 37 111 0.5162 5.0022194862269553E-01
2L_381846_SNP T C 0.09938 16 145 0.1608 1.5431812733357031E-01
2L_382049_SNP A G 0.1 16 144 0.5011 4.9140997307880352E-01
2L_382065_DEL T TG 0.05806 9 146 0.6323 6.2151686683180607E-01
2L_382100_SNP A G 0.1484 23 132 0.1874 1.7198757409935728E-01
2L_382139_SNP G A 0.1509 24 135 0.1518 1.4214341786820195E-01
2L_382173_SNP C G 0.2579 41 118 0.248 2.3628875473707911E-01
2L_382411_SNP T C 0.1083 17 140 0.09602 8.7162734322978497E-02
2L_382616_SNP T G 0.1208 18 131 0.909 9.0401920091004973E-01
2L_382641_SNP G C 0.1208 18 131 0.909 9.0401920091004973E-01
2L_382724_SNP A G 0.4867 73 77 0.0436 3.3928539575226936E-02
2L_382758_SNP G T 0.1141 17 132 0.8277 8.1909779918238457E-01
2L_382781_SNP A G 0.1208 18 131 0.9669 9.6513441490567364E-01
2L_382837_SNP C G 0.1141 17 132 0.9907 9.9015969761183220E-01
2L_382875_SNP T C 0.09333 14 136 0.5924 5.7433589601089685E-01
2L_382878_SNP G A 0.3026 46 106 0.1976 1.7755345041987047E-01
2L_382889_SNP A T 0.09589 14 132 0.6965 6.7959771403247404E-01
2L_382952_SNP G C 0.3154 47 102 0.2312 2.0983096099842902E-01
2L_383102_SNP T A 0.06579 10 142 0.7044 6.9176010087616557E-01
2L_383222_SNP T C 0.1 15 135 0.7207 7.0701551222316628E-01
2L_383261_SNP A G 0.125 19 133 0.4224 4.0219915291383790E-01
2L_383450_SNP T C 0.08589 14 149 0.4675 4.6319402009622235E-01
2L_383874_INS A AACTAGAAAATGATCCTAGAGC 0.2078 32 122 0.7374 7.2988118699420568E-01
2L_384022_SNP T G 0.34 51 99 0.8711 8.6574214342929046E-01
2L_384053_SNP A G 0.3032 47 108 0.3061 2.9091370587097998E-01
2L_384054_SNP A G 0.1582 25 133 0.1872 1.7485275433139835E-01
2L_384303_DEL T TT 0.1972 28 114 0.1541 1.3947492975008424E-01
2L_384360_SNP T C 0.2129 33 122 0.1809 1.6782159371579397E-01
2L_384480_DEL A AA 0.07143 10 130 0.593 5.8126300599957315E-01
2L_384607_SNP C G 0.1 16 144 0.9027 9.0048742640954604E-01
2L_384823_SNP G C 0.06918 11 148 0.5699 5.6026326496978929E-01
2L_384931_SNP T C 0.06289 10 149 0.5545 5.4645900446325846E-01
2L_385215_SNP T A 0.05521 9 154 0.02823 2.6222095711489365E-02
2L_385372_SNP A G 0.2013 32 127 0.4241 4.1368994518771074E-01
2L_385397_SNP A G 0.1988 32 129 0.3532 3.4375594250778574E-01
2L_385512_SNP T C 0.2 32 128 0.3395 3.2893822150610319E-01
2L_385547_SNP A T 0.1226 19 136 0.8911 8.8783487824841179E-01
2L_385652_SNP T C 0.08075 13 148 0.3988 3.9078066419557067E-01
2L_386078_DEL C CTCGCAGCTCCTAATCCGA 0.2466 36 110 0.1302 1.3862319460799388E-01
2L_386098_SNP A T 0.2745 42 111 0.7354 7.2481843189265027E-01
2L_386295_SNP A C 0.2075 33 126 0.3431 3.3219836050139284E-01
2L_387006_SNP T G 0.09938 16 145 0.6653 6.6003689676637201E-01
2L_387298_SNP A G 0.3841 58 93 0.888 8.8259630523243304E-01
2L_387459_DEL A AAATACTGATATTAGCCA 0.2381 35 112 0.7298 7.4342671207691691E-01
2L_387491_SNP G A 0.07895 12 140 0.851 8.4474431020111007E-01
2L_387696_SNP A T 0.4167 60 84 0.4255 3.9285972228621313E-01
2L_387866_SNP A G 0.07975 13 150 0.4361 4.3161747509223825E-01
2L_387997_SNP G A 0.3444 52 99 0.6256 6.0902168087201491E-01
2L_387999_SNP A G 0.3311 49 99 0.6332 6.1868180215519164E-01
2L_388088_SNP A T 0.2941 45 108 0.22 2.0091630840020913E-01
2L_388515_SNP A T 0.2357 37 120 0.9951 9.9497560597950596E-01
2L_388585_DEL T TGGGAAAT 0.075 12 148 0.03263 4.4598845664832770E-02
2L_388595_SNP T G 0.2452 38 117 0.6391 6.6131390017756697E-01
2L_388611_SNP T A 0.3733 56 94 0.3444 3.2178457739875244E-01
2L_388673_SNP G T 0.09677 15 140 0.1792 2.0589435155326252E-01
2L_388693_SNP T G 0.08904 13 133 0.6842 6.9447630943333505E-01
2L_388823_SNP G A 0.09375 15 145 0.3346 3.2436342934921913E-01
2L_388850_SNP G A 0.25 39 117 0.8352 8.2962340506188126E-01
2L_388885_SNP A T 0.2857 38 95 0.7163 6.9749203760535217E-01
2L_388960_SNP C T 0.07333 11 139 0.8384 8.3057518467706704E-01
2L_389062_SNP C T 0.3333 50 100 0.3909 3.6754505941768856E-01
2L_389197_SNP G T 0.3311 49 99 0.3515 3.2447693969508518E-01
2L_389278_SNP G T 0.1544 23 126 0.5271 5.0917558577880540E-01
2L_389330_SNP A C 0.1973 29 118 0.606 5.8506466684100744E-01
2L_389334_SNP A G 0.2109 31 116 0.6458 6.2799381539224952E-01
2L_389634_SNP T G 0.4 58 87 0.1335 1.1795377567315413E-01
2L_389653_SNP A G 0.2 30 120 0.6517 6.3756443441411625E-01
2L_389656_SNP A G 0.06 9 141 0.6386 6.2122771307687485E-01
2L_389822_SNP T A 0.08642 14 148 0.854 8.5155419520484144E-01
2L_389843_SNP A G 0.06667 10 140 0.6164 5.9761884126251974E-01
2L_390139_SNP A G 0.08589 14 149 0.4697 4.6603184491288463E-01
2L_390144_SNP G T 0.3673 54 93 0.1369 1.1544126773221652E-01
2L_390193_SNP G C 0.06832 11 150 0.703 6.9775798458772764E-01
2L_390286_SNP A G 0.06667 10 140 0.6466 6.3085648997275490E-01
2L_390318_SNP T C 0.07927 13 151 0.7133 7.1039765043393388E-01
2L_390346_SNP C T 0.3562 52 94 0.1647 1.3796923378884129E-01
2L_390348_SNP A T 0.1529 24 133 0.2087 1.9671410698309566E-01
2L_390462_SNP T G 0.05521 9 154 0.2756 2.7041302465983841E-01
2L_390808_SNP T G 0.05556 9 153 0.01897 1.8073608643019535E-02
2L_390815_SNP A G 0.05556 9 153 0.4995 4.9326239878076139E-01
2L_390865_SNP G A 0.05521 9 154 0.7113 7.0763939913287399E-01
2L_390919_SNP A G 0.1761 28 131 0.18 2.1837934061174014E-01
2L_391036_SNP C G 0.06289 10 149 0.8257 8.2126877296229739E-01
2L_391161_DEL A AC 0.2606 37 105 0.2233 1.9709840590023064E-01
2L_391224_SNP T G 0.3444 52 99 0.701 6.8788877611477917E-01
2L_391227_SNP T A 0.4133 62 88 0.3345 3.1158935271923294E-01
2L_391303_SNP G T 0.4276 65 87 0.3749 3.5856743949323766E-01
2L_391321_INS TT T 0.2847 41 103 0.9727 9.7117030935648374E-01
2L_391345_SNP T C 0.4527 67 81 0.8432 8.4085149007974591E-01
2L_391520_SNP A C 0.1266 20 138 0.3097 2.9750245105956497E-01
2L_391610_SNP A C 0.2792 43 111 0.6437 6.3228349711962484E-01
2L_391904_SNP G A 0.08125 13 147 0.599 6.1387077763850795E-01
2L_392147_SNP T C 0.2733 41 109 0.186 1.6375010981389071E-01
2L_392243_SNP C T 0.3947 60 92 0.2129 2.0660281041347450E-01
2L_392371_DEL A TTTTAC 0.3699 54 92 0.1424 1.2312754657982683E-01
2L_392403_SNP C A 0.08696 14 147 0.4166 4.1167467318701734E-01
2L_392479_SNP G A 0.4392 65 83 0.08175 6.5049814461143066E-02
2L_392588_SNP C T 0.09259 15 147 0.8056 8.0455162703557559E-01
2L_392659_SNP C G 0.1582 25 133 0.9187 9.1756850480688446E-01
2L_392714_SNP T C 0.07643 12 145 0.5662 5.6539004142782501E-01
2L_393134_SNP A G 0.1875 27 117 0.7349 7.2407507250710179E-01
2L_393239_SNP C G 0.05556 9 153 0.02541 2.3256289191160930E-02
2L_393445_SNP A G 0.1161 18 137 0.2725 2.6109496736217463E-01
2L_393515_SNP G A 0.2244 35 121 0.8822 8.7859877466917413E-01
2L_393678_INS A ACCATTGGTTTAAGA 0.0915 14 139 0.3581 3.7656712751323551E-01
2L_393727_SNP C G 0.2876 44 109 0.2337 2.1439265753162362E-01
2L_394019_SNP G A 0.1484 23 132 0.5652 5.5139907006897992E-01
2L_394139_SNP A G 0.08917 14 143 0.1775 2.1110214214613976E-01
2L_394191_SNP A G 0.07333 11 139 0.7549 7.4324712075498522E-01
2L_394202_SNP C T 0.1049 17 145 0.6451 6.3944671055856916E-01
2L_394238_INS AA A 0.1076 17 141 0.487 4.7624689297520884E-01
2L_394270_DEL AATACCTAAAC A 0.3706 53 90 0.2097 2.0175463686129025E-01
2L_394516_SNP A G 0.05488 9 155 0.3745 3.6944356195613992E-01
2L_394621_SNP G T 0.05556 9 153 0.5844 5.7860865232996306E-01
2L_394628_SNP T C 0.2013 31 123 0.7449 7.3633342616263064E-01
2L_394854_SNP C A 0.3403 49 95 0.1151 9.6173229557182216E-02
2L_394905_SNP G T 0.2229 35 122 0.6672 6.5901321343537089E-01
2L_395101_SNP G A 0.2922 45 109 0.2097 1.9197852720241049E-01
2L_395381_SNP T G 0.3423 51 98 0.09651 8.3764052936085021E-02
2L_395538_SNP T G 0.05521 9 154 0.01655 1.5318183957924973E-02
2L_395650_SNP A T 0.09615 15 141 0.8785 8.7529084775110944E-01
2L_395657_SNP C T 0.3224 49 103 0.1226 1.0732279772815057E-01
2L_395661_SNP A C 0.05488 9 155 0.09429 9.2858348358758835E-02
2L_395662_SNP C A 0.3224 49 103 0.1226 1.0732279772815057E-01
2L_395753_SNP G T 0.1132 18 141 0.7138 7.0732931003459476E-01
2L_395765_SNP C G 0.05521 9 154 0.3242 3.1751495523842854E-01
2L_395803_SNP G T 0.05442 8 139 0.1052 1.6083845788019480E-01
2L_395804_SNP T A 0.2 30 120 0.5829 6.3704013402346327E-01
2L_396093_SNP G C 0.1184 18 134 0.4931 4.7297521300286827E-01
2L_396113_SNP A G 0.1118 17 135 0.6862 6.7595713424975823E-01
2L_396144_SNP C T 0.1184 18 134 0.4835 4.6309594987899450E-01
2L_396351_SNP G T 0.1384 22 137 0.5384 5.3076870888714001E-01
2L_396396_DEL TCCTT T 0.4558 67 80 0.06692 5.4613270632913595E-02
2L_396497_SNP G C 0.2025 32 126 0.1527 1.4123048287649353E-01
2L_396732_SNP A T 0.4248 65 88 0.5003 4.8166599383642983E-01
2L_396809_SNP T G 0.242 38 119 0.4796 4.6651310484382935E-01
2L_396867_SNP C T 0.239 38 121 0.5534 5.4397916247501688E-01
2L_396873_SNP T G 0.2405 38 120 0.4607 4.4821007932321932E-01
2L_396926_SNP G C 0.2327 37 122 0.8714 8.6825632434648525E-01
2L_397016_SNP A G 0.1118 18 143 0.6081 6.0237571066320617E-01
2L_397095_SNP C A 0.2333 35 115 0.484 5.0828494870629826E-01
2L_397103_SNP T C 0.0596 9 142 0.6641 6.4808734292874914E-01
2L_397136_SNP A T 0.2403 37 117 0.2729 2.5476893991996452E-01
2L_397179_SNP A C 0.1062 17 143 0.5111 5.0204530776103740E-01
2L_397245_SNP A G 0.125 20 140 0.6411 6.3425451450231629E-01
2L_397261_SNP A G 0.1118 18 143 0.6081 6.0237571066320617E-01
2L_397274_SNP T C 0.4474 68 84 0.4055 3.8562468330741861E-01
2L_397341_SNP T C 0.1274 20 137 0.4677 4.5464597035971144E-01
2L_397416_SNP T G 0.05195 8 146 0.04241 3.7208190346766784E-02
2L_397420_SNP T C 0.06098 10 154 0.04231 4.0167268566718962E-02
2L_397485_SNP T G 0.4211 64 88 0.1496 1.3191547065683207E-01
2L_397541_SNP T A 0.1195 19 140 0.8156 8.1207227522801206E-01
2L_397574_SNP A G 0.1169 18 136 0.5569 5.4083032300506306E-01
2L_397579_SNP T G 0.1195 19 140 0.466 4.5737792910236963E-01
2L_398075_SNP A G 0.1739 28 133 0.9875 9.8722432497024715E-01
2L_398089_SNP G C 0.05556 9 153 0.04875 4.5207683195205892E-02
2L_398117_SNP G T 0.3784 56 92 0.9562 9.5457840517325843E-01
2L_398143_SNP T C 0.3007 46 107 0.2145 1.9695306960332259E-01
2L_398222_SNP T A 0.375 57 95 0.8036 7.9502694109897887E-01
2L_398223_DEL T TCTT 0.09211 14 138 0.7628 7.5419757913572627E-01
2L_398438_SNP T C 0.4933 74 76 0.8617 8.5433943749353003E-01
2L_398594_SNP T G 0.1235 20 142 0.8876 8.8572880295197043E-01
2L_398834_SNP C T 0.2877 42 104 0.1294 1.1172107886134119E-01
2L_398988_SNP G A 0.1437 23 137 0.9317 9.3014070897842061E-01
2L_399007_SNP A C 0.2675 42 115 0.3881 3.7920029833360946E-01
2L_399089_SNP T A 0.05625 9 151 0.1445 1.3745976580135744E-01
2L_399093_SNP C T 0.1126 17 134 0.1964 1.7566573137883423E-01
2L_399124_SNP T C 0.0875 14 146 0.2825 3.1729213349739105E-01
2L_399161_SNP G C 0.1049 17 145 0.0909 8.6943081423991764E-02
2L_399172_SNP T C 0.1733 26 124 0.04768 3.7250259862474121E-02
2L_399200_SNP T C 0.06211 10 151 0.8035 8.0004592512072314E-01
2L_399226_SNP A G 0.1067 16 134 0.1463 1.2585247515193621E-01
2L_399341_SNP C A 0.1382 21 131 0.2909 2.6874391944742870E-01
2L_399342_SNP C T 0.4834 73 78 0.7523 7.4655741270117248E-01
2L_399352_SNP C G 0.1382 21 131 0.3107 2.8823701446309402E-01
2L_399355_SNP A C 0.2933 44 106 0.3572 3.4432548497471771E-01
2L_399356_SNP T C 0.2933 44 106 0.3572 3.4432548497471771E-01
2L_399358_SNP A T 0.1438 22 131 0.3379 3.1697649339851919E-01
2L_399359_SNP G A 0.1382 21 131 0.3608 3.3846163171766641E-01
2L_399714_SNP T G 0.06173 10 152 0.219 2.2239587087872803E-01
2L_399715_SNP A T 0.05521 9 154 0.101 9.6423817449692195E-02
2L_399774_SNP A C 0.06711 10 139 0.9895 9.8897512945717037E-01
2L_399842_SNP A G 0.07383 11 138 0.8536 8.4640834776665164E-01
2L_400092_SNP C T 0.2278 36 122 0.3829 3.7079722687279604E-01
2L_400219_SNP G C 0.2703 40 108 0.4699 4.5875333065125945E-01
2L_400583_SNP C T 0.4702 71 80 0.3576 3.3505515168556510E-01
2L_400680_SNP A G 0.05882 9 144 0.6684 6.5462183072276836E-01
2L_400871_SNP T A 0.2781 42 109 0.2455 2.2406353692924219E-01
2L_401028_SNP G C 0.1447 23 136 0.1582 1.4873601592594499E-01
2L_401313_SNP G T 0.06623 10 141 0.743 7.3134710463522090E-01
2L_401355_SNP G A 0.4521 66 80 0.3061 2.8133344819555706E-01
2L_401393_SNP A G 0.08 12 138 0.6984 6.8465427319867767E-01
2L_401426_SNP T C 0.05128 8 148 0.8176 8.1180004894526481E-01
2L_401622_SNP C T 0.06579 10 142 0.7224 7.0969473256542726E-01
2L_401643_SNP C T 0.05921 9 143 0.5879 5.7043531339262588E-01
2L_402078_SNP G C 0.06452 10 145 0.7935 7.8587653388911216E-01
2L_402147_SNP T C 0.4832 72 77 0.5621 5.4392647370211722E-01
2L_402178_SNP A G 0.05556 9 153 0.511 5.0379914029019157E-01
2L_402187_SNP A G 0.08861 14 144 0.9106 9.0801353705756183E-01
2L_402335_DEL G GGTTTGG 0.1507 22 124 0.4828 4.5920513445947153E-01
2L_402422_SNP C G 0.1111 17 136 0.9508 9.4861880820237221E-01
2L_402435_SNP G C 0.2956 47 112 0.7143 7.0766544203293091E-01
2L_402443_SNP C A 0.4837 74 79 0.6812 6.6864674566846571E-01
2L_402480_SNP G C 0.3032 47 108 0.5761 5.6708110551531432E-01
2L_402662_SNP G A 0.3333 49 98 0.7266 7.1055137256578027E-01
2L_402674_SNP C A 0.3077 48 108 0.198 1.8489780279403145E-01
2L_402725_SNP A T 0.2895 44 108 0.2166 1.9748899876462511E-01
2L_402773_SNP A T 0.25 39 117 0.4434 4.2850643478402495E-01
2L_402804_SNP G C 0.4966 72 73 0.4703 4.5292783929809666E-01
2L_402815_SNP G T 0.4722 68 76 0.4346 4.0619661004425511E-01
2L_402884_SNP G A 0.09375 15 145 0.8659 8.6303508816621455E-01
2L_402887_INS G GTAG 0.375 54 90 0.6349 6.4707943806624191E-01
2L_402960_DEL C CTGATTTTTGC 0.1006 16 143 0.9648 9.6386406117628942E-01
2L_403001_SNP T C 0.1355 21 134 0.384 3.7069506362414162E-01
2L_403157_SNP C T 0.2436 38 118 0.4518 4.3716668433257044E-01
2L_403215_SNP G A 0.0875 14 146 0.1692 1.6421085048703832E-01
2L_403291_SNP A C 0.2941 45 108 0.2562 2.3904594453404848E-01
2L_403358_SNP T C 0.06173 10 152 0.3853 3.7727619211987751E-01
2L_403438_SNP C G 0.1623 25 129 0.9394 9.3713800289925475E-01
2L_403511_SNP T C 0.271 42 113 0.6204 6.4015241714634730E-01
2L_403570_SNP T A 0.06748 11 152 0.2013 1.9508939426999594E-01
2L_403606_SNP T A 0.4079 62 90 0.7795 7.6997114485418439E-01
2L_403625_SNP C G 0.2727 42 112 0.3001 2.8619330017949307E-01
2L_403635_SNP A C 0.1104 17 137 0.5337 5.1787418549564468E-01
2L_403664_SNP C T 0.1104 17 137 0.5319 5.1578576809808263E-01
2L_403717_SNP T C 0.1053 16 136 0.7508 7.4123971934740063E-01
2L_403861_SNP A C 0.07742 12 143 0.6956 6.8474899656306876E-01
2L_403863_SNP T C 0.07742 12 143 0.6956 6.8474899656306876E-01
2L_404042_SNP C T 0.2922 45 109 0.2287 2.1239139307943533E-01
2L_404160_DEL T TT 0.06294 9 134 0.389 3.6121095619306587E-01
2L_404169_SNP T G 0.1355 21 134 0.6974 6.8841796849166648E-01
2L_404199_SNP C A 0.1104 17 137 0.5162 4.9915701206341756E-01
2L_404344_SNP T A 0.1818 28 126 0.5235 5.0991790171783546E-01
2L_404422_SNP C G 0.1299 20 134 0.9056 9.0196118480831311E-01
2L_404487_SNP C T 0.1519 24 134 0.9467 9.4522664593136141E-01
2L_404495_SNP G A 0.1611 24 125 0.9649 9.6671007792923036E-01
2L_404501_SNP T A 0.1529 24 133 0.9398 9.3802758677891196E-01
2L_404508_SNP A G 0.2745 42 111 0.2108 1.9247063164820466E-01
2L_404522_SNP C A 0.1871 29 126 0.6049 5.9259173494692874E-01
2L_404524_SNP T C 0.2484 39 118 0.3731 3.5983253604627929E-01
2L_404531_SNP A G 0.129 20 135 0.9644 9.6305955395607079E-01
2L_404625_SNP T G 0.1465 23 134 0.2632 2.4939409095477294E-01
2L_404676_SNP C A 0.1806 28 127 0.6183 6.0751299978240580E-01
2L_404751_SNP G C 0.05921 9 143 0.7117 6.9854141196096409E-01
2L_404943_SNP T G 0.1554 23 125 0.4135 3.8953176290459413E-01
2L_405378_SNP T C 0.0679 11 151 0.3307 3.2295366317843044E-01
2L_405501_SNP A G 0.1544 23 126 0.1343 1.1405627023459086E-01
2L_405999_SNP T C 0.1509 24 135 0.7862 7.8130942448103002E-01
2L_406017_SNP T C 0.1509 24 135 0.7862 7.8130942448103002E-01
2L_406051_SNP A G 0.0719 11 142 0.6832 6.7000805603906577E-01
2L_406085_SNP G T 0.07285 11 140 0.7583 7.4694039867199047E-01
2L_406178_SNP T C 0.1456 23 135 0.8189 8.1416289301034384E-01
2L_406332_SNP C A 0.1509 24 135 0.7862 7.8130942448103002E-01
2L_406826_SNP A G 0.1829 30 134 0.3486 3.4348756696223681E-01
2L_407495_SNP A G 0.4408 67 85 0.334 3.1939676640058268E-01
2L_407931_SNP C A 0.4934 75 77 0.512 4.9376319437158911E-01
2L_407993_DEL ATC A 0.4539 64 77 0.2487 2.2453975825799966E-01
2L_408005_DEL GAAACGTTTTAAACACCTTTCAAATGG G 0.4444 64 80 0.3242 2.9790276722673448E-01
2L_408062_SNP G T 0.3117 48 106 0.1323 1.2206452119571354E-01
2L_408372_SNP T C 0.06832 11 150 0.2178 2.0928111141169914E-01
2L_408384_DEL G GAG 0.406 54 79 0.3801 3.3818306429619271E-01
2L_408389_SNP A G 0.3377 51 100 0.3044 2.8535768809334794E-01
2L_408551_SNP T A 0.2468 38 116 0.01162 8.8484363437316294E-03
2L_408589_SNP A T 0.0625 10 150 0.1901 1.8078026320945351E-01
2L_408590_SNP T G 0.0625 10 150 0.1823 1.7259856890252401E-01
2L_408934_SNP G T 0.3582 48 86 0.6631 6.4169813629883332E-01
2L_409075_SNP A G 0.0559 9 152 0.2385 2.3023411720315667E-01
2L_409109_SNP G T 0.3333 50 100 0.7301 7.2294604319014977E-01
2L_409123_INS G GG 0.2746 39 103 0.2411 2.2502881495145299E-01
2L_409132_SNP T A 0.3506 54 100 0.41 3.9520990039302173E-01
2L_409223_SNP A G 0.08609 13 138 0.8064 7.9719472064106567E-01
2L_409409_SNP G A 0.1477 22 127 0.6282 6.0918027793607543E-01
2L_409745_SNP G A 0.3667 55 95 0.8352 8.2804696776472131E-01
2L_409965_SNP G A 0.2876 44 109 0.2407 2.2596600249700904E-01
2L_410005_SNP A C 0.06 9 141 0.3023 2.8021808255619463E-01
2L_410595_SNP A G 0.06 9 141 0.6417 6.2387288058982859E-01
2L_410655_SNP T C 0.2941 45 108 0.2078 1.9046456699397407E-01
2L_410751_SNP A C 0.15 24 136 0.8171 8.1353092734819543E-01
2L_410859_SNP A G 0.1586 23 122 0.9725 9.7055709380178201E-01
2L_411038_SNP A G 0.2933 44 106 0.638 6.2158164272190031E-01
2L_411092_SNP A C 0.09317 15 146 0.6894 6.8524688937646172E-01
2L_411188_SNP A G 0.09816 16 147 0.9637 9.6322845534726531E-01
2L_411269_SNP G A 0.351 53 98 0.2896 2.6684917791746277E-01
2L_411374_SNP T C 0.471 73 82 0.1649 1.4992298488695588E-01
2L_411994_SNP G A 0.4267 64 86 0.3339 3.2282572883842053E-01
2L_412172_SNP G A 0.4935 76 78 0.1326 1.1786080315102043E-01
2L_412241_SNP A T 0.1274 20 137 0.9363 9.3446425156555202E-01
2L_412294_SNP T G 0.1242 19 134 0.8205 8.1516798132006374E-01
2L_412297_DEL TT T 0.1156 17 130 0.7975 7.8948030328586505E-01
2L_412327_SNP A G 0.2583 39 112 0.3263 3.0863175779520879E-01
2L_413134_SNP A G 0.06918 11 148 0.2894 2.7737088775913199E-01
2L_413138_SNP A C 0.06875 11 149 0.3003 2.9053264036967086E-01
2L_413192_SNP T G 0.05063 8 150 0.1282 1.1893170097697425E-01
2L_413194_SNP T G 0.05625 9 151 0.1943 1.8584314028269389E-01
2L_413285_SNP A G 0.05195 8 146 0.4848 4.6715984440350355E-01
2L_413351_SNP A G 0.05229 8 145 0.6224 6.0704259763810597E-01
2L_413527_SNP G T 0.3067 46 104 0.7927 7.8542111507883283E-01
2L_413610_SNP A C 0.2632 40 112 0.2562 2.3520752068683404E-01
2L_413638_SNP C T 0.268 41 112 0.8759 8.7078390454118204E-01
2L_413813_SNP A G 0.05195 8 146 0.5555 5.3915793515292121E-01
2L_413823_DEL ACA A 0.2635 39 109 0.7684 7.5648316800663873E-01
2L_413942_SNP G A 0.4324 64 84 0.142 1.2189148501207792E-01
2L_414294_SNP T C 0.2745 42 111 0.2739 2.5397003496968884E-01
2L_414406_SNP A T 0.1049 17 145 0.8042 8.0108295061994439E-01
2L_414613_SNP T C 0.06173 10 152 0.7444 7.5559793576487055E-01
2L_414826_SNP G A 0.07927 13 151 0.3568 3.5173412989024477E-01
2L_414865_INS CCTTTCGC GAAT 0.2649 40 111 0.2259 2.0528426333936289E-01
2L_414893_SNP T A 0.07407 12 150 0.66 6.5813546201160944E-01
2L_415250_SNP A T 0.3421 52 100 0.4839 4.6617550292590926E-01
2L_415294_SNP T C 0.2025 32 126 0.9318 9.3004841790140891E-01
2L_415639_SNP C G 0.08696 14 147 0.3394 3.2999279599301601E-01
2L_415803_SNP T A 0.1635 26 133 0.4255 4.1523618089341519E-01
2L_415996_SNP A G 0.1935 30 125 0.9145 9.1144347359056299E-01
2L_416032_SNP T C 0.06832 11 150 0.2525 2.4407043029874831E-01
2L_416225_SNP T C 0.08176 13 146 0.8307 8.2952469452199440E-01
2L_417295_SNP C G 0.2727 42 112 0.4177 4.0936692441789790E-01
2L_417732_SNP T G 0.1049 17 145 0.5736 5.6828211887099944E-01
2L_417894_SNP G A 0.2229 35 122 0.6909 6.8610875415176342E-01
2L_418012_SNP G A 0.281 43 110 0.2429 2.2448898594746003E-01
2L_418046_SNP C G 0.281 43 110 0.2749 2.5602219333490872E-01
2L_418866_SNP T C 0.2293 36 121 0.4782 4.7132851999273484E-01
2L_419205_SNP A G 0.4267 64 86 0.715 7.0349068175941420E-01
2L_419254_SNP T C 0.4267 64 86 0.6363 6.1967937596162814E-01
2L_419394_SNP T C 0.2081 31 118 0.6627 6.4927037076482952E-01
2L_419507_SNP C T 0.2564 40 116 0.8677 8.6637672249194519E-01
2L_419582_SNP A C 0.4052 62 91 0.3722 3.5447117842129960E-01
2L_419616_SNP A T 0.2143 33 121 0.2643 2.4842713751266021E-01
2L_419632_SNP G A 0.2933 44 106 0.2388 2.1669747887179924E-01
2L_419636_SNP G C 0.2194 34 121 0.3808 3.6305241366144814E-01
2L_419712_SNP T A 0.09317 15 146 0.5661 5.5955578357504976E-01
2L_419719_SNP G T 0.09868 15 137 0.3373 3.1714446329474733E-01
2L_419728_SNP A G 0.2886 43 106 0.2315 2.1469975428138821E-01
2L_419735_SNP T A 0.3092 47 105 0.2356 2.1618403671276143E-01
2L_419788_SNP C G 0.3176 47 101 0.3923 3.7273858259172865E-01
2L_419862_SNP A T 0.1625 26 134 0.7014 6.9639110743857557E-01
2L_419928_SNP T C 0.09202 15 148 0.5812 5.7595596282835326E-01
2L_420029_SNP C A 0.2372 37 119 0.871 8.6718725236816452E-01
2L_420177_SNP A C 0.2961 45 107 0.6001 5.8379641799424986E-01
2L_420230_DEL G GG 0.2171 33 119 0.9389 9.4402923353064194E-01
2L_420569_SNP G A 0.3247 50 104 0.5944 6.1413288485454642E-01
2L_420655_SNP T G 0.2566 39 113 0.3953 3.7516867871280002E-01
2L_420704_DEL T TTAT 0.3451 49 93 0.4921 4.6682084096647969E-01
2L_420731_SNP G A 0.3226 50 105 0.7831 7.7557725093671515E-01
2L_420794_SNP C T 0.3725 57 96 0.4949 4.7771505532787151E-01
2L_420835_INS TA T 0.3425 50 96 0.3747 3.5577816071662527E-01
2L_420912_SNP A T 0.2549 39 114 0.4664 4.4766990449849731E-01
2L_421295_SNP G A 0.1899 30 128 0.8131 8.0785606470446558E-01
2L_421361_SNP A G 0.22 33 117 0.9205 9.1670529270253476E-01
2L_421490_SNP A G 0.1553 25 136 0.9196 9.1805726327697967E-01
2L_421516_SNP G T 0.1615 26 135 0.9449 9.4384526789000156E-01
2L_421525_DEL C CCGAAGCA 0.1605 26 136 0.9507 9.4986500828394149E-01
2L_421567_SNP A C 0.1625 26 134 0.9382 9.3679197380660217E-01
2L_421635_SNP T C 0.2774 43 112 0.3778 3.6243394567635800E-01
2L_421689_SNP G A 0.3947 60 92 0.6319 6.1735442078100644E-01
2L_421701_SNP G C 0.1543 25 137 0.9073 9.0575775901016375E-01
2L_421724_DEL ATTAATTAA A 0.3796 52 85 0.4916 4.5882455345184137E-01
2L_421794_SNP T G 0.2434 37 115 0.8545 8.4842684483195918E-01
2L_421883_SNP T C 0.07879 13 152 0.2464 2.4275246591835709E-01
2L_422246_SNP C T 0.3851 57 91 0.3983 3.7246826210055861E-01
2L_422345_SNP A G 0.3618 55 97 0.4214 4.0070882635831129E-01
2L_422372_SNP G A 0.36 54 96 0.3632 3.3935940922241015E-01
2L_422457_SNP A T 0.4832 72 77 0.888 8.8214581173660234E-01
2L_422473_SNP G T 0.3986 59 89 0.4621 4.3761794342738181E-01
2L_422475_SNP T A 0.48 72 78 0.8568 8.5006253682746979E-01
2L_422489_SNP A G 0.1677 27 134 0.9742 9.7372551798738072E-01
2L_422507_SNP A T 0.1667 27 135 0.9736 9.7318937084652990E-01
2L_422509_SNP T C 0.2774 43 112 0.367 3.5085144608499930E-01
2L_422517_SNP C T 0.3907 59 92 0.4389 4.1814339642495557E-01
2L_422846_SNP A G 0.07362 12 151 0.8377 8.3558887471980492E-01
2L_422848_SNP A G 0.0679 11 151 0.6562 6.5152272409039647E-01
2L_422873_SNP C T 0.142 23 139 0.8079 8.0481986544171502E-01
2L_422942_SNP G C 0.09317 15 146 0.7448 7.3986936047974361E-01
2L_423177_SNP T C 0.1772 28 130 0.5559 5.4495838214313164E-01
2L_423272_DEL AGA TT 0.05882 9 144 0.9455 9.4793362227433797E-01
2L_423311_SNP G A 0.2745 42 111 0.7533 7.4631245660119028E-01
2L_423686_SNP T C 0.05096 8 149 0.6939 6.8671594719539275E-01
2L_423835_SNP A C 0.129 20 135 0.3196 3.1308562365695813E-01
2L_423912_SNP C G 0.06289 10 149 0.9402 9.3893579961846818E-01
2L_423935_SNP C T 0.1401 22 135 0.3409 3.3162298663519429E-01
2L_424082_SNP G T 0.1888 27 116 0.1851 1.5867189929708791E-01
2L_424235_SNP C T 0.4211 64 88 0.8103 8.0317297432014434E-01
2L_424262_SNP A G 0.4091 63 91 0.7533 7.4425546700431111E-01
2L_424295_SNP T C 0.1491 24 137 0.4156 4.0655788855447095E-01
2L_424367_SNP A G 0.2152 34 124 0.8145 8.0942773825359571E-01
2L_424463_SNP A G 0.3014 44 102 0.429 4.0850972879137726E-01
2L_424466_SNP C T 0.3014 44 102 0.5609 5.4074022943314648E-01
2L_424514_SNP T A 0.4416 68 86 0.4957 4.7912741962213456E-01
2L_424520_SNP G C 0.4636 70 81 0.6259 6.1466578332239041E-01
2L_424586_SNP C T 0.2945 43 103 0.5156 4.9660250518764870E-01
2L_424778_SNP G C 0.109 17 139 0.7106 7.0177475640568077E-01
2L_424796_SNP C A 0.2416 36 113 0.6099 5.9834161440791023E-01
2L_425035_DEL A AA 0.1908 29 123 0.3155 2.9428372882689813E-01
2L_425043_INS TATAAATGT T 0.1745 26 123 0.3499 3.2444319916092756E-01
2L_425105_SNP T C 0.1288 21 142 0.2645 2.5886847732202078E-01
2L_425162_SNP A T 0.07947 12 139 0.7774 7.6710633311722376E-01
2L_425424_SNP T A 0.1226 19 136 0.8474 8.4320675633468845E-01
2L_425439_SNP T A 0.3733 56 94 0.7824 7.7192653026893654E-01
2L_425447_SNP T C 0.3667 55 95 0.8546 8.4793816089960683E-01
2L_425458_SNP A C 0.1043 17 146 0.622 6.1733263150286277E-01
2L_425617_SNP G A 0.06962 11 147 0.9362 9.3446007553465205E-01
2L_425693_SNP C G 0.06211 10 151 0.1076 1.0181633513713817E-01
2L_425737_SNP T G 0.08228 13 145 0.9047 9.0288813152759229E-01
2L_425975_SNP A G 0.1296 21 141 0.8458 8.4330507302726110E-01
2L_426684_SNP A G 0.3986 57 86 0.5245 5.0104229558942559E-01
2L_426698_SNP A G 0.1039 16 138 0.9571 9.5603574223303078E-01
2L_426734_SNP G A 0.2642 42 117 0.6151 6.0698445943153212E-01
2L_426747_SNP T C 0.08696 14 147 0.8402 8.3794090670896870E-01
2L_426871_SNP C A 0.2792 43 111 0.186 1.7283203852851436E-01
2L_426891_SNP A G 0.3378 50 98 0.2551 2.3066488948984976E-01
2L_426906_SNP G C 0.1296 21 141 0.4172 4.0973356657567395E-01
2L_426929_INS GAGATG G 0.1611 24 125 0.06909 8.9945084225712901E-02
2L_427080_SNP A T 0.2483 37 112 0.8999 8.9679068120363647E-01
2L_427090_DEL C CGAGCC 0.1912 26 110 0.6358 6.1725643715856560E-01
2L_427512_SNP C T 0.1615 26 135 0.1497 1.4290477568046722E-01
2L_427612_SNP C T 0.1569 24 129 0.7116 7.0138029275897029E-01
2L_427878_SNP C G 0.1688 27 133 0.5679 5.5955408342471036E-01
2L_428215_SNP A G 0.0679 11 151 0.9064 9.0508770690615792E-01
2L_428266_SNP T C 0.0679 11 151 0.8959 8.9485166741098832E-01
2L_428272_SNP A G 0.3026 46 106 0.9151 9.1122141293302872E-01
2L_428356_SNP A G 0.3947 60 92 0.6285 6.1916186658266503E-01
2L_428412_SNP C T 0.0679 11 151 0.811 8.0844323032161625E-01
2L_428423_SNP T C 0.05 8 152 0.52 5.1172695777847022E-01
2L_428625_SNP A T 0.1429 21 126 0.5494 5.2759922496412226E-01
2L_428677_SNP T G 0.1761 28 131 0.1407 1.3141155066985244E-01
2L_429144_SNP C G 0.3961 61 93 0.3258 3.0857765378343671E-01
2L_429537_SNP T C 0.1883 29 125 0.5942 5.8175641809706269E-01
2L_429845_SNP A C 0.1166 19 144 0.1859 1.8086812244278294E-01
2L_429851_SNP T C 0.05 8 152 0.6725 6.6567539463248648E-01
2L_430658_SNP T G 0.3576 54 97 0.6621 6.4769811407194799E-01
2L_430697_SNP T C 0.349 52 97 0.5606 5.4197765718022817E-01
2L_431494_SNP T C 0.24 36 114 0.3931 3.7053754351316592E-01
2L_431795_SNP T G 0.3691 55 94 0.9698 9.6827270228834883E-01
2L_431799_SNP T G 0.3245 49 102 0.9053 9.0106484173904300E-01
2L_432267_SNP G A 0.2914 44 107 0.9428 9.4005727007567186E-01
2L_432453_SNP C A 0.2671 43 118 0.445 4.3754322520769562E-01
2L_432547_SNP A T 0.2237 34 118 0.7063 6.9658785438865523E-01
2L_432609_SNP C T 0.3026 46 106 0.8794 8.7432981255058595E-01
2L_432716_SNP C G 0.4314 66 87 0.8668 8.6133955637215842E-01
2L_432836_SNP A C 0.06211 10 151 0.6962 6.9118062519398915E-01
2L_433032_DEL G GT 0.07407 12 150 0.6674 6.6220656880034134E-01
2L_433090_DEL TCT T 0.4966 73 74 0.1975 1.7196189438930043E-01
2L_433449_SNP A C 0.05298 8 143 0.5906 5.7747762925736523E-01
2L_433451_SNP T C 0.3974 60 91 0.876 8.7002238901715501E-01
2L_434250_INS AAA C 0.05556 9 153 0.253 2.4827276335175008E-01
2L_434331_SNP T G 0.2368 36 116 0.4717 4.5675696092339180E-01
2L_434523_SNP T C 0.09146 15 149 0.003456 3.1259794835572586E-03
2L_434699_SNP A C 0.1375 22 138 0.01109 9.6081111110792126E-03
2L_434886_SNP T G 0.4342 66 86 0.1608 1.4427683866353302E-01
2L_434929_SNP G A 0.4467 67 83 0.2017 1.8059221882553544E-01
2L_434949_SNP A G 0.4503 68 83 0.1383 1.2183277080779298E-01
2L_434980_SNP T G 0.142 23 139 0.1442 1.7743744913437864E-01
2L_435001_SNP G T 0.4636 70 81 0.7283 7.4422532747983172E-01
2L_435055_SNP T G 0.06098 10 154 0.8856 8.8439670761211076E-01
2L_435086_SNP G T 0.3092 47 105 0.6931 6.8033082835380299E-01
2L_435121_SNP A T 0.4408 67 85 0.5916 5.7634286754955366E-01
2L_435397_SNP T A 0.2129 33 122 0.4522 4.3720757968612822E-01
2L_435431_SNP G C 0.1988 32 129 0.1948 1.8739267095113954E-01
2L_435580_DEL A AGAAAA 0.1457 22 129 0.5795 5.6571124339629186E-01
2L_435603_SNP A G 0.2905 43 105 0.9549 9.5230059560773805E-01
2L_435615_SNP T C 0.2838 42 106 0.9161 9.1146877235511825E-01
2L_435618_INS AA A 0.2925 43 104 0.9927 9.9227086097454731E-01
2L_435665_SNP A G 0.2157 33 120 0.4583 4.4032702992477990E-01
2L_435921_SNP A G 0.1961 30 123 0.3501 3.3092487704706730E-01
2L_436009_DEL C CGGAAAGCCGACCCACTC 0.2609 36 102 0.02326 3.7765855293016119E-02
2L_436054_SNP T C 0.2078 32 122 0.3338 3.4696020807752093E-01
2L_436056_SNP A C 0.06875 11 149 0.6846 6.7851010178765536E-01
2L_436060_SNP G A 0.3931 57 88 0.2514 2.2260814150618879E-01
2L_436061_SNP T C 0.1351 20 128 0.9145 9.0980562832909151E-01
2L_436179_SNP T C 0.4932 73 75 0.06021 4.9361058400710242E-02
2L_436286_SNP G C 0.1895 29 124 0.9234 9.2064204677455330E-01
2L_436346_SNP A T 0.1235 20 142 0.2368 2.2963293145871944E-01
2L_436456_SNP T C 0.2051 32 124 0.9699 9.6882356053791641E-01
2L_436495_SNP A G 0.1104 18 145 0.01764 1.6210400673941208E-02
2L_436497_SNP C A 0.3355 51 101 0.1171 1.0476432790131995E-01
2L_436551_SNP G A 0.2452 38 117 0.2003 1.8528302215715220E-01
2L_436558_SNP T G 0.05 8 152 0.1843 1.7478205947090619E-01
2L_436587_SNP C T 0.09259 15 147 0.7979 7.9524634071037048E-01
2L_436694_SNP T C 0.1049 17 145 0.003843 3.3534453670809282E-03
2L_436697_SNP C T 0.1871 29 126 0.6032 5.8936074328504873E-01
2L_436726_SNP A C 0.09877 16 146 0.00374 3.2868604915970373E-03
2L_436747_SNP C T 0.293 46 111 0.6077 5.9870650416577442E-01
2L_436774_SNP A G 0.1104 18 145 0.01189 1.0838768591136822E-02
2L_436900_SNP C T 0.172 27 130 0.01883 1.5686910500000938E-02
2L_437032_SNP G A 0.4706 72 81 0.9615 9.5984389447861806E-01
2L_437171_SNP C T 0.1883 29 125 0.5995 5.8431554459762847E-01
2L_437215_SNP G A 0.4248 65 88 0.0909 7.8261532643623163E-02
2L_437253_SNP C A 0.1824 29 130 0.1039 9.6169348831127377E-02
2L_437276_INS T TTTGTTT 0.1027 15 131 0.85 8.5362749213652922E-01
2L_437320_SNP A G 0.4013 61 91 0.5741 5.5792052256675406E-01
2L_437359_SNP G A 0.3241 47 98 0.1131 9.2115989624428796E-02
2L_437482_SNP T C 0.2236 36 125 0.006467 5.5261857171081674E-03
2L_437487_SNP T C 0.1875 30 130 0.0508 4.7098439191332518E-02
2L_437495_SNP C G 0.4467 67 83 0.1516 1.3660592375727654E-01
2L_437499_SNP G T 0.08642 14 148 0.5524 5.4581121428817092E-01
2L_437500_SNP T C 0.3758 56 93 0.1167 9.7756118237764755E-02
2L_437556_SNP T A 0.25 40 120 0.03196 2.8357682664243860E-02
2L_437589_SNP C T 0.3493 51 95 0.1741 1.4671368859367628E-01
2L_437806_SNP C G 0.4387 68 87 0.5996 5.9085778052519078E-01
2L_438020_SNP T C 0.3176 47 101 0.06856 5.6351136167098220E-02
2L_438155_SNP A C 0.1835 29 129 0.1786 1.6859811056027962E-01
2L_438167_SNP G T 0.0641 10 146 0.9675 9.6641561614638727E-01
2L_438191_SNP C A 0.1987 31 125 0.03832 3.4037167603590809E-02
2L_438206_SNP A T 0.2025 32 126 0.0749 6.7982577873129585E-02
2L_438207_SNP C T 0.2038 32 125 0.0743 6.6644300328792927E-02
2L_438326_SNP A T 0.1742 27 128 0.3745 3.5624576568124988E-01
2L_438789_SNP G T 0.09202 15 148 0.01397 1.2963653373852279E-02
2L_439086_SNP A G 0.1923 30 126 0.1396 1.3382351279401383E-01
2L_439236_SNP C T 0.07407 12 150 0.2338 2.2608945274583692E-01
2L_439486_SNP C T 0.451 69 84 0.7836 7.7968047948880814E-01
2L_439541_SNP T A 0.4545 70 84 0.9268 9.2439153521101802E-01
2L_439568_SNP G A 0.4516 70 85 0.9829 9.8241348731781242E-01
2L_439803_SNP C T 0.1523 23 128 0.3801 3.5843562398140683E-01
2L_440103_SNP G A 0.4067 61 89 0.176 1.5604058051712744E-01
2L_440369_SNP C T 0.4161 62 87 0.4131 3.9064352585552953E-01
2L_440394_SNP G T 0.2067 31 119 0.9335 9.3036525628807831E-01
2L_440396_SNP C A 0.3378 50 98 0.8654 8.5864903017227623E-01
2L_440397_SNP A G 0.351 53 98 0.8707 8.6517541267962261E-01
2L_440659_SNP T C 0.1842 28 124 0.8986 8.9409119891503108E-01
2L_440680_SNP C T 0.09202 15 148 0.1091 1.2813261316370683E-01
2L_440846_DEL TT T 0.4694 69 78 0.1711 1.7965782462542057E-01
2L_441031_DEL G GACTTTGTGG 0.08667 13 137 0.6865 6.7446185923985236E-01
2L_441107_SNP T A 0.4211 64 88 0.2585 2.3869487705777725E-01
2L_441144_SNP G C 0.06748 11 152 0.09833 9.4101772660428407E-02
2L_441169_SNP C T 0.4091 63 91 0.2152 1.9973839488389367E-01
2L_441500_SNP C T 0.09938 16 145 0.01328 1.2190716949429590E-02
2L_441794_SNP T C 0.1218 19 137 0.9995 9.9948182625237281E-01
2L_441876_SNP T A 0.1161 18 137 0.6432 6.3322017476216330E-01
2L_442051_SNP A G 0.08537 14 150 0.04584 4.3978009287064482E-02
2L_442088_SNP A T 0.4551 71 85 0.8956 8.9229134800388010E-01
2L_442101_SNP C T 0.461 71 83 0.9278 9.2508952759942076E-01
2L_442153_SNP C A 0.08075 13 148 0.9576 9.5687853753010932E-01
2L_442260_SNP G C 0.2407 39 123 0.4006 3.9415830774514404E-01
2L_442292_SNP T C 0.1933 29 121 0.8728 8.6771678158998988E-01
2L_442542_SNP T G 0.4575 70 83 0.6705 6.5782374170256741E-01
2L_442747_SNP T C 0.1039 16 138 0.4088 3.8991263853784686E-01
2L_442936_SNP A T 0.06875 11 149 0.3825 3.7270355711565484E-01
2L_443211_DEL C CAT 0.07947 12 139 0.5812 5.6382886061324755E-01
2L_443435_SNP C T 0.28 42 108 0.8119 8.0438401351773670E-01
2L_443477_SNP G A 0.4238 64 87 0.3025 2.7934322546439516E-01
2L_443488_SNP T C 0.4172 63 88 0.3217 2.9856918405696675E-01
2L_443558_SNP T C 0.3522 56 103 0.3832 3.7337450842516939E-01
2L_443937_SNP G A 0.07975 13 150 0.06211 5.8566590339923529E-02
2L_444596_SNP T C 0.08553 13 139 0.9227 9.1960591876459574E-01
2L_444671_SNP T A 0.08609 13 138 0.8996 8.9528209856568464E-01
2L_444713_SNP A G 0.09091 14 140 0.7954 7.8774531229078815E-01
2L_444884_SNP T C 0.3046 46 105 0.9036 8.9924993138133957E-01
2L_444984_SNP T C 0.4408 67 85 0.828 8.2050863892191639E-01
2L_444985_SNP A C 0.1875 30 130 0.9895 9.8924405111126645E-01
2L_445180_SNP A G 0.1562 25 135 0.05172 4.8192250776273322E-02
2L_445184_SNP T C 0.1615 26 135 0.07248 6.7463225579958055E-02
2L_445199_SNP C T 0.3117 48 106 0.6118 5.9855275458364809E-01
2L_445373_SNP G A 0.2534 37 109 0.9145 9.1001990298344693E-01
2L_445467_SNP C A 0.3356 50 99 0.8671 8.6059898646981436E-01
2L_445650_DEL C CCGCACC 0.2937 42 101 0.9925 9.9199720157554960E-01
2L_446015_SNP A G 0.05732 9 148 0.8711 8.6708948860015511E-01
2L_446480_SNP A G 0.2237 34 118 0.9914 9.9100739399267590E-01
2L_446629_DEL C CT 0.3217 46 97 0.9913 9.9076177086358141E-01
2L_447156_SNP T C 0.05031 8 151 0.5285 5.1927744832011835E-01
2L_447180_SNP T C 0.1098 18 146 0.253 2.5941336028440776E-01
2L_447525_SNP A G 0.2313 37 123 0.2302 2.2190205531534857E-01
2L_447687_SNP C G 0.2956 47 112 0.2727 2.6172361749484307E-01
2L_448307_SNP T C 0.05096 8 149 0.8769 8.7296835854023791E-01
2L_448435_INS TAT T 0.1119 16 127 0.9318 9.2883720380755008E-01
2L_448667_SNP T A 0.07692 11 132 0.4574 4.3691313568302692E-01
2L_448809_DEL AA A 0.2267 34 116 0.4182 4.0360765364981976E-01
2L_448813_SNP T G 0.2 29 116 0.357 3.4068341305060401E-01
2L_448937_SNP G C 0.1613 25 130 0.7599 7.5122636843558710E-01
2L_449057_DEL C CCGC 0.05298 8 143 0.7367 7.3056604561910388E-01
2L_449057_SNP T C 0.05072 7 131 0.8387 8.2907139155168108E-01
2L_449060_SNP A C 0.05072 7 131 0.9315 9.2770284554512084E-01
2L_449125_SNP A T 0.1623 25 129 0.768 7.5884338833228770E-01
2L_449215_SNP G T 0.2222 34 119 0.93 9.2696105081049818E-01
2L_449545_SNP T C 0.2532 40 118 0.9432 9.4177702249741380E-01
2L_449650_SNP A C 0.2 30 120 0.9929 9.9255426067888686E-01
2L_449931_SNP A C 0.1959 29 119 0.9853 9.8454104184849134E-01
2L_450912_DEL C CC 0.09677 15 140 0.3939 3.8143908677570226E-01
2L_450919_SNP C T 0.109 17 139 1 9.9999892389376921E-01
2L_451184_SNP A C 0.2803 44 113 0.5941 5.8814986573408690E-01
2L_451472_SNP G T 0.4902 75 78 0.4427 4.2529580113774224E-01
2L_451536_SNP G T 0.1355 21 134 0.8715 8.6677527428711165E-01
2L_451707_SNP T G 0.1355 21 134 0.9041 9.0052280524588701E-01
2L_451889_SNP A G 0.1226 19 136 0.452 4.3978386505547984E-01
2L_452159_SNP T G 0.2692 42 114 0.5738 5.6596363937122507E-01
2L_452273_SNP T C 0.05696 9 149 0.7087 7.0142807285912423E-01
2L_452320_SNP C T 0.15 24 136 0.2576 2.4696146184921830E-01
2L_452402_SNP G C 0.1463 24 140 0.3673 3.6217898468251541E-01
2L_452915_SNP A G 0.05556 9 153 0.9278 9.2674958324141221E-01
2L_455532_SNP C G 0.1355 21 134 0.8388 8.3281388300054759E-01
2L_455639_SNP A C 0.3197 47 100 0.9552 9.5668330770580945E-01
2L_455724_SNP G A 0.283 45 114 0.1201 1.1107429362380550E-01
2L_455768_SNP C A 0.3205 50 106 0.1158 1.0498538085243037E-01
2L_455960_SNP T C 0.3987 61 92 0.5742 5.6422016163796329E-01
2L_456258_SNP G A 0.1069 17 142 0.3201 3.1758382238481275E-01
2L_456516_SNP T C 0.09317 15 146 0.4293 4.2113876552324847E-01
2L_456595_SNP T C 0.3038 48 110 0.2225 2.1871637534390032E-01
2L_456736_DEL TCGTT T 0.3407 46 89 0.193 1.6983189709303137E-01
2L_457296_SNP C T 0.128 21 143 0.3711 3.6601066580663333E-01
2L_457325_SNP C T 0.35 56 104 0.2094 2.0072905957939891E-01
2L_457354_SNP T G 0.128 21 143 0.1744 1.7427671271350609E-01
2L_457362_SNP C T 0.3459 55 104 0.2314 2.2150799726982728E-01
2L_457661_SNP T C 0.3947 60 92 0.508 4.9030395716482100E-01
2L_458285_SNP T C 0.3677 57 98 0.4423 4.2946698580641407E-01
2L_458429_SNP C T 0.4268 67 90 0.7704 7.6428094578622918E-01
2L_458442_SNP A G 0.4231 66 90 0.7309 7.2415862493468652E-01
2L_458580_SNP A G 0.3399 52 101 0.5546 5.3826162840913727E-01
2L_458606_SNP A G 0.05521 9 154 0.9191 9.1811731964884724E-01
2L_458724_SNP G A 0.4932 73 75 0.9158 9.1106003323729323E-01
2L_458732_SNP A T 0.281 43 110 0.8083 8.0145170028383150E-01
2L_458803_SNP G A 0.5 74 74 0.7137 6.9747358190995734E-01
2L_458862_INS AAAACTCA A 0.3581 53 95 0.615 5.9830065296545953E-01
2L_458872_SNP A G 0.3469 51 96 0.5288 5.0887909707682488E-01
2L_458936_SNP T G 0.2452 38 117 0.7011 6.9235405625082747E-01
2L_459010_SNP A C 0.255 38 111 0.6354 6.1916254112652169E-01
2L_459193_SNP C G 0.05521 9 154 0.7983 7.9573316008345485E-01
2L_459470_SNP C T 0.3782 59 97 0.992 9.9177602703969547E-01
2L_459604_SNP T C 0.4768 72 79 0.3141 2.9006449699003833E-01
2L_459777_SNP T A 0.06329 10 148 0.7469 7.4009085177874134E-01
2L_460138_SNP T A 0.3791 58 95 0.3213 3.0249159020366645E-01
2L_460361_SNP T C 0.1274 20 137 0.9404 9.3872813152313661E-01
2L_460583_SNP A C 0.05806 9 146 0.7504 7.4187014056980538E-01
2L_460847_SNP T C 0.2763 42 110 0.5381 5.2151429493255963E-01
2L_461249_SNP C T 0.1097 17 138 0.7189 7.0973115247025831E-01
2L_461322_SNP A G 0.2662 41 113 0.5374 5.2388083247937323E-01
2L_461383_SNP T C 0.1195 19 140 0.7181 7.1403326858358285E-01
2L_461581_SNP G A 0.42 63 87 0.9022 8.9790202112282580E-01
2L_461802_SNP T C 0.3791 58 95 0.8803 8.7568077388000376E-01
2L_462345_SNP T C 0.129 20 135 0.786 7.8014563599597309E-01
2L_462506_SNP C A 0.4777 75 82 0.5572 5.4768937284483643E-01
2L_462741_SNP T C 0.2125 34 126 0.5687 5.6138855527914577E-01
2L_462744_SNP G A 0.2115 33 123 0.5397 5.2752720185691304E-01
2L_463002_SNP T G 0.07237 11 141 0.7331 7.2564256717173892E-01
2L_464034_SNP A C 0.1355 21 134 0.871 8.6659171205233110E-01
2L_464136_SNP G A 0.1722 26 125 0.8446 8.3860705185554274E-01
2L_464242_SNP T C 0.1688 26 128 0.4918 4.7636208901548283E-01
2L_464390_SNP C G 0.08387 13 142 0.5931 5.7924025829851844E-01
2L_464582_SNP C G 0.06452 10 145 0.9811 9.8042623506092008E-01
2L_464760_SNP A G 0.07237 11 141 0.5444 5.2793408021339083E-01
2L_464880_SNP T A 0.05806 9 146 0.2704 2.5562674880164016E-01
2L_464953_SNP G T 0.4965 71 72 0.3253 2.9593811172676454E-01
2L_465215_SNP C A 0.1351 20 128 0.6016 5.8181700672262071E-01
2L_465303_SNP C T 0.1401 22 135 0.6264 6.1559144976621272E-01
2L_465374_SNP G A 0.3947 60 92 0.2501 2.3350973930709140E-01
2L_465424_SNP T G 0.05031 8 151 0.4567 4.4685416423100188E-01
2L_465790_SNP A G 0.07742 12 143 0.8653 8.6099101386374421E-01
2L_465816_SNP T A 0.3709 56 95 0.4589 4.3727804639992618E-01
2L_465886_SNP T A 0.1392 22 136 0.6485 6.4039878356736901E-01
2L_465923_SNP T A 0.1355 21 134 0.5044 4.9011322083104136E-01
2L_465940_SNP A C 0.05031 8 151 0.4432 4.3409617130816791E-01
2L_465970_SNP A G 0.1226 19 136 0.8608 8.5613453908046977E-01
2L_466369_SNP T C 0.1392 22 136 0.3563 3.4274188228031899E-01
2L_466416_SNP G A 0.2905 43 105 0.475 4.4993364484718446E-01
2L_466468_SNP G A 0.05521 9 154 0.01632 1.4905812301626020E-02
2L_466504_SNP A G 0.4737 72 80 0.3362 3.1569670770457570E-01
2L_466537_SNP T C 0.2353 36 117 0.777 7.6873523472317862E-01
2L_466566_SNP T G 0.1274 20 137 0.6777 6.6830612573476089E-01
2L_466942_SNP T C 0.1242 19 134 0.6043 5.9178741199246376E-01
2L_467141_SNP G A 0.3007 46 107 0.7502 7.4084960864873650E-01
2L_467197_SNP C G 0.06579 10 142 0.7881 7.7945941093671767E-01
2L_467285_SNP T C 0.3026 46 106 0.9363 9.3375467473144136E-01
2L_467327_SNP T A 0.2933 44 106 0.91 9.0535454751140543E-01
2L_467346_SNP A T 0.3007 46 107 0.9127 9.0906003083714093E-01
2L_467357_SNP A G 0.2886 43 106 0.743 7.3031004275312328E-01
2L_467492_SNP A G 0.2733 41 109 0.3391 3.3182657696627704E-01
2L_467518_DEL T TATCAAGTGTAGAGCCGTTAAGTATGTACATTTAAAT 0.1039 16 138 0.3166 3.0673182610095739E-01
2L_467521_SNP G C 0.05224 7 127 0.8192 8.1338310438176831E-01
2L_467663_SNP G A 0.4296 61 81 0.3881 3.5873428722581935E-01
2L_467676_SNP C A 0.4177 66 92 0.4237 4.1118030970486097E-01
2L_467685_SNP G C 0.36 54 96 0.5734 5.9293088104420877E-01
2L_467704_SNP G T 0.1187 19 141 0.4676 4.8692800040585249E-01
2L_467717_SNP C T 0.1742 27 128 0.3664 3.5087208676003712E-01
2L_467813_SNP C G 0.09202 15 148 0.234 2.2899722097251718E-01
2L_467972_SNP A G 0.0559 9 152 0.7813 7.7726503940918046E-01
2L_468431_SNP C T 0.2721 40 107 0.8915 8.8578302615776416E-01
2L_468585_SNP T C 0.1069 17 142 0.7515 7.6129548068175390E-01
2L_468614_SNP A C 0.375 57 95 0.8284 8.2213109671732509E-01
2L_468651_SNP C G 0.1056 17 144 0.1707 1.6389678181276468E-01
2L_468936_SNP C A 0.1187 19 141 0.2155 2.0668828940594497E-01
2L_469006_SNP C G 0.06707 11 153 0.6681 6.6493491133887117E-01
2L_469414_SNP A C 0.1118 18 143 0.2435 2.3591056919110465E-01
2L_469446_SNP G A 0.3677 57 98 0.9691 9.6797309421034916E-01
2L_469453_SNP A G 0.3701 57 97 0.8729 8.6813097626664981E-01
2L_469463_SNP A C 0.07317 12 152 0.1577 1.5354952298595714E-01
2L_469467_INS T TCGGGTCGCATAT 0.4118 56 80 0.5619 5.6275559128414854E-01
2L_469685_SNP T G 0.1069 17 142 0.2311 2.2109682454028490E-01
2L_469710_SNP T C 0.1118 18 143 0.2435 2.3591056919110465E-01
2L_469732_SNP C T 0.1582 25 133 0.3243 3.1201777438485090E-01
2L_469734_SNP T A 0.1582 25 133 0.3235 3.1117716071240220E-01
2L_469941_SNP A G 0.109 17 139 0.07565 6.6859677002528886E-02
2L_470163_SNP C T 0.1132 18 141 0.2653 2.5953760424457972E-01
2L_470443_SNP T C 0.06452 10 145 0.8242 8.2408620887625195E-01
2L_470447_SNP G A 0.1974 30 122 0.861 8.5548991640765615E-01
2L_470546_SNP T G 0.4902 75 78 0.7945 7.9006686977867213E-01
2L_470570_SNP C A 0.4928 68 70 0.9837 9.8235639870986291E-01
2L_470674_SNP A T 0.4867 73 77 0.08526 7.0295923023067294E-02
2L_470758_SNP G A 0.4868 74 78 0.087 7.3674327165661899E-02
2L_471163_SNP G C 0.4671 71 81 0.1204 1.0452110223878630E-01
2L_471186_SNP T C 0.1139 18 140 0.2354 2.3122806610127655E-01
2L_471468_SNP T G 0.4671 71 81 0.1169 1.0123212182516883E-01
2L_471563_INS TT T 0.411 60 86 0.2715 2.4184559219659119E-01
2L_471600_DEL T TT 0.4722 68 76 0.0728 6.0357286243370924E-02
2L_471745_SNP C A 0.05455 9 156 0.2992 2.9555976146572993E-01
2L_471761_SNP G C 0.1509 24 135 0.1406 1.3283437418133182E-01
2L_471840_SNP T A 0.3806 59 96 0.449 4.3338408260132877E-01
2L_471954_SNP A G 0.225 36 124 0.6814 6.7576483971540713E-01
2L_472340_SNP A C 0.1375 22 138 0.04206 3.7838745494482413E-02
2L_472498_SNP C T 0.4837 74 79 0.1256 1.1042912682624051E-01
2L_472514_SNP A G 0.4803 73 79 0.136 1.1930321363906116E-01
2L_472670_INS AT A 0.4088 56 81 0.4532 4.5786764610872233E-01
2L_472690_SNP G A 0.0559 9 152 0.9552 9.5451069607200589E-01
2L_472697_SNP C G 0.1076 17 141 0.9416 9.4029064119570249E-01
2L_472837_SNP T C 0.4899 73 76 0.2068 1.8412181517592696E-01
2L_472960_SNP A C 0.4762 70 77 0.2766 2.4824120007038353E-01
2L_472967_SNP A T 0.4933 74 76 0.2658 2.4192029247891389E-01
2L_473033_SNP G C 0.4899 73 76 0.2599 2.3667537578492182E-01
2L_473197_DEL T TAGT 0.4765 71 78 0.2022 1.7834397350526121E-01
2L_473223_SNP T C 0.05556 9 153 0.7013 6.9660774174528473E-01
2L_473293_SNP A C 0.1173 19 143 0.02516 2.3027985115785746E-02
2L_473424_SNP A G 0.331 48 97 0.9726 9.7083010806971481E-01
2L_473724_SNP C A 0.3446 51 97 0.8282 8.2206363684373873E-01
2L_473751_SNP A C 0.3103 45 100 0.9603 9.5791060802840389E-01
2L_474128_SNP C T 0.3444 52 99 0.6654 6.5062045200891827E-01
2L_474287_SNP G A 0.3333 50 100 0.6063 5.9299062705304750E-01
2L_474416_SNP G A 0.2115 33 123 0.8319 8.2655048613877047E-01
2L_474431_SNP A G 0.05921 9 143 0.7881 7.7943264945071877E-01
2L_474683_SNP G A 0.1361 20 127 0.4725 4.5027797387345769E-01
2L_474776_SNP G A 0.1293 19 128 0.3632 3.3958265836667190E-01
2L_474824_SNP A T 0.1351 20 128 0.4235 4.0188218979085533E-01
2L_474836_SNP A T 0.1351 20 128 0.2776 2.5217651634647220E-01
2L_474839_SNP T A 0.131 19 126 0.2854 2.5669884521778430E-01
2L_474841_DEL G TGCT 0.1293 19 128 0.307 2.7989071437105384E-01
2L_474870_SNP A T 0.1366 22 139 0.2024 1.9416652881452801E-01
2L_474885_SNP A T 0.1351 20 128 0.2776 2.5217651634647220E-01
2L_474887_DEL A ATAT 0.1301 19 127 0.437 4.1396566288297332E-01
2L_474893_SNP A T 0.1361 20 127 0.497 4.7347382058431675E-01
2L_474932_SNP C A 0.1351 20 128 0.3584 3.3130552339621355E-01
2L_474934_SNP G A 0.1419 21 127 0.2762 2.5136733041650783E-01
2L_474943_SNP A T 0.1351 20 128 0.4235 4.0188218979085533E-01
2L_474959_SNP T G 0.1544 23 126 0.3143 2.9883349804681147E-01
2L_475106_SNP T G 0.137 20 126 0.3954 3.7208390838238892E-01
2L_475195_SNP T C 0.125 20 140 0.1364 1.2982873685170149E-01
2L_475206_SNP T A 0.2905 43 105 0.1636 1.4079224312725835E-01
2L_475238_SNP A C 0.1409 21 128 0.4323 4.0798509297121499E-01
2L_475299_SNP C T 0.3046 46 105 0.1343 1.1651817011284771E-01
2L_475397_SNP T G 0.1572 25 134 0.7302 7.2429348518630754E-01
2L_475500_SNP A G 0.1678 25 124 0.7591 7.4708629691042272E-01
2L_475533_SNP C A 0.1622 24 124 0.6946 6.7880744248737979E-01
2L_475807_SNP C A 0.07453 12 149 0.4486 4.3992457692797049E-01
2L_475832_SNP T C 0.09028 13 131 0.4322 4.0109970486591695E-01
2L_475833_SNP T A 0.08392 12 131 0.4884 4.5758064277639032E-01
2L_475842_SNP C T 0.1208 18 131 0.4928 4.7092781591225796E-01
2L_475870_INS ATT A 0.09655 14 131 0.4404 4.1039573619803082E-01
2L_475899_SNP C T 0.05921 9 143 0.7586 7.4869102633988360E-01
2L_475902_SNP G C 0.3605 53 94 0.07222 5.6973170726649591E-02
2L_475994_SNP A G 0.1224 18 129 0.5685 5.4697679862396553E-01
2L_476280_SNP T A 0.1486 22 126 0.4143 3.8808622664586101E-01
2L_476363_SNP A C 0.1448 21 124 0.3097 2.8318689993984447E-01
2L_476372_SNP G A 0.3087 46 103 0.4717 4.8736374902655200E-01
2L_476572_SNP A G 0.1419 21 127 0.2591 2.3502058116230717E-01
2L_476583_SNP T C 0.351 53 98 0.2831 2.9484158019661322E-01
2L_476893_SNP T A 0.4605 70 82 0.1007 8.6687885627465211E-02
2L_476904_SNP C G 0.1391 21 130 0.6201 6.0364182652477272E-01
2L_476905_SNP A C 0.4575 70 83 0.1343 1.1898596517049032E-01
2L_476966_SNP A G 0.4675 72 82 0.02076 1.6292041633205766E-02
2L_476983_SNP T C 0.08125 13 147 0.9603 9.5949943890677192E-01
2L_477023_SNP A G 0.1224 18 129 0.6567 6.4124202465551283E-01
2L_477071_SNP A G 0.05921 9 143 0.7745 7.6458600865353743E-01
2L_477449_SNP A G 0.1342 20 129 0.6497 6.3303668047204542E-01
2L_477470_SNP A G 0.1293 19 128 0.5424 5.2100348609016756E-01
2L_477659_SNP C T 0.2078 32 122 0.2571 2.3930722293096129E-01
2L_477712_SNP T C 0.1026 16 140 0.005633 4.8843044824509732E-03
2L_477740_SNP C T 0.07285 11 140 0.7068 6.9368052609061559E-01
2L_477754_SNP A G 0.05521 9 154 0.729 7.2553291718736190E-01
2L_477871_SNP C T 0.05031 8 151 0.9914 9.9120590753857662E-01
2L_477878_SNP G A 0.05161 8 147 0.8017 7.9839600820770196E-01
2L_477914_SNP A C 0.07453 12 149 0.3312 3.2183336143601216E-01
2L_477926_SNP A G 0.1076 17 141 0.00319 2.4885854385704527E-03
2L_477980_SNP C A 0.2081 31 118 0.01512 1.0950391951066297E-02
2L_477992_SNP G A 0.05031 8 151 0.7911 7.8611418017518142E-01
2L_478085_SNP A G 0.05128 8 148 0.0123 9.6141322516852205E-03
2L_478100_SNP A T 0.05732 9 148 0.02051 1.6901394220857863E-02
2L_478456_SNP T A 0.1203 19 139 0.007328 6.4938259947092108E-03
2L_478480_SNP C T 0.1203 19 139 0.006633 5.3647852014933831E-03
2L_478527_SNP T C 0.0875 14 146 0.508 4.9851996862348047E-01
2L_478661_SNP C T 0.1139 18 140 0.002937 2.2823547810120327E-03
2L_478801_SNP G A 0.09375 15 145 0.123 1.1583484926278620E-01
2L_478918_SNP T A 0.1125 18 142 0.826 8.2260029306638338E-01
2L_479380_SNP T C 0.1195 19 140 0.006628 5.5017246514073312E-03
2L_480046_SNP C G 0.08075 13 148 0.3445 3.3520252170842046E-01
2L_480068_SNP C A 0.121 19 138 0.004636 3.5983402320597666E-03
2L_480121_SNP C T 0.0875 14 146 0.1441 1.3645640904634548E-01
2L_480145_DEL A AA 0.06329 10 148 0.2003 1.8838942554514770E-01
2L_480273_SNP T G 0.1139 18 140 0.01137 9.7126477807339424E-03
2L_480521_SNP T C 0.08642 14 148 0.1526 1.4613026106609728E-01
2L_480716_SNP T A 0.1146 18 139 0.005075 3.9544191150274422E-03
2L_480887_SNP A G 0.05063 8 150 0.411 3.9916444485365976E-01
2L_480968_SNP A G 0.1203 19 139 0.6933 6.8562951815076012E-01
2L_480990_SNP A G 0.1139 18 140 0.6284 6.1862603360731028E-01
2L_481048_SNP A G 0.1266 20 138 0.00941 7.7689742766666823E-03
2L_481082_SNP A T 0.121 19 138 0.007991 6.5884196725196553E-03
2L_481087_SNP A G 0.1266 20 138 0.009187 7.5394989128751482E-03
2L_481710_SNP A G 0.1097 17 138 0.007369 5.7521056709000564E-03
2L_481806_SNP G A 0.1548 24 131 0.4489 4.3462187558709475E-01
2L_482074_SNP G C 0.2171 33 119 0.5443 5.6523982181108690E-01
2L_482088_SNP C T 0.2237 34 118 0.5464 5.6898962055873392E-01
2L_482353_SNP G A 0.1961 30 123 0.1109 9.7593697112209887E-02
2L_482354_SNP A G 0.1908 29 123 0.1471 1.3178501475250448E-01
2L_482466_SNP T A 0.05556 9 153 0.7013 6.9660774174528473E-01
2L_482502_SNP C T 0.08696 14 147 0.8234 8.2001670032509866E-01
2L_482547_SNP A G 0.08125 13 147 0.1665 1.5839339622641724E-01
2L_482705_SNP C T 0.08917 14 143 0.1544 1.4273356265357318E-01
2L_482789_SNP T C 0.2258 35 120 0.4749 4.5961944520629894E-01
2L_482813_SNP A C 0.2288 35 118 0.4912 4.7361125558068984E-01
2L_482830_SNP A G 0.2821 44 112 0.08858 7.8875995944297880E-02
2L_482850_SNP T C 0.1132 18 141 0.09403 8.6896915286195586E-02
2L_482856_SNP A G 0.2885 45 111 0.03602 3.0918491053699558E-02
2L_482894_INS C CC 0.3681 53 91 0.09269 7.3487200365473279E-02
2L_482941_SNP A G 0.2308 36 120 0.4154 4.1169655421784168E-01
2L_482948_SNP G C 0.2308 36 120 0.3648 3.5080712902559708E-01
2L_482959_SNP A C 0.3399 52 101 0.518 4.9986114902397272E-01
2L_482966_SNP C G 0.1935 30 125 0.8918 8.8846004766483822E-01
2L_482973_SNP C T 0.06711 10 139 0.6746 6.5897126673834938E-01
2L_482978_SNP T C 0.4248 65 88 0.9316 9.2859933351063118E-01
2L_482998_SNP T C 0.06081 9 139 0.9741 9.7277048865214222E-01
2L_483064_SNP A G 0.06173 10 152 0.9985 9.9849946315704774E-01
2L_483204_SNP A G 0.3117 48 106 0.1878 1.7343446382553551E-01
2L_483224_SNP A G 0.08442 13 141 0.8026 7.9540209366699755E-01
2L_483234_SNP T C 0.4367 69 89 0.1988 1.8636596941628758E-01
2L_483257_SNP A G 0.07383 11 138 0.8064 7.9616082366316665E-01
2L_483278_SNP T G 0.07432 11 137 0.8685 8.6126865283668264E-01
2L_483297_SNP A T 0.08125 13 147 0.3357 3.2526787485784048E-01
2L_483339_SNP G A 0.4902 75 78 0.05466 4.6369391323737401E-02
2L_483363_SNP A G 0.1062 17 143 0.3907 3.8191809118279407E-01
2L_483364_SNP G A 0.4936 77 79 0.1044 9.3056335605158580E-02
2L_483472_SNP T C 0.07453 12 149 0.481 4.7418349988975061E-01
2L_483477_SNP C T 0.05298 8 143 0.7505 7.3874337105358112E-01
2L_483511_SNP T C 0.09375 15 145 0.883 8.8059713232656234E-01
2L_483515_SNP A G 0.05882 9 144 0.7783 7.6927629074241788E-01
2L_483776_SNP T C 0.1656 26 131 0.81 8.0531405736528927E-01
2L_483832_SNP C G 0.4803 73 79 0.6428 6.2835554715044628E-01
2L_484008_SNP A C 0.1419 22 133 0.2871 2.7184823762936550E-01
2L_484181_DEL AAAAAACTTTACAA TTTTT 0.438 60 77 0.9732 9.7368966569239901E-01
2L_484284_SNP T C 0.1572 25 134 0.6011 5.9327813517062644E-01
2L_484295_SNP G A 0.1104 17 137 0.5995 5.8486953943655462E-01
2L_484310_SNP A T 0.1562 25 135 0.5899 5.8283728174350391E-01
2L_484345_SNP T C 0.07975 13 150 0.5591 5.5386930396085787E-01
2L_484458_SNP A G 0.4733 71 79 0.7495 7.4018386554193416E-01
2L_484625_SNP G C 0.3836 56 90 0.07556 6.0456719222086709E-02
2L_484661_SNP T C 0.5 76 76 0.1533 1.3445524612380300E-01
2L_484690_SNP A G 0.3179 48 103 0.02373 1.9511203346254752E-02
2L_485089_SNP T A 0.4122 61 87 0.1574 1.3360695478475915E-01
2L_485176_SNP C T 0.08642 14 148 0.6933 6.8924836873565343E-01
2L_485182_SNP T C 0.05625 9 151 0.9735 9.7308566594393819E-01
2L_485195_SNP A G 0.09317 15 146 0.1552 1.4737304456571987E-01
2L_485221_SNP A G 0.1172 17 128 0.8714 8.6475127023336817E-01
2L_485234_SNP G A 0.1136 15 117 0.7085 6.9052201593469298E-01
2L_485254_SNP T C 0.1216 18 130 0.8018 7.9377781546435722E-01
2L_485256_SNP C A 0.1224 18 129 0.7677 7.5919411529194147E-01
2L_485315_SNP C T 0.09333 14 136 0.775 7.6794302849260976E-01
2L_485420_SNP A G 0.1569 24 129 0.2433 2.2426382210888951E-01
2L_485441_SNP A C 0.1 16 144 0.1724 1.6412978965763869E-01
2L_485502_SNP T C 0.05521 9 154 0.892 8.9061238860194836E-01
2L_485558_SNP T G 0.1698 27 132 0.8469 8.4355106437930516E-01
2L_485575_SNP C G 0.38 57 93 0.8427 8.3484962174076838E-01
2L_485755_SNP G A 0.1062 17 143 0.1671 1.5759386001903453E-01
2L_485935_SNP A G 0.0559 9 152 0.9759 9.7552539972559960E-01
2L_485954_SNP T C 0.05521 9 154 0.9719 9.7157773046288121E-01
2L_485984_DEL C CAGACAC 0.07857 11 129 0.3594 3.8791924764743990E-01
2L_486045_SNP T G 0.07547 12 147 0.5702 5.6194980581178755E-01
2L_486046_SNP G C 0.2051 32 124 0.6416 6.3326174644740507E-01
2L_486084_SNP G A 0.2848 43 108 0.9384 9.3607036840284963E-01
2L_486094_SNP T C 0.1883 29 125 0.7594 7.5100809982045480E-01
2L_486135_SNP C T 0.2867 43 107 0.774 7.6362594030855235E-01
2L_486224_SNP T C 0.4503 68 83 0.8455 8.4057091732726175E-01
2L_486544_SNP G A 0.4795 70 76 0.8577 8.4937995787085008E-01
2L_486594_SNP T G 0.38 57 93 0.8674 8.6142602579535654E-01
2L_486616_SNP T C 0.4145 63 89 0.6159 6.0009223783835908E-01
2L_486621_INS G GAAACGGAACACGAG 0.4667 63 72 0.765 7.5023709740667199E-01
2L_486635_SNP T C 0.09375 15 145 0.121 1.1290043006233508E-01
2L_486645_SNP T A 0.09317 15 146 0.1184 1.1145121881275599E-01
2L_486709_SNP G A 0.4902 75 78 0.947 9.4485193773051113E-01
2L_486712_SNP G A 0.487 75 79 0.9452 9.4318950639836696E-01
2L_486752_SNP G A 0.2597 40 114 0.9301 9.2763064630794290E-01
2L_486783_SNP C T 0.4967 76 77 0.8387 8.3189638397537080E-01
2L_486803_SNP T C 0.08125 13 147 0.5366 5.2738148845291211E-01
2L_486830_SNP C A 0.1509 24 135 0.713 7.0723045016467023E-01
2L_486917_INS T TC 0.2617 39 110 0.1954 1.7782312386938726E-01
2L_486931_SNP T C 0.2484 39 118 0.234 2.2065301776394153E-01
2L_486939_SNP A G 0.1923 30 126 0.4618 4.4635359364269733E-01
2L_486941_SNP C G 0.1975 31 126 0.4864 4.7265938003563468E-01
2L_486955_SNP T C 0.366 56 97 0.571 5.5397522299111213E-01
2L_486961_SNP G C 0.1987 31 125 0.4754 4.6043783256681681E-01
2L_486968_SNP A G 0.1698 27 132 0.2328 2.2210387460133030E-01
2L_486980_SNP C T 0.3816 58 94 0.69 6.7820027127269733E-01
2L_486985_SNP A G 0.1935 30 125 0.4341 4.1716299152555614E-01
2L_487008_SNP C G 0.1139 18 140 0.8705 8.6717712005637060E-01
2L_487045_SNP C A 0.1447 23 136 0.1379 1.2787262571995406E-01
2L_487048_SNP C A 0.298 45 106 0.1888 1.6991420022390369E-01
2L_487064_INS CCCTC C 0.09934 15 136 0.8513 8.4463317912061042E-01
2L_487104_SNP A C 0.1133 17 133 0.866 8.5948586161414586E-01
2L_487123_SNP C T 0.2564 40 116 0.5397 5.2795270212072909E-01
2L_487163_SNP T A 0.07643 12 145 0.8823 8.7895246842274732E-01
2L_487257_SNP A C 0.06875 11 149 0.8233 8.1978550982971921E-01
2L_487317_SNP C A 0.1677 26 129 0.9199 9.1711323333324657E-01
2L_487356_SNP T A 0.3718 58 98 0.5649 5.5137489563431719E-01
2L_487438_SNP C A 0.4218 62 85 0.3618 3.3548095642887255E-01
2L_487466_SNP G C 0.1097 17 138 0.9331 9.3098633123063446E-01
2L_487472_SNP T C 0.255 38 111 0.6141 6.0387427629278156E-01
2L_487477_SNP A G 0.075 12 148 0.9239 9.2252990873779950E-01
2L_487533_SNP T G 0.1961 30 123 0.2098 1.9733602604478284E-01
2L_487536_SNP T G 0.2013 31 123 0.2592 2.4686831863545999E-01
2L_487543_SNP C T 0.2013 31 123 0.2592 2.4686831863545999E-01
2L_487557_SNP T C 0.08696 14 147 0.9109 9.0911325380005170E-01
2L_487583_SNP G T 0.05521 9 154 0.6973 6.9343602464698639E-01
2L_487637_SNP T A 0.1538 24 132 0.08281 7.3886507687893704E-02
2L_487663_SNP T A 0.42 63 87 0.05635 4.5440326859262511E-02
2L_487762_SNP G A 0.3154 47 102 0.4616 4.4204055489817606E-01
2L_487887_SNP T G 0.1242 19 134 0.7016 6.9140220629349591E-01
2L_487892_SNP C G 0.2727 42 112 0.8689 8.6438873317218556E-01
2L_488208_SNP C G 0.1062 17 143 0.3887 3.7793941288963373E-01
2L_488234_SNP T A 0.1709 27 131 0.506 4.9515280967431452E-01
2L_488304_SNP A C 0.1043 17 146 0.3199 3.1446052739378372E-01
2L_488367_SNP G C 0.4106 62 89 0.6485 6.3329811962529781E-01
2L_488405_SNP G A 0.06135 10 153 0.8092 8.0674866066426909E-01
2L_488424_SNP T A 0.05556 9 153 0.7172 7.1286843489747453E-01
2L_488456_SNP T A 0.06135 10 153 0.8092 8.0674866066426909E-01
2L_488487_SNP T C 0.06369 10 147 0.8435 8.3929173230485110E-01
2L_488494_DEL T TTACTCTA 0.3287 47 96 0.3003 3.0219578178838014E-01
2L_488614_SNP T C 0.1329 21 137 0.3067 2.9544018769574132E-01
2L_488639_SNP C T 0.4859 69 73 0.3656 3.3451435731622059E-01
2L_488834_SNP G A 0.3566 51 92 0.5921 6.0318292994428346E-01
2L_488850_SNP T C 0.3958 57 87 0.8037 7.9223452069031497E-01
2L_489035_SNP T G 0.08025 13 149 0.1294 1.2321129721014901E-01
2L_489112_SNP A G 0.07407 12 150 0.8658 8.6398284139041426E-01
2L_489148_SNP G A 0.06832 11 150 0.8405 8.3878886649791506E-01
2L_489165_SNP T A 0.1698 27 132 0.3654 3.5354238387978099E-01
2L_489176_SNP A G 0.0559 9 152 0.07382 6.9784771861609418E-02
2L_489204_SNP C T 0.2564 40 116 0.9898 9.8947858296810443E-01
2L_489207_SNP G T 0.3268 50 103 0.4266 4.0734041230738582E-01
2L_489216_SNP T C 0.06135 10 153 0.07228 6.8485848289384324E-02
2L_489244_DEL T TT 0.07547 12 147 0.9864 9.8605645107396789E-01
2L_489249_SNP C T 0.3725 57 96 0.491 4.7243009500541477E-01
2L_489296_SNP A T 0.06289 10 149 0.6459 6.3770349865375575E-01
2L_489326_INS GT C 0.06918 11 148 0.7352 7.2883410609815957E-01
2L_489329_SNP T A 0.06918 11 148 0.7352 7.2883410609815957E-01
2L_489330_SNP T C 0.06289 10 149 0.9297 9.2811532689272325E-01
2L_489332_DEL G GACACA 0.06289 10 149 0.9297 9.2811532689272325E-01
2L_489339_SNP A T 0.06289 10 149 0.9297 9.2811532689272325E-01
2L_489340_SNP T C 0.06289 10 149 0.9297 9.2811532689272325E-01
2L_489360_SNP A T 0.08075 13 148 0.132 1.2464694754870420E-01
2L_489376_SNP T C 0.2115 33 123 0.02382 1.9866354034669034E-02
2L_489437_SNP A G 0.1592 25 132 0.1883 1.7649120628689929E-01
2L_489499_DEL G GC 0.07547 12 147 0.9958 9.9570834611834524E-01
2L_489500_SNP T C 0.1884 26 112 0.97 9.6803253533035993E-01
2L_489552_SNP T G 0.08805 14 145 0.8889 8.8630609285786266E-01
2L_489733_SNP A C 0.125 20 140 0.0173 1.5086923413591226E-02
2L_489741_SNP T G 0.2338 36 118 0.6483 6.4097513358746205E-01
2L_489762_SNP C G 0.06748 11 152 0.1087 1.0442877121340288E-01
2L_489781_SNP C T 0.1296 21 141 0.0689 6.7151598082355102E-02
2L_489853_SNP T C 0.2102 33 124 0.09354 8.4091733325812434E-02
2L_489877_SNP G A 0.1282 20 136 0.1523 1.4330511702917414E-01
2L_489992_SNP A C 0.1656 25 126 0.6251 6.2034748796961825E-01
2L_490087_SNP G C 0.3786 53 87 0.2866 2.5808910879775482E-01
2L_490148_INS ACAA A 0.259 36 103 0.8075 7.9475977308694057E-01
2L_490180_SNP A C 0.05521 9 154 0.2713 2.6491815655350559E-01
2L_490182_SNP T C 0.3007 46 107 0.9821 9.8124311683750864E-01
2L_490347_SNP T G 0.09494 15 143 0.1353 1.3316505285680880E-01
2L_490358_SNP A T 0.1154 18 138 0.1134 1.1018146687518615E-01
2L_490406_SNP G C 0.1321 21 138 0.03501 3.1115537811140227E-02
2L_490429_SNP T G 0.1375 22 138 0.0522 4.7612556548174846E-02
2L_490431_SNP A G 0.1437 23 137 0.06109 5.6118575184316163E-02
2L_490442_SNP T C 0.1491 24 137 0.04677 4.2831786358096494E-02
2L_490460_SNP C T 0.1474 23 133 0.09727 9.4302950050921264E-02
2L_490469_SNP C G 0.1329 21 137 0.1459 1.4056324972625966E-01
2L_490474_SNP T A 0.1429 23 138 0.1139 1.1429702519512908E-01
2L_490477_SNP A T 0.15 24 136 0.04884 4.5145474777740134E-02
2L_490491_SNP A T 0.1437 23 137 0.04732 4.7513544350543967E-02
2L_490492_SNP G T 0.1437 23 137 0.04473 4.0007977723118107E-02
2L_490496_SNP G T 0.1375 22 138 0.05285 4.8401359188858087E-02
2L_490497_SNP C G 0.1392 22 136 0.01748 1.6688768016743027E-02
2L_490501_INS TTT AA 0.1481 24 138 0.04401 4.0543389950826902E-02
2L_490506_SNP A T 0.1384 22 137 0.03656 3.2054445389850354E-02
2L_490509_SNP T C 0.1437 23 137 0.04627 4.1458146684947156E-02
2L_490532_SNP A G 0.1437 23 137 0.08651 8.2632531053598052E-02
2L_490536_SNP T C 0.1437 23 137 0.08926 8.5287457376112319E-02
2L_490542_SNP T C 0.1429 23 138 0.08726 8.4278512427507613E-02
2L_490543_SNP C G 0.1429 23 138 0.08726 8.4278512427507613E-02
2L_490546_SNP C A 0.1375 22 138 0.09179 8.7788136165622088E-02
2L_490549_SNP A T 0.1456 23 135 0.07512 6.9802842453856387E-02
2L_490560_SNP T G 0.1329 21 137 0.08684 8.1244788797796522E-02
2L_490567_SNP G T 0.1491 24 137 0.04442 4.0305689304939094E-02
2L_490570_SNP C T 0.1375 22 138 0.06712 6.3887117055303158E-02
2L_490653_SNP A G 0.1313 21 139 0.05311 5.0295728328311154E-02
2L_490664_SNP T A 0.1962 31 127 0.08012 7.5067201420459917E-02
2L_490666_SNP C A 0.1935 30 125 0.12 1.1240852012608560E-01
2L_490858_SNP G A 0.0559 9 152 0.2703 2.6103307624333560E-01
2L_490880_SNP T C 0.1382 21 131 0.9208 9.1773743490496529E-01
2L_490895_SNP G C 0.2468 39 119 0.5498 5.3894601673717701E-01
2L_490936_SNP C T 0.1139 18 140 0.1239 1.1859726503446677E-01
2L_490987_SNP G T 0.2564 40 116 0.363 3.4774196037964877E-01
2L_490995_SNP A T 0.2564 40 116 0.3487 3.3358078759663756E-01
2L_491033_SNP T C 0.1837 27 120 0.8982 8.9266909878481682E-01
2L_491097_SNP A G 0.1899 30 128 0.04035 3.5909474872992675E-02
2L_491270_SNP T C 0.1321 21 138 0.05719 5.2307498018107322E-02
2L_491364_SNP C T 0.2839 44 111 0.01713 1.4368736529814519E-02
2L_491408_SNP A C 0.1187 19 141 0.03664 3.3727523072133558E-02
2L_491427_SNP G A 0.4118 63 90 0.1491 1.3341091752402634E-01
2L_491546_SNP A G 0.07407 12 150 0.3706 3.6272392005037679E-01
2L_491569_SNP T C 0.3733 56 94 0.1916 1.6920335364063610E-01
2L_491714_SNP T G 0.3709 56 95 0.2343 2.1344457252214244E-01
2L_491740_SNP A C 0.09938 16 145 0.08393 7.8378813482062479E-02
2L_491777_SNP T C 0.4641 71 82 0.5517 5.4365217825594536E-01
2L_491824_SNP G T 0.3595 55 98 0.03729 3.0549196486728467E-02
2L_491866_SNP C A 0.3117 48 106 0.16 1.4534778581457675E-01
2L_491870_SNP G C 0.3121 49 108 0.1743 1.6306501959180608E-01
2L_491883_SNP T A 0.3057 48 109 0.1778 1.6634963850902706E-01
2L_492217_SNP C T 0.3684 56 96 0.2632 2.4363818311584451E-01
2L_492231_SNP A C 0.3526 55 101 0.2445 2.2956748335765187E-01
2L_492325_INS CC C 0.06369 10 147 0.1901 1.8224896084542574E-01
2L_492331_SNP T A 0.1438 22 131 0.3526 3.3297316113085773E-01
2L_492383_SNP T C 0.1867 28 122 0.2995 2.7539635521096861E-01
2L_492437_SNP C G 0.3581 53 95 0.3503 3.2396649905945551E-01
2L_492526_SNP A C 0.4379 67 86 0.6852 6.7320601825433513E-01
2L_492561_SNP G A 0.4706 72 81 0.2844 2.6476317174930319E-01
2L_492592_SNP T C 0.08642 14 148 0.4213 4.1363515633821768E-01
2L_492605_SNP A C 0.05696 9 149 0.9955 9.9583521582720680E-01
2L_492623_SNP T A 0.3933 59 91 0.1979 1.7717483291615232E-01
2L_492626_SNP A T 0.46 69 81 0.1235 1.2892448684525126E-01
2L_492631_SNP C T 0.46 69 81 0.3078 2.8612529269025544E-01
2L_492643_SNP T C 0.0559 9 152 0.9802 9.7988615813360158E-01
2L_492701_SNP A C 0.4336 62 81 0.1261 1.0559300316597853E-01
2L_492723_SNP A G 0.0641 10 146 0.4469 4.3394582560579265E-01
2L_492810_SNP T C 0.2614 40 113 0.1088 9.8605896308652685E-02
2L_492811_SNP G A 0.05556 9 153 0.9944 9.9430934303505192E-01
2L_492829_SNP C G 0.1375 22 138 0.6271 6.2039895985589377E-01
2L_492839_SNP C T 0.07362 12 151 0.5113 5.0597162366100701E-01
2L_492897_SNP G T 0.07362 12 151 0.4982 5.0120549801364622E-01
2L_492977_SNP A T 0.2739 43 114 0.2937 2.8177697197662932E-01
2L_493004_SNP A C 0.05161 8 147 0.6873 6.7623053226433727E-01
2L_493216_SNP T C 0.06173 10 152 0.6121 6.0614683770223454E-01
2L_493248_SNP G A 0.3333 51 102 0.857 8.5146644803862559E-01
2L_493393_SNP A G 0.3158 48 104 0.6469 6.3333798523282248E-01
2L_493396_DEL T AGTCGTTGTGCTG 0.05556 9 153 0.5645 5.5860279958654302E-01
2L_493401_SNP A T 0.3453 48 91 0.5886 5.6720538612884197E-01
2L_493403_SNP G A 0.2207 32 113 0.618 6.0349413934455343E-01
2L_493408_SNP G T 0.2098 30 113 0.5339 5.2068185353838314E-01
2L_493416_SNP A T 0.2038 32 125 0.5413 5.2959594412363731E-01
2L_493448_SNP A T 0.1987 31 125 0.6826 6.7394119530390439E-01
2L_493469_SNP T G 0.483 71 76 0.9155 9.1061080731614219E-01
2L_493472_SNP A G 0.2102 33 124 0.5692 5.5854086533163771E-01
2L_493485_SNP A G 0.2323 36 119 0.6605 6.4963455954972837E-01
2L_493518_SNP A T 0.2171 33 119 0.5497 5.3457235443612727E-01
2L_493531_SNP A C 0.2115 33 123 0.5634 5.5145176608299673E-01
2L_493550_SNP A G 0.1329 21 137 0.9335 9.3156340170462393E-01
2L_493656_SNP T C 0.4528 72 87 0.6739 6.6626245921145366E-01
2L_493657_SNP A G 0.4379 67 86 0.7917 7.8352894273920359E-01
2L_493790_SNP T G 0.2 30 120 0.8103 8.0095791909317915E-01
2L_493865_SNP A G 0.2628 41 115 0.5426 5.2972315675128101E-01
2L_493867_SNP A G 0.3092 47 105 0.7981 7.8964266230011526E-01
2L_493873_SNP C A 0.2549 39 114 0.3391 3.2462023816282171E-01
2L_493882_SNP G T 0.06135 10 153 0.9246 9.2367071167643755E-01
2L_493885_SNP G A 0.06135 10 153 0.5272 5.2423629148439055E-01
2L_493891_SNP G C 0.07746 11 131 0.8779 8.7812379273322749E-01
2L_493892_SNP T G 0.2394 34 108 0.7451 7.3132136762553723E-01
2L_493917_SNP G A 0.3113 47 104 0.9198 9.1616922970961312E-01
2L_493949_SNP A G 0.2739 43 114 0.1841 1.7157438065754405E-01
2L_493950_SNP T G 0.2821 44 112 0.1399 1.3138142621459692E-01
2L_493954_SNP C G 0.2885 45 111 0.2114 2.0627987854434338E-01
2L_493966_SNP A G 0.2973 44 104 0.1219 1.0467875918077874E-01
2L_493968_SNP A C 0.3 45 105 0.1401 1.2455139536363435E-01
2L_493972_SNP T A 0.2895 44 108 0.1589 1.4318837515892358E-01
2L_493982_SNP A T 0.2532 39 115 0.2535 2.3814827081972523E-01
2L_494066_SNP C A 0.4636 70 81 0.7653 7.5376419311189835E-01
2L_494100_SNP A G 0.3013 47 109 0.1526 1.4952103027225494E-01
2L_494154_SNP A C 0.3947 60 92 0.7524 7.4443419410057277E-01
2L_494156_SNP G T 0.07595 12 146 0.7725 7.6645644925426082E-01
2L_494168_INS CGCCC C 0.4414 64 81 0.4739 4.5926358398890932E-01
2L_494184_SNP C T 0.1258 19 132 0.9645 9.6335189481488648E-01
2L_494200_SNP A G 0.3464 53 100 0.1452 1.3274336146060695E-01
2L_494503_SNP A G 0.06962 11 147 0.9136 9.1166545886957373E-01
2L_494517_INS G GTGTTGTACGAGTAAAGGGGTGAGGG 0.09032 14 141 0.1318 1.5414071838689192E-01
2L_494526_SNP A G 0.4737 72 80 0.3577 3.4711381425730570E-01
2L_494631_SNP G C 0.2838 42 106 0.4073 3.8326605149017612E-01
2L_494649_SNP T G 0.3469 51 96 0.3985 3.7435971049069083E-01
2L_494653_SNP G A 0.05521 9 154 0.9735 9.7322665796544083E-01
2L_494691_SNP T A 0.09091 14 140 0.9136 9.1052148584812842E-01
2L_494718_SNP G A 0.3289 50 102 0.6925 6.9830250488584888E-01
2L_494721_SNP A G 0.3399 52 101 0.4111 3.9203102689461433E-01
2L_494728_SNP A G 0.3312 51 103 0.3741 3.5626513419670625E-01
2L_494732_SNP T C 0.3355 51 101 0.3617 3.4159496758193586E-01
2L_494745_SNP G C 0.2905 43 105 0.4654 4.4165919661852027E-01
2L_494769_SNP T C 0.2208 34 120 0.8419 8.3665601322776018E-01
2L_494872_SNP A C 0.2105 32 120 0.3699 3.9512842184277230E-01
2L_494923_SNP T A 0.2403 37 117 0.23 2.1349062131328433E-01
2L_495029_SNP A T 0.08333 13 143 0.8362 8.3210089650199770E-01
2L_495039_SNP T C 0.2945 43 103 0.6195 6.0353892083145033E-01
2L_495044_SNP T G 0.274 40 106 0.9648 9.6289688811011465E-01
2L_495045_SNP A T 0.2966 43 102 0.7986 7.8668386695731385E-01
2L_495050_SNP A G 0.2966 43 102 0.6704 6.8221698159689015E-01
2L_495162_SNP T C 0.4932 73 75 0.7018 6.8574675671301644E-01
2L_495189_SNP C T 0.0828 13 144 0.8087 8.0304372672822755E-01
2L_495220_SNP C A 0.1006 16 143 0.9859 9.8556092065623746E-01
2L_495437_SNP G A 0.05521 9 154 0.6102 6.0529559485636653E-01
2L_495458_SNP T C 0.3377 51 100 0.4274 4.0677254280665365E-01
2L_495512_SNP T G 0.1921 29 122 0.2199 1.9909585286082621E-01
2L_495580_SNP G A 0.2597 40 114 0.8011 7.9318571999279153E-01
2L_495599_SNP C T 0.4236 61 83 0.4081 3.7696596097919044E-01
2L_495614_SNP C T 0.4392 65 83 0.4319 4.0794655955270054E-01
2L_495706_SNP T C 0.07595 12 146 0.8985 8.9593911721866504E-01
2L_495720_SNP A T 0.0875 14 146 0.957 9.5610596168641948E-01
2L_495963_SNP T C 0.06918 11 148 0.7993 7.9436849466958015E-01
2L_496322_SNP T C 0.09259 15 147 0.6477 6.4335508052619206E-01
2L_496329_SNP A G 0.09938 16 145 0.7096 7.0521334194436580E-01
2L_496432_INS AAGCCAACCAGAA A 0.08125 13 147 0.751 7.4571878171097683E-01
2L_496693_SNP T C 0.07692 12 144 0.829 8.2354719472337490E-01
2L_496801_SNP A C 0.1274 20 137 0.6846 6.7894593460500807E-01
2L_496826_SNP C G 0.4375 63 81 0.5332 5.0684139203408929E-01
2L_496830_SNP T C 0.3791 58 95 0.3907 3.7440123635701084E-01
2L_497125_SNP C T 0.3631 57 100 0.9397 9.3919714120662667E-01
2L_497379_SNP C G 0.2105 32 120 0.5841 5.7121410413438700E-01
2L_497404_SNP A T 0.1 16 144 0.9968 9.9674339932368983E-01
2L_497405_SNP G A 0.2244 35 121 0.167 1.5569132881834724E-01
2L_497432_SNP T A 0.443 66 83 0.1412 1.2104907158748734E-01
2L_497439_SNP A C 0.443 66 83 0.1118 9.5577739202345913E-02
2L_497441_SNP C T 0.4362 65 84 0.1448 1.2446699766571623E-01
2L_497447_SNP T A 0.443 66 83 0.1412 1.2104907158748734E-01
2L_497479_SNP A T 0.09938 16 145 0.2306 2.2156076848700945E-01
2L_497511_SNP T C 0.4514 65 79 0.3434 3.1469226473765122E-01
2L_497521_SNP G A 0.1006 16 143 0.4011 3.9206604578163051E-01
2L_497529_INS A AAGGGTATTTTAATCA 0.4015 53 79 0.1087 1.0595332615533326E-01
2L_497560_SNP C T 0.3289 49 100 0.01662 1.1650867644733968E-02
2L_497587_SNP T C 0.3014 44 102 0.01218 7.6593804557884360E-03
2L_497597_SNP T C 0.2013 31 123 0.43 4.2310039744020977E-01
2L_497737_SNP T C 0.05128 8 148 0.2179 2.0962162754118208E-01
2L_497766_SNP C T 0.1 16 144 0.9744 9.7380734136488478E-01
2L_497840_SNP G A 0.4667 70 80 0.399 3.7584606086826866E-01
2L_497942_SNP G A 0.2953 44 105 0.5434 5.2280578802109323E-01
2L_497974_SNP A G 0.07843 12 141 0.7174 7.0619103334551858E-01
2L_498036_SNP C T 0.4228 63 86 0.1328 1.1307144779990930E-01
2L_498122_SNP T C 0.05 8 152 0.09062 8.3481862314987887E-02
2L_498144_SNP T G 0.4221 65 89 0.1613 1.5410397120910824E-01
2L_498191_SNP G A 0.05844 9 145 0.5965 5.8352369339874255E-01
2L_498252_SNP C T 0.2876 44 109 0.2991 2.7954454004907869E-01
2L_498259_SNP A G 0.3775 57 94 0.1418 1.2504940589771307E-01
2L_498266_SNP T A 0.2201 35 124 0.06889 6.2624616514595305E-02
2L_498295_SNP T C 0.4636 70 81 0.03665 2.8511874799822909E-02
2L_498376_SNP G T 0.1935 30 125 0.06909 6.5939288942024693E-02
2L_498393_SNP C T 0.44 66 84 0.04276 3.4342178488629554E-02
2L_498413_SNP T G 0.06211 10 151 0.6441 6.3896450784159209E-01
2L_498604_SNP C T 0.4539 64 77 0.1638 1.4852368185778864E-01
2L_498776_DEL AACTGA A 0.4514 65 79 0.1337 1.2353014283593777E-01
2L_498822_SNP T G 0.1132 18 141 0.4802 4.6943200015148356E-01
2L_498839_SNP C T 0.3867 58 92 0.2254 2.1232362635793678E-01
2L_498852_SNP T C 0.1282 20 136 0.9884 9.8800953228490951E-01
2L_498864_SNP G A 0.1474 23 133 0.2087 1.9423611688964737E-01
2L_498963_DEL G GAA 0.2533 38 112 0.4143 3.9103027530625600E-01
2L_499111_SNP C T 0.1266 20 138 0.7455 7.3949217670622125E-01
2L_499232_SNP A C 0.1146 18 139 0.5186 5.1619423454609614E-01
2L_499256_SNP A G 0.1146 18 139 0.8894 8.8600475398879486E-01
2L_499257_SNP A G 0.1258 20 139 0.8417 8.3784450112988118E-01
2L_499276_SNP G A 0.4422 65 82 0.3461 3.2250113773340172E-01
2L_499468_SNP C G 0.05031 8 151 0.2147 2.0429663194887293E-01
2L_499481_SNP T G 0.2338 36 118 0.1198 1.0719757224440685E-01
2L_499482_SNP T G 0.2353 36 117 0.1302 1.1564477345451274E-01
2L_499522_SNP C A 0.08589 14 149 0.2332 2.2689566176591325E-01
2L_499575_SNP T A 0.3067 46 104 0.9315 9.2792816440036185E-01
2L_499579_SNP C T 0.06135 10 153 0.1056 1.0097807751637622E-01
2L_499660_SNP T A 0.2564 40 116 0.3674 3.5138776929973303E-01
2L_499703_SNP A T 0.07362 12 151 0.5067 5.0100006760647808E-01
2L_499716_SNP C T 0.2288 35 118 0.3587 3.3978254875150460E-01
2L_499753_SNP A G 0.1069 17 142 0.6924 6.8542925375162866E-01
2L_499771_SNP A G 0.1111 18 144 0.6118 6.0612425224426147E-01
2L_499919_SNP C G 0.1169 18 136 0.3539 3.3600515411977738E-01
2L_499921_SNP C A 0.1169 18 136 0.3539 3.3600515411977738E-01
2L_500133_SNP T G 0.4348 60 78 0.3423 3.0868618857985997E-01
2L_500154_SNP T G 0.1184 18 134 0.3116 2.9108363531818593E-01
2L_500496_SNP T C 0.06832 11 150 0.52 5.1373334092121214E-01
2L_500502_SNP A G 0.08861 14 144 0.3808 3.6833516689092816E-01
2L_500744_SNP C A 0.3245 49 102 0.02066 1.5691651194286109E-02
2L_500747_SNP A C 0.1039 16 138 0.5057 4.8977682671927991E-01
2L_500779_SNP A C 0.1783 28 129 0.8462 8.4263847109189483E-01
2L_500788_SNP T C 0.2303 35 117 0.01763 1.3636056379272782E-02
2L_500819_INS AAA A 0.3312 51 103 0.1821 1.6863801266062406E-01
2L_500850_SNP T G 0.1801 29 132 0.8524 8.4963150013362454E-01
2L_500906_SNP G A 0.4967 76 77 0.1629 1.4512466131356483E-01
2L_500922_SNP C T 0.07975 13 150 0.33 3.2369185194095873E-01
2L_500944_SNP T C 0.4276 65 87 0.05229 4.1968672067439997E-02
2L_501279_SNP A G 0.07407 12 150 0.2576 2.5014594421307335E-01
2L_501284_INS TT T 0.1259 18 125 0.3469 3.1788429095004023E-01
2L_501288_SNP G C 0.06211 10 151 0.111 1.0673783160162287E-01
2L_501301_SNP T C 0.07453 12 149 0.2565 2.4772410058311800E-01
2L_501358_SNP G A 0.08451 12 130 0.7863 7.9483997780742421E-01
2L_501396_SNP A C 0.2434 37 115 0.8092 8.0041547142397484E-01
2L_501397_SNP C T 0.2434 37 115 0.8805 8.7742485608874610E-01
2L_501402_SNP G T 0.2418 37 116 0.7937 7.8477912278576589E-01
2L_501403_SNP T C 0.2318 35 116 0.5892 5.7264265058901187E-01
2L_501408_SNP A G 0.09375 15 145 0.3386 3.2905233072313056E-01
2L_501427_SNP C A 0.2194 34 121 0.8129 8.1046799672562830E-01
2L_501432_SNP G T 0.0679 11 151 0.1448 1.3823850881658317E-01
2L_501530_SNP T G 0.0679 11 151 0.8406 8.3802203205424741E-01
2L_501823_SNP G C 0.1603 25 131 0.5779 5.6436342674346807E-01
2L_501834_SNP T C 0.1589 24 127 0.2378 2.2708728958396174E-01
2L_501836_SNP T C 0.1569 24 129 0.271 2.5222649772868067E-01
2L_501991_SNP A C 0.1355 21 134 0.8677 8.7250572395303438E-01
2L_502022_DEL T TTCCGAT 0.1753 27 127 0.622 6.1294970739437526E-01
2L_502166_SNP T G 0.2338 36 118 0.8042 7.9757675007460982E-01
2L_502227_SNP C G 0.07453 12 149 0.9366 9.3558865823557136E-01
2L_502236_SNP A G 0.05839 8 129 0.992 9.9219231700491095E-01
2L_502304_SNP G A 0.2014 29 115 0.1734 1.6031467075231021E-01
2L_502307_SNP C T 0.07643 12 145 0.9584 9.5711705620098619E-01
2L_502317_SNP T C 0.07547 12 147 0.958 9.5697407364236697E-01
2L_502349_SNP T C 0.1677 27 134 0.9718 9.7123953670614460E-01
2L_502360_SNP T C 0.2 32 128 0.8245 8.2116033253878240E-01
2L_502378_INS ATTGTA A 0.1338 21 136 0.8045 7.9943358641550255E-01
2L_502520_SNP G T 0.2653 39 108 0.5051 4.8620823224465792E-01
2L_502614_SNP A T 0.3816 58 94 0.4243 4.0418956435538145E-01
2L_502618_SNP T C 0.2662 41 113 0.09866 8.7562561311045783E-02
2L_502723_SNP T C 0.08228 13 145 0.6101 6.0001277940628173E-01
2L_502732_SNP T G 0.1538 24 132 0.3398 3.2847251901758723E-01
2L_502751_SNP A T 0.08228 13 145 0.8223 8.1845638342800631E-01
2L_502999_SNP C A 0.2733 41 109 0.6807 6.7147444496884567E-01
2L_503093_SNP A T 0.09554 15 142 0.6211 6.1095691786880013E-01
2L_503357_SNP G A 0.1795 28 128 0.1319 1.2904612712950536E-01
2L_503516_SNP G A 0.06173 10 152 0.1317 1.2642519556894072E-01
2L_503551_SNP A G 0.1847 29 128 0.7904 7.8468327535284521E-01
2L_503577_SNP C G 0.3 45 105 0.3873 3.6776878331502127E-01
2L_503589_SNP G T 0.2468 38 116 0.2392 2.2335141143085713E-01
2L_503645_SNP T C 0.3311 49 99 0.01578 1.0560036150960440E-02
2L_503660_SNP A T 0.4122 61 87 0.2363 2.2237788527546387E-01
2L_503663_DEL T TCTTACCTTAAAAAT 0.2553 36 105 0.009841 7.5539928092225274E-03
2L_503679_SNP A C 0.3986 59 89 0.12 9.9740442038664723E-02
2L_503686_SNP C A 0.4106 62 89 0.138 1.1934998951816533E-01
2L_503730_SNP T A 0.1111 18 144 0.3653 3.5773910749175475E-01
2L_503820_SNP G T 0.0828 13 144 0.4108 3.9849824809027867E-01
2L_504059_SNP G A 0.4641 71 82 0.5866 5.7101074951849229E-01
2L_504107_SNP G A 0.05696 9 149 0.0865 7.9194508886072074E-02
2L_504142_SNP A C 0.2597 40 114 0.594 5.8128447914841774E-01
2L_504151_SNP G A 0.2549 39 114 0.8486 8.4315077892885537E-01
2L_504235_DEL A AATA 0.05882 9 144 0.9896 9.8931315987062962E-01
2L_504276_SNP A T 0.1806 28 127 0.1144 1.0131193515344017E-01
2L_504295_SNP A G 0.1613 25 130 0.08744 7.6185254531924637E-02
2L_504296_SNP T G 0.1613 25 130 0.08704 7.5782555858749115E-02
2L_504299_SNP A G 0.1603 25 131 0.08466 7.4456455850531428E-02
2L_504301_INS AT A 0.1548 24 131 0.08695 7.5676715611977391E-02
2L_504327_SNP A G 0.1316 20 132 0.1544 1.3801704629507006E-01
2L_504449_SNP C G 0.06832 11 150 0.1683 1.6040411130803123E-01
2L_504462_SNP C A 0.06832 11 150 0.2267 2.1802066495103301E-01
2L_504521_SNP G T 0.0559 9 152 0.1084 1.0254099180730281E-01
2L_504690_SNP A G 0.2914 44 107 0.05223 4.4267580341163557E-02
2L_504706_SNP A G 0.2847 41 103 0.6051 5.9838207564410184E-01
2L_504865_INS AA A 0.4 56 84 0.1522 1.5441523749986930E-01
2L_504880_SNP T C 0.2635 39 109 0.1449 1.2633775422790328E-01
2L_504941_SNP T C 0.3691 55 94 0.008182 5.5210540649175107E-03
2L_504950_SNP A G 0.4027 60 89 0.01239 8.6124493208812585E-03
2L_504959_SNP G C 0.3986 59 89 0.00724 4.9326193109823979E-03
2L_504979_SNP G T 0.08025 13 149 0.201 1.9884215984455667E-01
2L_504989_SNP C T 0.4286 63 84 0.8615 8.5500471175239490E-01
2L_505024_SNP T C 0.06452 10 145 0.6239 6.1823157589502475E-01
2L_505144_SNP G T 0.06832 11 150 0.001205 9.7815865405929503E-04
2L_505294_INS GG G 0.1026 16 140 0.6269 6.1810873784198561E-01
2L_505402_SNP T C 0.2115 33 123 0.4947 4.8143280680311396E-01
2L_505440_SNP A T 0.2941 45 108 0.9249 9.2181521238714026E-01
2L_505562_SNP A T 0.4452 69 86 0.2765 2.6063646281829700E-01
2L_505648_SNP G C 0.1859 29 127 0.3859 3.7022298919606167E-01
2L_505733_SNP C T 0.4867 73 77 0.8599 8.5284448734320206E-01
2L_505829_SNP G T 0.4207 61 84 0.7538 7.4065368333255055E-01
2L_505841_SNP A T 0.363 53 93 0.978 9.7685056201218246E-01
2L_505842_SNP T G 0.3733 56 94 0.7561 7.4425629789609937E-01
2L_505918_SNP A G 0.2905 43 105 0.3921 3.6817116522841908E-01
2L_506088_SNP C G 0.06173 10 152 0.09653 9.1894981368328632E-02
2L_506116_SNP T C 0.06173 10 152 0.09653 9.1894981368328632E-02
2L_506158_SNP T C 0.06211 10 151 0.09732 9.1645139227381378E-02
2L_506231_SNP A G 0.05625 9 151 0.767 7.6245682744225374E-01
2L_506497_SNP T G 0.2133 32 118 0.4428 4.2308269393376607E-01
2L_506719_SNP A G 0.1497 22 125 0.8956 8.9010892752912729E-01
2L_506748_SNP G A 0.1544 23 126 0.9192 9.1508548963322389E-01
2L_506774_SNP A T 0.1793 26 119 0.3263 2.9964846216255958E-01
2L_506790_SNP A G 0.06211 10 151 0.002644 2.1719139335709160E-03
2L_506810_SNP T C 0.05556 9 153 0.003323 2.8328353469457006E-03
2L_506898_SNP C G 0.1528 22 122 0.5686 5.4727931731499613E-01
2L_506971_SNP C T 0.4452 69 86 0.948 9.4629575216476225E-01
2L_506999_SNP G C 0.06135 10 153 0.05126 4.8360415242970439E-02
2L_507013_SNP T G 0.05521 9 154 0.1122 1.0764837269678662E-01
2L_507017_SNP T G 0.3791 58 95 0.5672 5.5035684625981252E-01
2L_507075_SNP A T 0.3224 49 103 0.9353 9.3231849525011801E-01
2L_507102_SNP G C 0.4295 67 89 0.3856 3.7052295696414661E-01
2L_507114_SNP A T 0.4444 68 85 0.4515 4.3309652131486842E-01
2L_507128_SNP A G 0.2452 38 117 0.02888 2.3531840330249378E-02
2L_507134_DEL A AGGTGGAGGTA 0.06711 10 139 0.03248 2.9548988544158331E-02
2L_507134_SNP G A 0.05714 8 132 0.2642 2.4348053408190096E-01
2L_507163_SNP T C 0.2484 38 115 0.04973 4.2476693167375984E-02
2L_507284_SNP T C 0.4258 66 89 0.6972 6.8690543877065591E-01
2L_507360_SNP C A 0.129 20 135 0.2959 2.8033930580642330E-01
2L_507445_INS CGGGGAGGAGC C 0.08917 14 143 0.1862 1.8401628700067296E-01
2L_507474_SNP A G 0.1709 27 131 0.3832 3.7094105868210525E-01
2L_507512_SNP A G 0.1722 26 125 0.2368 2.1969598780808297E-01
2L_507527_SNP T G 0.2053 31 120 0.2855 2.7163262706278257E-01
2L_507530_SNP G A 0.2067 31 119 0.3128 2.9623943762422700E-01
2L_507635_SNP C A 0.1139 18 140 0.1052 9.6741285214950623E-02
2L_507671_SNP T C 0.08387 13 142 0.1056 9.5136003646142608E-02
2L_507708_SNP T C 0.1338 21 136 0.03809 3.7978307692668883E-02
2L_507735_DEL C CA 0.05732 9 148 0.486 4.7380843238799286E-01
2L_507793_SNP C A 0.1494 23 131 0.9923 9.9199838498519155E-01
2L_507839_SNP T G 0.3032 47 108 0.9604 9.5908866429448869E-01
2L_507897_SNP T C 0.1266 20 138 0.5882 5.7841249961546337E-01
2L_508029_SNP A G 0.1192 18 133 0.8737 8.6954022467561198E-01
2L_508162_DEL T TT 0.3472 50 94 0.3151 2.9322066775231848E-01
2L_508180_SNP A C 0.0679 11 151 0.09254 8.7237772208674569E-02
2L_508210_SNP A G 0.4762 70 77 0.1847 1.9188241981141896E-01
2L_508219_SNP A G 0.1765 27 126 0.03484 3.0434565362705616E-02
2L_508313_SNP A G 0.1938 31 129 0.08192 7.6990833302739203E-02
2L_508332_SNP T C 0.1975 31 126 0.08507 7.5418864856187762E-02
2L_508334_SNP A G 0.2075 33 126 0.09221 8.4034626561654058E-02
2L_508340_SNP G T 0.1961 30 123 0.05598 4.8137719809736995E-02
2L_508428_SNP C T 0.3882 59 93 0.2885 2.7156357705246992E-01
2L_508463_DEL T TT 0.05806 9 146 0.8108 8.0838201427709278E-01
2L_508615_SNP A G 0.3133 47 103 0.0134 1.0155833262698503E-02
2L_508695_SNP T C 0.4583 66 78 0.5613 5.4517313782661803E-01
2L_508740_SNP C A 0.2746 39 103 0.4822 4.5277795238808893E-01
2L_508776_SNP T A 0.2569 37 107 0.5438 5.1686306690690675E-01
2L_508795_SNP T A 0.2416 36 113 0.1752 1.5476531115484649E-01
2L_508804_SNP G A 0.2185 33 118 0.2056 1.9097577904595431E-01
2L_508805_SNP T A 0.22 33 117 0.2228 2.0680677691763338E-01
2L_508808_SNP T G 0.2267 34 116 0.2584 2.3913321592391823E-01
2L_508815_SNP G A 0.268 41 112 0.6746 6.6401174923542761E-01
2L_508825_SNP T C 0.24 36 114 0.25 2.3111709400925817E-01
2L_508828_SNP A C 0.06369 10 147 0.7287 7.2201059975969417E-01
2L_508835_SNP T C 0.2215 33 116 0.1228 1.1128507736691273E-01
2L_508854_DEL C CC 0.1667 24 120 0.5626 5.4766588857441945E-01
2L_508878_SNP G A 0.09804 15 138 0.3488 3.2910745627472504E-01
2L_508888_SNP C T 0.08553 13 139 0.4661 4.4778656385215121E-01
2L_509082_SNP C A 0.1069 17 142 0.3442 3.3178433201585988E-01
2L_509216_SNP A G 0.1274 20 137 0.1097 1.0043493493018141E-01
2L_509232_SNP G A 0.4314 66 87 0.2932 2.7328201215774717E-01
2L_509731_SNP T C 0.1235 20 142 0.0004897 4.3670446275424361E-04
2L_509768_SNP G T 0.1187 19 141 0.0001397 9.8715665356192416E-05
2L_509805_SNP A T 0.075 12 148 0.6298 6.2294679295860345E-01
2L_509887_SNP G A 0.2138 31 114 0.05875 4.4139078513574827E-02
2L_509944_SNP T C 0.2432 36 112 0.1239 1.0579478287469579E-01
2L_509954_SNP G C 0.06918 11 148 0.2685 2.5887208547964757E-01
2L_509956_SNP C T 0.06918 11 148 0.2685 2.5887208547964757E-01
2L_510024_SNP G T 0.4207 61 84 0.06719 5.1403723463971727E-02
2L_510226_SNP T G 0.4658 68 78 0.05287 4.0070242939478078E-02
2L_510230_SNP A G 0.3767 55 91 0.2601 2.3231936458358005E-01
2L_510256_SNP C A 0.2 30 120 0.02412 1.7818348822108417E-02
2L_510268_DEL T TGTTGC 0.0719 11 142 0.2047 2.1937982338810236E-01
2L_510296_SNP G C 0.268 41 112 0.002247 1.4301917195569573E-03
2L_510456_SNP A C 0.2405 38 120 0.9192 9.1713600866342027E-01
2L_510632_SNP G T 0.3154 47 102 0.3033 2.7911430842986873E-01
2L_510727_SNP A T 0.121 19 138 0.4191 4.0430400614603146E-01
2L_510858_DEL TT T 0.3852 52 83 0.1619 1.3336633902100181E-01
2L_510885_SNP T G 0.06536 10 143 0.4098 4.2020436243796777E-01
2L_510984_INS GG G 0.3562 52 94 0.007506 9.4792312559855013E-03
2L_511005_SNP A G 0.1304 21 140 0.01476 1.3324582471470024E-02
2L_511047_SNP T C 0.1481 24 138 0.053 4.9833275019690440E-02
2L_511052_SNP C G 0.1801 29 132 0.4025 3.9472892170615648E-01
2L_511068_SNP C T 0.2297 34 114 0.167 1.4541418463912814E-01
2L_511088_SNP T G 0.09202 15 148 0.3399 3.3461225038813791E-01
2L_511102_SNP T A 0.3548 55 100 0.1969 1.8131935767970053E-01
2L_511148_SNP C T 0.2649 40 111 0.5506 5.3068575830867226E-01
2L_511349_SNP G A 0.4636 70 81 0.1978 1.7691385737860155E-01
2L_511354_SNP G T 0.4645 72 83 0.2256 2.0878122918419439E-01
2L_511374_SNP A G 0.1818 28 126 0.7174 7.0816528535335743E-01
2L_511419_SNP C T 0.1667 26 130 0.3228 3.0623173131163173E-01
2L_511450_SNP T C 0.1313 21 139 0.3494 3.4040157866028342E-01
2L_511453_DEL G TCT 0.1169 18 136 0.1697 1.6106341297517102E-01
2L_511531_SNP A T 0.281 43 110 0.4926 4.7746607033794608E-01
2L_511645_SNP T C 0.1603 25 131 0.5826 5.7157799507125140E-01
2L_511680_SNP T C 0.08075 13 148 0.08072 7.6131985241166072E-02
2L_511752_SNP T A 0.1736 25 119 0.3388 3.1709780290375533E-01
2L_511859_SNP A C 0.1079 15 124 0.0439 3.1435696954071925E-02
2L_512143_SNP T G 0.06536 10 143 0.6667 6.5571553045356079E-01
2L_512183_SNP A C 0.1266 20 138 0.5616 5.5057855088955088E-01
2L_512184_SNP A G 0.1266 20 138 0.7739 7.6845545313096364E-01
2L_512208_DEL A ATTA 0.1859 29 127 0.1087 1.0012661440082238E-01
2L_512227_SNP G A 0.1401 22 135 0.2525 2.6944380399690471E-01
2L_512233_SNP A G 0.1911 30 127 0.183 1.7058961081706003E-01
2L_512244_DEL A TC 0.1304 21 140 0.41 4.0265363541765942E-01
2L_512274_SNP G C 0.2922 45 109 0.2761 2.5849075903084617E-01
2L_512279_SNP T G 0.2829 43 109 0.2875 2.6811128671897666E-01
2L_512280_SNP T G 0.1366 22 139 0.5799 5.7264089594889389E-01
2L_512283_SNP T A 0.3333 50 100 0.414 3.9092145493308295E-01
2L_512288_SNP A G 0.3399 52 101 0.4143 3.9540811840018164E-01
2L_512298_SNP A G 0.1304 21 140 0.5014 4.9304629659969090E-01
2L_512302_SNP G A 0.1871 29 126 0.1094 1.0621197776839064E-01
2L_512303_SNP C G 0.1456 23 135 0.04871 4.3493951150690643E-02
2L_512305_SNP C T 0.3444 52 99 0.3741 3.5328112225979502E-01
2L_512307_SNP A T 0.1859 29 127 0.144 1.3201146957809484E-01
2L_512312_SNP T G 0.1859 29 127 0.144 1.3201146957809484E-01
2L_512313_SNP G T 0.1806 28 127 0.4275 4.4137514791796528E-01
2L_512321_DEL G GTAAGG 0.05195 8 146 0.002556 1.9514376230908457E-03
2L_512391_SNP G A 0.3289 50 102 0.733 7.3156145695870922E-01
2L_512404_SNP C T 0.2194 34 121 0.2093 1.9883738447371357E-01
2L_512435_DEL T TT 0.3056 44 100 0.992 9.9155460418111296E-01
2L_512473_SNP C A 0.2722 43 115 0.8464 8.4470379722321642E-01
2L_512739_SNP G T 0.2781 42 109 0.2429 2.2198014359532225E-01
2L_512830_SNP A G 0.1307 20 133 0.925 9.2229002307050534E-01
2L_512852_SNP C G 0.125 19 133 0.8825 8.8038390714964410E-01
2L_512862_SNP T A 0.3819 55 89 0.8136 8.1436383137891888E-01
2L_512873_SNP T G 0.05696 9 149 0.1045 9.6956850020490926E-02
2L_512914_SNP C T 0.4027 60 89 0.7155 7.0399020745306795E-01
2L_513006_SNP G A 0.06369 10 147 0.03529 3.2012317837448144E-02
2L_513038_SNP G A 0.05625 9 151 0.4533 4.4385023061068984E-01
2L_513102_SNP T C 0.2632 40 112 0.08376 7.0362883196583986E-02
2L_513207_SNP G C 0.0679 11 151 0.6931 6.8825188504883328E-01
2L_513219_SNP A G 0.2792 43 111 0.1151 1.0287745621231015E-01
2L_513236_SNP A G 0.4211 64 88 0.1436 1.4082182821143474E-01
2L_513420_SNP T G 0.2039 31 121 0.5341 5.2156611187950985E-01
2L_513636_SNP T A 0.3355 51 101 0.3301 3.5710757936587556E-01
2L_513679_SNP C T 0.1895 29 124 0.7285 7.1774020904199687E-01
2L_513765_SNP G A 0.3553 54 98 0.4287 4.0816142072725747E-01
2L_513946_SNP A G 0.0875 14 146 0.05873 5.4642408880692848E-02
2L_513967_INS A AA 0.1119 16 127 0.1626 1.7033884746078143E-01
2L_513979_SNP A T 0.1288 21 142 0.58 5.7480720861184842E-01
2L_514149_SNP G T 0.08075 13 148 0.7938 7.8983006908878739E-01
2L_514210_SNP T G 0.05455 9 156 0.007715 7.2596542532141848E-03
2L_514262_SNP C T 0.3684 56 96 0.1843 1.6489795909390836E-01
2L_514287_SNP A G 0.0566 9 150 0.7937 7.8914228409389908E-01
2L_514292_SNP T C 0.4258 66 89 0.1772 1.6221886802383656E-01
2L_514556_SNP T G 0.1613 25 130 0.8817 8.7800157347246954E-01
2L_514570_SNP C G 0.1646 26 132 0.6401 6.3100870037171208E-01
2L_514800_SNP A T 0.07643 12 145 0.2926 2.7831914985775241E-01
2L_514802_SNP A C 0.3922 60 93 0.2633 2.5293633345088118E-01
2L_514823_SNP A G 0.3935 61 94 0.3821 3.6845595967269629E-01
2L_514899_SNP G A 0.07595 12 146 0.2934 2.8059922866055009E-01
2L_514900_SNP G T 0.1875 30 130 0.945 9.4410118886088357E-01
2L_514962_SNP C A 0.1346 21 135 0.4284 4.1307730142151289E-01
2L_515035_SNP T C 0.1975 31 126 0.7172 7.1142717699543012E-01
2L_515074_SNP T A 0.08387 13 142 0.5309 5.1815494307603294E-01
2L_515128_SNP A G 0.4834 73 78 0.1858 1.7011747066814531E-01
2L_515141_SNP T C 0.0875 14 146 0.2534 2.4462604788788811E-01
2L_515142_SNP A G 0.4467 67 83 0.124 1.1273279869146169E-01
2L_515184_SNP A G 0.1613 25 130 0.6556 6.4711327136872354E-01
2L_515314_SNP C T 0.471 73 82 0.6147 6.0563669823894806E-01
2L_515323_SNP T C 0.2222 34 119 0.3791 3.6165967819174083E-01
2L_515471_SNP G A 0.4052 62 91 0.5821 5.7004113119096655E-01
2L_515654_SNP G T 0.08228 13 145 0.2788 2.6563431145761662E-01
2L_515666_SNP G A 0.125 20 140 0.1948 1.8488092348657870E-01
2L_515834_SNP A G 0.1667 26 130 0.9921 9.9188288696402549E-01
2L_515919_SNP A G 0.2038 32 125 0.3378 3.2376036763258498E-01
2L_515961_SNP C A 0.08805 14 145 0.7999 7.9528586212010888E-01
2L_516087_SNP T C 0.1818 28 126 0.5046 4.9138305791453307E-01
2L_516157_SNP T A 0.1282 20 136 0.5096 4.9676750968798822E-01
2L_516182_SNP C T 0.06211 10 151 0.4984 4.9236392045213084E-01
2L_516184_SNP T C 0.1299 20 134 0.4763 4.6243904528469670E-01
2L_516203_DEL C CC 0.07317 12 152 0.645 6.4149537834600801E-01
2L_516212_SNP C G 0.06748 11 152 0.5964 6.0023681360245595E-01
2L_516219_SNP C T 0.1296 21 141 0.4132 4.0560574143761297E-01
2L_516220_SNP T C 0.1226 19 136 0.5616 5.4861888244383827E-01
2L_516236_SNP T C 0.2667 40 110 0.3179 2.9994260719711918E-01
2L_516240_SNP T C 0.2715 41 110 0.5774 5.6477310796398528E-01
2L_516246_SNP C T 0.2829 43 109 0.4626 4.4374000365568111E-01
2L_516272_SNP T G 0.3087 46 103 0.5809 5.6466836276299437E-01
2L_516283_SNP T C 0.1456 23 135 0.7903 7.8482255982645999E-01
2L_516359_SNP T C 0.1049 17 145 0.1987 1.9152847344381874E-01
2L_516569_DEL T TGGT 0.2121 28 104 0.8199 8.1075917615787241E-01
2L_516693_DEL C CTC 0.2286 32 108 0.3468 3.1895470099316603E-01
2L_516834_SNP G C 0.3179 48 103 0.1573 1.3961897716911309E-01
2L_516879_SNP C G 0.4118 63 90 0.722 7.1072445894487113E-01
2L_516981_SNP C G 0.125 20 140 0.2451 2.3497623234461973E-01
2L_517012_SNP G A 0.05031 8 151 0.8923 8.8972323493508221E-01
2L_517196_INS ACACACACACCAGCAAGCA A 0.1825 25 112 0.355 3.1379387676263837E-01
2L_517224_SNP T G 0.07453 12 149 0.05829 5.5038730488297744E-02
2L_517328_SNP A G 0.2625 42 118 0.1259 1.1801731599515397E-01
2L_517331_SNP T C 0.1132 18 141 0.7015 6.9462019273290443E-01
2L_517430_SNP C T 0.1132 18 141 0.8478 8.4394335983807789E-01
2L_517443_SNP G A 0.08696 14 147 0.5047 4.9655162854136370E-01
2L_517605_SNP T A 0.1519 24 134 0.432 4.1897204424804457E-01
2L_517675_SNP A C 0.0875 14 146 0.1762 1.7104896214237197E-01
2L_517737_SNP A G 0.141 22 134 0.1726 1.5951941911554079E-01
2L_517756_SNP T A 0.15 24 136 0.214 2.0388491931046004E-01
2L_517763_SNP A C 0.2403 37 117 0.2089 1.9095566502791705E-01
2L_517789_SNP C T 0.3072 47 106 0.231 2.1250271451131575E-01
2L_517821_SNP G A 0.3067 46 104 0.2931 2.6903254798394061E-01
2L_517873_SNP C T 0.461 71 83 0.274 2.5817321008339122E-01
2L_517903_INS TT T 0.349 52 97 0.1167 1.0231557500156196E-01
2L_518087_SNP C T 0.3725 57 96 0.4837 4.6496056153453891E-01
2L_518116_DEL C CTC 0.09494 15 143 0.4511 4.4106614374231867E-01
2L_518128_DEL C CTCTCTCTCT 0.1125 18 142 0.6221 6.1456315161773800E-01
2L_518158_SNP A C 0.1338 21 136 0.5932 5.8223299355509184E-01
2L_518163_SNP T G 0.1329 21 137 0.5699 5.6001465887830815E-01
2L_518188_SNP T C 0.1329 21 137 0.5802 5.7013358437108097E-01
2L_518231_SNP A G 0.141 22 134 0.2317 2.1619835130827381E-01
2L_518253_SNP C A 0.06832 11 150 0.2608 2.5208948257000641E-01
2L_518306_SNP G A 0.2244 35 121 0.1083 9.6884871980879139E-02
2L_518309_SNP G A 0.07006 11 146 0.9388 9.3690184056973203E-01
2L_518316_SNP A G 0.05488 9 155 0.7105 7.0752034749953607E-01
2L_518419_SNP A G 0.3376 53 104 0.9134 9.1074326563383223E-01
2L_518524_SNP G T 0.1132 18 141 0.19 1.7903927173697776E-01
2L_518525_SNP T G 0.08387 13 142 0.09006 7.8832997183808415E-02
2L_518528_SNP G C 0.1104 18 145 0.7476 7.4421459317835148E-01
2L_518545_SNP A G 0.3137 48 105 0.1584 1.4256347574795702E-01
2L_518748_SNP C T 0.4694 69 78 0.6733 6.5786889707216401E-01
2L_518785_SNP C G 0.2215 33 116 0.4672 4.4914071354992902E-01
2L_518805_SNP A C 0.08125 13 147 0.4485 4.4053714402502642E-01
2L_518807_SNP A G 0.075 12 148 0.5208 5.1332906467335593E-01
2L_518814_SNP A C 0.3605 53 94 0.6746 6.5590701439628862E-01
2L_518826_SNP G T 0.3605 53 94 0.761 7.4965794945366859E-01
2L_518891_SNP A C 0.06135 10 153 0.8044 8.0201473526797873E-01
2L_518977_SNP G A 0.4832 72 77 0.2469 2.2167804694797044E-01
2L_518989_SNP T C 0.1484 23 132 0.04821 4.0803776309059119E-02
2L_519005_SNP T A 0.1613 25 130 0.05574 5.2949592159934639E-02
2L_519018_SNP T A 0.1613 25 130 0.1403 1.2661271804264329E-01
2L_519021_SNP G T 0.1503 23 130 0.07195 6.3161276962891547E-02
2L_519058_SNP A T 0.06475 9 130 0.7425 7.4665840933876626E-01
2L_519087_SNP C G 0.2115 33 123 0.2263 2.1110913836792056E-01
2L_519093_SNP A T 0.2026 31 122 0.3033 2.8287176961447569E-01
2L_519176_SNP G A 0.3224 49 103 0.661 6.4743115404660123E-01
2L_519255_INS ACCA A 0.1081 16 132 0.2701 2.5665932506577960E-01
2L_519447_SNP A G 0.08075 13 148 0.01342 1.1687714078287679E-02
2L_519591_SNP A G 0.0566 9 150 0.01045 9.1584056208793233E-03
2L_519871_SNP G C 0.4581 71 84 0.1092 9.7428848072177332E-02
2L_519936_SNP A T 0.05625 9 151 0.02065 1.7973785273524064E-02
2L_519996_SNP G C 0.4771 73 80 0.7115 7.0016186568673477E-01
2L_520004_SNP C T 0.08387 13 142 0.2636 2.4963438553194162E-01
2L_520022_SNP T A 0.0596 9 142 0.3015 2.8601348930709891E-01
2L_520039_DEL G GAT 0.1062 17 143 0.5869 5.8019963050059942E-01
2L_520045_DEL T TG 0.1118 18 143 0.6245 6.1943804025122784E-01
2L_520049_SNP G A 0.1118 18 143 0.6245 6.1943804025122784E-01
2L_520121_SNP C A 0.09677 15 140 0.191 1.7503958237751382E-01
2L_520164_SNP A G 0.1974 30 122 0.8866 8.8140127302972504E-01
2L_520184_SNP A G 0.2416 36 113 0.3675 3.4268779766749624E-01
2L_520190_SNP A G 0.09434 15 144 0.4094 3.9758449464568035E-01
2L_520339_SNP C G 0.2208 34 120 0.8418 8.3599078377872915E-01
2L_520356_SNP A G 0.1572 25 134 0.3485 3.3723845824032828E-01
2L_520389_SNP T G 0.06494 10 144 0.8554 8.5078590311022106E-01
2L_520585_SNP G A 0.4733 71 79 0.1986 1.7731344127858606E-01
2L_520743_SNP T C 0.05521 9 154 0.1604 1.5559794950251260E-01
2L_520748_SNP A G 0.05063 8 150 0.01577 1.3706364054501862E-02
2L_520752_SNP A T 0.109 17 139 0.5026 4.9219510657102150E-01
2L_520773_SNP T C 0.05521 9 154 0.1604 1.5559794950251260E-01
2L_520783_SNP T A 0.09938 16 145 0.8644 8.6233732062809842E-01
2L_520785_SNP G T 0.09375 15 145 0.7445 7.4034519986265712E-01
2L_520791_SNP C T 0.09938 16 145 0.8644 8.6233732062809842E-01
2L_520816_SNP A C 0.08805 14 145 0.8092 8.0752218284397614E-01
2L_520817_SNP A G 0.3092 47 105 0.8098 8.0187608156038526E-01
2L_520835_DEL T TCAGTT 0.05696 9 149 0.1641 1.8951080605934512E-01
2L_520949_SNP T G 0.0566 9 150 0.00525 4.2245382731303377E-03
2L_521104_SNP A G 0.1132 18 141 0.1833 1.7304550691636800E-01
2L_521108_SNP C T 0.4671 71 81 0.1276 1.1220879719299148E-01
2L_521120_SNP C G 0.1313 21 139 0.2845 2.7576276141528899E-01
2L_521283_SNP C A 0.3618 55 97 0.8146 8.0643604982776917E-01
2L_521296_INS TT T 0.1656 26 131 0.954 9.5300832022885296E-01
2L_521307_SNP A G 0.1034 15 130 0.3965 3.8236504360020429E-01
2L_521341_SNP C A 0.07595 12 146 0.2495 2.3676346511684132E-01
2L_521349_INS GGAAG G 0.3151 46 100 0.9341 9.3083350417820365E-01
2L_521354_SNP T G 0.07362 12 151 0.2369 2.3204208298432427E-01
2L_521426_SNP A G 0.05488 9 155 0.09083 8.7957338973934318E-02
2L_521444_SNP C T 0.1046 16 137 0.02348 2.1194512280187785E-02
2L_521481_SNP G A 0.05195 8 146 0.6911 6.7935692906726475E-01
2L_521484_INS TG T 0.05195 8 146 0.6846 6.7244727421690031E-01
2L_521495_SNP A G 0.05263 8 144 0.7068 6.9537725927414762E-01
2L_521499_SNP C A 0.05195 8 146 0.6846 6.7244727421690031E-01
2L_521514_SNP A T 0.05696 9 149 0.005784 4.7425266281654966E-03
2L_521545_SNP G T 0.05195 8 146 0.6846 6.7244727421690031E-01
2L_521560_SNP C A 0.07333 11 139 0.7699 7.5788659997752095E-01
2L_521781_SNP T G 0.2781 42 109 0.1671 1.4739164667325022E-01
2L_521790_SNP T C 0.2685 40 109 0.2272 2.0439726051776475E-01
2L_521950_SNP C A 0.102 15 132 0.1819 1.5920728213381075E-01
2L_522006_INS AGGTGAAAGAA A 0.05 8 152 0.9864 9.8608326615808828E-01
2L_522008_SNP G A 0.05 8 152 0.9864 9.8608326615808828E-01
2L_522035_SNP C G 0.4416 68 86 0.9069 9.0302003293568256E-01
2L_522046_SNP A G 0.07692 12 144 0.256 2.3987978673150112E-01
2L_522059_SNP A T 0.1503 23 130 0.4694 4.5254705847634580E-01
2L_522063_SNP C G 0.2715 41 110 0.3248 3.0247519178422266E-01
2L_522064_SNP T A 0.4481 69 85 0.7751 7.6602929088187599E-01
2L_522083_SNP T C 0.08725 13 136 0.2586 2.3807221988687988E-01
2L_522142_SNP C T 0.4934 75 77 0.8191 8.1063263508086414E-01
2L_522179_SNP G A 0.08667 13 137 0.02761 2.5180914392443805E-02
2L_522207_SNP A G 0.08176 13 146 0.07943 7.2021547909249861E-02
2L_522347_SNP T G 0.08696 14 147 0.9978 9.9780897366570165E-01
2L_522517_SNP A C 0.09868 15 137 0.4102 3.9653615760104133E-01
2L_522633_SNP A G 0.07362 12 151 0.5424 5.4007193072864079E-01
2L_522802_SNP C T 0.1603 25 131 0.9131 9.1062608928187294E-01
2L_522816_SNP A T 0.1645 25 127 0.9005 8.9639493387405755E-01
2L_522848_SNP G A 0.1776 27 125 0.5045 4.8668820844578964E-01
2L_522901_SNP T C 0.1169 18 136 0.5376 5.2251568194347753E-01
2L_522943_SNP C G 0.09938 16 145 0.9924 9.9222935463113537E-01
2L_523223_SNP A G 0.3108 46 102 0.1228 1.0441975474479681E-01
2L_523536_SNP T C 0.06098 10 154 0.009447 9.1941894780808858E-03
2L_523610_SNP A G 0.2353 36 117 0.3104 3.0121920728998297E-01
2L_523758_SNP A G 0.08642 14 148 0.4244 4.1840745383738787E-01
2L_523803_SNP T C 0.4768 72 79 0.08954 7.7169456222757532E-02
2L_523903_SNP A G 0.404 61 90 0.9585 9.5660967182405532E-01
2L_523938_SNP A C 0.1733 26 124 0.7711 7.6068288270479256E-01
2L_523967_SNP T C 0.0625 10 150 0.02388 2.0913598862506731E-02
2L_524058_SNP G A 0.2727 42 112 0.07471 6.3884997339078348E-02
2L_524095_SNP A C 0.2089 33 125 0.51 4.9901319411689249E-01
2L_524271_SNP A T 0.4564 68 81 0.5866 5.6589148667892308E-01
2L_524304_SNP C T 0.2961 45 107 0.5774 5.6017704288327153E-01
2L_524432_SNP G T 0.2549 39 114 0.2093 1.9569034298963628E-01
2L_524524_SNP T C 0.2895 44 108 0.1898 1.7724196961735983E-01
2L_524527_SNP G A 0.3243 48 100 0.1837 1.6632342367461328E-01
2L_524529_DEL C CA 0.3056 44 100 0.2182 1.9486466564456784E-01
2L_524556_SNP G T 0.3046 46 105 0.8871 8.8191624823641246E-01
2L_524795_SNP T C 0.2645 41 114 0.2523 2.3860405974611287E-01
2L_524945_SNP T C 0.4106 62 89 0.8482 8.4057442960185003E-01
2L_524954_SNP T G 0.4079 62 90 0.8585 8.5181451899067884E-01
2L_525197_SNP T C 0.07643 12 145 0.9079 9.0536225987012819E-01
2L_525225_SNP A G 0.1304 21 140 0.03356 3.0972269577543697E-02
2L_525267_SNP G A 0.3758 56 93 0.5189 5.0854899567028733E-01
2L_525321_SNP G C 0.0641 10 146 0.206 1.9758022862422198E-01
2L_525337_SNP A C 0.4662 69 79 0.7989 7.9367805414598491E-01
2L_525446_SNP T C 0.3203 49 104 0.8779 8.7395549736825850E-01
2L_525531_SNP T C 0.09317 15 146 0.2786 2.7237273154100849E-01
2L_525924_SNP T A 0.156 22 119 0.4636 4.3283288438080780E-01
2L_526017_SNP A G 0.08974 14 142 0.7828 7.7669496465920518E-01
2L_526094_SNP T C 0.125 20 140 0.5958 5.8729578661884663E-01
2L_526154_SNP T C 0.08861 14 144 0.9582 9.5698819762846266E-01
2L_526201_SNP T G 0.1083 17 140 0.4179 4.0672070215719369E-01
2L_526385_SNP A G 0.22 33 117 0.4037 3.8407848797830269E-01
2L_526398_INS ACAAGGGATCTCTA A 0.1583 22 117 0.5252 4.9793831191266202E-01
2L_526433_SNP A G 0.2185 33 118 0.6315 6.1444203749927251E-01
2L_526518_SNP T C 0.05556 9 153 0.2748 2.6680147077250516E-01
2L_526662_SNP T C 0.2848 43 108 0.8437 8.3860226090196710E-01
2L_526695_SNP T G 0.3377 51 100 0.8077 7.9877050879682188E-01
2L_526704_SNP G C 0.3117 48 106 0.3724 3.5579206723108614E-01
2L_526756_SNP T A 0.3267 49 101 0.7193 7.0724625603602176E-01
2L_526758_SNP C T 0.3267 49 101 0.7096 6.9726642496834845E-01
2L_526805_SNP A G 0.2905 43 105 0.9878 9.8711167870245120E-01
2L_526818_SNP T C 0.07792 12 142 0.9959 9.9579099286992168E-01
2L_526839_SNP T A 0.4867 73 77 0.9058 9.0294085034169758E-01
2L_527025_SNP C A 0.08025 13 149 0.03961 3.6417571008448647E-02
2L_527029_DEL C CCGCTC 0.0559 9 152 0.6755 6.7419676167626852E-01
2L_527054_SNP T G 0.4392 65 83 0.7582 7.4944086155477363E-01
2L_527058_SNP C G 0.4545 70 84 0.943 9.4068100843392899E-01
2L_527101_SNP C A 0.1118 17 135 0.9152 9.1248504949144027E-01
2L_527111_SNP G A 0.3548 55 100 0.9817 9.8099239815193340E-01
2L_527144_SNP T A 0.1242 19 134 0.6618 6.4896724123353922E-01
2L_527157_SNP T C 0.125 19 133 0.5393 5.2412892139734524E-01
2L_527163_SNP C G 0.07407 12 150 0.1673 1.6108706783747684E-01
2L_527189_SNP A T 0.4408 67 85 0.4288 4.0883355859078285E-01
2L_527197_SNP A T 0.09211 14 138 0.9503 9.4856736609083181E-01
2L_527245_SNP T C 0.4211 64 88 0.6285 6.1366808026280173E-01
2L_527302_INS T TTTGT 0.3788 50 82 0.6844 6.8292739195916385E-01
2L_527381_SNP A G 0.4797 71 77 0.7115 7.0031848875749314E-01
2L_527739_SNP T C 0.4575 70 83 0.1865 1.7040729212501571E-01
2L_527985_SNP G C 0.3311 50 101 0.8153 8.0765849272900825E-01
2L_528151_SNP T C 0.4362 65 84 0.7556 7.4452785417330059E-01
2L_528185_SNP A G 0.4026 62 92 0.2894 2.7251050553438427E-01
2L_528267_SNP A T 0.3179 48 103 0.244 2.2306454241004847E-01
2L_528292_SNP G C 0.3377 51 100 0.2225 2.0372667732877103E-01
2L_528352_SNP G T 0.4865 72 76 0.7858 7.7463962173894463E-01
2L_528468_SNP C G 0.4054 60 88 0.6773 6.7744812303855895E-01
2L_528469_SNP T G 0.4295 64 85 0.4375 4.2743942787002687E-01
2L_528489_SNP G C 0.3893 58 91 0.2511 2.2977661197668919E-01
2L_528542_INS TGGAAG T 0.4118 63 90 0.4131 3.9897494425416014E-01
2L_528562_SNP A C 0.4236 61 83 0.4292 4.0528568885043548E-01
2L_528575_SNP T A 0.4145 63 89 0.4399 4.2524766064920416E-01
2L_528593_SNP C T 0.4737 72 80 0.7042 6.9389374621652078E-01
2L_528770_SNP C T 0.07097 11 144 0.2363 2.3427346010220118E-01
2L_528911_SNP G C 0.4868 74 78 0.7157 7.0448672356067976E-01
2L_529091_DEL T TT 0.4797 71 77 0.6669 6.5382830306692497E-01
2L_529103_DEL C CAAGCATTACAAAGC 0.4872 76 80 0.8829 8.8053951279858689E-01
2L_529157_SNP C T 0.4861 70 74 0.8105 8.0046701234792350E-01
2L_529159_SNP G A 0.1284 19 129 0.2343 2.1932827372414099E-01
2L_529197_SNP T A 0.05031 8 151 0.239 2.2955351119084944E-01
2L_529233_SNP A T 0.1579 24 128 0.3938 4.2303392201896750E-01
2L_529285_SNP T A 0.09494 15 143 0.5754 5.6621843623751067E-01
2L_529349_INS CTA T 0.0875 14 146 0.3042 2.9555182686613235E-01
2L_529356_SNP A G 0.0875 14 146 0.3042 2.9555182686613235E-01
2L_529444_SNP G A 0.4228 63 86 0.5126 4.9025896489126597E-01
2L_529473_SNP T A 0.2566 39 113 0.6669 6.5543145493573440E-01
2L_529476_SNP G A 0.08553 13 139 0.5454 5.2773978296586188E-01
2L_529575_SNP T A 0.09202 15 148 0.1897 1.8408370621346459E-01
2L_529629_SNP C A 0.1722 26 125 0.8894 8.8368454908085781E-01
2L_529632_SNP G A 0.1548 24 131 0.7353 7.2537813276969154E-01
2L_529663_SNP C A 0.09938 16 145 0.3877 3.7835995737321515E-01
2L_529758_DEL T TT 0.05195 8 146 0.09483 9.0533882097819873E-02
2L_529821_SNP A G 0.2258 35 120 0.2842 2.6724821299265067E-01
2L_529844_SNP T C 0.1962 31 127 0.6419 6.3228085483559582E-01
2L_529905_SNP G T 0.075 12 148 0.7882 7.8665370338714213E-01
2L_529943_SNP G T 0.4834 73 78 0.6993 6.8885089808044819E-01
2L_529954_SNP C T 0.1375 22 138 0.7164 7.1130566077980006E-01
2L_529967_SNP G T 0.1384 22 137 0.721 7.1515165235839984E-01
2L_529999_SNP T C 0.1258 20 139 0.1612 1.5191069171616445E-01
2L_530022_SNP G A 0.09434 15 144 0.2432 2.3262664026700852E-01
2L_530029_SNP G T 0.471 73 82 0.8744 8.6987275693033916E-01
2L_530106_SNP C A 0.3775 57 94 0.5699 5.5248576758154888E-01
2L_530108_SNP C T 0.3775 57 94 0.5816 5.6554564236753402E-01
2L_530178_DEL T TCACATCCT 0.1471 20 116 0.8679 8.6890564056662312E-01
2L_530188_SNP C T 0.05732 9 148 0.286 2.7662173696359271E-01
2L_530218_SNP A G 0.05031 8 151 0.3219 3.1158497260757467E-01
2L_530262_SNP G A 0.4194 65 90 0.716 7.0601696502380229E-01
2L_530266_SNP T G 0.4145 63 89 0.7035 6.9108980957810662E-01
2L_530315_SNP T C 0.1854 28 123 0.4038 3.8302103316583269E-01
2L_530374_SNP C A 0.2453 39 120 0.4364 4.2498540949260089E-01
2L_530392_SNP G C 0.4899 73 76 0.2953 2.7113553226941478E-01
2L_530476_SNP C T 0.2105 32 120 0.6262 6.1280833295335713E-01
2L_530481_SNP A G 0.2119 32 119 0.5129 4.9245173286931587E-01
2L_530485_SNP T G 0.2119 32 119 0.4298 4.0805750071950286E-01
2L_530772_SNP A G 0.4863 71 75 0.3196 2.9451145991107464E-01
2L_530785_SNP A T 0.3974 60 91 0.4718 4.5020977148244590E-01
2L_530816_SNP A G 0.4762 70 77 0.5899 5.6769995207089052E-01
2L_530873_SNP A T 0.06098 10 154 0.1447 1.4049453211741159E-01
2L_530887_SNP A G 0.4079 62 90 0.1199 1.0387631946936993E-01
2L_531258_SNP A G 0.1019 16 141 0.3787 3.6597341239055414E-01
2L_531279_SNP C T 0.4027 60 89 0.6839 6.7166972393776314E-01
2L_531588_SNP A T 0.125 20 140 0.5894 5.8103785791237206E-01
2L_531602_SNP T C 0.1355 21 134 0.7449 7.3601384196161934E-01
2L_531863_SNP C G 0.08228 13 145 0.6872 6.8281820609462673E-01
2L_531889_SNP G C 0.05556 9 153 0.692 6.8824135576636081E-01
2L_531983_DEL T CC 0.2617 39 110 0.3273 3.0570483566122786E-01
2L_531988_SNP C T 0.3497 50 93 0.3656 3.3162271053843206E-01
2L_532094_SNP T C 0.3355 52 103 0.881 8.7702626989831467E-01
2L_532224_SNP G A 0.4901 74 77 0.5427 5.2855398450040392E-01
2L_532231_SNP C A 0.3742 58 97 0.8496 8.4431828099904305E-01
2L_532254_SNP G A 0.3871 60 95 0.3925 3.7607230269535519E-01
2L_532265_SNP T G 0.3831 59 95 0.364 3.4603885392199052E-01
2L_532283_SNP G A 0.4474 68 84 0.427 4.1029973985146395E-01
2L_532537_SNP T A 0.3026 46 106 0.6692 6.5418725825411272E-01
2L_532597_SNP C A 0.3974 62 94 0.5302 5.1807162435702148E-01
2L_532598_SNP A G 0.4013 63 94 0.4336 4.2133210829944545E-01
2L_532620_SNP T C 0.24 36 114 0.174 1.5263091827665520E-01
2L_532668_SNP A G 0.4129 64 91 0.7623 7.5516761413183064E-01
2L_532744_SNP A G 0.125 20 140 0.5141 5.0604088965606098E-01
2L_532871_SNP G A 0.09317 15 146 0.9558 9.5491657304268385E-01
2L_533029_SNP G A 0.08485 14 151 0.5055 5.0220423597523656E-01
2L_533185_SNP A G 0.4258 66 89 0.5584 5.4379420126279454E-01
2L_533192_DEL T TT 0.4094 61 88 0.4641 4.4255816818630078E-01
2L_533308_SNP T G 0.3161 49 106 0.7466 7.3858458350213918E-01
2L_533309_DEL A AACATTGCCACAAATGTGA 0.3506 54 100 0.4992 4.8320610946515785E-01
2L_533370_SNP A T 0.3007 46 107 0.9096 9.0626877124070482E-01
2L_533376_SNP G A 0.3553 54 98 0.6888 6.7539876997142856E-01
2L_533383_SNP C A 0.36 54 96 0.6357 6.1797598963732692E-01
2L_533396_SNP G T 0.271 42 113 0.8444 8.3925048637605038E-01
2L_533403_SNP C T 0.2342 37 121 0.8052 7.9980593612659356E-01
2L_533423_DEL G GTGCTGACCCAG 0.07317 12 152 0.8063 8.0427524090860980E-01
2L_533491_DEL G GTTG 0.3919 58 90 0.9372 9.3408465574958122E-01
2L_533507_SNP G A 0.2516 39 116 0.8912 8.8808182960796755E-01
2L_533515_SNP T C 0.4067 61 89 0.9174 9.1359509250158777E-01
2L_533659_SNP C T 0.2185 33 118 0.7234 7.1476393038849384E-01
2L_533900_SNP A G 0.09434 15 144 0.1491 1.3989046708794539E-01
2L_534024_SNP T A 0.2267 34 116 0.08435 7.1593695523163456E-02
2L_534172_SNP G A 0.3137 48 105 0.6116 5.9954730686049462E-01
2L_534207_SNP G C 0.05096 8 149 0.3676 3.6853846143495039E-01
2L_534220_SNP G T 0.3226 50 105 0.4319 4.1771366026804335E-01
2L_534274_DEL T TC 0.2876 44 109 0.7032 6.9283273866001949E-01
2L_534285_SNP T G 0.2692 42 114 0.7536 7.4610980268935301E-01
2L_534317_SNP C T 0.2308 36 120 0.8743 8.7074683775916661E-01
2L_534432_SNP A T 0.1818 28 126 0.6865 6.7715986410124662E-01
2L_534458_SNP G A 0.1364 21 133 0.5449 5.2854632048395833E-01
2L_534462_SNP T C 0.07453 12 149 0.9791 9.7881911951577594E-01
2L_534521_SNP A G 0.1548 24 131 0.8229 8.1822987022398030E-01
2L_534582_SNP A C 0.2994 47 110 0.8644 8.6203905954304161E-01
2L_534985_SNP A G 0.09756 16 148 0.1204 1.1672643147225514E-01
2L_535024_SNP G T 0.08228 13 145 0.6136 6.0365132412329525E-01
2L_535026_SNP A G 0.09615 15 141 0.603 5.9104567178070933E-01
2L_535033_SNP A C 0.2078 32 122 0.7787 7.7036348853035608E-01
2L_535038_SNP G A 0.2484 38 115 0.4574 4.3943823851697106E-01
2L_535235_SNP C A 0.2338 36 118 0.584 5.6971351193149622E-01
2L_535277_SNP C T 0.05 8 152 0.4236 4.1417715546729006E-01
2L_535682_SNP G A 0.2245 33 114 0.3231 2.9899530375684291E-01
2L_535683_SNP G T 0.2349 35 114 0.3506 3.3269392999385028E-01
2L_535830_SNP A T 0.1118 18 143 0.5808 5.7362249632151652E-01
2L_535917_SNP T A 0.3831 59 95 0.9155 9.1264229702982758E-01
2L_535969_SNP G A 0.1456 23 135 0.1867 1.8741995437282000E-01
2L_536010_SNP G T 0.1509 24 135 0.5323 5.2370871112929429E-01
2L_536177_SNP G A 0.06875 11 149 0.04067 3.9677700838886186E-02
2L_536426_SNP A G 0.0625 10 150 0.08944 8.3351920633351395E-02
2L_536546_SNP C G 0.1187 19 141 0.01361 1.2203203023775437E-02
2L_536564_SNP G A 0.1899 30 128 0.01046 8.9357715139139447E-03
2L_536642_SNP T C 0.1375 22 138 0.5433 5.3625298531689647E-01
2L_536735_SNP A G 0.09868 15 137 0.05989 5.2853235946538533E-02
2L_536744_SNP G A 0.3125 45 99 0.02434 1.9332051614837257E-02
2L_536751_SNP G A 0.2643 37 103 0.04797 4.6113052697922943E-02
2L_536771_SNP A G 0.05556 9 153 0.8013 7.9802473133646390E-01
2L_536800_SNP G C 0.05521 9 154 0.6995 6.9559706299078017E-01
2L_536989_SNP G A 0.08176 13 146 0.3058 2.9354483358091155E-01
2L_536995_SNP T C 0.08861 14 144 0.208 1.9515256810530512E-01
2L_537070_SNP A C 0.07051 11 145 0.3524 3.4029731247142236E-01
2L_537372_SNP T C 0.0559 9 152 0.009943 8.9303569473540012E-03
2L_537438_SNP G T 0.271 42 113 0.7621 7.5545314516842332E-01
2L_537450_SNP C A 0.3462 54 102 0.2555 2.3989233184523540E-01
2L_537694_SNP C A 0.383 54 87 0.3362 3.4872877020105608E-01
2L_537748_SNP C A 0.4467 67 83 0.7973 7.9052844870967043E-01
2L_537760_INS A ATA 0.4497 67 82 0.4366 4.1534565079751595E-01
2L_537777_SNP G C 0.4564 68 81 0.5363 5.1412166628660305E-01
2L_537905_SNP T C 0.3484 54 101 0.5652 5.5344233595836279E-01
2L_537956_SNP G A 0.07547 12 147 0.2976 2.8655878530172973E-01
2L_537985_SNP C T 0.4863 71 75 0.4028 3.7455947413101109E-01
2L_538277_SNP A G 0.2603 38 108 0.4011 3.7710214759393990E-01
2L_538328_SNP T C 0.4228 63 86 0.6551 6.4125784205773195E-01
2L_538338_SNP A T 0.2517 37 110 0.214 1.9130274107878487E-01
2L_538357_SNP A G 0.09615 15 141 0.1382 1.2545107526340504E-01
2L_538360_SNP C G 0.1484 23 132 0.1431 1.3140586251555142E-01
2L_538370_SNP A G 0.06329 10 148 0.2571 2.4643724263225486E-01
2L_538460_SNP C T 0.06289 10 149 0.4275 4.1571724420086820E-01
2L_538493_SNP A G 0.2632 40 112 0.6521 6.3906383227688579E-01
2L_538520_SNP G A 0.4052 62 91 0.1065 9.8439079422126707E-02
2L_538570_SNP C G 0.2013 32 127 0.4672 4.5599324479525760E-01
2L_538601_SNP A G 0.2516 39 116 0.7279 7.2524579505902931E-01
2L_539296_SNP C T 0.4968 77 78 0.7501 7.4296608794701913E-01
2L_539304_SNP T C 0.4935 76 78 0.7978 7.9164472823671361E-01
2L_539315_SNP C A 0.4935 76 78 0.7978 7.9164472823671361E-01
2L_539351_SNP T C 0.4872 76 80 0.8414 8.3616169078039826E-01
2L_539435_SNP T C 0.0566 9 150 0.1293 1.2095355191908530E-01
2L_539448_SNP C G 0.465 73 84 0.5771 5.6680183456503408E-01
2L_539458_SNP A G 0.06329 10 148 0.1917 1.8182085390888991E-01
2L_539462_SNP G A 0.3922 60 93 0.6414 6.2814130520460720E-01
2L_539466_SNP A G 0.4586 72 85 0.9639 9.6292917290507474E-01
2L_539494_DEL GG CTT 0.1176 18 135 0.07174 6.1611271101812762E-02
2L_539499_SNP G C 0.1282 20 136 0.03638 3.1896472415696341E-02
2L_539507_SNP C T 0.4679 73 83 0.6579 6.4869675630853374E-01
2L_539513_SNP T C 0.3718 58 98 0.4646 4.5063372668411950E-01
2L_539602_SNP T A 0.07792 12 142 0.6328 6.2067594544826266E-01
2L_539686_SNP T C 0.4366 62 80 0.4995 4.7998704891806609E-01
2L_539692_SNP T C 0.4074 55 80 0.3393 3.3715399595723761E-01
2L_539849_SNP T C 0.1056 17 144 0.2412 2.3387126478111697E-01
2L_539884_SNP G A 0.2465 35 107 0.6857 6.7102090399547776E-01
2L_539893_SNP G C 0.05031 8 151 0.4985 4.8885639918333301E-01
2L_539908_SNP T A 0.0596 9 142 0.5649 5.4763731371840807E-01
2L_539936_SNP C T 0.2105 32 120 0.1765 1.5962367962046087E-01
2L_539995_SNP T G 0.09091 14 140 0.7919 7.8879693317017041E-01
2L_540010_SNP G A 0.05031 8 151 0.184 1.7392258656521586E-01
2L_540029_SNP A C 0.08861 14 144 0.2358 2.2727139940053009E-01
2L_540097_SNP C A 0.2053 31 120 0.1625 1.4458636841878325E-01
2L_540296_SNP A C 0.09259 15 147 0.6955 6.9083877393065241E-01
2L_540462_DEL T TCTAA 0.05128 8 148 0.9534 9.5267749748282948E-01
2L_540622_SNP A G 0.08974 14 142 0.1334 1.2216591238102670E-01
2L_540630_SNP A T 0.08805 14 145 0.1279 1.2001253926810462E-01
2L_540666_SNP A C 0.08805 14 145 0.1279 1.2001253926810462E-01
2L_540698_SNP A T 0.3631 57 100 0.1937 1.9036848742866841E-01
2L_540810_SNP A G 0.2053 31 120 0.4177 3.9689641931178743E-01
2L_540834_SNP G A 0.1656 25 126 0.9291 9.2603729650517275E-01
2L_540861_SNP T C 0.1258 19 132 0.8966 8.9177883299979399E-01
2L_540879_SNP T C 0.05 8 152 0.255 2.4523356661413120E-01
2L_540997_SNP C T 0.1391 21 130 0.832 8.2421947536342066E-01
2L_540998_SNP A T 0.1325 20 131 0.6159 6.0154767299535228E-01
2L_541056_SNP A T 0.4211 64 88 0.01602 1.1874697917315605E-02
2L_541058_SNP C T 0.1457 22 129 0.9975 9.9744052929466209E-01
2L_541165_SNP G A 0.4967 75 76 0.0248 2.0752646704172296E-02
2L_541176_SNP C T 0.2685 40 109 0.6962 6.8592277956837377E-01
2L_541226_SNP C T 0.0566 9 150 0.9332 9.3297769436232714E-01
2L_541338_SNP T G 0.375 57 95 0.1743 1.5977237255268029E-01
2L_541453_SNP G T 0.4503 68 83 0.021 1.5523263562893351E-02
2L_541637_SNP C T 0.223 33 115 0.8484 8.4018530987132944E-01
2L_541726_DEL TTGT T 0.1014 15 133 0.8831 8.8756837431531999E-01
2L_541774_SNP A G 0.1961 30 123 0.5498 5.3320716807537982E-01
2L_541804_SNP T C 0.3933 59 91 0.2527 2.2982952003194645E-01
2L_541864_SNP C T 0.3816 58 94 0.1885 1.7289632889782547E-01
2L_541972_SNP A G 0.3355 51 101 0.2426 2.3073845274955929E-01
2L_542014_SNP C T 0.3267 49 101 0.1826 1.7572489169777017E-01
2L_542152_SNP G A 0.1234 19 135 0.8973 8.9391348433483864E-01
2L_542170_SNP C T 0.08442 13 141 0.5681 5.5362540974678320E-01
2L_542272_SNP T C 0.07692 12 144 0.4182 4.0378226249042515E-01
2L_542382_SNP A G 0.473 70 78 0.1189 1.0180940100691982E-01
2L_542418_SNP G A 0.4645 72 83 0.3079 2.9248323438432156E-01
2L_542491_SNP T G 0.07742 12 143 0.4616 4.4622710049426562E-01
2L_542515_DEL T TT 0.3261 45 93 0.09052 7.9398379885445972E-02
2L_542615_SNP T G 0.1818 28 126 0.8494 8.4393881335103949E-01
2L_542644_DEL C CTTTTTCAAAGC 0.05031 8 151 0.4035 3.9596235694148207E-01
2L_542657_SNP G C 0.06211 10 151 0.6885 6.8351569646592125E-01
2L_542701_SNP G A 0.05732 9 148 0.2345 2.2473936864038857E-01
2L_542878_SNP G T 0.3822 60 97 0.04126 3.6065471086451945E-02
2L_542946_SNP A G 0.08075 13 148 0.7728 7.6916325355648629E-01
2L_543120_SNP A G 0.0559 9 152 0.1075 1.0143092004834497E-01
2L_543368_SNP C T 0.06962 11 147 0.2467 2.3542506008366504E-01
2L_543496_SNP A G 0.2353 36 117 0.2797 2.5986505812776184E-01
2L_543598_SNP T C 0.05769 9 147 0.9279 9.2591823316714472E-01
2L_543661_SNP T C 0.1765 27 126 0.1881 1.7040633401071170E-01
2L_543718_SNP A G 0.08974 14 142 0.5479 5.3571251169731893E-01
2L_543943_SNP T G 0.05696 9 149 0.7566 7.5037205771210924E-01
2L_543997_SNP C T 0.1026 16 140 0.3712 3.5678427698686754E-01
2L_544015_SNP G C 0.09677 15 140 0.4147 3.9934231073153847E-01
2L_544021_SNP G A 0.09677 15 140 0.5746 5.6450184182288698E-01
2L_544231_SNP T C 0.2089 33 125 0.0544 4.7823346354980277E-02
2L_544283_SNP T A 0.3289 50 102 0.009552 6.9886294529281461E-03
2L_544325_SNP T C 0.1592 25 132 0.05715 4.9651772601285907E-02
2L_544471_SNP T C 0.07742 12 143 0.1475 1.3431280922391520E-01
2L_544731_INS ACGAGAATATACCAA A 0.2416 36 113 0.07401 6.0043229495411445E-02
2L_544770_SNP G C 0.3377 52 102 0.1621 1.4687715820506642E-01
2L_544805_SNP T C 0.1613 25 130 0.2508 2.4715486472149151E-01
2L_544825_SNP A T 0.3311 50 101 0.1576 1.3917297479347857E-01
2L_544879_DEL T TGGCATTTTTGCGAAACAAAAATAAGTGAAA 0.06875 11 149 0.08763 1.0597011543991175E-01
2L_544884_SNP C T 0.25 34 102 0.02661 3.3398855607767244E-02
2L_544904_SNP C G 0.2662 37 102 0.05995 6.9283081752044992E-02
2L_544964_SNP T A 0.1465 23 134 0.2287 2.1626801185763667E-01
2L_545147_SNP T C 0.2387 37 118 0.9497 9.4800330899321306E-01
2L_545404_SNP G C 0.4706 72 81 0.332 3.1404857677938514E-01
2L_545477_SNP A C 0.4868 74 78 0.3025 2.8359183601906612E-01
2L_545494_SNP A G 0.2089 33 125 0.5157 5.0576035539085273E-01
2L_545511_SNP G A 0.2092 32 121 0.6166 6.0558551768770053E-01
2L_545603_SNP T G 0.08075 13 148 0.4331 4.2528904501368414E-01
2L_545652_SNP G C 0.07453 12 149 0.2058 1.9690282975066775E-01
2L_545935_SNP T C 0.2013 31 123 0.06265 5.3237796929397507E-02
2L_545986_SNP G A 0.3087 46 103 0.03189 2.6492675854110730E-02
2L_546065_SNP T C 0.2752 41 108 0.1007 8.7365527662037090E-02
2L_546238_SNP T C 0.1883 29 125 0.2176 2.0495287645263971E-01
2L_546253_SNP C G 0.1895 29 124 0.2135 1.9750132160582978E-01
2L_546265_SNP C G 0.2533 38 112 0.3648 3.4211917219737131E-01
2L_546391_SNP T C 0.07742 12 143 0.6157 6.0421912741716621E-01
2L_546566_SNP G A 0.08442 13 141 0.7794 7.7294947284061499E-01
2L_546684_SNP T C 0.4362 65 84 0.9234 9.2018575386093138E-01
2L_546734_SNP T C 0.4468 63 78 0.87 8.6190524277919534E-01
2L_546761_SNP A G 0.4503 68 83 0.2448 2.2411531310350652E-01
2L_546887_SNP G A 0.2403 37 117 0.9599 9.5887864356790231E-01
2L_546929_SNP T C 0.4452 69 86 0.313 2.9727769712529462E-01
2L_546944_SNP C T 0.4474 68 84 0.1697 1.5248237940823650E-01
2L_546950_SNP G A 0.4416 68 86 0.1731 1.5825339110074788E-01
2L_546973_SNP C G 0.4467 67 83 0.6999 6.8624778007699549E-01
2L_547147_SNP T G 0.1776 27 125 0.6432 6.2978911140198401E-01
2L_547180_SNP A C 0.2025 32 126 0.2096 2.0183122446315505E-01
2L_547267_SNP A T 0.3141 49 107 0.6962 6.8700080298995969E-01
2L_547269_SNP T C 0.1258 19 132 0.422 4.0152589611701972E-01
2L_547276_SNP A G 0.09804 15 138 0.5477 5.3246715120928567E-01
2L_547328_SNP T C 0.1013 16 142 0.7472 7.4072173102176564E-01
2L_547336_DEL CCGC C 0.1169 18 136 0.9514 9.5010832957043612E-01
2L_547540_SNP A G 0.1448 21 124 0.7404 7.2884884326646882E-01
2L_547657_SNP G A 0.1316 20 132 0.8742 8.7794340990522546E-01
2L_547678_SNP A G 0.09804 15 138 0.7202 7.1177932700018198E-01
2L_547759_SNP A G 0.4825 69 74 0.009919 6.8844293285477793E-03
2L_547786_SNP A C 0.08228 13 145 0.195 1.8366945278049362E-01
2L_547816_SNP G T 0.1104 17 137 0.1372 1.2267385942589226E-01
2L_547840_SNP G A 0.3289 49 100 0.225 2.0042202179126967E-01
2L_547931_SNP G T 0.1974 30 122 0.1318 1.1727145231865899E-01
2L_547947_SNP T A 0.1176 18 135 0.6254 6.1336509794919558E-01
2L_548067_SNP T C 0.06173 10 152 0.09516 8.9846938545217414E-02
2L_548265_INS GGAAACCCCTG G 0.3592 51 91 0.2273 1.9506221778393529E-01
2L_548307_SNP T A 0.0566 9 150 0.8712 8.6852396043570357E-01
2L_548357_SNP G A 0.075 12 148 0.5149 5.0775530996273655E-01
2L_548426_SNP T C 0.0566 9 150 0.04134 4.1937680943833246E-02
2L_548433_INS GA G 0.1465 23 134 0.4669 4.5621635124114579E-01
2L_548546_SNP A G 0.4467 67 83 0.1263 1.1788715758297574E-01
2L_548655_SNP G A 0.3919 58 90 0.4022 3.7743023522172481E-01
2L_548656_SNP G C 0.4481 69 85 0.08545 7.3830457305996175E-02
2L_548658_SNP G T 0.4437 67 84 0.07373 6.2247111747110929E-02
2L_548664_SNP A C 0.4481 69 85 0.08545 7.3830457305996175E-02
2L_548712_SNP C A 0.09375 15 145 0.157 1.4910764581306302E-01
2L_548755_SNP C A 0.3775 57 94 0.1462 1.2988919375809838E-01
2L_548763_INS AGAGCACGA A 0.3472 50 94 0.3964 4.0126553660104081E-01
2L_548772_SNP C T 0.366 56 97 0.1984 1.8240970151476221E-01
2L_548805_SNP C G 0.1656 26 131 0.8213 8.1767394225140722E-01
2L_548844_SNP A G 0.1742 27 128 0.9649 9.6410765293253808E-01
2L_548846_SNP G C 0.1742 27 128 0.9013 8.9879099065679846E-01
2L_548890_SNP A T 0.3973 58 88 0.2232 1.9565164687020098E-01
2L_548906_SNP C G 0.4082 60 87 0.2139 1.8718291935214970E-01
2L_548928_SNP G T 0.3264 47 97 0.492 4.7064599939198348E-01
2L_548929_SNP A C 0.2979 42 99 0.4153 3.9650827174846126E-01
2L_548964_SNP T A 0.1111 17 136 0.1302 1.1783569525923576E-01
2L_548967_INS CACACACGCCTC C 0.1701 25 122 0.5006 4.8175163853319303E-01
2L_549060_SNP A G 0.4662 69 79 0.9123 9.0883650141139594E-01
2L_549096_SNP A G 0.471 65 73 0.5827 5.7627601093164271E-01
2L_549098_SNP T C 0.3113 47 104 0.7997 7.9506859567362298E-01
2L_549228_SNP A C 0.1382 21 131 0.8476 8.4040560752323101E-01
2L_549245_SNP G A 0.2722 43 115 0.606 5.9606588194181820E-01
2L_549246_SNP T G 0.05096 8 149 0.286 2.7325638030676880E-01
2L_549258_SNP G A 0.08333 13 143 0.2537 2.3963431554710213E-01
2L_549339_SNP T C 0.4444 68 85 0.8457 8.3903540844165436E-01
2L_549354_SNP G T 0.3758 56 93 0.1574 1.4056827376461956E-01
2L_549403_DEL T TATTAT 0.4527 67 81 0.06654 5.3405770954655138E-02
2L_549424_SNP T C 0.4122 61 87 0.06365 5.0156177244711046E-02
2L_549432_SNP T G 0.1026 16 140 0.9072 9.0427249151026090E-01
2L_549459_SNP A G 0.05844 9 145 0.6004 5.8668743986413485E-01
2L_549481_SNP A G 0.4559 62 74 0.1628 1.3106144018235644E-01
2L_549485_SNP C T 0.3022 42 97 0.1341 1.1693271958967932E-01
2L_549488_SNP G A 0.09804 15 138 0.28 2.6343220317755123E-01
2L_549801_SNP T A 0.2903 45 110 0.8117 8.0522414472347448E-01
2L_549814_SNP G T 0.3732 53 89 0.8341 8.2282834467619559E-01
2L_549912_SNP C T 0.4106 62 89 0.5815 5.6301403774127734E-01
2L_549934_SNP A G 0.1875 30 130 0.9166 9.1476172744527395E-01
2L_549946_SNP G A 0.1342 20 129 0.2124 1.8940017310674351E-01
2L_549952_SNP T C 0.14 21 129 0.2081 1.8652652030764871E-01
2L_550013_SNP G T 0.4324 64 84 0.2354 2.1031453007160827E-01
2L_550059_SNP A G 0.1677 26 129 0.5696 5.5630938930281748E-01
2L_550165_SNP G A 0.1592 25 132 0.2317 2.1921865264669249E-01
2L_550174_SNP C T 0.1083 17 140 0.3073 2.9306235666775227E-01
2L_550184_SNP C A 0.2549 39 114 0.9879 9.8741572871424610E-01
2L_550325_SNP G T 0.5 75 75 0.1263 1.0871465595157048E-01
2L_550359_SNP T C 0.1538 24 132 0.6212 6.1037972967602916E-01
2L_550385_SNP A C 0.1465 23 134 0.6845 6.7548978477753996E-01
2L_550555_SNP A C 0.06061 8 124 0.2174 1.7889083096287950E-01
2L_550660_SNP G A 0.4314 66 87 0.4134 3.9710544510562440E-01
2L_550724_SNP A G 0.1282 20 136 0.466 4.5685215006873381E-01
2L_550739_SNP T C 0.1613 25 130 0.9707 9.6975968137497681E-01
2L_550781_SNP A G 0.06329 10 148 0.5673 5.5645741983015740E-01
2L_550808_SNP A T 0.3203 49 104 0.4887 4.7020403612744699E-01
2L_550811_SNP G A 0.08333 13 143 0.3427 3.2772954421677358E-01
2L_550812_SNP T G 0.09375 15 145 0.6847 6.7870877664115503E-01
2L_550972_SNP G T 0.172 27 130 0.8966 8.9337013168826929E-01
2L_550974_SNP A T 0.1401 22 135 0.2745 2.5945720323569266E-01
2L_551003_SNP T G 0.2338 36 118 0.909 9.0540423585113761E-01
2L_551065_SNP A C 0.07792 12 142 0.165 1.4860120272381039E-01
2L_551066_SNP A T 0.1905 28 119 0.7129 6.9787283785116649E-01
2L_551070_SNP A G 0.05556 9 153 0.6465 6.4140566991412729E-01
2L_551071_SNP G A 0.3841 58 93 0.3459 3.2307803803850255E-01
2L_551072_SNP C A 0.0566 9 150 0.04577 4.1343187404735061E-02
2L_551075_SNP G A 0.05556 9 153 0.6465 6.4140566991412729E-01
2L_551089_SNP A T 0.07643 12 145 0.1537 1.4105466558695401E-01
2L_551125_SNP T C 0.1688 26 128 0.9112 9.0781856208548173E-01
2L_551131_SNP G C 0.1579 24 128 0.7798 7.7579482245369136E-01
2L_551136_SNP T A 0.1753 27 127 0.894 8.8996113300288671E-01
2L_551255_SNP G T 0.2303 35 117 0.1365 1.2081790366406087E-01
2L_551639_SNP T G 0.05732 9 148 0.1389 1.2657394226401231E-01
2L_551672_SNP C T 0.16 24 126 0.4698 4.4694173831835005E-01
2L_551691_SNP T G 0.3226 50 105 0.4923 4.7638516523458696E-01
2L_551692_SNP C T 0.3224 49 103 0.5699 5.5329832258074108E-01
2L_551932_SNP A C 0.2566 39 113 0.6939 6.8195742022915296E-01
2L_551947_SNP A T 0.05063 8 150 0.3816 3.6898244822991788E-01
2L_551964_SNP T C 0.05096 8 149 0.3872 3.7342075477647629E-01
2L_551979_SNP G A 0.07895 12 140 0.3392 3.1840829386615743E-01
2L_551980_SNP G A 0.07895 12 140 0.493 4.7696639812905550E-01
2L_551990_SNP T G 0.1 16 144 0.8264 8.2305229057454821E-01
2L_551991_SNP T C 0.2867 43 107 0.413 3.9190947823999267E-01
2L_552046_SNP A G 0.3245 49 102 0.5893 5.7353580244389279E-01
2L_552052_SNP G A 0.2025 32 126 0.9992 9.9920957913397501E-01
2L_552140_SNP G A 0.2581 40 115 0.7635 7.5496023358176478E-01
2L_552175_SNP G A 0.05521 9 154 0.7515 7.4826440696457996E-01
2L_552198_SNP C T 0.06918 11 148 0.5863 5.7717150604995715E-01
2L_552410_SNP C T 0.3467 52 98 0.3369 3.1337453923528025E-01
2L_552528_SNP C T 0.2026 31 122 0.3099 2.9868446767085866E-01
2L_552602_SNP A C 0.07237 11 141 0.6336 6.2050404436159456E-01
2L_552659_SNP T C 0.08497 13 140 0.6336 6.2103328779579536E-01
2L_552661_SNP A G 0.1355 21 134 0.9969 9.9671779647540126E-01
2L_552736_SNP C T 0.0641 10 146 0.7117 7.0331344809382734E-01
2L_552909_SNP T C 0.1489 21 120 0.2761 2.4323985507330093E-01
2L_552915_DEL C CC 0.1358 22 140 0.3471 3.3902754263897072E-01
2L_553021_SNP A G 0.07006 11 146 0.412 3.9812333769214869E-01
2L_553140_SNP C T 0.1608 23 120 0.67 6.5500869684774043E-01
2L_553148_SNP A C 0.2839 44 111 0.5218 5.0587118030104805E-01
2L_553155_SNP C T 0.2792 43 111 0.5664 5.5064272459927177E-01
2L_553166_SNP G A 0.2614 40 113 0.4367 4.1729928717109310E-01
2L_553261_SNP A T 0.1656 25 126 0.1424 1.2411871536673824E-01
2L_553376_SNP T C 0.3245 49 102 0.2056 1.8604138687055360E-01
2L_553532_SNP T C 0.1494 23 131 0.1181 1.0443933851043530E-01
2L_553533_DEL A AT 0.1611 24 125 0.4417 4.4957685459282926E-01
2L_553537_SNP G A 0.1722 26 125 0.09141 7.5917798152489460E-02
2L_553538_SNP T C 0.1667 25 125 0.1647 1.4427320592992987E-01
2L_553582_SNP C T 0.4897 71 74 0.06891 5.7151261787586866E-02
2L_553626_SNP A G 0.3312 51 103 0.5918 5.7795601380410933E-01
2L_553648_SNP A C 0.4221 65 89 0.6167 6.0467848469844898E-01
2L_553672_SNP A C 0.3464 53 100 0.7388 7.2903635032462655E-01
2L_553709_SNP C T 0.3397 53 103 0.6374 6.2627029522287758E-01
2L_553723_SNP A G 0.3987 61 92 0.5652 5.4799224646961286E-01
2L_553744_SNP A G 0.3444 52 99 0.6674 6.5531205623940214E-01
2L_553752_SNP A C 0.3907 59 92 0.5639 5.4679263367970887E-01
2L_553756_SNP T A 0.1745 26 123 0.3462 3.2391889180398858E-01
2L_553757_SNP G C 0.1689 25 123 0.3413 3.1738722453364221E-01
2L_553810_SNP A G 0.3506 54 100 0.8303 8.2513113097617019E-01
2L_553812_SNP C T 0.3442 53 101 0.9233 9.2080001824680102E-01
2L_553874_SNP T G 0.451 69 84 0.4295 4.1013965007754760E-01
2L_553881_SNP T C 0.1788 27 124 0.1648 1.4532714068949737E-01
2L_553891_SNP T G 0.1507 22 124 0.2541 2.2549278182820287E-01
2L_553896_SNP A G 0.1788 27 124 0.1786 1.5889547495019185E-01
2L_553909_SNP T G 0.2119 32 119 0.3164 2.9227697464599278E-01
2L_553918_SNP A C 0.1854 28 123 0.1552 1.3628609534073388E-01
2L_553922_SNP T C 0.4248 65 88 0.4389 4.2345227290659759E-01
2L_553955_SNP T G 0.3442 53 101 0.5504 5.4381502971178053E-01
2L_554030_SNP A G 0.2267 34 116 0.4755 4.5549501626168820E-01
2L_554043_SNP A G 0.3179 48 103 0.7716 7.6183399095661908E-01
2L_554099_SNP C T 0.4837 74 79 0.9105 9.0690683867350852E-01
2L_554118_SNP C T 0.4258 66 89 0.03181 2.6595479855976271E-02
2L_554225_SNP A T 0.1169 18 136 0.2582 2.4096249580626672E-01
2L_554252_SNP G T 0.2645 41 114 0.2185 2.0600902858042858E-01
2L_554293_SNP T G 0.1373 21 132 0.2881 2.6924464202314502E-01
2L_554315_SNP G C 0.48 72 78 0.07711 6.3487128779383395E-02
2L_554324_SNP G C 0.1447 22 130 0.1108 1.0592156464827396E-01
2L_554406_SNP G A 0.2282 34 115 0.3009 2.7529069322180255E-01
2L_554410_SNP A G 0.05696 9 149 0.7169 7.1199286097688974E-01
2L_554421_SNP T C 0.09934 15 136 0.1338 1.1673761692642148E-01
2L_554505_SNP T C 0.1429 22 132 0.2481 2.3436687489289831E-01
2L_554520_SNP A G 0.1401 22 135 0.2775 2.6262940148829794E-01
2L_554571_SNP C A 0.2185 33 118 0.2847 2.6447693639847136E-01
2L_554712_SNP A T 0.3418 54 104 0.2425 2.2993658311753395E-01
2L_554745_SNP A G 0.4694 69 78 0.2137 1.8973143824445038E-01
2L_554823_SNP G A 0.3376 53 104 0.1979 1.8419729302899990E-01
2L_554946_SNP G T 0.05732 9 148 0.5411 5.3534719165915923E-01
2L_555027_SNP G C 0.3333 50 100 0.3136 2.9139590791119652E-01
2L_555033_SNP A G 0.2452 38 117 0.5721 5.5825284632748251E-01
2L_555036_SNP C T 0.3919 58 90 0.6036 5.8439146540244846E-01
2L_555165_SNP C T 0.1438 22 131 0.09817 8.5790912417908483E-02
2L_555204_SNP G T 0.1776 27 125 0.09784 8.4934369974666524E-02
2L_555210_SNP A G 0.1765 27 126 0.03253 2.9992344114337675E-02
2L_555222_SNP T G 0.3092 47 105 0.06667 5.5667111624973474E-02
2L_555225_SNP C G 0.3158 48 104 0.057 4.6795740342506803E-02
2L_555351_SNP G A 0.0719 11 142 0.7301 7.2055212835732174E-01
2L_555387_SNP T C 0.07143 11 143 0.7335 7.2489696001414217E-01
2L_555402_SNP A C 0.07143 11 143 0.7335 7.2489696001414217E-01
2L_555414_SNP A G 0.06494 10 144 0.6505 6.3953006399827317E-01
2L_555450_SNP T G 0.07097 11 144 0.3917 3.7411162769590789E-01
2L_555456_SNP G A 0.06494 10 144 0.6505 6.3953006399827317E-01
2L_555473_SNP T A 0.3867 58 92 0.04715 3.6952643359990107E-02
2L_555513_SNP G C 0.1429 23 138 0.1997 1.9114722311207955E-01
2L_555564_SNP A G 0.05921 9 143 0.4621 4.4130108548816516E-01
2L_555600_SNP T C 0.09091 14 140 0.8602 8.5601096105845409E-01
2L_555613_SNP G C 0.0719 11 142 0.4951 4.8108407158604327E-01
2L_555828_SNP A G 0.09333 14 136 0.4799 4.6234513574501901E-01
2L_555876_SNP A T 0.2781 42 109 0.3109 2.8820066555301482E-01
2L_555960_SNP C G 0.2848 43 108 0.1752 1.5647269353357773E-01
2L_556140_SNP A G 0.1572 25 134 0.1574 1.4789757014749605E-01
2L_556148_SNP A G 0.1519 24 134 0.1539 1.4315079073313652E-01
2L_556188_SNP C G 0.1975 31 126 0.5089 4.9742446875824797E-01
2L_556365_SNP T C 0.4863 71 75 0.265 2.4058002144207746E-01
2L_556425_SNP C G 0.42 63 87 0.5126 4.9378574239693718E-01
2L_556466_SNP A G 0.4675 72 82 0.2796 2.6067887995110772E-01
2L_556518_SNP C T 0.4371 66 85 0.4762 4.5581571609149929E-01
2L_556557_SNP T A 0.457 69 82 0.6639 6.4916289145280670E-01
2L_556579_SNP T C 0.2829 43 109 0.09288 7.9403625823711715E-02
2L_556745_SNP A C 0.1013 16 142 0.2718 2.5829037629571827E-01
2L_556764_SNP T C 0.1069 17 142 0.2392 2.2768744219011916E-01
2L_556773_SNP G T 0.1474 23 133 0.6229 6.1247620154380933E-01
2L_556857_SNP A C 0.1688 26 128 0.3065 2.9034273336637928E-01
2L_556884_SNP C T 0.1677 26 129 0.3537 3.4013171276050169E-01
2L_556950_SNP G A 0.4765 71 78 0.5661 5.4709251365785705E-01
2L_556968_SNP T A 0.1258 19 132 0.6836 6.7509562486353913E-01
2L_556998_SNP G A 0.172 27 130 0.2855 2.7193022420947399E-01
2L_557040_SNP T C 0.1258 20 139 0.6845 6.7996826582740377E-01
2L_557067_SNP T C 0.411 60 86 0.7612 7.4846332009669359E-01
2L_557268_SNP A T 0.3613 56 99 0.6654 6.5424390452154135E-01
2L_557286_SNP C T 0.3526 55 101 0.5831 5.7083188506344706E-01
2L_557634_SNP T C 0.3922 60 93 0.1072 9.3053309326521227E-02
2L_557681_SNP C A 0.05806 9 146 0.5202 5.0656693312260959E-01
2L_557694_SNP T A 0.4183 64 89 0.08483 7.5124514134733686E-02
2L_557699_SNP A G 0.1375 22 138 0.7694 7.6516519567485819E-01
2L_557735_SNP C T 0.06369 10 147 0.8109 8.0499969015932105E-01
2L_557774_SNP G T 0.46 69 81 0.3113 2.9209224729731298E-01
2L_557813_SNP A G 0.461 71 83 0.2821 2.6332395236279926E-01
2L_557840_SNP T C 0.05 8 152 0.9303 9.2916988293763370E-01
2L_557908_SNP C A 0.4231 66 90 0.03114 2.5755301199346110E-02
2L_557915_SNP T G 0.2911 46 112 0.01606 1.3369663100048309E-02
2L_557931_SNP G A 0.4615 72 84 0.09141 8.0725176050987543E-02
2L_557938_SNP T A 0.4744 74 82 0.2145 1.9935356168628526E-01
2L_557984_SNP G T 0.4395 69 88 0.1407 1.2937278212078163E-01
2L_558076_SNP T G 0.4351 67 87 0.1528 1.3816011641589077E-01
2L_558080_SNP T C 0.1019 16 141 0.9538 9.5302689127402995E-01
2L_558113_SNP G C 0.4839 75 80 0.1721 1.5767265884459636E-01
2L_558188_SNP T C 0.1538 24 132 0.6597 6.5078391311782124E-01
2L_558209_SNP T C 0.06329 10 148 0.8909 8.8890575739648436E-01
2L_558247_SNP G A 0.4872 76 80 0.1434 1.3161028475589887E-01
2L_558307_SNP A G 0.2252 34 117 0.4446 4.3989759067217038E-01
2L_558389_SNP C T 0.08025 13 149 0.9787 9.7830491571008982E-01
2L_558434_SNP A G 0.05161 8 147 0.8141 8.0803680341839512E-01
2L_558508_SNP T G 0.08696 14 147 0.3909 3.8388931518105573E-01
2L_558527_SNP C T 0.4276 65 87 0.05005 4.1267798406757539E-02
2L_558529_SNP T G 0.06918 11 148 0.8641 8.6057312097638361E-01
2L_558536_SNP T C 0.06962 11 147 0.8131 8.0987606904655107E-01
2L_558539_SNP C A 0.1474 23 133 0.9219 9.1991780390608469E-01
2L_558545_SNP A C 0.4408 67 85 0.009738 7.4828661955603981E-03
2L_558563_INS TT T 0.3333 51 102 0.003644 2.5050349510691364E-03
2L_558613_SNP A G 0.3553 54 98 0.003909 2.6701081034623173E-03
2L_558622_SNP C T 0.4867 73 77 0.05251 4.2601401063793093E-02
2L_558664_SNP A G 0.4837 74 79 0.05071 4.2682229002367476E-02
2L_558766_SNP T A 0.1056 17 144 0.2101 2.0415396576062717E-01
2L_558862_SNP A T 0.3733 56 94 0.06691 5.4640554493718289E-02
2L_558869_SNP T G 0.3878 57 90 0.06747 5.2515582287299176E-02
2L_558873_SNP T C 0.3673 54 93 0.07522 5.9676020114040433E-02
2L_558909_SNP T A 0.4497 67 82 0.04348 3.3711160791493236E-02
2L_558927_SNP C T 0.4558 67 80 0.03762 2.8518246033215441E-02
2L_558932_SNP T C 0.4497 67 82 0.04348 3.3711160791493236E-02
2L_558966_SNP A C 0.4521 66 80 0.0365 2.6612294909239696E-02
2L_558974_SNP T C 0.1474 23 133 0.6282 6.1866763671009883E-01
2L_558980_SNP T C 0.4733 71 79 0.05971 4.7763232065741054E-02
2L_559075_SNP T A 0.3446 51 97 0.1068 8.9390314943884164E-02
2L_559080_SNP A C 0.3379 49 96 0.1074 8.6896495674723906E-02
2L_559086_SNP G C 0.06875 11 149 0.7909 7.8719828604337971E-01
2L_559104_SNP C A 0.3448 50 95 0.1818 1.5866030710512535E-01
2L_559123_SNP T A 0.3469 51 96 0.1802 1.5587517017613084E-01
2L_559144_SNP G A 0.3557 53 96 0.1507 1.3158414919527761E-01
2L_559147_SNP T A 0.3533 53 97 0.1322 1.1283902334870244E-01
2L_559185_SNP A G 0.3537 52 95 0.02966 3.6118974199312807E-02
2L_559204_SNP G T 0.3517 51 94 0.1563 1.2966774918990920E-01
2L_559222_DEL T TAAT 0.06875 11 149 0.9491 9.4807191895580845E-01
2L_559242_SNP C T 0.3537 52 95 0.09391 7.8566658912030962E-02
2L_559275_DEL C CT 0.07362 12 151 0.8386 8.3636371732899084E-01
2L_559278_DEL TTGATAAGCATTATGCTCCTCC T 0.4676 65 74 0.04205 4.3368873749524924E-02
2L_559375_SNP A T 0.2129 33 122 0.1534 1.4127535261631952E-01
2L_559396_SNP T C 0.07453 12 149 0.934 9.3271799395953603E-01
2L_559429_SNP A G 0.1854 28 123 0.6431 6.2664215678567614E-01
2L_559444_SNP T A 0.2129 33 122 0.1517 1.3706824771557946E-01
2L_559474_SNP T G 0.2115 33 123 0.1478 1.3447509430908788E-01
2L_559477_SNP A T 0.08974 14 142 0.4983 4.8447087751603501E-01
2L_559530_SNP A G 0.2065 32 123 0.1201 1.0691958838199722E-01
2L_559599_SNP T A 0.1329 21 137 0.01352 1.1459714329407761E-02
2L_559845_SNP A G 0.06329 10 148 0.7772 7.7260238238548318E-01
2L_559887_SNP G C 0.2065 32 123 0.3607 3.4646787343715790E-01
2L_559920_SNP T C 0.195 31 128 0.3601 3.4825508684199047E-01
2L_559935_SNP T C 0.07547 12 147 0.9318 9.3000823328459259E-01
2L_560040_SNP G A 0.473 70 78 0.3011 2.7465554892305633E-01
2L_560056_SNP A G 0.4726 69 77 0.2506 2.2247202881360562E-01
2L_560058_SNP T C 0.4295 64 85 0.2312 2.0894331166524427E-01
2L_560065_SNP G A 0.1013 16 142 0.522 5.1060921678584203E-01
2L_560070_SNP C T 0.4305 65 86 0.2539 2.3253934342398108E-01
2L_560083_SNP G A 0.4834 73 78 0.2715 2.4989849261205632E-01
2L_560114_SNP T C 0.2857 44 110 0.9261 9.2373937641885950E-01
2L_560125_SNP T C 0.08125 13 147 0.2879 2.7711568875867065E-01
2L_560315_SNP G A 0.1558 24 130 0.5137 4.9724941841135406E-01
2L_560474_SNP T G 0.05521 9 154 0.6871 6.8356577629351856E-01
2L_560487_DEL C CTA 0.1494 23 131 0.7275 7.2049981788280948E-01
2L_560493_SNP T G 0.05521 9 154 0.6452 6.4134391098997645E-01
2L_560500_SNP A G 0.07097 11 144 0.3964 3.8062233408730750E-01
2L_560512_SNP C T 0.0641 10 146 0.6456 6.3633554714147356E-01
2L_560554_INS CACGATTTGCCTAACGATTAT A 0.1203 19 139 0.8335 8.3018748560881150E-01
2L_560602_SNP C G 0.4967 76 77 0.4256 4.0881765022841599E-01
2L_560604_SNP G C 0.349 52 97 0.6374 6.2003595636605546E-01
2L_560607_SNP G A 0.06122 9 138 0.6635 6.7915076361689375E-01
2L_560711_SNP A T 0.3154 47 102 0.8516 8.4388718514617245E-01
2L_560817_SNP G A 0.1987 30 121 0.3693 3.5066275014651094E-01
2L_560886_SNP G C 0.3061 45 102 0.06545 5.2371709979736572E-02
2L_560901_SNP G C 0.1307 20 133 0.3847 3.6975791226405341E-01
2L_560970_SNP A C 0.1688 26 128 0.4936 4.7667734024229935E-01
2L_560977_SNP T C 0.1146 18 139 0.8046 7.9943365401499000E-01
2L_560980_SNP T C 0.1975 31 126 0.4059 3.9152740095791538E-01
2L_560987_SNP G T 0.1859 29 127 0.4187 4.0452061752630708E-01
2L_560997_SNP C T 0.1776 27 125 0.6949 6.8228356240383281E-01
2L_561007_SNP T G 0.07006 11 146 0.3865 3.7148198516009112E-01
2L_561013_SNP C T 0.1355 21 134 0.7975 7.9076510102668263E-01
2L_561121_SNP C A 0.2185 33 118 0.5069 4.8676407778757724E-01
2L_561184_SNP T C 0.06452 10 145 0.6144 6.0204054871289636E-01
2L_561187_SNP T C 0.3557 53 96 0.3087 2.8422961539440073E-01
2L_561199_SNP T C 0.05 8 152 0.3242 3.1336247191036293E-01
2L_561223_SNP C G 0.07692 12 144 0.4131 3.9948415734007170E-01
2L_561266_SNP G A 0.1176 18 135 0.6801 6.6742518894012559E-01
2L_561372_SNP A G 0.3356 50 99 0.6135 5.9861651777207747E-01
2L_561396_SNP C T 0.2649 40 111 0.9835 9.8272296176214313E-01
2L_561406_SNP T C 0.1961 30 123 0.3563 3.3767068743076611E-01
2L_561447_SNP G A 0.0641 10 146 0.3484 3.3216146386719347E-01
2L_561505_SNP C T 0.1069 17 142 0.4085 3.9971668170240571E-01
2L_561561_SNP G T 0.2244 35 121 0.7509 7.4309796881684043E-01
2L_561588_SNP A C 0.3268 50 103 0.2398 2.2208558987009575E-01
2L_561616_SNP C T 0.3264 47 97 0.1825 1.6645735288905028E-01
2L_561635_SNP C T 0.075 12 148 0.6975 6.9227425531063203E-01
2L_561650_SNP T G 0.4702 71 80 0.3565 3.3759357169014126E-01
2L_561727_SNP A G 0.1765 27 126 0.3311 3.2282968994626837E-01
2L_561730_SNP G A 0.1633 24 123 0.2296 2.2699044263941193E-01
2L_561745_SNP G A 0.07483 11 136 0.3601 3.7621454859308379E-01
2L_561754_SNP A G 0.22 33 117 0.1836 1.9415561714280660E-01
2L_561756_SNP C G 0.06757 10 138 0.5676 5.7584328582609678E-01
2L_561760_SNP A G 0.44 66 84 0.1958 2.0902598544015094E-01
2L_561784_SNP A G 0.0641 10 146 0.9568 9.5534821097552913E-01
2L_561790_SNP G A 0.06369 10 147 0.6277 6.2051435221749629E-01
2L_561802_SNP T G 0.08861 14 144 0.4843 4.7243015968795710E-01
2L_561822_SNP C T 0.3421 52 100 0.4949 4.7729861020859010E-01
2L_561970_SNP T C 0.3544 56 102 0.09565 8.6392599396078573E-02
2L_562017_SNP A G 0.1019 16 141 0.5444 5.3268354710356147E-01
2L_562025_SNP G A 0.1474 23 133 0.8348 8.3003331891627896E-01
2L_562057_SNP G A 0.2405 38 120 0.8321 8.2745838171489827E-01
2L_562318_SNP T G 0.3377 51 100 0.2049 1.8798502886763258E-01
2L_562320_SNP G A 0.3423 51 98 0.2096 1.8911808089123106E-01
2L_562424_SNP A G 0.3007 46 107 0.3109 2.9966011333170384E-01
2L_562444_SNP A C 0.1883 29 125 0.6607 6.4834010873117909E-01
2L_562503_SNP G T 0.4156 64 90 0.4527 4.3427905927684296E-01
2L_562553_SNP C A 0.4899 73 76 0.8077 7.9813889613194122E-01
2L_562600_SNP G T 0.2143 33 121 0.9089 9.0543036345750105E-01
2L_562602_SNP A T 0.2092 32 121 0.975 9.7402903215239300E-01
2L_562603_SNP T C 0.2133 32 118 0.8598 8.5420551166453229E-01
2L_562607_SNP A G 0.2143 33 121 0.9089 9.0543036345750105E-01
2L_562616_SNP C G 0.08917 14 143 0.5072 4.9361380269310351E-01
2L_562662_SNP C T 0.1299 20 134 0.657 6.4563075243987678E-01
2L_562665_SNP C G 0.4467 67 83 0.7008 6.8678352208397631E-01
2L_562666_SNP T C 0.4467 67 83 0.6497 6.3539185345858928E-01
2L_562738_SNP G A 0.1776 27 125 0.667 6.5277511256036203E-01
2L_562744_SNP C A 0.2517 37 110 0.9364 9.3270063419923133E-01
2L_562762_SNP A G 0.2617 39 110 0.9706 9.6911464437833150E-01
2L_562780_SNP G A 0.3987 61 92 0.343 3.2578784995585208E-01
2L_562782_SNP G C 0.3571 55 99 0.5016 4.8663956251786733E-01
2L_562807_SNP C T 0.4145 63 89 0.3861 3.6764030766625222E-01
2L_562813_SNP T C 0.3548 55 100 0.6116 5.9780848745903914E-01
2L_562855_SNP C T 0.4228 63 86 0.9212 9.1794306091839462E-01
2L_562885_SNP C G 0.2466 36 110 0.6102 5.9263033070418825E-01
2L_562984_SNP T C 0.1392 22 136 0.9026 9.0001695214133903E-01
2L_563029_SNP A G 0.1097 17 138 0.9329 9.3096914770963601E-01
2L_563223_SNP C T 0.3649 54 94 0.1276 1.0956175944253288E-01
2L_563322_SNP C G 0.0875 14 146 0.4818 4.7448173056780452E-01
2L_563384_SNP C T 0.3356 50 99 0.06929 7.2783057975797885E-02
2L_563611_SNP T A 0.2517 38 113 0.6609 6.5196504488928142E-01
2L_563676_SNP T C 0.2244 35 121 0.7272 7.1883736117340158E-01
2L_563705_SNP T C 0.1887 30 129 0.2339 2.2286474389977451E-01
2L_563759_SNP A G 0.3355 52 103 0.818 8.1165990186248660E-01
2L_563760_SNP T C 0.3291 52 106 0.8382 8.3406777730874471E-01
2L_563771_SNP T G 0.4286 63 84 0.9709 9.6925213476156014E-01
2L_563847_SNP C T 0.1299 20 134 0.0958 8.4145298714810579E-02
2L_563889_SNP T A 0.1242 19 134 0.08385 7.3075372491188603E-02
2L_563945_SNP A T 0.1187 19 141 0.8502 8.4705899884124691E-01
2L_564035_SNP T G 0.1346 21 135 0.1989 1.8458752215980467E-01
2L_564062_INS TT T 0.109 17 139 0.4971 4.8522414065994990E-01
2L_564077_SNP A G 0.1146 18 139 0.4099 3.9720150426456180E-01
2L_564102_DEL A GTACAGAGCTC 0.1139 18 140 0.3944 3.8164441785012770E-01
2L_564125_SNP C T 0.1216 18 130 0.3767 3.5596173815018073E-01
2L_564143_SNP T A 0.1032 16 139 0.3886 3.7325405890197905E-01
2L_564146_SNP A C 0.109 17 139 0.4534 4.3994810071198953E-01
2L_564163_SNP G A 0.1299 20 134 0.2036 1.8858015155736485E-01
2L_564164_SNP G A 0.1355 21 134 0.2146 2.0081615165080446E-01
2L_564182_SNP A G 0.1006 16 143 0.6107 6.0397264223596658E-01
2L_564185_SNP A G 0.109 17 139 0.4942 4.8176914066529974E-01
2L_564385_SNP A G 0.05696 9 149 0.4232 4.1610635165521603E-01
2L_564529_SNP T C 0.4966 72 73 0.2641 2.4074822316086308E-01
2L_564704_SNP A G 0.3514 52 96 0.1545 1.3340957145988130E-01
2L_564707_SNP A T 0.3239 46 96 0.2266 1.9886805654694195E-01
2L_564710_SNP C A 0.3581 53 95 0.2592 2.3615716123826136E-01
2L_564724_SNP C A 0.3333 50 100 0.3199 2.9653535016892774E-01
2L_564787_SNP A G 0.3267 49 101 0.8289 8.2224645936176399E-01
2L_564793_SNP A T 0.2431 35 109 0.5226 4.9435785037825097E-01
2L_564892_SNP T C 0.05031 8 151 0.3412 3.2987434002583893E-01
2L_565238_SNP A G 0.07643 12 145 0.4678 4.5727043993645689E-01
2L_565330_SNP A G 0.0974 15 139 0.3094 2.9169156025749876E-01
2L_565348_SNP C T 0.07643 12 145 0.5103 4.9889128269985028E-01
2L_565352_SNP T G 0.06875 11 149 0.4747 4.6595850961637142E-01
2L_565501_SNP A G 0.3526 55 101 0.2956 2.7930524977551108E-01
2L_565546_SNP T A 0.4702 71 80 0.5614 5.4365353957223939E-01
2L_565557_SNP T A 0.3026 46 106 0.7114 7.0012426336371270E-01
2L_565825_SNP A G 0.1656 26 131 0.9863 9.8592076738293666E-01
2L_565858_SNP C T 0.4868 74 78 0.8312 8.2525902930924411E-01
2L_566066_SNP T C 0.1592 25 132 0.3048 2.9042371570094827E-01
2L_566239_SNP T C 0.2453 39 120 0.6621 6.5525083302487086E-01
2L_566472_SNP A T 0.09615 15 141 0.6701 6.5987915690890619E-01
2L_566475_SNP T A 0.1026 16 140 0.694 6.8480593565181291E-01
2L_566536_SNP G A 0.1013 16 142 0.5873 5.7690587184973108E-01
2L_566631_SNP A G 0.3725 57 96 0.3653 3.4504844508222476E-01
2L_566671_SNP C G 0.4932 73 75 0.4827 4.5707171769242827E-01
2L_566676_INS TGCT T 0.4891 67 70 0.6164 5.9569730170790480E-01
2L_566687_SNP A T 0.4133 62 88 0.08213 6.7508508126551181E-02
2L_566741_SNP A C 0.05556 9 153 0.06692 6.2969562359172837E-02
2L_566798_SNP T C 0.3933 59 91 0.2352 2.4526732849481958E-01
2L_566822_SNP G A 0.09677 15 140 0.9847 9.8423190487640311E-01
2L_566867_SNP A G 0.2819 42 107 0.4622 4.3794962945127036E-01
2L_566995_SNP T G 0.0915 14 139 0.5344 5.1950166570322942E-01
2L_567066_SNP G A 0.1842 28 124 0.312 2.9662064617065442E-01
2L_567156_SNP A G 0.3041 45 103 0.1361 1.1654169678449477E-01
2L_567201_SNP A G 0.2692 42 114 0.8311 8.2647695764595586E-01
2L_567273_SNP C A 0.3224 49 103 0.1078 9.2458020622603443E-02
2L_567321_SNP A G 0.06918 11 148 0.9429 9.4143763261681868E-01
2L_567351_SNP T C 0.2288 35 118 0.0762 6.3943866825443008E-02
2L_567486_SNP A G 0.3841 58 93 0.1958 1.7396761704164332E-01
2L_567519_SNP T C 0.3224 49 103 0.1157 1.0163016721426388E-01
2L_567642_SNP A G 0.2645 41 114 0.7201 7.2796524720342914E-01
2L_567651_SNP G A 0.3087 46 103 0.1406 1.2086770066075969E-01
2L_567690_SNP T C 0.3355 52 103 0.7488 7.4203162116235832E-01
2L_567723_SNP A G 0.2692 42 114 0.61 6.0065203618578811E-01
2L_567795_SNP T C 0.3158 48 104 0.04633 3.7955322965936261E-02
2L_567798_SNP G C 0.3137 48 105 0.06319 5.3676097687668851E-02
2L_567801_SNP G A 0.3117 48 106 0.06289 5.4200163076874086E-02
2L_567906_SNP A G 0.05128 8 148 0.8552 8.5033340035792149E-01
2L_567915_SNP A T 0.1125 18 142 0.6722 6.6526400344929437E-01
2L_567916_SNP T C 0.1847 29 128 0.1828 1.7417553666671781E-01
2L_567963_SNP G C 0.4074 55 80 0.7882 7.7008373552343135E-01
2L_568031_SNP T C 0.06918 11 148 0.7533 7.4777915949817941E-01
2L_568147_SNP C T 0.1742 27 128 0.3781 3.6379282812705460E-01
2L_568149_SNP G A 0.2532 39 115 0.6751 6.6502278594677955E-01
2L_568162_INS TTTACTTAAGAA T 0.1678 24 119 0.1172 9.7287923895419515E-02
2L_568187_SNP T A 0.1847 29 128 0.04384 3.7475623310609385E-02
2L_568195_SNP C T 0.2722 43 115 0.8202 8.1542664537173160E-01
2L_568237_SNP C T 0.1923 30 126 0.09648 8.5836163654586239E-02
2L_568288_SNP C A 0.25 40 120 0.6507 6.4368404195209705E-01
2L_568299_SNP C G 0.25 40 120 0.6507 6.4368404195209705E-01
2L_568302_SNP T G 0.1321 21 138 0.06569 6.0900170060020048E-02
2L_568304_SNP A G 0.2468 39 119 0.6864 6.7839374226466154E-01
2L_568334_SNP T A 0.3553 54 98 0.9203 9.1728474003457849E-01
2L_568442_SNP A T 0.05556 9 153 0.05069 4.7072461437571531E-02
2L_568456_SNP G A 0.4737 72 80 0.2385 2.1841628085115017E-01
2L_568496_SNP C A 0.4805 74 80 0.2184 2.0072859895660700E-01
2L_568507_SNP A C 0.4834 73 78 0.269 2.4975362813113255E-01
2L_568514_SNP C A 0.4803 73 79 0.243 2.2373764663064233E-01
2L_568539_SNP A G 0.07879 13 152 0.524 5.2078395818887757E-01
2L_568643_SNP T C 0.4658 68 78 0.4178 3.9901232570524792E-01
2L_568747_SNP T C 0.2075 33 126 0.7697 7.6480931330586377E-01
2L_568867_SNP A G 0.4675 72 82 0.3206 3.0118022439802272E-01
2L_568882_SNP A G 0.2597 40 114 0.9922 9.9249262038277675E-01
2L_568921_SNP A T 0.1948 30 124 0.115 1.0301677216477689E-01
2L_569086_SNP A T 0.2581 40 115 0.5988 5.8725013217028765E-01
2L_569300_SNP G C 0.2961 45 107 0.1799 1.6067735252482618E-01
2L_569344_SNP C G 0.3742 58 97 0.1366 1.2308127328211738E-01
2L_569536_SNP G A 0.268 41 112 0.9096 9.0613546804533962E-01
2L_569560_SNP T C 0.255 38 111 0.6499 6.4043465167164615E-01
2L_569575_SNP C T 0.2671 39 107 0.9035 8.9779818446220838E-01
2L_569632_SNP C T 0.2632 40 112 0.2175 1.9725158562762513E-01
2L_569662_SNP T C 0.2597 40 114 0.1881 1.7110624542888453E-01
2L_569674_SNP G T 0.2697 41 111 0.2031 1.8276812845803980E-01
2L_569701_SNP T G 0.2635 39 109 0.1581 1.3585649015515411E-01
2L_569704_SNP T C 0.2534 37 109 0.2387 2.1172083620313820E-01
2L_569719_SNP C T 0.2597 40 114 0.2606 2.4445384160871642E-01
2L_569839_SNP A C 0.2533 38 112 0.3556 3.4556093176592428E-01
2L_569899_SNP A G 0.3205 50 106 0.547 5.3525637074764276E-01
2L_569902_SNP G A 0.3158 48 104 0.47 4.6052280310815341E-01
2L_569989_SNP A C 0.3245 49 102 0.07466 6.1536616342727890E-02
2L_570181_SNP G A 0.3419 53 102 0.09678 8.6454154529819638E-02
2L_570331_SNP C T 0.3377 52 102 0.1144 1.0047529808315636E-01
2L_570439_SNP A G 0.3423 51 98 0.6908 6.7744650074067758E-01
2L_570526_SNP A T 0.2564 40 116 0.4277 4.1255425016073433E-01
2L_570568_SNP C T 0.08861 14 144 0.7588 7.5209973093566362E-01
2L_570607_SNP A G 0.2645 41 114 0.3866 3.6946327536557766E-01
2L_570622_SNP A G 0.36 54 96 0.3443 3.2330364770180620E-01
2L_570625_SNP C T 0.3816 58 94 0.3204 2.9962253835786545E-01
2L_570673_SNP C G 0.2867 43 107 0.4669 4.4404885241667058E-01
2L_570919_SNP A G 0.3709 56 95 0.2687 2.4827480645478239E-01
2L_570925_SNP T G 0.3097 48 107 0.7349 7.2657571873901483E-01
2L_570946_SNP C G 0.2517 38 113 0.06415 5.3045956842950152E-02
2L_571318_SNP C T 0.4408 67 85 0.05598 4.6591969095524252E-02
2L_571357_SNP A G 0.1847 29 128 0.875 8.7135353436999574E-01
2L_571381_SNP T A 0.2848 45 113 0.7741 7.6832528933428157E-01
2L_571384_SNP C T 0.2803 44 113 0.768 7.6135467303208770E-01
2L_571438_SNP A G 0.3791 58 95 0.02939 2.3694704740927486E-02
2L_571450_SNP T C 0.4437 67 84 0.07426 6.4476201428737667E-02
2L_571468_SNP A G 0.2803 44 113 0.8692 8.6576623550103537E-01
2L_571828_SNP A G 0.05625 9 151 0.1712 1.6164123456355639E-01
2L_571834_SNP A G 0.06289 10 149 0.4996 4.8863011939909629E-01
2L_571888_SNP T C 0.2051 32 124 0.09597 8.6036361701754216E-02
2L_572131_SNP A G 0.4387 68 87 0.03261 2.6593239556979897E-02
2L_572281_SNP T A 0.3141 49 107 0.9394 9.3743594269194752E-01
2L_572284_SNP T C 0.2914 44 107 0.9644 9.6293223624997404E-01
2L_572290_SNP T G 0.3 45 105 0.9435 9.4091287784165545E-01
2L_572446_SNP G A 0.3548 55 100 0.6599 6.5211254444375155E-01
2L_572548_SNP T G 0.2792 43 111 0.7498 7.4394371420642313E-01
2L_572721_SNP T C 0.3526 55 101 0.1307 1.1749696920856989E-01
2L_572739_SNP A C 0.3871 60 95 0.4934 5.4985849074695670E-01
2L_572743_SNP G C 0.3419 53 102 0.1748 1.6030079368295358E-01
2L_572744_SNP T C 0.3397 53 103 0.2175 2.0295034468920747E-01
2L_572754_INS AC A 0.36 54 96 0.3212 3.5238647300019521E-01
2L_572759_SNP T G 0.3245 49 102 0.2145 1.9885620542419657E-01
2L_572760_SNP G A 0.3311 50 101 0.2351 2.6683898099114578E-01
2L_572765_SNP T C 0.293 46 111 0.3213 3.1058410802380010E-01
2L_572776_SNP C G 0.25 39 117 0.1853 1.7157012542820460E-01
2L_572807_SNP A T 0.4474 68 84 0.5508 5.4190629077142627E-01
2L_572827_SNP G T 0.2258 35 120 0.8101 8.1522811394802119E-01
2L_572883_INS A ATAATACGA 0.3 45 105 0.2474 2.3121418042495101E-01
2L_572930_SNP T C 0.3228 51 107 0.9546 9.5341736418105538E-01
2L_572954_SNP G T 0.3247 50 104 0.1525 1.4621174320149088E-01
2L_572989_SNP T C 0.06875 11 149 0.317 3.0668528091369740E-01
2L_572990_SNP C T 0.075 12 148 0.352 3.4172988375735780E-01
2L_573115_SNP T A 0.0875 14 146 0.4605 4.5056095506276428E-01
2L_573222_SNP A G 0.09202 15 148 0.2468 2.4039056647234336E-01
2L_573376_SNP T G 0.2368 36 116 0.2874 2.6749873986161821E-01
2L_573550_SNP T C 0.1859 29 127 0.0355 2.9948006982916841E-02
2L_573602_SNP C T 0.2 31 124 0.6449 6.3253839881335217E-01
2L_573740_SNP G A 0.4183 64 89 0.361 3.4159128455257592E-01
2L_573998_SNP G A 0.3673 54 93 0.9461 9.4906633271578178E-01
2L_574091_SNP C T 0.3446 51 97 0.1061 9.3100138210259642E-02
2L_574192_SNP G A 0.4054 60 88 0.2695 2.4433753496608235E-01
2L_574199_SNP A T 0.4067 61 89 0.233 2.1110027559387778E-01
2L_574260_SNP G A 0.3893 58 91 0.4827 4.7016484003099168E-01
2L_574363_SNP G A 0.3933 59 91 0.2827 2.5895095765327225E-01
2L_574391_SNP C T 0.08805 14 145 0.06732 6.2898265297372510E-02
2L_574411_SNP T G 0.4013 61 91 0.3099 2.8873969465684579E-01
2L_574422_SNP A T 0.34 51 99 0.1444 1.3490392364770476E-01
2L_574501_SNP C A 0.4043 57 84 0.1305 1.4347083467089028E-01
2L_574708_SNP G A 0.4776 64 70 0.3408 2.9869386296191802E-01
2L_574709_SNP T A 0.4 60 90 0.1475 1.2753744880835316E-01
2L_574826_SNP G A 0.4897 71 74 0.6249 6.0686328961093805E-01
2L_574835_SNP G C 0.4762 70 77 0.3227 3.2998175478233871E-01
2L_574961_SNP G A 0.451 69 84 0.809 8.0168567022451553E-01
2L_575012_SNP T G 0.2342 37 121 0.5831 5.7308707181183649E-01
2L_575087_SNP G C 0.3077 48 108 0.4184 4.0546393984361884E-01
2L_575102_SNP A G 0.2625 42 118 0.3844 3.7426391272043291E-01
2L_575131_SNP C G 0.2468 39 119 0.3039 2.9368295559711910E-01
2L_575241_SNP C A 0.2 31 124 0.9549 9.5331132183161116E-01
2L_575334_SNP T A 0.3784 56 92 0.8898 8.8330605790476147E-01
2L_575343_SNP A C 0.3826 57 92 0.8928 8.8682577426145537E-01
2L_575455_SNP T G 0.2785 44 114 0.7745 7.6895219728748820E-01
2L_575499_SNP C T 0.2329 34 112 0.7645 7.5261100249307566E-01
2L_575556_SNP A G 0.3224 49 103 0.9005 8.9617365489232081E-01
2L_575576_SNP T G 0.3893 58 91 0.9016 8.9789273907474643E-01
2L_575586_SNP T A 0.2258 35 120 0.9828 9.8219087418352213E-01
2L_575589_DEL C CTAGACAAATTATCTAAGAGA 0.2308 36 120 0.9547 9.5312054946572067E-01
2L_575620_SNP G A 0.2273 35 119 0.9957 9.9552242251173828E-01
2L_575623_SNP T A 0.2273 35 119 0.9957 9.9552242251173828E-01
2L_575631_INS GTTATGTCTA G 0.2273 35 119 0.9957 9.9552242251173828E-01
2L_575651_SNP A G 0.3741 55 92 0.9998 9.9980099234516295E-01
2L_575667_SNP T A 0.2273 35 119 0.9972 9.9710010483923950E-01
2L_575670_SNP T A 0.2323 36 119 0.9662 9.6496667756794707E-01
2L_575771_SNP T A 0.2876 44 109 0.6014 5.8553368750641144E-01
2L_575813_SNP C T 0.3649 54 94 0.5303 5.1134375672687238E-01
2L_575912_SNP A G 0.25 38 114 0.4666 4.4777149948246664E-01
2L_575921_SNP T C 0.3986 59 89 0.934 9.3074135271014635E-01
2L_575927_SNP T C 0.0566 9 150 0.8119 8.0775495800104524E-01
2L_575941_SNP A G 0.05063 8 150 0.8975 8.9484923705661046E-01
2L_576028_SNP T A 0.1921 29 122 0.9288 9.2581448605098748E-01
2L_576047_SNP T A 0.1553 25 136 0.9049 9.0317110021339919E-01
2L_576055_SNP T C 0.4805 74 80 0.8914 8.8767733270618265E-01
2L_576104_SNP A C 0.2848 43 108 0.613 5.9840535481087120E-01
2L_576195_SNP T C 0.281 43 110 0.6161 6.0055120104386706E-01
2L_576204_SNP C G 0.2065 32 123 0.6866 6.9115499042125550E-01
2L_576207_SNP C A 0.08537 14 150 0.5651 5.6092651728900811E-01
2L_576288_SNP C G 0.1634 25 128 0.8105 8.1610597394303619E-01
2L_576440_SNP A G 0.4968 78 79 0.72 7.1172467390379368E-01
2L_576483_SNP A T 0.4967 76 77 0.8224 8.1520352209685865E-01
2L_576772_SNP T G 0.4636 70 81 0.9126 9.0867545275377293E-01
2L_577000_SNP C T 0.2547 41 120 0.1428 1.3622946978000894E-01
2L_577045_INS CC G 0.2949 46 110 0.2026 1.9222592878844991E-01
2L_577047_SNP A T 0.2885 45 111 0.2533 2.3938591386248065E-01
2L_577050_SNP G T 0.2829 43 109 0.1972 1.8338255312680374E-01
2L_577051_DEL A ATTTTACTTGTC 0.2885 45 111 0.2119 1.9854279846081968E-01
2L_577066_MNP AAC TTT 0.2885 45 111 0.2119 1.9854279846081968E-01
2L_577070_SNP A C 0.2885 45 111 0.2193 2.0565647624904848E-01
2L_577076_SNP T A 0.2857 44 110 0.1849 1.7478715065928097E-01
2L_577078_SNP T G 0.2903 45 110 0.2591 2.4384993142649192E-01
2L_577080_DEL T ATG 0.2649 40 111 0.1432 1.2738693214392049E-01
2L_577148_SNP A G 0.2075 33 126 0.1775 1.6973763627134386E-01
2L_577184_SNP C T 0.4774 74 81 0.8185 8.1258916119174707E-01
2L_577256_SNP A C 0.1329 21 137 0.704 7.0202953362185738E-01
2L_577285_SNP C G 0.4564 68 81 0.4139 3.9200896005910468E-01
2L_577353_SNP A G 0.2365 35 113 0.7516 7.3943733939480794E-01
2L_577416_SNP G T 0.2353 36 117 0.4198 4.0353851839432331E-01
2L_577673_SNP C G 0.2037 33 129 0.003132 2.6882105815183360E-03
2L_577743_SNP A G 0.2632 40 112 0.05821 4.9747745674768390E-02
2L_577890_SNP C T 0.24 36 114 0.2831 2.5979873361907146E-01
2L_577966_SNP C T 0.07927 13 151 0.0002448 2.1006886739388951E-04
2L_577967_SNP C T 0.07927 13 151 0.0002448 2.1006886739388951E-04
2L_577972_SNP C A 0.1282 20 136 0.07363 8.2245996050194323E-02
2L_578016_SNP G C 0.06098 10 154 0.0002902 2.5143463907368951E-04
2L_578038_DEL A AGCAGATA 0.09677 15 140 0.4531 4.4784353053372739E-01
2L_578047_SNP T A 0.2895 44 108 0.7009 6.8854761195320435E-01
2L_578050_SNP G C 0.1037 17 147 0.8197 8.1786946987756226E-01
2L_578077_SNP T C 0.4481 69 85 0.5325 5.1709228216187242E-01
2L_578079_SNP T C 0.2564 40 116 0.4993 4.8529705068419127E-01
2L_578081_SNP A G 0.451 69 84 0.525 5.0803359147972804E-01
2L_578087_SNP T G 0.2581 40 115 0.5089 4.9378609746138336E-01
2L_578106_INS TCATAAG C 0.06211 10 151 0.6315 6.2473339948497153E-01
2L_578111_SNP A T 0.1447 23 136 0.5442 5.3498715415615816E-01
2L_578120_SNP A G 0.0625 10 150 0.1657 1.5645092400702276E-01
2L_578124_SNP C T 0.4103 64 92 0.4501 4.3581769293238093E-01
2L_578141_SNP T C 0.1481 24 138 0.2468 2.4006126355870538E-01
2L_578200_SNP T C 0.07975 13 150 0.8834 8.8190659346725930E-01
2L_578224_SNP T G 0.1871 29 126 0.2235 2.0965961243357478E-01
2L_578395_SNP G C 0.2667 40 110 0.3148 2.9512219001281237E-01
2L_578472_SNP A T 0.1019 16 141 0.5352 5.2417816314874111E-01
2L_578481_SNP T C 0.1026 16 140 0.5199 5.0834311303244539E-01
2L_578484_SNP T G 0.08025 13 149 0.4822 4.7514376741480413E-01
2L_578563_SNP C T 0.2797 40 103 0.9426 9.3949126894442914E-01
2L_578566_SNP A G 0.1192 18 133 0.7859 7.7760813687488572E-01
2L_578584_SNP C T 0.4966 74 75 0.6568 6.4336682616984842E-01
2L_578593_SNP A G 0.4966 73 74 0.6779 6.6240228220379116E-01
2L_578641_SNP G A 0.1088 16 131 0.7336 7.1828864336972620E-01
2L_578692_SNP A G 0.3851 57 91 0.4954 4.7403623680908880E-01
2L_578693_SNP G C 0.3793 55 90 0.657 6.4147369888644312E-01
2L_578731_SNP C G 0.4868 74 78 0.6293 6.1725042189399471E-01
2L_578754_SNP C A 0.05063 8 150 0.427 4.1444010144005494E-01
2L_578765_SNP T C 0.05063 8 150 0.7798 7.7446424623674248E-01
2L_578806_SNP A G 0.4296 61 81 0.7158 7.0060952239722663E-01
2L_578860_SNP T C 0.3907 59 92 0.6694 6.5468265921081503E-01
2L_579111_SNP T C 0.06707 11 153 0.2622 2.5706485807762969E-01
2L_579127_SNP A C 0.2201 35 124 0.1001 9.1851173243604145E-02
2L_579187_SNP A G 0.48 72 78 0.7283 7.1422894788613389E-01
2L_579410_SNP A G 0.1166 19 144 0.8786 8.7713544487190820E-01
2L_579476_SNP T A 0.1203 19 139 0.7831 7.7745999979329172E-01
2L_579478_SNP T C 0.2548 40 117 0.8877 8.8728619962997568E-01
2L_579533_SNP G T 0.2922 45 109 0.9988 9.9871628052092587E-01
2L_579549_SNP T G 0.07006 11 146 0.3933 3.8108665134515640E-01
2L_579566_SNP C T 0.4493 62 76 0.3768 3.5184686167505164E-01
2L_579637_SNP A G 0.2323 36 119 0.2458 2.3018266136095344E-01
2L_579640_SNP C T 0.3562 52 94 0.3801 3.4902006079491665E-01
2L_579818_SNP C A 0.08125 13 147 0.1857 1.7655953253736345E-01
2L_579822_SNP C T 0.1097 17 138 0.6858 6.7525502050317154E-01
2L_579852_SNP C T 0.1465 23 134 0.8425 8.3813720010032622E-01
2L_579856_INS TT T 0.1409 21 128 0.902 8.9922098793527994E-01
2L_579905_SNP T C 0.2318 35 116 0.5671 5.4854854618439064E-01
2L_579954_SNP A T 0.07947 12 139 0.5859 5.7440636871861139E-01
2L_579980_SNP C T 0.3922 60 93 0.4232 4.1152152664701402E-01
2L_580047_SNP A G 0.05521 9 154 0.1352 1.3015367629246632E-01
2L_580080_SNP C T 0.2715 41 110 0.4829 4.7313279650141671E-01
2L_580169_SNP C A 0.3403 49 95 0.705 6.8678972107867065E-01
2L_580378_SNP A G 0.4333 65 85 0.741 7.2813675664890876E-01
2L_580737_SNP C T 0.4932 72 74 0.2494 2.2170682777626327E-01
2L_580751_SNP A G 0.4236 61 83 0.2669 2.3443756724648279E-01
2L_580932_SNP G T 0.3423 51 98 0.3928 3.6932677973960137E-01
2L_580962_SNP G A 0.3179 48 103 0.5117 4.9120048068249744E-01
2L_581000_SNP G A 0.2318 35 116 0.2175 1.9688277577028246E-01
2L_581152_SNP C T 0.06494 10 144 0.9102 9.0779669125353601E-01
2L_581245_SNP T A 0.2838 42 106 0.4725 4.4994587635621530E-01
2L_581295_SNP C T 0.34 51 99 0.5565 5.7806434455554356E-01
2L_581314_SNP C T 0.2911 46 112 0.3287 3.1678222472844864E-01
2L_581350_SNP A C 0.2548 40 117 0.01734 1.5365100312697005E-02
2L_581351_SNP C T 0.2468 39 119 0.01819 1.5564951661629472E-02
2L_581403_SNP G T 0.404 61 90 0.6103 5.9936036862969577E-01
2L_581411_SNP G A 0.3642 55 96 0.4157 4.0317426297203629E-01
2L_581449_SNP A T 0.08075 13 148 0.007726 6.7711380611971206E-03
2L_581455_SNP A G 0.1026 16 140 0.03 2.8854139226339913E-02
2L_581518_SNP C G 0.09317 15 146 0.8757 8.8464494207217359E-01
2L_581544_SNP G C 0.08609 13 138 0.7262 7.1693747626218640E-01
2L_581585_SNP T G 0.06329 10 148 0.7063 6.9812922106172448E-01
2L_581667_SNP T A 0.2628 41 115 0.6288 6.1832653666328019E-01
2L_581720_SNP G A 0.4967 76 77 0.1202 1.0641435513272091E-01
2L_581740_SNP T C 0.08025 13 149 0.5267 5.2169792606738197E-01
2L_581806_DEL T TTTTATTTTAACAAACGAAATGTGGGA 0.09091 14 140 0.1561 1.4981355967577215E-01
2L_581844_SNP T C 0.05229 8 145 0.4233 4.0481852505878091E-01
2L_581881_SNP G A 0.2252 34 117 0.09341 8.5271523973263097E-02
2L_581891_SNP A G 0.1069 17 142 0.7992 7.9486187309445233E-01
2L_581951_SNP A G 0.1154 18 138 0.8605 8.5639598617869850E-01
2L_581955_SNP A G 0.4333 65 85 0.2422 2.2815018427447276E-01
2L_581995_SNP G T 0.1125 18 142 0.3054 2.9456593840876066E-01
2L_582006_SNP C T 0.1125 18 142 0.3153 3.0488862625589508E-01
2L_582021_INS TATAC T 0.1006 16 143 0.3883 3.7687943411108926E-01
2L_582038_DEL A ATTC 0.06667 10 140 0.2696 2.4975628324912247E-01
2L_582080_SNP G C 0.4248 65 88 0.1304 1.2355089997134017E-01
2L_582081_SNP A C 0.4129 64 91 0.2619 2.4910748139236238E-01
2L_582102_SNP A G 0.08974 14 142 0.3417 3.3812472260973769E-01
2L_582155_SNP T C 0.1013 16 142 0.3703 3.5919048519044838E-01
2L_582234_SNP T A 0.06832 11 150 0.0282 2.5368177915248345E-02
2L_582463_SNP G C 0.1006 16 143 0.8224 8.1848885281792971E-01
2L_582602_SNP A G 0.0875 14 146 0.07667 7.0176395807046169E-02
2L_582612_SNP C G 0.1266 20 138 0.0993 1.1396528254095550E-01
2L_582615_SNP C T 0.2632 40 112 0.05376 4.4710376038325693E-02
2L_582630_DEL G GGAG 0.07006 11 146 0.0989 8.9281381747794319E-02
2L_582648_SNP T G 0.08917 14 143 0.143 1.3179050843561002E-01
2L_582650_SNP C T 0.05063 8 150 0.0648 5.9019651169057302E-02
2L_582673_SNP C T 0.1046 16 137 0.1654 1.4964704777531290E-01
2L_582834_SNP G A 0.1548 24 131 0.775 7.6766502441277773E-01
2L_582837_SNP A G 0.2244 35 121 0.4189 4.0460319420636492E-01
2L_582878_SNP G A 0.1006 16 143 0.656 6.4861956500940843E-01
2L_582910_SNP C T 0.4474 68 84 0.04789 3.8457601759063632E-02
2L_582947_SNP G A 0.1623 25 129 0.8519 8.4641160060605314E-01
2L_582952_SNP C A 0.1709 27 131 0.2427 2.3230232473701795E-01
2L_582956_SNP G T 0.1709 27 131 0.2572 2.4497929354319881E-01
2L_582989_DEL T CC 0.0915 14 139 0.07621 7.0271085592554600E-02
2L_583001_SNP A T 0.4933 74 76 0.05041 4.1170523395380909E-02
2L_583064_SNP G A 0.4305 65 86 0.2142 1.9331366118729509E-01
2L_583124_SNP A G 0.1069 17 142 0.8329 8.2908344581230142E-01
2L_583139_SNP T C 0.1019 16 141 0.9263 9.2425280562130840E-01
2L_583157_SNP C G 0.3179 48 103 0.4099 3.9023998966220386E-01
2L_583235_SNP T C 0.08537 14 150 0.3913 3.8627855631975283E-01
2L_583257_SNP T A 0.1026 16 140 0.7745 7.6839623848728678E-01
2L_583262_SNP G C 0.1375 22 138 0.9037 9.0301764918441096E-01
2L_583288_SNP A C 0.3117 48 106 0.1447 1.2973094453860556E-01
2L_583298_SNP A T 0.1513 23 129 0.8665 8.6153588462691022E-01
2L_583317_SNP A C 0.09938 16 145 0.4901 4.8194599903168556E-01
2L_583367_SNP A G 0.2313 34 113 0.8801 8.7331125382942965E-01
2L_583424_SNP C A 0.1935 30 125 0.426 4.0863377472327411E-01
2L_583438_SNP C T 0.2273 35 119 0.1754 1.5843710647984088E-01
2L_583444_SNP A C 0.1883 29 125 0.5657 5.5232187295337698E-01
2L_583533_SNP T C 0.179 29 133 0.5164 5.1013947564133089E-01
2L_583626_SNP T G 0.05096 8 149 0.9074 9.0483750047171552E-01
2L_583754_SNP T A 0.2418 37 116 0.4835 4.6561967311704333E-01
2L_583755_SNP G T 0.2368 36 116 0.2989 2.8327580344759873E-01
2L_583780_SNP A T 0.3179 48 103 0.4034 3.9446393788501266E-01
2L_583804_SNP G A 0.1623 25 129 0.2897 3.1057885163361798E-01
2L_583908_SNP T G 0.2194 34 121 0.619 6.0584458073146608E-01
2L_583984_SNP T A 0.375 57 95 0.1728 1.5542270124859192E-01
2L_584036_SNP A G 0.1104 18 145 0.305 2.9844711569798810E-01
2L_584165_SNP G A 0.4867 73 77 0.02355 1.7944090717857880E-02
2L_584170_SNP G A 0.121 19 138 0.05888 5.4305675532748052E-02
2L_584177_SNP C T 0.1266 20 138 0.1558 1.4630984047600659E-01
2L_584193_SNP A G 0.1062 17 143 0.0003287 2.4044931260037820E-04
2L_584200_SNP G T 0.1883 29 125 0.05412 4.4876968418124039E-02
2L_584229_SNP C G 0.2484 39 118 0.8201 8.1710058597409074E-01
2L_584236_SNP T C 0.3312 51 103 0.9166 9.1340210497532737E-01
2L_584318_SNP T G 0.1056 17 144 0.5613 5.5356410023089841E-01
2L_584335_SNP A G 0.06875 11 149 0.5271 5.2281673592488986E-01
2L_584455_DEL A AA 0.3226 50 105 0.1033 9.1782426265416994E-02
2L_584458_SNP A G 0.09554 15 142 0.3649 3.5331898936715289E-01
2L_584470_SNP A G 0.4305 65 86 0.252 2.2984856645618301E-01
2L_584478_SNP C T 0.1742 27 128 0.7662 7.5855510997020947E-01
2L_584493_SNP C T 0.1742 27 128 0.661 6.4987059420477755E-01
2L_584495_SNP T G 0.1296 21 141 0.006161 5.3919508483170845E-03
2L_584504_SNP A G 0.1509 24 135 0.01171 9.7776043531408313E-03
2L_584523_SNP A C 0.1132 18 141 0.004171 3.3509728278473191E-03
2L_584547_DEL A CAACT 0.1056 17 144 0.6201 6.1339484723071169E-01
2L_584553_DEL C CTGA 0.08228 13 145 0.6003 5.9032862961552524E-01
2L_584593_SNP T A 0.469 68 77 0.07029 5.5753353602187562E-02
2L_584608_SNP C A 0.2318 35 116 0.1847 1.7467199837133174E-01
2L_584617_SNP A G 0.1711 26 126 0.9543 9.5259326262298083E-01
2L_584622_SNP C T 0.3667 55 95 0.5842 5.6491972463840534E-01
2L_584624_SNP G T 0.3733 56 94 0.5608 5.4111023169836003E-01
2L_584626_SNP C T 0.36 54 96 0.5633 5.4343895835652078E-01
2L_584627_SNP T G 0.05521 9 154 0.1262 1.2520118280023673E-01
2L_584684_DEL G GCTCGCGGGAGCTG 0.2171 33 119 0.2585 2.3744801262615889E-01
2L_584766_INS TT T 0.05732 9 148 0.912 9.1062532268535012E-01
2L_584783_SNP T A 0.2697 41 111 0.64 6.2718545351726251E-01
2L_584925_SNP T A 0.2353 36 117 0.8215 8.1423907870500067E-01
2L_584934_SNP G C 0.2387 37 118 0.8308 8.2467160367165393E-01
2L_584973_SNP T G 0.3419 53 102 0.7713 7.6273409420601357E-01
2L_584974_SNP A G 0.46 69 81 0.7228 7.1143311933813913E-01
2L_584999_SNP G A 0.09938 16 145 0.5521 5.4445290006953884E-01
2L_585025_SNP T A 0.09938 16 145 0.09124 8.4968458800247282E-02
2L_585027_SNP T A 0.09938 16 145 0.09124 8.4968458800247282E-02
2L_585054_SNP T A 0.06667 11 154 0.06908 6.6984112466629817E-02
2L_585063_SNP C T 0.06667 11 154 0.06908 6.6984112466629817E-02
2L_585064_SNP G A 0.06667 11 154 0.06908 6.6984112466629817E-02
2L_585069_SNP A G 0.06667 11 154 0.06908 6.6984112466629817E-02
2L_585073_SNP A G 0.1301 19 127 0.2736 2.9335015064370551E-01
2L_585121_SNP C A 0.08805 14 145 0.5269 5.1853472232753051E-01
2L_585173_SNP A C 0.4533 68 82 0.4196 3.9778699839599929E-01
2L_585335_SNP T A 0.3224 49 103 0.9445 9.4316069686613146E-01
2L_585357_SNP A G 0.4967 76 77 0.08698 7.5239204709089097E-02
2L_585393_SNP G A 0.3077 48 108 0.7971 7.9058712774523676E-01
2L_585437_SNP C T 0.4194 65 90 0.3082 2.9100386255546540E-01
2L_585645_SNP C G 0.1622 24 124 0.6457 6.2743818072511814E-01
2L_585817_SNP C G 0.0566 9 150 0.6355 6.2780892833983226E-01
2L_585853_SNP C T 0.1824 29 130 0.08269 7.5152689958506991E-02
2L_586009_SNP T A 0.08589 14 149 0.2855 2.8209502335843761E-01
2L_586029_SNP A T 0.08442 13 141 0.9846 9.8397868283536638E-01
2L_586077_SNP C G 0.4968 77 78 0.9036 9.0043427060104064E-01
2L_586088_SNP G A 0.5 76 76 0.7377 7.3341489273296301E-01
2L_586093_SNP C T 0.4935 76 78 0.8641 8.5897188696870153E-01
2L_586188_SNP G A 0.4013 61 91 0.7726 7.6531079191455476E-01
2L_586272_DEL G GCAACAG 0.2671 39 107 0.1199 1.2620769437252899E-01
2L_586429_SNP A T 0.2961 45 107 0.5288 5.1303014534157931E-01
2L_586590_SNP G C 0.08553 13 139 0.06964 5.9053827647883493E-02
2L_586759_SNP T G 0.2953 44 105 0.8617 8.5384536111812048E-01
2L_586767_SNP T C 0.2387 37 118 0.3113 2.9482837635920800E-01
2L_586845_SNP T G 0.2157 33 120 0.4035 3.8609289699675409E-01
2L_586864_SNP G A 0.09804 15 138 0.2236 2.0514518833194906E-01
2L_586889_SNP C T 0.07643 12 145 0.579 5.6874586097527779E-01
2L_586892_SNP A G 0.381 56 91 0.6839 6.6469604438693530E-01
2L_586912_SNP A T 0.3133 47 103 0.5821 5.6188940443642121E-01
2L_586914_SNP C T 0.3922 60 93 0.6008 5.8800228622955475E-01
2L_586915_SNP T A 0.2129 33 122 0.3207 3.0398753719262395E-01
2L_586921_SNP T A 0.07643 12 145 0.5086 4.9637249047353160E-01
2L_586939_SNP C G 0.1081 16 132 0.1628 1.4461559914743705E-01
2L_587013_SNP G C 0.4828 70 75 0.7279 7.1106798491794643E-01
2L_587282_SNP A C 0.0915 14 139 0.9209 9.2290897660225957E-01
2L_587283_SNP A C 0.09032 14 141 0.8296 8.2405395772315282E-01
2L_587301_SNP A C 0.2237 34 118 0.1893 1.7245317960407924E-01
2L_587302_SNP C T 0.2467 37 113 0.4029 4.2340679999712549E-01
2L_587667_SNP G T 0.3162 43 93 0.1017 8.3491555008913254E-02
2L_587682_SNP T C 0.1214 17 123 0.497 5.1214100071385460E-01
2L_587764_SNP C G 0.05 8 152 0.8317 8.2811146180488671E-01
2L_587906_SNP T C 0.1739 28 133 0.3821 3.7471966759099173E-01
2L_587945_SNP T G 0.1026 16 140 0.1587 1.4469830985074528E-01
2L_588002_DEL CCC C 0.4737 72 80 0.7652 7.5740429162388490E-01
2L_588012_SNP C A 0.4966 74 75 0.6322 6.1671226307089411E-01
2L_588026_SNP G C 0.471 73 82 0.8724 8.6843104815565231E-01
2L_588175_SNP C A 0.3032 47 108 0.8069 8.0072680482724956E-01
2L_588203_SNP T G 0.2803 44 113 0.7513 7.4377584919987849E-01
2L_588252_SNP A C 0.2767 44 115 0.7331 7.2660184242212278E-01
2L_588286_SNP G A 0.08228 13 145 0.2593 2.4594217216004333E-01
2L_588289_SNP C T 0.4371 66 85 0.5344 5.1515292111276667E-01
2L_588293_SNP T G 0.2722 43 115 0.7571 7.5038697246041985E-01
2L_588302_SNP C A 0.2739 43 114 0.7633 7.5917354655494085E-01
2L_588349_SNP C T 0.1646 26 132 0.3598 3.4601928178984453E-01
2L_588350_SNP G A 0.2628 41 115 0.797 7.9014501781022373E-01
2L_588357_SNP T A 0.3032 47 108 0.776 7.6766093985900974E-01
2L_588391_SNP C A 0.1646 26 132 0.465 4.5229521608453926E-01
2L_588397_SNP C G 0.298 45 106 0.712 6.9797553412836977E-01
2L_588413_SNP C T 0.3077 48 108 0.8973 8.9461683980274098E-01
2L_588419_SNP A T 0.3097 48 107 0.9441 9.4238693266416740E-01
2L_588533_SNP G C 0.3097 48 107 0.5093 4.9372943908387656E-01
2L_588606_SNP T C 0.3108 46 102 0.1139 1.3864388471668920E-01
2L_588632_SNP C T 0.08642 14 148 0.6471 6.4306984192900596E-01
2L_588718_SNP A G 0.3947 60 92 0.7974 7.9038353621044433E-01
2L_588747_SNP T C 0.4135 55 78 0.5999 5.7179532935179456E-01
2L_588786_SNP C G 0.06452 10 145 0.7248 7.1518880931494810E-01
2L_588890_SNP C T 0.1411 23 140 0.5356 5.3066444736971707E-01
2L_588936_SNP A C 0.1479 21 121 0.4824 5.1025688710288730E-01
2L_588937_SNP C T 0.1375 22 138 0.5039 4.9504647449549088E-01
2L_588974_SNP G T 0.1258 20 139 0.3467 3.3805329087046199E-01
2L_588979_SNP G A 0.1203 19 139 0.4071 3.9688716245539302E-01
2L_588998_SNP A G 0.05063 8 150 0.7721 7.6638013064347921E-01
2L_589172_SNP T C 0.1698 27 132 0.5742 5.6465455132552433E-01
2L_589230_SNP T C 0.07792 12 142 0.6562 6.4334700353929319E-01
2L_589246_SNP A T 0.07742 12 143 0.3642 3.4686647203087240E-01
2L_589373_SNP T G 0.09938 16 145 0.7718 7.7079815519774009E-01
2L_589489_SNP A G 0.4324 64 84 0.88 8.7612142217563260E-01
2L_589496_SNP G A 0.4333 65 85 0.9757 9.7440113268977235E-01
2L_589522_SNP G A 0.4966 73 74 0.7038 6.9076910719106521E-01
2L_589526_SNP T G 0.07453 12 149 0.721 7.1688621002654851E-01
2L_589533_SNP G A 0.4497 67 82 0.8478 8.4410580489117970E-01
2L_589660_SNP G A 0.1321 21 138 0.9896 9.8945166920173111E-01
2L_589673_SNP T C 0.07692 12 144 0.6223 6.1256980723359877E-01
2L_589897_SNP A C 0.1125 18 142 0.8379 8.3466873145907927E-01
2L_589898_SNP A T 0.1069 17 142 0.9152 9.1321791779307504E-01
2L_590364_SNP T A 0.1447 23 136 0.6652 6.5772306950146497E-01
2L_590365_DEL C CGATCCCAGGATGGGA 0.1392 22 136 0.5037 4.9334166433429594E-01
2L_590382_SNP T C 0.1447 23 136 0.6204 6.1192838811028338E-01
2L_590384_SNP A G 0.1447 23 136 0.5777 5.6853781920995006E-01
2L_590388_DEL G AGTTACGAGACGTTGGTCCGGAGCT 0.1491 24 137 0.6297 6.2302582254431083E-01
2L_590417_SNP A T 0.1656 25 126 0.8387 8.3165539848115944E-01
2L_590420_SNP A T 0.1656 25 126 0.8387 8.3165539848115944E-01
2L_590423_SNP T A 0.375 54 90 0.5688 5.5430442242454703E-01
2L_590424_SNP T G 0.3741 55 92 0.6898 6.7369400758925213E-01
2L_590447_SNP A T 0.1871 29 126 0.6648 6.5353492279286929E-01
2L_590471_SNP T A 0.07927 13 151 0.7271 7.2424070856672484E-01
2L_590485_SNP G A 0.1558 24 130 0.6872 6.7811483262868211E-01
2L_590487_SNP C G 0.1603 25 131 0.8571 8.5275538969851028E-01
2L_590517_SNP A G 0.1603 25 131 0.8571 8.5275538969851028E-01
2L_590537_SNP C G 0.2781 42 109 0.8441 8.3792834169461228E-01
2L_590544_SNP G A 0.1384 22 137 0.6464 6.3901706034416339E-01
2L_590673_DEL A ATTATTGCCACTTATGGAGCGGCTGGGGTCTTAGAGAGACGGTCCCGAA 0.18 27 123 0.4874 5.1162253836566141E-01
2L_590893_SNP T G 0.05625 9 151 0.3549 3.4396326985858305E-01
2L_590894_SNP C T 0.3831 59 95 0.4648 4.5105308670308908E-01
2L_590990_SNP A G 0.1753 27 127 0.1415 1.3671171115489511E-01
2L_591010_SNP T C 0.3355 52 103 0.6189 6.0899956046147419E-01
2L_591050_SNP T C 0.06289 10 149 0.5239 5.1452156835626461E-01
2L_591095_SNP A G 0.3221 48 101 0.6472 6.3134241838345950E-01
2L_591115_DEL C CTTACAAC 0.1722 26 125 0.5482 5.3164754767088451E-01
2L_591143_SNP A G 0.06452 10 145 0.5714 5.5994655766355095E-01
2L_591226_SNP G C 0.2258 35 120 0.4664 4.5363072181740383E-01
2L_591281_SNP C A 0.3775 57 94 0.5578 5.3976664399587648E-01
2L_591761_SNP G C 0.1728 28 134 0.7107 7.0601072449977809E-01
2L_591763_SNP C A 0.2013 32 127 0.2146 2.0520976909870503E-01
2L_592082_SNP C G 0.2549 39 114 0.02937 2.4338789769462115E-02
2L_592166_SNP T C 0.08805 14 145 0.7896 7.8510912898068663E-01
2L_592218_SNP C T 0.1603 25 131 0.2921 2.7632355968667976E-01
2L_592284_SNP C T 0.06667 11 154 0.002018 1.8634694443652238E-03
2L_592323_SNP A C 0.05455 9 156 0.2489 2.4533473857906218E-01
2L_592341_SNP G T 0.08176 13 146 0.1165 1.0821201127232860E-01
2L_592353_SNP A G 0.0875 14 146 0.9704 9.7003260487557730E-01
2L_592386_SNP G A 0.3419 53 102 0.01279 1.0341131041091538E-02
2L_592775_SNP A C 0.4733 71 79 0.08857 7.4960836887465271E-02
2L_592783_SNP T G 0.4671 71 81 0.05816 4.7577696448071187E-02
2L_592833_SNP G T 0.05096 8 149 0.9271 9.2530439530105424E-01
2L_592848_SNP C T 0.1772 28 130 0.1918 1.8007925059381569E-01
2L_592972_SNP T G 0.2675 42 115 0.08523 7.6981485558757640E-02
2L_592979_SNP A G 0.271 42 113 0.08729 7.9628987952622826E-02
2L_593168_SNP T C 0.4333 65 85 0.512 4.9542316406111842E-01
2L_593319_SNP G C 0.2 31 124 0.2317 2.1508739169241076E-01
2L_593322_DEL A AATGG 0.1842 28 124 0.6744 6.8294832426925067E-01
2L_593524_SNP C T 0.06329 10 148 0.5187 5.0789401750628360E-01
2L_593577_SNP A G 0.1613 25 130 0.2333 2.1959264449336369E-01
2L_593581_SNP C G 0.1818 28 126 0.3742 3.5906857511662260E-01
2L_593742_SNP G T 0.1494 23 131 0.2573 2.7231837925727831E-01
2L_593783_SNP T C 0.1392 22 136 0.2007 1.8959831286884199E-01
2L_593847_SNP C G 0.1234 19 135 0.2185 2.0403621277438921E-01
2L_593883_SNP A G 0.45 63 77 0.4589 4.3022850538831614E-01
2L_593901_SNP A G 0.121 19 138 0.34 3.2706314281990512E-01
2L_593904_SNP A G 0.2703 40 108 0.7054 6.8929511398574905E-01
2L_594114_SNP T C 0.2877 42 104 0.7052 6.9287701969532689E-01
2L_594159_SNP T C 0.2819 42 107 0.9061 9.0081876255214910E-01
2L_594201_SNP G T 0.4184 59 82 0.4322 3.9913909541923132E-01
2L_594246_SNP T C 0.1407 19 116 0.9496 9.4681840354636493E-01
2L_594294_SNP G C 0.2329 34 112 0.7362 7.2451678911750905E-01
2L_594381_SNP T C 0.3836 56 90 0.552 5.2948909259809240E-01
2L_594444_SNP A T 0.1321 21 138 0.3096 3.0434149358170814E-01
2L_594475_DEL T TACAATT 0.2258 35 120 0.8508 8.4531705909484911E-01
2L_594500_SNP A G 0.2273 35 119 0.9512 9.4927287507439573E-01
2L_594620_SNP A T 0.2973 44 104 0.5331 5.0966095502198028E-01
2L_594623_SNP T A 0.3611 52 92 0.5741 5.4886471004177639E-01
2L_594642_SNP A T 0.3655 53 92 0.4393 4.1245356546865608E-01
2L_594773_SNP T G 0.36 54 96 0.5212 5.0016494140749446E-01
2L_594867_SNP G T 0.1296 21 141 0.6405 6.3736493464906085E-01
2L_594902_SNP T C 0.1974 30 122 0.966 9.6470097438320646E-01
2L_594988_SNP A C 0.06369 10 147 0.2711 2.5686932630308945E-01
2L_595010_SNP G T 0.2026 31 122 0.9786 9.7778910640083816E-01
2L_595013_SNP A G 0.2026 31 122 0.979 9.7813457256724601E-01
2L_595156_SNP G C 0.08974 14 142 0.4007 3.8707249430234447E-01
2L_595265_SNP T G 0.2739 43 114 0.4788 4.7056387317332127E-01
2L_595332_SNP A G 0.2038 32 125 0.6279 6.1689872938656509E-01
2L_595624_INS TGT T 0.4211 56 77 0.372 3.3504685700381176E-01
2L_595835_SNP T A 0.2877 42 104 0.2131 1.9552954604095651E-01
2L_595924_SNP T C 0.1656 26 131 0.186 1.7770964950788426E-01
2L_596019_SNP T C 0.271 42 113 0.4144 3.9791816336983354E-01
2L_596446_SNP C T 0.4314 66 87 0.8692 8.6395084773885378E-01
2L_596575_DEL G GTTGAGAATGGAAAAAGAG 0.1523 23 128 0.2209 2.1051417404160422E-01
2L_596651_SNP T C 0.1806 28 127 0.1159 1.0649155342902139E-01
2L_596664_SNP T C 0.1111 17 136 0.8494 8.4524104125466881E-01
2L_596666_SNP A C 0.1911 30 127 0.1583 1.4735686634634926E-01
2L_596695_SNP A G 0.06329 10 148 0.3959 3.8675710653050710E-01
2L_596740_SNP T A 0.4558 67 80 0.5481 5.2505239773773327E-01
2L_597115_DEL T TCT 0.1704 23 112 0.3859 4.1343019746378695E-01
2L_597619_SNP A G 0.2282 34 115 0.7716 7.6006863594474317E-01
2L_597641_SNP C T 0.2333 35 115 0.8649 8.5828773995186236E-01
2L_597889_SNP C A 0.3581 53 95 0.4218 3.9725414481332855E-01
2L_598040_SNP A C 0.3469 51 96 0.9016 8.9710768922278894E-01
2L_598060_SNP T G 0.281 43 110 0.2948 2.7925653092757841E-01
2L_598072_SNP A C 0.2968 46 109 0.3138 3.0179324057197066E-01
2L_598441_SNP T C 0.2467 37 113 0.2927 2.6889644192255435E-01
2L_598500_SNP C A 0.2484 38 115 0.675 6.6298971536834039E-01
2L_598505_SNP T A 0.05031 8 151 0.6675 6.5963500434259914E-01
2L_598510_SNP T A 0.05031 8 151 0.6675 6.5963500434259914E-01
2L_598800_SNP G A 0.3333 52 104 0.7285 7.2065859355896533E-01
2L_598967_SNP A G 0.2152 34 124 0.4614 4.5430360918877666E-01
2L_599129_SNP A G 0.3052 47 107 0.3753 3.5604171539606100E-01
2L_599192_SNP T A 0.2581 40 115 0.3274 3.0913354302527352E-01
2L_599200_SNP T C 0.2549 39 114 0.4017 3.9071271625862769E-01
2L_599205_SNP C G 0.2581 40 115 0.3274 3.0913354302527352E-01
2L_599214_SNP A T 0.2645 41 114 0.3136 2.9538434162832350E-01
2L_599216_SNP G A 0.2532 39 115 0.4338 4.1828363594769702E-01
2L_599223_SNP G T 0.1871 29 126 0.9235 9.2075689945580297E-01
2L_599294_SNP G T 0.4514 65 79 0.1326 1.0876185764910973E-01
2L_599308_SNP T G 0.1203 19 139 0.6596 6.5204866342901480E-01
2L_599315_SNP T C 0.2414 35 110 0.3376 3.0775973506246090E-01
2L_599377_SNP C A 0.3 45 105 0.2284 2.0619551282124238E-01
2L_599421_SNP C T 0.2293 36 121 0.09713 8.6967405456590763E-02
2L_599446_SNP T A 0.3026 46 106 0.3112 2.9307637163878253E-01
2L_599448_SNP G T 0.3041 45 103 0.2842 2.6236945892543384E-01
2L_599503_SNP T C 0.1076 17 141 0.4352 4.2272601493499684E-01
2L_599509_SNP C T 0.1132 18 141 0.3887 3.7708663410557486E-01
2L_599528_SNP C T 0.1076 17 141 0.2955 2.8296129694546335E-01
2L_599532_SNP C G 0.1026 16 140 0.3217 3.0777288781282452E-01
2L_599658_SNP A G 0.284 46 116 0.04437 4.0947020405191069E-02
2L_599679_SNP T C 0.3782 59 97 0.1643 1.5173100206704815E-01
2L_599733_SNP C T 0.4533 68 82 0.06945 5.5945585192721428E-02
2L_599920_SNP C T 0.0828 13 144 0.7901 7.8353419698012194E-01
2L_599962_SNP G C 0.07317 12 152 0.7996 7.9754503172185198E-01
2L_599996_SNP T C 0.4803 73 79 0.1805 1.6184836198298680E-01
2L_600055_SNP A C 0.351 53 98 0.1569 1.4257927258905001E-01
2L_600104_SNP C G 0.1899 30 128 0.2423 2.2920502007473798E-01
2L_600126_SNP A T 0.1046 16 137 0.4981 5.2134456156145181E-01
2L_600148_SNP C G 0.1026 16 140 0.2053 1.9172837269441589E-01
2L_600255_SNP A G 0.2222 34 119 0.5058 4.8805906169594904E-01
2L_600417_SNP G T 0.125 20 140 0.1005 9.3732158863035986E-02
2L_600441_SNP A G 0.2387 37 118 0.6168 6.0418421407867107E-01
2L_600484_SNP G A 0.1299 20 134 0.7733 7.6596790035593865E-01
2L_600512_SNP C A 0.1161 18 137 0.6922 6.8246372229560837E-01
2L_600526_SNP C T 0.08917 14 143 0.7094 7.0135278682024194E-01
2L_600529_SNP G A 0.08333 13 143 0.6915 6.8248720845464694E-01
2L_600726_SNP T A 0.34 51 99 0.5527 5.3332333643166763E-01
2L_600755_SNP A G 0.05 8 152 0.7161 7.1098051797237871E-01
2L_601080_SNP T A 0.4516 70 85 0.7623 7.7591467091408306E-01
2L_601089_SNP A G 0.473 70 78 0.6779 6.8956554826408589E-01
2L_601111_SNP T C 0.4823 68 73 0.7547 7.6882608455880419E-01
2L_601149_SNP A G 0.3221 48 101 0.5921 6.0790830053602418E-01
2L_601151_SNP A T 0.075 12 148 0.985 9.8611767730675381E-01
2L_601155_SNP T C 0.09202 15 148 0.7996 8.1483563733446585E-01
2L_601162_SNP A G 0.34 51 99 0.5355 5.1483883849416645E-01
2L_601164_SNP A C 0.3356 50 99 0.6838 6.7005177535452476E-01
2L_601165_SNP T C 0.09146 15 149 0.9199 9.1900607397461143E-01
2L_601167_SNP T A 0.06211 10 151 0.3255 3.1585765258865706E-01
2L_601171_SNP A C 0.4474 68 84 0.737 7.2742546924998774E-01
2L_601223_INS AATCAGTCGACTT A 0.4474 68 84 0.6635 6.4938666581846749E-01
2L_601245_SNP T A 0.4221 65 89 0.7694 7.6077140091149653E-01
2L_601251_SNP G A 0.1667 26 130 0.9014 8.9799493922160056E-01
2L_601293_SNP T A 0.2244 35 121 0.3569 3.4036771494770857E-01
2L_601389_SNP A G 0.2293 36 121 0.3354 3.2016436921066527E-01
2L_601474_SNP A T 0.05556 9 153 0.4042 3.9687235929845921E-01
2L_601478_SNP G T 0.4803 73 79 0.455 4.3548508351348580E-01
2L_601640_SNP A C 0.183 28 125 0.7769 7.6827625815860423E-01
2L_601641_SNP C A 0.1883 29 125 0.6912 6.8006055006741062E-01
2L_602148_SNP A T 0.05063 8 150 0.7551 7.4854549990886365E-01
2L_602167_SNP A G 0.09317 15 146 0.5728 5.6512491695105349E-01
2L_602172_DEL G TC 0.06832 11 150 0.2348 2.2692701992336217E-01
2L_602211_INS AA A 0.09868 15 137 0.4687 4.8224714697835602E-01
2L_602214_SNP T C 0.09211 14 138 0.4483 4.5696011851473584E-01
2L_602229_SNP T C 0.1765 27 126 0.587 5.7259165804295775E-01
2L_602271_DEL T TGAAGAGAT 0.1824 29 130 0.5091 4.9952985927731008E-01
2L_602296_SNP T A 0.4314 66 87 0.4441 4.3006604140874727E-01
2L_602298_DEL T TCTTCAAAAATGAATA 0.07317 12 152 0.2078 2.0304903843847022E-01
2L_602299_SNP A C 0.2 29 116 0.5973 5.8472336894978238E-01
2L_602318_DEL T TTCATTTCATTAATTTGCGGCATAATTTCATAATTATTAATTATAT 0.06748 11 152 0.3682 3.6465752415527530E-01
2L_602325_SNP T C 0.1844 26 115 0.5402 5.6205540401343712E-01
2L_602345_SNP C T 0.1702 24 117 0.5111 4.9386713005884952E-01
2L_602394_SNP T A 0.1364 21 133 0.4331 4.1480474456778926E-01
2L_602440_SNP T A 0.08176 13 146 0.09235 9.0923739638480439E-02
2L_602459_SNP G A 0.09677 15 140 0.9634 9.6290929171387007E-01
2L_602481_SNP G T 0.09032 14 141 0.8058 7.9873697465880955E-01
2L_602486_SNP T C 0.07317 12 152 0.2078 2.0304903843847022E-01
2L_602489_SNP C T 0.1895 29 124 0.8527 8.5017951333493758E-01
2L_602506_SNP G A 0.1871 29 126 0.3876 4.1551050837805292E-01
2L_602507_SNP G A 0.1776 27 125 0.4578 4.8219161333921967E-01
2L_602528_SNP G A 0.06369 10 147 0.1083 1.3261950135338452E-01
2L_602592_SNP T C 0.09554 15 142 0.7718 7.6494977502491013E-01
2L_602609_SNP G A 0.08696 14 147 0.9215 9.2000573807175356E-01
2L_602615_SNP T C 0.08917 14 143 0.7194 7.1091685403686600E-01
2L_602623_SNP T A 0.09554 15 142 0.7285 7.2573314610860995E-01
2L_602663_SNP A G 0.05096 8 149 0.3232 3.0874390701153687E-01
2L_602686_SNP C A 0.08974 14 142 0.7172 7.0780395511486760E-01
2L_602721_SNP A G 0.06918 11 148 0.4351 4.2350155544017287E-01
2L_602728_SNP C A 0.2166 34 123 0.8621 8.5778672011228896E-01
2L_602729_SNP C A 0.2264 36 123 0.917 9.1496223758963491E-01
2L_602745_SNP G A 0.09259 15 147 0.9945 9.9445750094564844E-01
2L_602806_SNP A G 0.08176 13 146 0.5983 5.8900429421583000E-01
2L_602809_SNP G A 0.08176 13 146 0.5983 5.8900429421583000E-01
2L_602854_SNP A T 0.2065 32 123 0.413 3.9676943065911296E-01
2L_602898_SNP A G 0.2517 38 113 0.1785 1.6664715970306898E-01
2L_603018_SNP C A 0.05455 9 156 0.6725 6.7014335873726227E-01
2L_603027_SNP G T 0.3355 51 101 0.4521 4.3209347980442658E-01
2L_603032_SNP A T 0.3442 53 101 0.4572 4.4020749025896233E-01
2L_603041_SNP A G 0.3311 50 101 0.4674 4.4636634709696799E-01
2L_603050_SNP C A 0.3986 59 89 0.4339 4.0842915166563198E-01
2L_603059_SNP C T 0.4013 61 91 0.2863 2.6790273042059964E-01
2L_603060_SNP A C 0.08025 13 149 0.02806 2.5569735434359774E-02
2L_603066_SNP A T 0.1361 20 127 0.1094 1.3211460716049928E-01
2L_603136_SNP T C 0.1911 30 127 0.7243 7.1676292978211209E-01
2L_603142_SNP G C 0.2152 34 124 0.3661 3.5466069776024201E-01
2L_603183_SNP A G 0.1169 18 136 0.2462 2.3230433241430470E-01
2L_603187_SNP T C 0.1226 19 136 0.148 1.3311667237737279E-01
2L_603188_SNP G A 0.1169 18 136 0.2767 2.6234920477953949E-01
2L_603201_SNP T C 0.1076 17 141 0.7808 7.7528749140226916E-01
2L_603249_SNP A G 0.2 31 124 0.1405 1.2873347776056443E-01
2L_603375_SNP T C 0.2715 41 110 0.1677 1.4892405793872221E-01
2L_603453_SNP A G 0.4675 72 82 0.7416 7.3219138376036197E-01
2L_603489_SNP C G 0.4351 67 87 0.692 6.8697014498559583E-01
2L_603499_SNP G T 0.4379 67 86 0.6346 6.2184271535635327E-01
2L_603516_SNP C G 0.05488 9 155 0.6549 6.5299747633572969E-01
2L_603538_SNP G A 0.05488 9 155 0.6701 6.6677619788327258E-01
2L_603577_SNP G C 0.4118 63 90 0.08716 7.6625844162678064E-02
2L_603630_SNP G A 0.2025 32 126 0.2282 2.1625122877680003E-01
2L_603662_SNP G T 0.1911 30 127 0.06138 5.3685484861310882E-02
2L_603692_SNP T C 0.2194 34 121 0.463 4.4677584304510376E-01
2L_603768_SNP G C 0.3032 47 108 0.3916 3.7527084837550306E-01
2L_603839_SNP C T 0.2222 34 119 0.4932 4.7468666353774835E-01
2L_603865_DEL G GTAGG 0.2449 36 111 0.7913 7.9521451034958479E-01
2L_603926_SNP A G 0.06832 11 150 0.5854 5.7841906836064261E-01
2L_604061_DEL T CA 0.05488 9 155 0.4877 4.8309501065069671E-01
2L_604223_SNP T A 0.2273 35 119 0.3652 3.4745309477371122E-01
2L_604242_SNP A C 0.2065 32 123 0.3915 3.7495739245455739E-01
2L_604262_SNP A T 0.1961 30 123 0.3523 3.3284785015008245E-01
2L_604264_SNP T C 0.0559 9 152 0.3712 3.6301332237009165E-01
2L_604298_SNP G T 0.2026 31 122 0.3521 3.3498172790232528E-01
2L_604314_SNP G T 0.2013 31 123 0.6348 6.2899057575747097E-01
2L_604352_SNP C T 0.1509 24 135 0.7504 7.4479167086618547E-01
2L_604355_SNP A C 0.2143 33 121 0.5639 5.5021794128131307E-01
2L_604441_SNP A G 0.1325 20 131 0.2278 2.0647642772598229E-01
2L_604444_SNP G A 0.1948 30 124 0.4481 4.3168550527048222E-01
2L_604491_SNP G A 0.06369 10 147 0.229 2.1558474542951611E-01
2L_604683_SNP T C 0.2338 36 118 0.2456 2.3144604464747820E-01
2L_604740_SNP G A 0.08861 14 144 0.7242 7.1892296082002538E-01
2L_604885_SNP G A 0.2792 43 111 0.03336 2.9857628128596072E-02
2L_604967_INS CTTTAGTGGC C 0.1645 25 127 0.9201 9.1628162195931773E-01
2L_604970_SNP A C 0.09494 15 143 0.9457 9.4411587640106731E-01
2L_605053_SNP C T 0.3268 50 103 0.4959 4.7975011762618203E-01
2L_605257_SNP G A 0.3487 53 99 0.7934 7.8545267035378630E-01
2L_605427_DEL T TT 0.1513 23 129 0.06175 5.4973048293935102E-02
2L_605568_SNP G T 0.3226 50 105 0.8879 8.8392044814654569E-01
2L_605745_SNP G A 0.25 39 117 0.4383 4.2402721763722750E-01
2L_605763_SNP A G 0.4194 65 90 0.1159 1.0376540215306407E-01
2L_605766_SNP C G 0.06875 11 149 0.2771 2.7200001953265684E-01
2L_605822_DEL A AGAA 0.1307 20 133 0.0975 8.7218204662507182E-02
2L_605828_SNP T A 0.1419 22 133 0.1034 9.5234276355686043E-02
2L_605861_SNP G A 0.05556 9 153 0.3649 3.5771689070535884E-01
2L_605875_DEL A AT 0.0566 9 150 0.3398 3.3000592653124838E-01
2L_606103_SNP A C 0.1321 21 138 0.7848 7.7977102891767403E-01
2L_606292_SNP C G 0.3933 59 91 0.8284 8.1986239277954309E-01
2L_606304_SNP C T 0.4094 61 88 0.8667 8.6035432109288201E-01
2L_606349_SNP C T 0.2611 41 116 0.5129 5.0081917687576205E-01
2L_606389_SNP C T 0.4516 70 85 0.8588 8.5365877681867397E-01
2L_606405_SNP A C 0.4379 67 86 0.8056 7.9813564955385929E-01
2L_606418_SNP T C 0.3935 61 94 0.8188 8.1232731661238122E-01
2L_606427_SNP T C 0.3935 61 94 0.7845 7.7686537840321168E-01
2L_606430_SNP A G 0.3935 61 94 0.7349 7.2728584873965496E-01
2L_606452_SNP T C 0.4774 74 81 0.8774 8.7281070489477064E-01
2L_606460_SNP C T 0.4675 72 82 0.8945 8.9050473500454463E-01
2L_606477_SNP A G 0.4026 62 92 0.8524 8.4812091152415459E-01
2L_606611_SNP T C 0.2671 39 107 0.8435 8.3489763904052106E-01
2L_606767_SNP A G 0.0566 9 150 0.4775 4.6751859642419635E-01
2L_606906_SNP A C 0.07362 12 151 0.1049 1.0028830172553471E-01
2L_606986_SNP G A 0.07407 12 150 0.1028 9.7544647427136644E-02
2L_607053_SNP T C 0.4221 65 89 0.2826 2.6574706159698036E-01
2L_607055_SNP T G 0.06875 11 149 0.6312 6.2372682556012582E-01
2L_607159_SNP G T 0.1656 26 131 0.09458 9.2977872858196919E-02
2L_607160_SNP G T 0.4815 65 70 0.2699 2.3480583119663290E-01
2L_607164_SNP C T 0.4228 63 86 0.3812 3.5591124525311857E-01
2L_607184_SNP T A 0.457 69 82 0.2622 2.3995292419178482E-01
2L_607185_SNP T C 0.4605 70 82 0.2431 2.2223375874611462E-01
2L_607377_SNP T C 0.3464 53 100 0.3617 3.4755953242162185E-01
2L_607588_DEL C CCA 0.0679 11 151 0.06793 6.3622965701704365E-02
2L_607950_SNP T C 0.06289 10 149 0.6119 6.0452058284432120E-01
2L_608113_SNP T A 0.2129 33 122 0.01911 1.5729516257602327E-02
2L_608312_SNP A C 0.06369 10 147 0.9783 9.7770901116742526E-01
2L_608315_SNP A G 0.1203 19 139 0.02145 1.8369036328333511E-02
2L_608320_SNP C T 0.245 37 114 0.4078 3.8534078854692555E-01
2L_608349_SNP T C 0.1097 17 138 0.8146 8.0969743233968106E-01
2L_608452_SNP C A 0.141 22 134 0.4704 4.5597645399379072E-01
2L_608456_SNP C T 0.141 22 134 0.4704 4.5597645399379072E-01
2L_608680_SNP C T 0.1946 29 120 0.6453 6.3097670547628204E-01
2L_608897_SNP C T 0.3444 52 99 0.7441 7.4078561507110940E-01
2L_608982_SNP T G 0.1523 23 128 0.06879 5.7099043597524261E-02
2L_609063_SNP C T 0.3935 61 94 0.9001 8.9668555102566116E-01
2L_609077_SNP G C 0.2039 31 121 0.5745 5.5753142983077497E-01
2L_609618_SNP T A 0.0566 9 150 0.6747 6.7015214478564378E-01
2L_609640_SNP A T 0.1503 23 130 0.904 8.9975809347586888E-01
2L_609646_SNP G A 0.1635 26 133 0.4787 4.6803292033787924E-01
2L_609678_INS TACTCATAG T 0.3264 47 97 0.7373 7.3927332690310388E-01
2L_609693_SNP A G 0.183 28 125 0.5352 5.1851588767749357E-01
2L_609711_SNP G T 0.1364 21 133 0.3032 2.8601872285312668E-01
2L_609717_INS AATAAAATA A 0.1533 23 127 0.5451 5.2493168950912594E-01
2L_609739_SNP G C 0.06918 11 148 0.4246 4.1585242563643976E-01
2L_609744_SNP C T 0.1474 23 133 0.4791 4.6503139138610572E-01
2L_610019_SNP C T 0.06748 11 152 0.5842 5.7964975086561843E-01
2L_610233_SNP C T 0.1523 23 128 0.5747 5.6226892525763383E-01
2L_610433_SNP C A 0.2171 33 119 0.7385 7.2840558309084613E-01
2L_610644_SNP A G 0.1307 20 133 0.9945 9.9437160999757290E-01
2L_610720_INS CACCAGCAAC C 0.05147 7 129 0.4362 4.4851169029964721E-01
2L_610808_DEL C CC 0.2365 35 113 0.2738 2.5963720974006754E-01
2L_610915_SNP T G 0.268 41 112 0.4119 3.9411137130769114E-01
2L_611093_SNP A C 0.162 23 119 0.7384 7.2376166008163934E-01
2L_611095_SNP A C 0.1724 25 120 0.8681 8.6142538142702574E-01
2L_611106_SNP A T 0.09032 14 141 0.4381 4.2170982081121544E-01
2L_611169_SNP G C 0.3522 56 103 0.8815 8.7950721112279917E-01
2L_611172_SNP G T 0.1572 25 134 0.5606 5.5401276024107760E-01
2L_611176_SNP C G 0.4065 63 92 0.6994 6.9481846249682477E-01
2L_611186_SNP T C 0.1698 27 132 0.8098 8.0664324283575861E-01
2L_611193_SNP G A 0.3442 53 101 0.9991 9.9902254845476546E-01
2L_611197_SNP A T 0.3421 52 100 0.8425 8.3698922794064490E-01
2L_611199_SNP T A 0.3421 52 100 1 9.9995031086036956E-01
2L_611211_SNP G A 0.3648 58 101 0.8315 8.2806725270753845E-01
2L_611212_SNP T C 0.3671 58 100 0.9669 9.6621231539589769E-01
2L_611314_SNP T C 0.1056 17 144 0.1538 1.4665681260099572E-01
2L_611567_SNP T C 0.4968 78 79 0.5894 5.7822581819654040E-01
2L_611568_SNP A G 0.4901 74 77 0.6993 6.8574855840840865E-01
2L_611711_SNP C T 0.2961 45 107 0.7797 7.7041959713021135E-01
2L_611792_DEL TT T 0.08075 13 148 0.6434 6.3677678295898876E-01
2L_611901_SNP T C 0.1154 18 138 0.712 7.0326782886906458E-01
2L_611963_SNP C T 0.4481 69 85 0.3597 3.4142197474950720E-01
2L_611972_SNP C T 0.3701 57 97 0.8365 8.3020122496892546E-01
2L_611996_SNP G C 0.3766 58 96 0.7725 7.6352846874567115E-01
2L_612021_SNP T C 0.0974 15 139 0.7118 7.0193155866630019E-01
2L_612026_SNP C T 0.09804 15 138 0.7261 7.1619239854511507E-01
2L_612035_SNP A C 0.09804 15 138 0.7129 7.0218572111425726E-01
2L_612072_SNP T C 0.4873 77 81 0.4092 3.9624044176754381E-01
2L_612114_SNP A T 0.05521 9 154 0.3804 3.7389107819448042E-01
2L_612618_SNP A T 0.09494 15 143 0.453 4.4023356942065273E-01
2L_612623_SNP G C 0.1835 29 129 0.2066 1.9528204086738432E-01
2L_612728_DEL T TT 0.1111 18 144 0.0635 5.9197434776712625E-02
2L_612854_SNP C T 0.3057 48 109 0.9433 9.4180844800239949E-01
2L_612863_SNP A G 0.3 48 112 0.9454 9.4428577414140158E-01
2L_612864_SNP A G 0.2308 36 120 0.6908 6.8273260477069586E-01
2L_612870_SNP A G 0.2911 46 112 0.9766 9.7597107439950825E-01
2L_612876_SNP A G 0.3101 49 109 0.9841 9.8367241417978979E-01
2L_612880_DEL AA A 0.2829 43 109 0.4216 4.5090511723503723E-01
2L_612933_INS GACCCC G 0.2642 42 117 0.7401 7.3415814419969982E-01
2L_612934_DEL T TCATGGCAGTCA 0.2595 41 117 0.7107 7.0330396649516858E-01
2L_613429_SNP T C 0.4771 73 80 0.2478 2.3274093268646523E-01
2L_613500_SNP G A 0.2288 35 118 0.2408 2.2311167027903978E-01
2L_613509_SNP G C 0.3092 47 105 0.4929 4.7955098014694786E-01
2L_613568_SNP C G 0.4581 71 84 0.5356 5.2146623903438316E-01
2L_613571_SNP G C 0.2632 40 112 0.1626 1.5036716570515407E-01
2L_613574_SNP A G 0.4444 68 85 0.6742 6.6395608357673241E-01
2L_613582_SNP T C 0.4615 72 84 0.4992 4.8559423136861313E-01
2L_613585_SNP T C 0.4581 71 84 0.5006 4.8597199782506784E-01
2L_613627_SNP C A 0.3267 49 101 0.02245 1.6963936617992295E-02
2L_613718_SNP G A 0.4416 68 86 0.4785 4.6450215001566286E-01
2L_613728_SNP G A 0.4481 69 85 0.5258 5.1226131967562449E-01
2L_613799_SNP C G 0.2194 34 121 0.9792 9.7864846191753430E-01
2L_613806_SNP C G 0.404 61 90 0.2362 2.1629624818377136E-01
2L_613810_SNP T C 0.1076 17 141 0.7756 7.7082881090088284E-01
2L_613871_SNP C T 0.2914 44 107 0.0215 1.6063833729846728E-02
2L_613886_SNP C T 0.08228 13 145 0.8963 8.9364956430469455E-01
2L_614453_SNP A T 0.4161 62 87 0.5341 5.1428393194132305E-01
2L_614456_SNP T C 0.4172 63 88 0.3672 3.4942812982437221E-01
2L_614463_SNP G A 0.4211 64 88 0.3333 3.1552313228003814E-01
2L_614473_SNP T C 0.4323 67 88 0.4509 4.3837958743340588E-01
2L_614540_SNP T C 0.4118 63 90 0.7169 7.0863151982668793E-01
2L_614549_INS A AA 0.446 62 77 0.647 6.2716537862242405E-01
2L_614576_SNP G T 0.1688 26 128 0.2952 2.7698742853991454E-01
2L_614579_SNP T C 0.1795 28 128 0.3365 3.2124297593652795E-01
2L_614586_DEL A ACGGGG 0.1321 21 138 0.1444 1.3487460334869605E-01
2L_614593_INS ACCCCGT A 0.1321 21 138 0.1444 1.3487460334869605E-01
2L_614630_SNP A C 0.1329 21 137 0.138 1.2716643777982939E-01
2L_614652_SNP A G 0.4474 68 84 0.9115 9.0758331947651849E-01
2L_614667_SNP T C 0.46 69 81 0.9822 9.8143267985033855E-01
2L_614673_INS A AA 0.4481 69 85 0.9742 9.7325298054805720E-01
2L_614678_DEL TTTAAACT T 0.4575 70 83 0.9063 9.0283296708639293E-01
2L_614687_SNP G A 0.4408 67 85 0.9203 9.1717408584488913E-01
2L_614697_SNP G A 0.451 69 84 0.9646 9.6348292552158643E-01
2L_614701_DEL A AATATTAATA 0.5 71 71 0.9736 9.7199904426550476E-01
2L_615133_SNP T C 0.3862 56 89 0.5316 5.1730587488385060E-01
2L_615148_SNP C A 0.4 62 93 0.8119 8.0485535114610718E-01
2L_615172_SNP A C 0.05063 8 150 0.8546 8.5091295463254701E-01
2L_615181_SNP T A 0.3922 60 93 0.5016 4.8412456981914698E-01
2L_615190_SNP C A 0.1192 18 133 0.1261 1.1303387752076133E-01
2L_615202_SNP T G 0.4713 74 83 0.5753 5.6306388229749027E-01
2L_615217_SNP C A 0.07843 12 141 0.7064 6.9600817405165394E-01
2L_615244_SNP T C 0.09317 15 146 0.1352 1.2792110111905919E-01
2L_615281_SNP C A 0.3806 59 96 0.8364 8.3075455122196795E-01
2L_615309_INS A AATAA 0.3831 59 95 0.8475 8.4170031715078775E-01
2L_615310_DEL A TG 0.09259 15 147 0.7617 7.5796902560915602E-01
2L_615326_INS TAATA T 0.4805 74 80 0.9092 9.0569015284756615E-01
2L_615493_SNP A G 0.4395 69 88 0.7942 7.8797745627525262E-01
2L_615624_SNP T A 0.1299 20 134 0.9638 9.6237198176772276E-01
2L_615633_SNP T C 0.129 20 135 0.956 9.5442036465304425E-01
2L_615722_SNP C A 0.09375 15 145 0.1499 1.4187907880913564E-01
2L_615778_SNP A G 0.06918 11 148 0.598 5.8884442643358836E-01
2L_615810_SNP A C 0.2013 31 123 0.5887 5.7473274403684860E-01
2L_615822_SNP A G 0.195 31 128 0.4776 4.6667056559047126E-01
2L_615825_SNP T A 0.1169 18 136 0.4667 4.4907291313459363E-01
2L_615829_SNP A T 0.1975 31 126 0.4976 4.8449676576335610E-01
2L_615853_SNP C T 0.2484 38 115 0.8118 8.0368396312349966E-01
2L_615855_SNP T A 0.2468 38 116 0.7982 7.9006919058465175E-01
2L_615874_SNP T C 0.2468 38 116 0.7982 7.9006919058465175E-01
2L_615879_SNP G T 0.2484 38 115 0.8057 7.9722935958760877E-01
2L_615903_SNP C T 0.2839 44 111 0.9581 9.5646393240581584E-01
2L_616017_SNP T C 0.1039 16 138 0.3102 2.9190444141336946E-01
2L_616036_SNP A G 0.1484 23 132 0.4708 4.5630072644746744E-01
2L_616100_SNP A G 0.08974 14 142 0.7855 7.7839687942469604E-01
2L_616148_SNP T C 0.09554 15 142 0.9803 9.7969067303499935E-01
2L_616187_SNP T C 0.08387 13 142 0.9783 9.7748401033194532E-01
2L_616483_INS CTG C 0.05521 9 154 0.4288 4.2285244069468331E-01
2L_616485_SNP A C 0.05521 9 154 0.4288 4.2285244069468331E-01
2L_616486_SNP A T 0.05521 9 154 0.4288 4.2285244069468331E-01
2L_616498_SNP A G 0.1634 25 128 0.7167 7.0609054660229464E-01
2L_616567_INS ATA A 0.1513 23 129 0.6135 5.9855977071761579E-01
2L_616570_SNP A T 0.075 12 148 0.4592 4.5858197217392527E-01
2L_616593_SNP A G 0.1793 26 119 0.5851 5.6525711085909558E-01
2L_616594_SNP T A 0.1645 25 127 0.6757 6.6300289648173305E-01
2L_616621_SNP C T 0.1351 20 128 0.5164 5.0063892427553669E-01
2L_616644_SNP A G 0.1935 30 125 0.5282 5.5573519965658758E-01
2L_616660_SNP G A 0.1859 29 127 0.5453 5.7121303134647183E-01
2L_616704_SNP A G 0.1895 29 124 0.7593 7.7219203839620554E-01
2L_616781_SNP A C 0.457 69 82 0.4268 4.5511038132596571E-01
2L_617081_SNP T A 0.1871 29 126 0.9949 9.9475281367469714E-01
2L_617082_SNP A C 0.1329 21 137 0.8562 8.5220828731958997E-01
2L_617351_SNP C A 0.2566 39 113 0.793 7.8956359395770570E-01
2L_617381_SNP C T 0.2792 43 111 0.7308 7.2100327122567776E-01
2L_617394_SNP T A 0.1366 22 139 0.589 5.8201799180868274E-01
2L_617400_SNP T A 0.4626 68 79 0.4525 4.2992261237501950E-01
2L_617440_SNP T C 0.1333 20 130 0.3955 3.7943282251737265E-01
2L_617441_INS TCAAAATAGCTTTTTTTT A 0.0596 9 142 0.6692 6.5938961632669613E-01
2L_617466_SNP T G 0.4211 64 88 0.7384 7.2696240593458339E-01
2L_617469_SNP T C 0.0566 9 150 0.6455 6.3697474461866066E-01
2L_617471_SNP G A 0.4211 64 88 0.7384 7.2696240593458339E-01
2L_617477_SNP A G 0.4323 67 88 0.6938 6.8298427516059013E-01
2L_617479_SNP T C 0.4276 65 87 0.7129 7.0072196542472676E-01
2L_617495_SNP T G 0.4172 63 88 0.8231 8.1446483765959121E-01
2L_617571_SNP A C 0.1429 23 138 0.5134 5.0506434740610651E-01
2L_617591_SNP A G 0.4933 74 76 0.5308 5.1665378524354311E-01
2L_617592_SNP A G 0.3052 47 107 0.4498 4.3191569676766217E-01
2L_617739_SNP A G 0.2847 41 103 0.492 4.6358056120411995E-01
2L_617770_SNP T G 0.4351 67 87 0.9185 9.1569265417460055E-01
2L_617881_SNP C G 0.3642 55 96 0.7503 7.3986427366649532E-01
2L_617998_SNP T C 0.2903 45 110 0.692 6.8729135176463851E-01
2L_618218_SNP A T 0.25 36 108 0.7195 7.0242937702745412E-01
2L_618226_SNP A T 0.06369 10 147 0.6759 6.6910888906983090E-01
2L_618253_SNP T C 0.2353 36 117 0.7392 7.2960325633070267E-01
2L_618298_DEL T TGTCTT 0.2177 32 115 0.4221 3.9748805843286716E-01
2L_618307_SNP T C 0.2727 39 104 0.3986 3.7480842021702077E-01
2L_618483_SNP A G 0.06289 10 149 0.6169 6.1813254011381846E-01
2L_618553_SNP C T 0.3333 49 98 0.1738 1.5694432324840113E-01
2L_618570_SNP A T 0.2857 40 100 0.2053 1.7855298328179248E-01
2L_618765_SNP T C 0.4067 61 89 0.9175 9.1323200850819242E-01
2L_618989_SNP C T 0.07407 12 150 0.6627 6.5808693875401580E-01
2L_619402_DEL T TGTTAACT 0.1111 16 128 0.03322 4.3337162924825340E-02
2L_619467_SNP G A 0.3709 56 95 0.3145 2.9367729698589795E-01
2L_619562_SNP C A 0.08075 13 148 0.7224 7.1833623745407194E-01
2L_619615_SNP T A 0.1373 21 132 0.3884 3.6910918617804200E-01
2L_619653_SNP T C 0.09868 15 137 0.4973 4.8330598295734728E-01
2L_619691_SNP G C 0.4759 69 76 0.6716 6.5194225476287881E-01
2L_619713_SNP C T 0.1677 26 129 0.542 5.4220159413227098E-01
2L_619715_SNP T A 0.1355 21 134 0.3445 3.2796792951758436E-01
2L_619916_SNP A T 0.0875 14 146 0.3625 3.5502735776493111E-01
2L_619922_SNP C G 0.4027 60 89 0.853 8.4645397683273271E-01
2L_619941_SNP G A 0.05096 8 149 0.5166 5.0466793262432597E-01
2L_619965_SNP C G 0.2774 43 112 0.9183 9.1520723775690194E-01
2L_620049_SNP G A 0.42 63 87 0.5909 5.7216729040864611E-01
2L_620053_SNP A T 0.05063 8 150 0.5885 5.7771714908880334E-01
2L_620069_SNP C T 0.4231 66 90 0.5536 5.4017053861529585E-01
2L_620076_SNP T A 0.2078 32 122 0.749 7.3976951603745744E-01
2L_620082_SNP A T 0.1133 17 133 0.6844 6.7634829625708370E-01
2L_620211_SNP A T 0.5 76 76 0.978 9.7699509396866913E-01
2L_620311_SNP G T 0.25 39 117 0.3005 2.8678630056688170E-01
2L_620314_SNP G A 0.2581 40 115 0.9598 9.5837661886598824E-01
2L_620316_SNP A G 0.4605 70 82 0.6211 6.0499452908197004E-01
2L_620321_SNP A C 0.0679 11 151 0.6433 6.3844863343001346E-01
2L_620328_SNP T A 0.05921 9 143 0.9794 9.7874130489531697E-01
2L_620366_SNP T A 0.3571 55 99 0.579 5.6417118612241146E-01
2L_620375_SNP T C 0.2 31 124 0.6083 5.9743548219958043E-01
2L_620412_SNP T G 0.4868 74 78 0.463 4.4579624303107224E-01
2L_620427_SNP T C 0.4305 65 86 0.6349 6.2108671005563076E-01
2L_620457_SNP A G 0.1824 29 130 0.4191 4.0766935033121965E-01
2L_620560_SNP A G 0.1509 24 135 0.8766 8.7637206607634011E-01
2L_620561_SNP A G 0.3694 58 99 0.9687 9.6777644508624006E-01
2L_620576_SNP T A 0.3553 54 98 0.8946 8.9112189107030015E-01
2L_620579_SNP A C 0.05063 8 150 0.5885 5.7771714908880334E-01
2L_620593_SNP A T 0.2405 38 120 0.9395 9.3776559280076355E-01
2L_620597_SNP T C 0.1062 17 143 0.513 5.0414764387301525E-01
2L_620686_SNP A G 0.2829 43 109 0.8734 8.6895102229051147E-01
2L_620742_SNP T C 0.1806 28 127 0.7227 7.1344841860826669E-01
2L_620831_SNP C T 0.08025 13 149 0.8007 7.9862659815381787E-01
2L_620832_SNP A G 0.4706 72 81 0.8589 8.5402499759917394E-01
2L_620850_SNP T A 0.3711 59 100 0.6791 6.7108901602827564E-01
2L_620883_SNP T C 0.3121 49 108 0.7096 7.0367120212911793E-01
2L_620909_SNP C A 0.4167 65 91 0.8234 8.2155101046796597E-01
2L_620913_SNP C T 0.2628 41 115 0.5317 5.1709220204126694E-01
2L_620919_SNP C A 0.05063 8 150 0.9606 9.5973724251970161E-01
2L_620952_SNP A T 0.3333 53 106 0.5634 5.5433828210630565E-01
2L_620958_SNP T A 0.2797 40 103 0.1684 1.9698991841561897E-01
2L_620991_SNP T G 0.4387 68 87 0.7963 7.8909162098239505E-01
2L_620996_SNP C T 0.4323 67 88 0.8635 8.5867088554781346E-01
2L_621012_SNP A G 0.4459 66 82 0.9917 9.9121989627015805E-01
2L_621033_SNP C T 0.4079 62 90 0.478 4.6157209507818375E-01
2L_621126_SNP C A 0.28 42 108 0.8563 8.5229701424829896E-01
2L_621128_SNP T C 0.1519 24 134 0.9497 9.4835125584404179E-01
2L_621152_SNP A G 0.08176 13 146 0.2678 2.5786724974050612E-01
2L_621168_SNP T A 0.4379 67 86 0.2648 2.4512514179110745E-01
2L_621199_SNP A C 0.07362 12 151 0.8152 8.1343584972891037E-01
2L_621206_SNP G T 0.2125 34 126 0.4512 4.4081463096506790E-01
2L_621220_SNP A T 0.474 73 81 0.3493 3.3226165827772802E-01
2L_621224_SNP T A 0.1465 23 134 0.2906 2.7842451652762434E-01
2L_621263_SNP C G 0.3097 48 107 0.1299 1.1705788021752517E-01
2L_621270_SNP G T 0.3226 50 105 0.1299 1.1602174120352837E-01
2L_621273_SNP C T 0.3072 47 106 0.1303 1.1417036425980331E-01
2L_621284_SNP G A 0.2152 34 124 0.4887 4.7657574008402803E-01
2L_621341_SNP C A 0.3419 53 102 0.3722 3.5391857710905439E-01
2L_621392_SNP G T 0.06832 11 150 0.04671 4.3130337684176727E-02
2L_621410_SNP T A 0.3514 52 96 0.3048 2.8259880344093746E-01
2L_621438_SNP G C 0.1132 18 141 0.04682 4.2980952830122085E-02
2L_621452_SNP G T 0.05488 9 155 0.1533 1.5052714705997905E-01
2L_621486_SNP C A 0.4238 64 87 0.7261 7.1470990286369107E-01
2L_621501_SNP A G 0.1688 26 128 0.7926 7.8538797175018127E-01
2L_621803_SNP T C 0.1304 18 120 0.6857 6.8106695748312052E-01
2L_621836_SNP G C 0.2 31 124 0.5822 5.7131749380519170E-01
2L_621863_SNP T C 0.1613 25 130 0.9292 9.3124971439876947E-01
2L_621986_INS GTG G 0.05096 8 149 0.4994 4.9903970487618055E-01
2L_622015_SNP A G 0.3677 57 98 0.02493 2.0326294784253487E-02
2L_622027_INS TT T 0.1606 22 115 0.05699 5.8340760360294903E-02
2L_622028_SNP A G 0.4762 70 77 0.3098 3.0154357664303677E-01
2L_622045_SNP G T 0.3007 46 107 0.0773 7.6937294527364558E-02
2L_622081_SNP T C 0.3484 54 101 0.08905 8.7170310988082811E-02
2L_622082_SNP C A 0.3442 53 101 0.1078 1.1062963082086053E-01
2L_622149_SNP C T 0.4755 68 75 0.4999 4.7440144863684885E-01
2L_622182_SNP C A 0.4765 71 78 0.3074 2.8443381842387827E-01
2L_622186_SNP C A 0.4698 70 79 0.3534 3.3035123686141066E-01
2L_622193_SNP C T 0.4865 72 76 0.3774 3.5285069574398520E-01
2L_622217_SNP C T 0.4145 63 89 0.1391 1.6053364310899587E-01
2L_622221_SNP C T 0.4459 66 82 0.6152 5.9701358102181579E-01
2L_622225_SNP C A 0.07643 12 145 0.2915 2.7853375521572166E-01
2L_622317_SNP T C 0.1346 21 135 0.5094 4.9581414857190054E-01
2L_622331_SNP G A 0.2185 33 118 0.8923 8.8764906449759273E-01
2L_622342_SNP A G 0.3046 46 105 0.6203 6.0524420166437087E-01
2L_622471_SNP C T 0.1161 18 137 0.08681 7.6357791140330769E-02
2L_622765_DEL C CG 0.3268 50 103 0.5748 5.6165341805648739E-01
2L_622853_SNP C T 0.3816 58 94 0.4738 4.5448535126269829E-01
2L_622885_SNP A G 0.2848 43 108 0.09937 8.3997318912130581E-02
2L_622893_SNP T A 0.2848 43 108 0.104 8.8247225523206185E-02
2L_622900_SNP T A 0.2583 39 112 0.258 2.3726240312411973E-01
2L_622903_SNP T A 0.28 42 108 0.1526 1.3472830698984939E-01
2L_622913_SNP G T 0.2961 45 107 0.1232 1.0792308095289460E-01
2L_622919_SNP T C 0.2597 40 114 0.3095 2.9203032394299178E-01
2L_622925_SNP T G 0.3125 45 99 0.09823 7.8163100488025869E-02
2L_622941_SNP G C 0.05625 9 151 0.6142 6.1047620187136964E-01
2L_622960_DEL T TA 0.4106 62 89 0.2496 2.2833094059962145E-01
2L_622971_SNP A G 0.1592 25 132 0.04431 3.7822839456890120E-02
2L_622994_SNP T C 0.195 31 128 0.6946 6.8834770959925073E-01
2L_623012_SNP A C 0.1076 17 141 0.9077 9.0588022485047670E-01
2L_623017_SNP G A 0.1795 28 128 0.6106 6.0064605790156222E-01
2L_623022_SNP T C 0.4333 65 85 0.4046 3.8870573557137733E-01
2L_623029_SNP T A 0.1911 30 127 0.5595 5.5510291971480852E-01
2L_623033_SNP A G 0.1824 29 130 0.5033 4.9385380101301712E-01
2L_623043_SNP T C 0.1835 29 129 0.659 6.5346458466234369E-01
2L_623056_DEL C CTAGAAGAAC 0.1006 16 143 0.8362 8.3263447618931341E-01
2L_623066_SNP T C 0.2 31 124 0.1477 1.3346293653141938E-01
2L_623091_SNP T C 0.172 27 130 0.05329 4.5973558802370862E-02
2L_623134_SNP T G 0.05521 9 154 0.5714 5.6634806674672755E-01
2L_623259_SNP A C 0.2308 36 120 0.6807 6.7001057129431119E-01
2L_623374_SNP A G 0.3684 56 96 0.1638 1.4603503991583833E-01
2L_623471_SNP T A 0.2973 44 104 0.3184 2.9336452175821859E-01
2L_623638_SNP G C 0.1274 20 137 0.05806 5.0545574668220433E-02
2L_623643_DEL T TCGTCGTTTCTTGGTAGT 0.0566 9 150 0.1338 1.2838279374814077E-01
2L_623666_SNP T A 0.1039 16 138 0.1885 1.7238851746867667E-01
2L_623719_SNP C A 0.2739 43 114 0.2657 2.5068638179284675E-01
2L_623756_SNP A C 0.07927 13 151 0.484 4.7958948924824119E-01
2L_623788_SNP C T 0.1013 16 142 0.2655 2.5337734064221062E-01
2L_623795_SNP C T 0.473 70 78 0.09468 7.6207927263511208E-02
2L_623833_DEL C CCTAACCCCTTC 0.18 27 123 0.1598 1.3858328158470823E-01
2L_623848_SNP A T 0.08917 14 143 0.436 4.3203757983666979E-01
2L_623885_SNP C T 0.1069 17 142 0.9984 9.9836930078888608E-01
2L_624001_SNP G A 0.3537 52 95 0.1201 1.0382394098142433E-01
2L_624007_SNP T G 0.365 50 87 0.123 9.7782942211909862E-02
2L_624024_SNP T C 0.1083 17 140 0.1082 9.8514875861559825E-02
2L_624090_SNP C G 0.07643 12 145 0.6154 6.0717987550738606E-01
2L_624147_SNP T A 0.1019 16 141 0.7725 7.6781757146225038E-01
2L_624358_SNP C G 0.1146 18 139 0.7223 7.1437462754744874E-01
2L_624545_SNP C T 0.1146 18 139 0.6579 6.4866951203714884E-01
2L_624561_SNP A T 0.1195 19 140 0.1747 1.6513061671725560E-01
2L_624580_DEL C AAA 0.2333 35 115 0.09337 7.8147848985761367E-02
2L_624598_SNP T G 0.14 21 129 0.3209 3.0704120194130702E-01
2L_624628_SNP T C 0.2208 34 120 0.6824 6.7072362180682565E-01
2L_624661_SNP A C 0.1026 16 140 0.9734 9.7316786806104394E-01
2L_624703_SNP T C 0.2774 43 112 0.5129 4.9981436024634263E-01
2L_624754_SNP T C 0.08667 13 137 0.6884 6.7876127361788396E-01
2L_624757_SNP C A 0.1046 16 137 0.9172 9.1411250316051795E-01
2L_624763_SNP G A 0.4221 65 89 0.9521 9.5023370448969491E-01
2L_624775_SNP C T 0.1579 24 128 0.8164 8.0938113298338754E-01
2L_624961_SNP G A 0.08228 13 145 0.8629 8.6080480499250356E-01
2L_625030_SNP T C 0.1603 25 131 0.1348 1.2179350934214495E-01
2L_625039_SNP C G 0.1392 22 136 0.166 1.5479555812349166E-01
2L_625126_SNP T G 0.1346 21 135 0.3935 3.7881576980936893E-01
2L_625154_SNP A C 0.129 20 135 0.338 3.2304142215453713E-01
2L_625237_SNP G C 0.4527 67 81 0.1968 1.8160748638529456E-01
2L_625276_SNP C T 0.2296 31 104 0.1298 1.3726160498284479E-01
2L_625306_SNP A G 0.2222 34 119 0.5862 5.7178542549227096E-01
2L_625467_SNP A G 0.2288 35 118 0.3125 2.9654488552144576E-01
2L_625519_SNP G A 0.2685 40 109 0.2863 2.6673192881458274E-01
2L_625585_SNP T C 0.09929 14 127 0.1842 1.5381456646122504E-01
2L_625636_SNP A G 0.1962 31 127 0.5073 4.9578784701212830E-01
2L_625715_SNP G A 0.3355 51 101 0.9975 9.9744334717511218E-01
2L_625801_SNP G A 0.3289 50 102 0.6802 6.6960176308108799E-01
2L_625978_SNP A C 0.2 31 124 0.3779 3.6124826491398498E-01
2L_625995_SNP A G 0.1429 22 132 0.8861 8.8159243336615323E-01
2L_626022_SNP A G 0.2885 45 111 0.4373 4.2188070384866438E-01
2L_626230_SNP C T 0.1603 25 131 0.8099 8.0398472535025467E-01
2L_626502_SNP G A 0.4521 66 80 0.4832 4.6136316440448355E-01
2L_626555_SNP G A 0.1447 22 130 0.4604 5.0020068988207944E-01
2L_626580_SNP T A 0.09559 13 123 0.8713 8.6588289466917467E-01
2L_626698_SNP A G 0.1189 17 126 0.6998 6.8541926340398707E-01
2L_626734_SNP G C 0.2555 35 102 0.9772 9.7651548177818659E-01
2L_626736_SNP G T 0.2406 32 101 0.8635 8.6125891039466651E-01
2L_626796_SNP C A 0.1126 17 134 0.9668 9.6656168491178784E-01
2L_626993_SNP C A 0.4925 66 68 0.5897 5.7110361359852446E-01
2L_627070_SNP T A 0.06767 9 124 0.5767 6.0788729936065056E-01
2L_627883_SNP A G 0.07742 12 143 0.2536 2.4252491003941867E-01
2L_628022_SNP C A 0.102 15 132 0.2841 2.7253032776781372E-01
2L_628260_SNP A T 0.1731 27 129 0.6357 6.2486874386840907E-01
2L_628426_SNP C G 0.1447 23 136 0.8031 7.9986743864245469E-01
2L_628455_DEL C CATTGCGAC 0.1603 25 131 0.9202 9.1753677694910740E-01
2L_628526_SNP G A 0.1267 19 131 0.4424 4.2038018675949018E-01
2L_628670_SNP T C 0.3356 50 99 0.3091 2.8446545125388212E-01
2L_628710_SNP A T 0.1304 21 140 0.2902 2.8223445352908716E-01
2L_628725_SNP A T 0.3896 60 94 0.9248 9.2179215202152953E-01
2L_628764_SNP C A 0.06211 10 151 0.1169 1.0981992201988156E-01
2L_628787_SNP A G 0.06748 11 152 0.1687 1.6297430236109556E-01
2L_628799_SNP C T 0.381 56 91 0.7942 7.8267926408548949E-01
2L_628818_SNP T C 0.05732 9 148 0.8888 8.8521534874534757E-01
2L_628974_SNP G T 0.1218 19 137 0.3514 3.3576158450170168E-01
2L_628983_SNP T C 0.1304 21 140 0.8302 8.2731748490740187E-01
2L_628990_SNP T A 0.1097 17 138 0.2382 2.2174761902215445E-01
2L_629001_SNP C T 0.1366 22 139 0.7778 7.7411941182444077E-01
2L_629017_INS AA A 0.1623 25 129 0.6777 6.6578012071304671E-01
2L_629019_SNP C G 0.1569 24 129 0.5413 5.2446056273356056E-01
2L_629032_SNP T C 0.36 54 96 0.7239 7.1311671118026398E-01
2L_629039_INS GGTA G 0.349 52 97 0.5981 5.7921336946285051E-01
2L_629049_SNP A C 0.3553 54 98 0.703 6.9093221861722420E-01
2L_629060_SNP T A 0.3137 48 105 0.6225 6.0871762080239389E-01
2L_629088_SNP C G 0.1218 19 137 0.3094 2.9468905558690761E-01
2L_629100_SNP A G 0.1321 21 138 0.3807 3.7539879675642041E-01
2L_629134_SNP T C 0.05128 8 148 0.4139 3.9910617232396572E-01
2L_629150_SNP T C 0.1187 19 141 0.3115 3.0186402935240286E-01
2L_629176_SNP G A 0.1258 20 139 0.2923 2.8154873710633455E-01
2L_629178_SNP T A 0.125 20 140 0.2972 2.8777644100812894E-01
2L_629183_SNP A C 0.05732 9 148 0.7017 6.9370509522224133E-01
2L_629551_SNP C G 0.1401 22 135 0.4696 4.5681595380125217E-01
2L_629708_SNP C T 0.1908 29 123 0.1814 1.6120943893277695E-01
2L_629855_SNP C T 0.2516 39 116 0.8972 8.9352341241001454E-01
2L_629862_SNP G A 0.25 39 117 0.8868 8.8302456371449745E-01
2L_629873_SNP G A 0.2403 37 117 0.5548 5.4556294529295257E-01
2L_629886_SNP T A 0.2516 39 116 0.909 9.0579978874787703E-01
2L_630018_SNP A T 0.1316 20 132 0.9495 9.4719109210386820E-01
2L_630097_SNP A G 0.1062 17 143 0.989 9.8881009386193597E-01
2L_630263_SNP A G 0.08642 14 148 0.4397 4.3235888253168042E-01
2L_630267_SNP T C 0.08075 13 148 0.4956 4.8757855734932476E-01
2L_630296_SNP G A 0.075 12 148 0.4934 4.8398247140875295E-01
2L_630297_SNP T C 0.4641 71 82 0.2024 1.8441562546456047E-01
2L_630311_SNP C G 0.4221 65 89 0.2821 2.6334888468538731E-01
2L_630312_SNP G T 0.1769 26 121 0.5301 5.0538288254644992E-01
2L_630338_SNP A G 0.09375 15 145 0.6403 6.3380783304982757E-01
2L_630342_SNP A G 0.2293 36 121 0.3467 3.3177904841993211E-01
2L_630347_SNP A G 0.2342 37 121 0.3623 3.4893888737153955E-01
2L_630397_DEL C GTT 0.2632 40 112 0.7048 6.9340088095743080E-01
2L_630410_SNP A G 0.1118 18 143 0.4729 4.6567322058032146E-01
2L_630423_SNP C A 0.4106 62 89 0.2473 2.2739231575474605E-01
2L_630472_DEL T TGT 0.1049 17 145 0.7867 7.8319563334742326E-01
2L_630480_SNP T G 0.06211 10 151 0.7415 7.3676175202468297E-01
2L_630539_SNP A T 0.3421 52 100 0.2735 2.5309284389942832E-01
2L_630614_SNP A G 0.2115 33 123 0.4366 4.2156638724466633E-01
2L_630756_SNP A G 0.1887 30 129 0.4193 4.1192500565675660E-01
2L_630759_SNP T C 0.1859 29 127 0.4946 4.8719951965990027E-01
2L_630769_SNP T A 0.0679 11 151 0.198 1.9186155547133310E-01
2L_630777_SNP T C 0.0679 11 151 0.3984 3.9672100417713552E-01
2L_630787_SNP T A 0.08025 13 149 0.2201 2.1450583562608116E-01
2L_630824_SNP C T 0.3716 55 93 0.1605 1.3960341625518546E-01
2L_630825_SNP C G 0.1258 20 139 0.1474 1.4742172269548981E-01
2L_631411_SNP C T 0.2662 41 113 0.334 3.1632116248510711E-01
2L_631413_SNP G T 0.2727 42 112 0.3266 3.0950284069772915E-01
2L_631510_SNP G A 0.2349 35 114 0.0485 3.8964142973732081E-02
2L_631663_SNP C T 0.3129 46 101 0.5974 5.8209011509819786E-01
2L_631919_SNP A G 0.0875 14 146 0.2323 2.2226041076814262E-01
2L_631921_SNP T C 0.08125 13 147 0.2671 2.5722816673045124E-01
2L_631951_SNP T C 0.3072 47 106 0.7245 7.1402408313592303E-01
2L_632018_SNP G T 0.3442 53 101 0.9424 9.4011359655033788E-01
2L_632050_SNP T C 0.09317 15 146 0.4952 4.9590005238210710E-01
2L_632134_SNP A C 0.07407 12 150 0.7241 7.1982383671198569E-01
2L_632167_SNP T C 0.4497 67 82 0.9809 9.8166952519751483E-01
2L_632245_SNP T C 0.1313 21 139 0.6 5.9187380571549486E-01
2L_632337_SNP C G 0.48 72 78 0.7333 7.2079337399494159E-01
2L_632345_SNP T A 0.4106 62 89 0.7432 7.3192216999397230E-01
2L_632349_SNP G A 0.4052 62 91 0.7821 7.7368332744284118E-01
2L_632354_SNP C T 0.4797 71 77 0.733 7.1880466999816095E-01
2L_632356_SNP A C 0.4797 71 77 0.7606 7.4764097579566013E-01
2L_632358_SNP T G 0.48 72 78 0.7283 7.1552388667076561E-01
2L_632406_SNP A G 0.4067 61 89 0.6792 6.6603294180137229E-01
2L_632409_SNP C T 0.48 72 78 0.6587 6.4310558822006847E-01
2L_632416_SNP T G 0.48 72 78 0.694 6.7997190948275044E-01
2L_632437_SNP A C 0.4771 73 80 0.6135 5.9891226646201146E-01
2L_632438_SNP G A 0.4803 73 79 0.5338 5.1865473841950838E-01
2L_632458_INS TG T 0.4966 72 73 0.6931 6.7712313649587097E-01
2L_632461_SNP C T 0.4965 71 72 0.4432 4.1528596067934809E-01
2L_632470_SNP A G 0.3355 51 101 0.4036 3.8396291891767897E-01
2L_632484_SNP C T 0.396 59 90 0.3576 3.3303278324578678E-01
2L_632574_SNP A C 0.05521 9 154 0.9762 9.7589135369994517E-01
2L_632578_SNP A G 0.06173 10 152 0.8733 8.7123960519785049E-01
2L_632620_SNP G A 0.1677 26 129 0.5492 5.3927652339637544E-01
2L_632687_SNP G A 0.1592 25 132 0.9959 9.9591447351270168E-01
2L_632779_SNP A G 0.1194 16 118 0.8082 8.1859972552327609E-01
2L_632798_SNP T A 0.4662 69 79 0.543 5.2511188776315909E-01
2L_632850_SNP G A 0.1382 21 131 0.9833 9.8256453924673348E-01
2L_632854_SNP G A 0.3724 54 91 0.5314 5.0912555771014856E-01
2L_632868_SNP G C 0.4558 67 80 0.4915 4.6774265332805964E-01
2L_633000_SNP T G 0.08125 13 147 0.2544 2.4396755479071908E-01
2L_633098_SNP T C 0.3871 60 95 0.1259 1.1359869329754635E-01
2L_633115_SNP A C 0.2745 42 111 0.5047 4.9162427643908790E-01
2L_633296_SNP A C 0.4218 62 85 0.2574 2.3937673970739315E-01
2L_633361_SNP T C 0.2065 32 123 0.491 4.7566070305510477E-01
2L_633396_SNP T A 0.22 33 117 0.1762 1.5472273708650586E-01
2L_633424_SNP A T 0.2123 31 115 0.184 1.5757386951215702E-01
2L_633443_DEL T TACGCATTT 0.1689 25 123 0.3741 3.4817293932222682E-01
2L_633467_SNP G A 0.4106 62 89 0.3803 3.5785386580644674E-01
2L_633671_SNP T C 0.1161 18 137 0.9489 9.4713006821162005E-01
2L_633769_SNP G C 0.3014 44 102 0.2918 2.6600481506355811E-01
2L_633901_SNP G A 0.1346 21 135 0.1689 1.5865024975988140E-01
2L_634193_SNP G C 0.3026 46 106 0.2688 2.4940398972529010E-01
2L_634207_SNP A T 0.3026 46 106 0.3336 3.1397241208104754E-01
2L_634224_SNP T C 0.05185 7 128 0.5492 5.2693472341281677E-01
2L_634305_SNP A T 0.08125 13 147 0.8522 8.4897798742596631E-01
2L_634306_SNP C T 0.3377 52 102 0.9551 9.5354133258109319E-01
2L_634314_DEL A AT 0.08125 13 147 0.8522 8.4897798742596631E-01
2L_634316_SNP A G 0.3289 50 102 0.9944 9.9415417952263541E-01
2L_634321_SNP T C 0.08125 13 147 0.8522 8.4897798742596631E-01
2L_634323_SNP G A 0.07547 12 147 0.9208 9.1884937137220479E-01
2L_634331_SNP T G 0.07051 11 145 0.9127 9.0981099345307270E-01
2L_634345_INS AA A 0.3377 52 102 0.9161 9.1317891908855497E-01
2L_634354_SNP G A 0.07595 12 146 0.995 9.9488154653801675E-01
2L_634373_SNP A G 0.381 56 91 0.7701 7.5762605433248220E-01
2L_634374_SNP C T 0.3819 55 89 0.7724 7.5779579547775833E-01
2L_634401_SNP C G 0.1069 17 142 0.797 7.9367327915287877E-01
2L_634416_SNP C A 0.08442 13 141 0.2685 2.5845621752857184E-01
2L_634442_SNP C T 0.4295 64 85 0.3428 3.1823502618717969E-01
2L_634480_SNP A G 0.08025 13 149 0.7032 6.9857402958730086E-01
2L_634578_SNP C T 0.1364 21 133 0.2108 2.3630140910515540E-01
2L_634589_SNP G T 0.2039 31 121 0.6244 6.1154919015151044E-01
2L_634590_SNP C T 0.1325 20 131 0.9991 9.9910265243741891E-01
2L_634595_SNP C T 0.1892 28 120 0.8277 8.2126269782700034E-01
2L_634596_DEL C CC 0.1419 22 133 0.1492 1.5199048692618988E-01
2L_634603_SNP G A 0.2039 31 121 0.7778 7.7120004509161300E-01
2L_634618_DEL AATGAATCATGTTCA A 0.4631 69 80 0.7649 7.5930813646189643E-01
2L_634658_SNP C G 0.3784 56 92 0.2779 2.5590615999470268E-01
2L_634691_INS CTGTTCACACATGAACACGAATATATTTAAAGACTTACAATTTTGGGCTCCGTTCATATCTTATGTAAATGAATCGAGAGCGATAAATTATATTTAGGATTTTGTTATCTAAGGCGACATGGGTGCATTGCTCAAAAACATGTAATTTAAGTGCACACTACATGAGTCAGTCACTTGAGATCGTTCCCCGCCTCCTAAAAATAGTCCCTTAGTGGGAGACCACAGATAAGGTCCTCGCCGCTCAAGATAGGCAGATGTGCCCGAGCGTGGGACCTCGATAAGGCGGGGACTATTTACTTAGGCCTCTGCGTAGGCCATTTACTTTAAGATGCGATTCTCATGTCACCTATTTAAACCGAAGATATTTCCAAATAAAATCAGTTTCTTACAAAAACTCAACGAGTAAAGTCTTCTTATTTGGGATTTTACAGCAC C 0.07595 12 146 0.2663 3.0067681370741495E-01
2L_634714_SNP T G 0.2179 34 122 0.7236 7.1824696826476453E-01
2L_634754_SNP C A 0.1046 16 137 0.9991 9.9919069411330808E-01
2L_634775_INS TTT T 0.08387 13 142 0.8306 8.2550655540238815E-01
2L_634829_SNP G A 0.1013 16 142 0.8435 8.4031139174994174E-01
2L_634901_SNP T C 0.1013 16 142 0.7306 7.2436904203221952E-01
2L_635181_SNP C T 0.3268 50 103 0.2554 2.4508403771739917E-01
2L_635275_SNP T C 0.1603 25 131 0.5915 5.7949359456175409E-01
2L_635397_SNP C A 0.3007 46 107 0.7669 7.5937785189188778E-01
2L_635445_SNP A G 0.239 38 121 0.01596 1.3417839599977008E-02
2L_635509_SNP T C 0.2436 38 118 0.01162 9.7438560157391396E-03
2L_635545_SNP A G 0.242 38 119 0.01961 1.7290170787298519E-02
2L_635579_SNP T A 0.2288 35 118 0.7716 7.6208481067209521E-01
2L_635656_SNP C T 0.1847 29 128 0.1237 1.3650937369218885E-01
2L_635663_SNP T A 0.1859 29 127 0.03403 2.8420929269778687E-02
2L_635680_SNP T C 0.2357 37 120 0.9917 9.9152358526887518E-01
2L_635681_SNP T G 0.2222 34 119 0.8442 8.4158042497989582E-01
2L_635712_SNP C G 0.1592 25 132 0.2519 2.4402796475313637E-01
2L_635797_SNP T C 0.118 19 142 0.9426 9.4143646709966988E-01
2L_635805_SNP A T 0.2611 41 116 0.1758 1.6463352552553945E-01
2L_635968_SNP G A 0.1195 19 140 0.9909 9.9069873852743573E-01
2L_635990_SNP C A 0.0604 9 140 0.5577 5.4035094520821347E-01
2L_636071_SNP A G 0.05625 9 151 0.9717 9.7109781122185446E-01
2L_636119_SNP T C 0.2083 30 114 0.07888 6.8749518638370380E-02
2L_636262_SNP T C 0.08696 14 147 0.9723 9.7181101028544314E-01
2L_636342_SNP G A 0.05128 8 148 0.7214 7.1517792613283038E-01
2L_636429_SNP A G 0.1173 19 143 0.4608 4.5352566017242846E-01
2L_636496_SNP G C 0.05128 8 148 0.7943 7.8811429426120228E-01
2L_636635_SNP A G 0.2785 44 114 0.2875 2.7504592131853345E-01
2L_636644_SNP T A 0.2966 43 102 0.2538 2.3286813358407366E-01
2L_636648_SNP T C 0.2662 41 113 0.1524 1.4576738960394675E-01
2L_636657_SNP T A 0.3684 56 96 0.3875 3.6748089603089151E-01
2L_636675_SNP G T 0.1401 22 135 0.6244 6.1468811707480053E-01
2L_636677_SNP C A 0.4768 72 79 0.3597 3.3954717806913004E-01
2L_636708_SNP A C 0.2994 47 110 0.2438 2.3197566212240750E-01
2L_636745_SNP C A 0.3613 56 99 0.3761 3.6103353948125028E-01
2L_637073_SNP T G 0.07639 11 133 0.5672 5.5512138818496148E-01
2L_637162_SNP T G 0.1013 16 142 0.01186 9.6096464101961942E-03
2L_637262_SNP A C 0.44 66 84 0.3984 3.8253051291298756E-01
2L_637326_SNP C T 0.5 76 76 0.4087 3.8854229227077874E-01
2L_637432_SNP A C 0.1635 26 133 0.3918 3.8053310151118946E-01
2L_637545_SNP T A 0.1975 31 126 0.7708 7.6535093541569599E-01
2L_637579_SNP A G 0.3063 49 111 0.7647 7.6061778603067420E-01
2L_637617_SNP T C 0.1132 18 141 0.3723 3.6000869836801253E-01
2L_637720_SNP C A 0.1195 19 140 0.008297 6.8399411768278072E-03
2L_637767_SNP A G 0.3446 51 97 0.5569 5.3677391619045878E-01
2L_637875_SNP A C 0.1384 22 137 0.9196 9.1757675281270357E-01
2L_637953_SNP T A 0.2468 38 116 0.166 1.5106812810553627E-01
2L_637986_SNP G A 0.2953 44 105 0.152 1.3075644434127698E-01
2L_637988_SNP A T 0.2867 43 107 0.3321 3.2219002547148734E-01
2L_638038_SNP C G 0.4966 74 75 0.6329 6.1909173938016659E-01
2L_638044_SNP G A 0.4859 69 73 0.5295 5.0360468376232315E-01
2L_638162_SNP A T 0.4932 72 74 0.4524 4.2523945132366181E-01
2L_638256_SNP G T 0.4221 65 89 0.4546 4.3708331827366476E-01
2L_638264_SNP A G 0.268 41 112 0.428 4.0898116869831225E-01
2L_638334_SNP T C 0.2452 38 117 0.4299 4.1899632911567342E-01
2L_638336_SNP A T 0.1645 25 127 0.07858 6.7765784944357157E-02
2L_638340_SNP A C 0.1646 26 132 0.09471 8.6983113758018371E-02
2L_638419_SNP G C 0.4091 63 91 0.3786 3.6190388038474108E-01
2L_638429_SNP C G 0.1006 16 143 0.3968 3.8517750146462248E-01
2L_638442_SNP G T 0.3007 46 107 0.2432 2.2473487618773258E-01
2L_638751_SNP G C 0.2403 37 117 0.3918 3.7444402160792145E-01
2L_638758_SNP G A 0.2436 38 118 0.4163 4.0173171239750716E-01
2L_638783_SNP C A 0.2403 37 117 0.3879 3.7145682237795663E-01
2L_638791_SNP C T 0.2418 37 116 0.3396 3.2207822564450794E-01
2L_638804_SNP T G 0.1299 20 134 0.7525 7.4361840290076797E-01
2L_638811_SNP T G 0.1355 21 134 0.6348 6.2308263229386318E-01
2L_638820_SNP A T 0.4286 66 88 0.2076 1.9084628933242653E-01
2L_638844_SNP A G 0.44 66 84 0.1966 1.7713617819831318E-01
2L_638849_SNP C T 0.1688 27 133 0.3439 3.3478212613991543E-01
2L_638897_SNP G A 0.2194 34 121 0.8731 8.6900174211357106E-01
2L_638900_SNP T A 0.2179 34 122 0.8384 8.3324170854404689E-01
2L_638963_SNP C T 0.3534 47 86 0.3186 2.8605380257220758E-01
2L_639253_DEL A AGGG 0.05096 8 149 0.9834 9.8315738473436942E-01
2L_639269_SNP G A 0.4357 61 79 0.9795 9.7819130852927871E-01
2L_639325_SNP A T 0.05732 9 148 0.8888 8.8521534874534757E-01
2L_639326_INS TT T 0.05442 8 139 0.9625 9.6476221888464087E-01
2L_639330_SNP A T 0.4172 63 88 0.7953 7.8725953924947889E-01
2L_639386_SNP A G 0.06329 10 148 0.9021 8.9924267580322348E-01
2L_639396_SNP A G 0.05732 9 148 0.9236 9.2129406045586526E-01
2L_639464_SNP T A 0.242 38 119 0.2699 2.5554429696797176E-01
2L_639523_SNP A G 0.1083 17 140 0.6043 5.9458814598874188E-01
2L_639698_SNP C T 0.1731 27 129 0.7598 7.5393087614314447E-01
2L_639735_SNP A G 0.3333 49 98 0.6556 6.4075391870720644E-01
2L_639755_SNP G A 0.1688 26 128 0.6868 6.8115359173729528E-01
2L_639768_SNP A G 0.09494 15 143 0.6483 6.3892433083155442E-01
2L_639783_INS A ACCAGCA 0.2847 41 103 0.9298 9.2608707444052185E-01
2L_639785_INS CAGCATC C 0.1883 29 125 0.9716 9.7096776761603854E-01
2L_639817_SNP T C 0.172 27 130 0.8022 7.9728711334015667E-01
2L_639840_SNP T C 0.172 27 130 0.8022 7.9728711334015667E-01
2L_639857_SNP A C 0.268 41 112 0.1747 1.6159910863998095E-01
2L_639876_SNP A C 0.2866 45 112 0.2505 2.3693017050973908E-01
2L_639878_SNP A G 0.2829 43 109 0.2551 2.3851776059403029E-01
2L_639879_SNP C A 0.1234 19 135 0.5122 4.9511893997127121E-01
2L_639887_SNP C A 0.1218 19 137 0.5177 5.0299269767657639E-01
2L_639908_SNP A G 0.2886 43 106 0.2486 2.2444842748906868E-01
2L_639913_SNP T C 0.1493 20 114 0.5999 6.0976586217907713E-01
2L_639964_SNP T G 0.0559 9 152 0.6051 5.9825648061185321E-01
2L_640188_INS TATGATCTTATAGCT T 0.1613 25 130 0.92 9.1932873375304980E-01
2L_640221_SNP G C 0.2763 42 110 0.5229 5.0921610071251500E-01
2L_640227_SNP C T 0.5 75 75 0.3406 3.3274197100972036E-01
2L_640322_SNP T A 0.3806 59 96 0.599 5.8670994865451043E-01
2L_640350_DEL C CGCATC 0.08917 14 143 0.6827 6.7362809815864688E-01
2L_640496_SNP G T 0.4641 71 82 0.6004 5.8565515177713001E-01
2L_640587_SNP C T 0.2267 34 116 0.4095 3.8882619947780905E-01
2L_640597_SNP T G 0.4545 70 84 0.5608 5.5397681673485555E-01
2L_640670_SNP C A 0.3882 59 93 0.8631 8.5659374510396047E-01
2L_640694_SNP A G 0.4533 68 82 0.6194 6.0258312071191422E-01
2L_640714_SNP G T 0.08228 13 145 0.7495 7.4285803601799594E-01
2L_640737_SNP T G 0.09938 16 145 0.7532 7.4886277551710534E-01
2L_640770_SNP A G 0.3893 58 91 0.9519 9.4912771840760568E-01
2L_640862_SNP A G 0.3742 58 97 0.7478 7.4097435437044834E-01
2L_640873_SNP C T 0.1401 22 135 0.9544 9.5399838812864102E-01
2L_640992_SNP G T 0.4899 73 76 0.6143 5.9666139468251445E-01
2L_641064_SNP A C 0.2914 44 107 0.4029 3.8446092690840017E-01
2L_641085_SNP T C 0.3 45 105 0.4887 4.7242507722157523E-01
2L_641094_SNP T C 0.4514 65 79 0.4853 4.5623311312569614E-01
2L_641115_SNP A G 0.4094 61 88 0.3036 2.8338101359705037E-01
2L_641226_SNP A G 0.4094 61 88 0.6076 5.8912873556714185E-01
2L_641229_SNP A G 0.3224 49 103 0.4388 4.1911264334509557E-01
2L_641310_SNP A G 0.2238 32 111 0.5387 5.1328078297827329E-01
2L_641421_SNP C G 0.2171 33 119 0.4681 4.4933520432267482E-01
2L_641544_SNP G A 0.3947 60 92 0.8368 8.3154984256043518E-01
2L_641589_SNP A G 0.2157 33 120 0.446 4.2868165647562617E-01
2L_641598_SNP T C 0.1603 25 131 0.7098 7.0187320134109732E-01
2L_641613_SNP T G 0.07237 11 141 0.5757 5.6676607166982851E-01
2L_641769_SNP A G 0.2338 36 118 0.2973 2.8265345741283021E-01
2L_641802_SNP G A 0.2403 37 117 0.5718 5.5797361730200867E-01
2L_641823_SNP G A 0.2961 45 107 0.4007 3.8002123865478066E-01
2L_641937_SNP T C 0.06832 11 150 0.5282 5.2013011603645920E-01
2L_641967_SNP T C 0.2129 33 122 0.2302 2.1419157287294066E-01
2L_642144_SNP C T 0.08125 13 147 0.9415 9.4039598315799888E-01
2L_642195_SNP A G 0.1935 30 125 0.201 1.8720922324485600E-01
2L_642204_SNP T G 0.1753 27 127 0.1025 9.4444501421779514E-02
2L_642249_SNP C A 0.1987 31 125 0.2096 1.9692146597066329E-01
2L_642258_SNP T C 0.2914 44 107 0.0922 7.7296206137990708E-02
2L_642260_SNP T G 0.07595 12 146 0.4127 4.0498847981566977E-01
2L_642359_SNP T C 0.2278 36 122 0.5746 5.8802439060670886E-01
2L_642678_SNP T C 0.2583 39 112 0.7795 7.7350583326616351E-01
2L_642886_SNP T C 0.06748 11 152 0.09724 9.4264378058980691E-02
2L_642912_SNP A G 0.07407 12 150 0.6485 6.4349525555225218E-01
2L_642969_SNP G A 0.25 39 117 0.125 1.1548181538990421E-01
2L_642996_SNP A G 0.1154 18 138 0.7786 7.7312711911953835E-01
2L_643080_SNP T C 0.1019 16 141 0.5483 5.3642612982517224E-01
2L_643143_SNP T C 0.2 31 124 0.7131 7.0378919106639604E-01
2L_643166_SNP T A 0.1242 20 141 0.9879 9.8766455301281475E-01
2L_643211_SNP G A 0.2405 38 120 0.4115 3.9838678551453621E-01
2L_643218_SNP T C 0.2293 36 121 0.4877 4.7686190293458797E-01
2L_643386_SNP A G 0.05063 8 150 0.6896 6.8332244860991653E-01
2L_643459_SNP T G 0.2885 45 111 0.6264 6.1811484240309178E-01
2L_643521_SNP A G 0.3677 57 98 0.1876 1.7283699017223109E-01
2L_643569_SNP T C 0.4706 72 81 0.6575 6.4595832284562393E-01
2L_643614_SNP T C 0.4733 71 79 0.7051 6.9226453614367589E-01
2L_643750_SNP A G 0.1203 19 139 0.8547 8.5161102867084093E-01
2L_643751_SNP T C 0.06098 10 154 0.5219 5.1783255448839971E-01
2L_643852_SNP A G 0.1195 19 140 0.875 8.7255536587963656E-01
2L_643864_SNP G C 0.4503 68 83 0.3845 3.6869949255547541E-01
2L_643950_SNP G A 0.4605 70 82 0.5069 4.8966029171046110E-01
2L_644242_SNP A C 0.09434 15 144 0.9603 9.5931228051389372E-01
2L_644368_SNP C T 0.1519 24 134 0.5088 4.9714816804331363E-01
2L_644447_SNP T A 0.3684 56 96 0.8591 8.5297780151275571E-01
2L_644507_SNP T C 0.06875 11 149 0.442 4.3165398764684160E-01
2L_644588_SNP T C 0.1625 26 134 0.9901 9.8990283112407285E-01
2L_644684_SNP C A 0.3182 49 105 0.9412 9.3927835867324183E-01
2L_644693_SNP T G 0.3203 49 104 0.9554 9.5393863807694657E-01
2L_644728_SNP A C 0.1456 23 135 0.5244 5.1247273659050585E-01
2L_644730_SNP G A 0.06173 10 152 0.5725 5.6673942398759702E-01
2L_644840_SNP G A 0.4189 62 86 0.5414 5.2132824037433056E-01
2L_644965_SNP G C 0.4521 66 80 0.6294 6.1121686726812963E-01
2L_645071_SNP A G 0.2 32 128 0.9117 9.0979398612719986E-01
2L_645185_SNP A G 0.1519 24 134 0.6156 6.0600658849288203E-01
2L_645209_SNP G C 0.451 69 84 0.7966 7.8837773265897126E-01
2L_645227_SNP C G 0.06832 11 150 0.6145 6.0753748350074710E-01
2L_645233_SNP A T 0.06832 11 150 0.6145 6.0753748350074710E-01
2L_645245_SNP C T 0.1509 24 135 0.6234 6.1502518080993329E-01
2L_645251_SNP C T 0.1474 23 133 0.4341 4.2335499275160282E-01
2L_645279_SNP T G 0.3137 48 105 0.7964 7.8824699512340535E-01
2L_645330_SNP G T 0.4533 68 82 0.5409 5.2759875550520441E-01
2L_645508_SNP G T 0.2645 41 114 0.8198 8.1371217732375034E-01
2L_645753_SNP A G 0.109 17 139 0.9929 9.9270044153864034E-01
2L_645934_SNP A G 0.125 20 140 0.9898 9.8962638963492333E-01
2L_646196_SNP T C 0.2403 37 117 0.9415 9.3939121792945302E-01
2L_646500_SNP A C 0.07595 12 146 0.9727 9.7194527001980247E-01
2L_646529_SNP T C 0.2792 43 111 0.5785 5.6546665144858399E-01
2L_646587_SNP T G 0.09816 16 147 0.2609 2.5509652350789447E-01
2L_646595_SNP T G 0.4094 61 88 0.752 7.3884770654543042E-01
2L_646645_SNP A T 0.25 38 114 0.7753 7.6685268981892574E-01
2L_646659_SNP A G 0.1366 22 139 0.7274 7.2256196959629082E-01
2L_646667_SNP A G 0.2517 38 113 0.5885 5.7236563409755847E-01
2L_646745_SNP G T 0.125 20 140 0.7647 7.5952889343342256E-01
2L_646870_INS AC A 0.1438 22 131 0.6726 6.5905244082529046E-01
2L_646930_SNP T C 0.1139 18 140 0.2265 2.1644762672183249E-01
2L_646949_SNP G C 0.1083 17 140 0.4933 4.8278176114211435E-01
2L_646954_SNP G T 0.1032 16 139 0.4072 3.9438572326206267E-01
2L_647095_SNP A T 0.2549 39 114 0.5379 5.2360978736213881E-01
2L_647315_SNP T A 0.1187 19 141 0.934 9.3264542460587008E-01
2L_647353_SNP A T 0.2102 33 124 0.5427 5.3093897334198670E-01
2L_647366_SNP G T 0.375 57 95 0.1909 1.7186329715880444E-01
2L_647486_SNP A G 0.298 45 106 0.169 1.5277975308151692E-01
2L_647505_SNP A G 0.255 38 111 0.1579 1.4048773890854793E-01
2L_647511_SNP A G 0.3026 46 106 0.1953 1.7915905003601729E-01
2L_647531_SNP A C 0.1806 28 127 0.2494 2.3435400421961727E-01
2L_647540_SNP T G 0.2808 41 105 0.4022 3.8955700499519852E-01
2L_647542_SNP G A 0.1806 28 127 0.2471 2.3226155005885629E-01
2L_647584_SNP G A 0.1392 22 136 0.3465 3.3591373698192073E-01
2L_647607_SNP A G 0.2645 41 114 0.5922 5.8521665126028621E-01
2L_647652_SNP G A 0.4172 63 88 0.4582 4.3898567505993802E-01
2L_647663_SNP T A 0.2987 46 108 0.4728 4.6076832178266502E-01
2L_647716_SNP A G 0.1529 24 133 0.8505 8.4609475604655415E-01
2L_647925_DEL A AAGCCA 0.06329 10 148 0.2001 1.9234709502519132E-01
2L_647980_SNP T G 0.06918 11 148 0.1748 1.6457647747872806E-01
2L_647994_SNP A G 0.4641 71 82 0.142 1.2622094145586304E-01
2L_648017_SNP C T 0.4932 73 75 0.2056 1.8056138487632178E-01
2L_648162_SNP A C 0.2692 42 114 0.3482 3.3388998893321931E-01
2L_648255_SNP G T 0.3355 52 103 0.1836 1.6953918214849806E-01
2L_648269_SNP A G 0.1824 29 130 0.8636 8.6010545661746884E-01
2L_648353_SNP A G 0.1401 22 135 0.06279 5.6136352215932585E-02
2L_648397_DEL A AA 0.1788 27 124 0.9978 9.9767089578919199E-01
2L_648426_SNP C T 0.2675 42 115 0.9639 9.6274943706542215E-01
2L_648444_SNP A T 0.2025 32 126 0.9226 9.2039976170147597E-01
2L_648461_DEL AAG A 0.2517 37 110 0.9506 9.4840193950661389E-01
2L_648572_SNP C T 0.349 52 97 0.9823 9.8168288882690669E-01
2L_648578_SNP T G 0.0559 9 152 0.6485 6.4375451237347003E-01
2L_648657_SNP A G 0.1419 22 133 0.9716 9.7071034587680227E-01
2L_648669_SNP G A 0.2102 33 124 0.8002 7.9404583829788566E-01
2L_648690_SNP G A 0.381 56 91 0.7777 7.6580412515943896E-01
2L_648717_SNP T C 0.3649 54 94 0.8062 7.9768717604804218E-01
2L_648729_SNP A C 0.363 53 93 0.7909 7.8563493456812161E-01
2L_648738_SNP C G 0.363 53 93 0.9993 9.9922910744100346E-01
2L_648739_SNP G C 0.075 12 148 0.008163 6.9080641472566992E-03
2L_648783_SNP A G 0.1818 28 126 0.3093 2.9061448000342027E-01
2L_648858_SNP G A 0.4645 72 83 0.942 9.4030525031617751E-01
2L_648879_SNP T C 0.3548 55 100 0.8742 8.7012790110845895E-01
2L_648896_SNP A G 0.3529 54 99 0.7919 7.8733198057844878E-01
2L_648898_SNP G A 0.3571 55 99 0.9021 8.9911601934516650E-01
2L_648916_SNP T C 0.474 73 81 0.8997 8.9662886181577783E-01
2L_648961_SNP T A 0.4737 72 80 0.8861 8.8232721706291484E-01
2L_648972_SNP T A 0.3571 55 99 0.8346 8.2865096867357879E-01
2L_649004_SNP G A 0.09877 16 146 0.5871 5.8140677531499385E-01
2L_649007_SNP C T 0.09317 15 146 0.5145 5.0705613378508363E-01
2L_649012_SNP G A 0.09554 15 142 0.8432 8.4263080455897099E-01
2L_649046_SNP G A 0.1043 17 146 0.6401 6.3605580392107086E-01
2L_649180_SNP C T 0.4539 69 83 0.9527 9.5058503643372683E-01
2L_649181_SNP A T 0.4539 69 83 0.7998 7.9226437828071039E-01
2L_649346_SNP C A 0.1049 17 145 0.6271 6.2184302884567444E-01
2L_649367_SNP A G 0.1242 20 141 0.9494 9.4904368082997359E-01
2L_649442_SNP C G 0.1667 26 130 0.9841 9.8360590797962699E-01
2L_649471_SNP C T 0.1667 26 130 0.9958 9.9573290604022902E-01
2L_649487_SNP G C 0.1635 26 133 0.9441 9.4272208965645843E-01
2L_649493_SNP G A 0.06173 10 152 0.01239 1.1018179916587760E-02
2L_649532_SNP C T 0.0679 11 151 0.3883 3.8041502312063935E-01
2L_649550_SNP A G 0.1484 23 132 0.9114 9.0855868723090627E-01
2L_649565_SNP T C 0.08589 14 149 0.9453 9.4466005652024010E-01
2L_649606_SNP A G 0.2303 35 117 0.6119 5.9752869675469977E-01
2L_649618_SNP C T 0.2129 33 122 0.619 6.0825952964851226E-01
2L_650234_SNP T C 0.1187 19 141 0.8729 8.7000907166141561E-01
2L_650344_DEL T TT 0.07792 12 142 0.9611 9.5969272172172526E-01
2L_650352_SNP A T 0.09494 15 143 0.00696 5.9196500807051954E-03
2L_650366_SNP C A 0.1364 21 133 0.8908 8.8661149108637816E-01
2L_650530_SNP G A 0.2244 35 121 0.8733 8.6952798980736712E-01
2L_650596_SNP C A 0.4414 64 81 0.4008 3.7476296134475040E-01
2L_650653_SNP T G 0.125 20 140 0.8754 8.7332690098351984E-01
2L_650687_SNP C G 0.05521 9 154 0.38 4.0335015499092464E-01
2L_650701_SNP T G 0.06135 10 153 0.03301 3.0746292511949967E-02
2L_650718_SNP G A 0.4258 66 89 0.3352 3.1708959761171374E-01
2L_650787_INS AA A 0.06757 10 138 0.2525 2.3504278203069773E-01
2L_651000_SNP A G 0.09677 15 140 0.799 7.9202123441054284E-01
2L_651016_SNP C T 0.09677 15 140 0.799 7.9202123441054284E-01
2L_651049_SNP G T 0.1486 22 126 0.8441 8.3794607820067968E-01
2L_651067_SNP G C 0.3147 45 98 0.67 6.4931744565159599E-01
2L_651093_SNP G A 0.1883 29 125 0.8331 8.2687076591231223E-01
2L_651236_INS G GCCAAG 0.4662 62 71 0.7985 7.9633061448226150E-01
2L_651281_SNP G C 0.2549 39 114 0.8254 8.1799916335868827E-01
2L_651289_SNP C A 0.2267 34 116 0.9182 9.1460804996598610E-01
2L_651293_SNP G A 0.2517 38 113 0.6451 6.3438650117878237E-01
2L_651312_SNP C T 0.2434 37 115 0.8419 8.3533183666917910E-01
2L_651650_DEL A AA 0.3649 54 94 0.5402 5.6469398432279005E-01
2L_651725_SNP T C 0.4805 74 80 0.3332 3.1476074366045559E-01
2L_651763_SNP T C 0.4658 68 78 0.4732 4.4871290969264865E-01
2L_651875_SNP G T 0.08861 14 144 0.3364 3.2543794129900239E-01
2L_651922_SNP A C 0.1203 19 139 0.2206 2.0903709288653582E-01
2L_651987_SNP T C 0.06748 11 152 0.9488 9.4820344941771040E-01
2L_652014_SNP A G 0.3247 50 104 0.5061 4.8940092579949590E-01
2L_652024_SNP T C 0.05 8 152 0.7099 7.0371516251659205E-01
2L_652032_SNP G T 0.3533 53 97 0.2827 2.6181971214940269E-01
2L_652056_SNP T G 0.1069 17 142 0.7318 7.2591407608159475E-01
2L_652117_SNP A G 0.1582 25 133 0.02622 2.2866345955274651E-02
2L_652198_SNP A G 0.08125 13 147 0.8095 8.0684841365172733E-01
2L_652200_SNP G A 0.08075 13 148 0.8184 8.1629421545534797E-01
2L_652215_SNP A C 0.3791 58 95 0.9138 9.1012740017954263E-01
2L_652220_DEL GTTAG G 0.3767 55 91 0.6292 6.3579806348397705E-01
2L_652277_SNP T C 0.2143 33 121 0.2821 2.6324639907883685E-01
2L_652298_SNP A C 0.0679 11 151 0.2839 2.7793676075954021E-01
2L_652479_SNP C G 0.1667 26 130 0.2651 2.5200685022460945E-01
2L_652484_SNP G A 0.473 70 78 0.8854 8.7954929574341356E-01
2L_652594_INS G GC 0.2368 36 116 0.243 2.2342113242669515E-01
2L_652712_SNP C T 0.1887 30 129 0.9322 9.3067354546363656E-01
2L_652903_SNP T A 0.2119 32 119 0.634 6.4184025980788717E-01
2L_653026_SNP C T 0.1883 29 125 0.4282 4.1179247311607514E-01
2L_653050_SNP A G 0.1935 30 125 0.5412 5.2734170231328314E-01
2L_653164_SNP A G 0.1603 25 131 0.8094 8.0295052478981555E-01
2L_653212_SNP C T 0.1667 26 130 0.721 7.1204655133512174E-01
2L_653337_SNP G A 0.172 27 130 0.8925 8.8908422433623480E-01
2L_653359_SNP G A 0.2 31 124 0.4121 3.9606663271776443E-01
2L_653514_SNP T C 0.2089 33 125 0.7096 7.0227925612549424E-01
2L_653578_SNP G A 0.205 33 128 0.757 7.5248248169618814E-01
2L_653580_SNP A G 0.1056 17 144 0.1906 1.8379800161786364E-01
2L_653583_SNP G A 0.3526 55 101 0.666 6.5529937013015505E-01
2L_653668_SNP C T 0.07362 12 151 0.7975 7.9496208794518997E-01
2L_653716_SNP T G 0.3571 55 99 0.1601 1.4779492140713446E-01
2L_653958_DEL T TTTGTTTGTTTTA 0.2208 34 120 0.8689 8.6455694971579611E-01
2L_653973_INS AAAA T 0.2258 35 120 0.8958 8.9263624343174852E-01
2L_653992_SNP G T 0.3013 47 109 0.9583 9.5696106391515801E-01
2L_654058_SNP C T 0.4539 69 83 0.8086 8.0067964797507396E-01
2L_654067_INS T TTT 0.3741 55 92 0.9676 9.6588198734665232E-01
2L_654098_SNP T C 0.07317 12 152 0.7941 7.9215499145865176E-01
2L_654145_SNP A G 0.06832 11 150 0.7451 7.4127778380107356E-01
2L_654395_SNP G A 0.06748 11 152 0.7341 7.3078816207593644E-01
2L_654401_SNP T C 0.08696 14 147 0.292 2.8386542232845635E-01
2L_654492_SNP G A 0.08442 13 141 0.5183 5.0255731435888018E-01
2L_654496_SNP T C 0.4934 75 77 0.924 9.2102095091807790E-01
2L_654566_SNP A G 0.5 75 75 0.6863 6.7278044781415614E-01
2L_654635_SNP C G 0.3907 59 92 0.933 9.2963712967083834E-01
2L_654668_SNP T C 0.0828 13 144 0.7803 7.7407202011287890E-01
2L_654789_SNP T G 0.1911 30 127 0.6849 6.7632237124191719E-01
2L_655142_SNP A G 0.3907 59 92 0.8982 8.9549037912130125E-01
2L_655145_SNP G A 0.3987 61 92 0.8992 8.9511268075469186E-01
2L_655235_SNP C T 0.3836 56 90 0.6373 6.1940888120577720E-01
2L_655258_SNP C A 0.08025 13 149 0.8558 8.5423752302306033E-01
2L_655268_SNP C T 0.1765 27 126 0.5081 4.9127347998929161E-01
2L_655507_SNP T C 0.1166 19 144 0.9131 9.1216063864802743E-01
2L_655628_SNP T A 0.135 22 141 0.9768 9.7644462862302861E-01
2L_655685_SNP G A 0.4444 68 85 0.5846 5.7256352181904457E-01
2L_655811_SNP A G 0.3221 48 101 0.6899 6.7735145750258108E-01
2L_655855_SNP T G 0.06832 11 150 0.2278 2.1903086630863267E-01
2L_655885_SNP T G 0.1203 19 139 0.2311 2.1817154387017312E-01
2L_656065_SNP A G 0.06211 10 151 0.511 5.0292347013812422E-01
2L_656074_SNP T C 0.4503 68 83 0.6894 6.7592050588971153E-01
2L_656118_SNP T C 0.1242 20 141 0.9407 9.3951738876528224E-01
2L_656205_INS G GATGAAG 0.4545 65 78 0.9844 9.8337717847942940E-01
2L_656295_SNP C A 0.05128 8 148 0.7943 7.8811429426120228E-01
2L_656316_SNP C G 0.05161 8 147 0.7887 7.8181765371186396E-01
2L_656363_SNP A T 0.2119 32 119 0.4424 4.2049591798707786E-01
2L_656473_SNP A G 0.07595 12 146 0.2381 2.3716775551506120E-01
2L_656543_SNP T C 0.08125 13 147 0.6237 6.1874414260409749E-01
2L_656896_SNP C T 0.1358 22 140 0.9851 9.8486686841561732E-01
2L_656950_SNP G T 0.4267 64 86 0.8506 8.4255490290081969E-01
2L_657001_SNP T C 0.08642 14 148 0.6792 6.7519259169662049E-01
2L_657160_SNP A G 0.0679 11 151 0.9608 9.6029434413431236E-01
2L_657178_SNP T A 0.1728 28 134 0.5186 5.1208532991220901E-01
2L_657190_SNP G A 0.1688 27 133 0.3323 3.2145759956789643E-01
2L_657214_SNP G T 0.3121 49 108 0.8541 8.4988228601705829E-01
2L_657376_SNP A T 0.1543 25 137 0.5959 5.8979328381587570E-01
2L_657422_DEL A AGGGA 0.2157 33 120 0.993 9.9287893883199518E-01
2L_657453_SNP T C 0.2434 37 115 0.5661 5.4751859171372419E-01
2L_657457_SNP T A 0.2532 39 115 0.5794 5.6367659523797720E-01
2L_657761_SNP T G 0.2115 33 123 0.2348 2.2011796495537339E-01
2L_657899_SNP C A 0.06173 10 152 0.9818 9.8156010832632323E-01
2L_657992_SNP A G 0.1772 28 130 0.04894 4.3623789877726867E-02
2L_658044_SNP T G 0.1203 19 139 0.4007 3.8819516917869645E-01
2L_658051_SNP A G 0.2051 32 124 0.09335 8.3453556481645985E-02
2L_658062_SNP T C 0.1266 20 138 0.4455 4.3346090912054591E-01
2L_658098_SNP A G 0.1709 27 131 0.03829 3.3745973970206386E-02
2L_658100_SNP T A 0.1646 26 132 0.03111 2.7091962763536426E-02
2L_658107_SNP T A 0.1097 17 138 0.559 5.4531712114936415E-01
2L_658147_SNP C T 0.141 22 134 0.3557 3.4073357680967020E-01
2L_658149_SNP G A 0.1572 25 134 0.01946 1.6882634871650429E-02
2L_658188_SNP A T 0.1364 21 133 0.6759 6.6471223093030674E-01
2L_658193_SNP C T 0.3533 53 97 0.1347 1.2289620595578699E-01
2L_658194_SNP T C 0.1355 21 134 0.5386 5.2508393000009246E-01
2L_658198_SNP G A 0.1592 25 132 0.02103 1.7636508221280066E-02
2L_658216_SNP A C 0.3701 57 97 0.2313 2.1519832213234302E-01
2L_658234_SNP A G 0.1299 20 134 0.7803 7.7286612580899638E-01
2L_658389_SNP T G 0.1935 30 125 0.02873 2.4009125545510802E-02
2L_658393_SNP C A 0.2658 42 116 0.6214 6.1449300387684036E-01
2L_658428_SNP T G 0.2756 43 113 0.7777 7.7090584127117878E-01
2L_658455_SNP G A 0.4605 70 82 0.2068 1.9407536318030927E-01
2L_658460_SNP C G 0.4156 64 90 0.4552 4.3936351770217874E-01
2L_658725_SNP A G 0.3841 58 93 0.6452 6.2907825261655514E-01
2L_658731_SNP A G 0.3896 60 94 0.6627 6.4993485849133958E-01
2L_658808_SNP G A 0.1429 23 138 0.7797 7.7620272040177685E-01
2L_658830_SNP A G 0.2157 33 120 0.3821 3.6619175504370371E-01
2L_658834_SNP C T 0.38 57 93 0.2859 2.7100331254164844E-01
2L_658842_SNP C G 0.125 20 140 0.723 7.1717410123907988E-01
2L_658858_SNP T A 0.1119 16 127 0.2353 2.5709256651062184E-01
2L_658859_SNP T C 0.1042 15 129 0.3448 3.6834784556778688E-01
2L_658865_SNP C T 0.2518 35 104 0.6181 6.3565620136840240E-01
2L_658922_SNP T C 0.2119 32 119 0.5988 5.8313222378029417E-01
2L_658925_DEL G ACAGAGGACAGTTTA 0.1862 27 118 0.9802 9.7907858827202299E-01
2L_658951_SNP C T 0.2353 36 117 0.4986 4.8313739143018875E-01
2L_658994_SNP T C 0.1711 26 126 0.954 9.5329988748456784E-01
2L_659043_SNP T G 0.3205 50 106 0.7322 7.2367478107216499E-01
2L_659192_SNP T C 0.4238 64 87 0.7277 7.1699121241298114E-01
2L_659211_SNP G A 0.2785 44 114 0.4988 4.8653251421380572E-01
2L_659232_SNP G A 0.4379 67 86 0.5342 5.1802887689476973E-01
2L_659233_SNP G A 0.06832 11 150 0.8907 8.8859585692418186E-01
2L_659346_SNP G A 0.4934 75 77 0.9557 9.5385411213737425E-01
2L_659417_SNP G A 0.1411 23 140 0.7698 7.6673752621076674E-01
2L_659484_SNP A C 0.1235 20 142 0.6025 6.0128337007993626E-01
2L_659571_SNP C A 0.09938 16 145 0.7643 7.6003155043863169E-01
2L_659620_INS TTATAAATATAT T 0.1032 16 139 0.6185 6.0694247903431475E-01
2L_659638_SNP T C 0.1603 25 131 0.6324 6.2201942406990940E-01
2L_659648_SNP A G 0.1366 22 139 0.8404 8.3736877972966806E-01
2L_659654_DEL T CC 0.1565 23 124 0.6691 6.5221411580584476E-01
2L_659657_SNP A C 0.1812 27 122 0.6237 6.0693392845241667E-01
2L_659661_SNP T G 0.1842 28 124 0.5984 5.8297020757376194E-01
2L_659670_SNP G A 0.1974 30 122 0.6587 6.4672761301911819E-01
2L_659680_SNP T A 0.1437 23 137 0.8823 8.7970496133722564E-01
2L_659689_SNP A C 0.2133 32 118 0.8733 8.6742886390019169E-01
2L_659765_SNP C T 0.06211 10 151 0.9995 9.9948456579205014E-01
2L_659829_INS A AAA 0.1064 15 126 0.1109 1.2637249298727271E-01
2L_659892_SNP G A 0.05732 9 148 0.1183 1.0826985706843817E-01
2L_659946_SNP G A 0.2703 40 108 0.4937 4.7174120747780934E-01
2L_660073_SNP A C 0.2649 40 111 0.3675 3.4704296939581003E-01
2L_660159_SNP C T 0.4392 65 83 0.3642 3.4375784806315945E-01
2L_660188_SNP G A 0.4503 68 83 0.4907 4.7119923913324469E-01
2L_660240_SNP C A 0.4027 60 89 0.7033 6.8879236201435212E-01
2L_660243_SNP C T 0.05096 8 149 0.5733 5.6179085186586719E-01
2L_660257_SNP C T 0.06135 10 153 0.9667 9.6632397994605657E-01
2L_660259_SNP G T 0.2614 40 113 0.3981 3.7858924256424675E-01
2L_660372_SNP T C 0.4324 64 84 0.04562 3.5401102562099357E-02
2L_660395_SNP A C 0.4333 65 85 0.02761 2.0717573695023171E-02
2L_660589_SNP T A 0.3226 50 105 0.309 2.9244844871783116E-01
2L_660805_SNP A G 0.3247 50 104 0.3883 3.7880018326777176E-01
2L_660835_SNP A G 0.05229 8 145 0.4012 3.8316966071534497E-01
2L_660881_SNP C T 0.3571 55 99 0.4701 4.5192058082774955E-01
2L_661012_SNP T C 0.1987 31 125 0.2664 2.5311506079255863E-01
2L_661069_SNP G C 0.2468 38 116 0.2165 2.0175659310020100E-01
2L_661090_SNP G A 0.0641 10 146 0.2859 2.7609424825622775E-01
2L_661134_SNP A G 0.2244 35 121 0.3192 3.0578385366844973E-01
2L_661193_SNP T G 0.3203 49 104 0.6913 6.8194497650082497E-01
2L_661197_SNP A G 0.05696 9 149 0.5956 5.8592316864991179E-01
2L_661223_SNP T G 0.1111 18 144 0.427 4.1917602316602554E-01
2L_661261_SNP C T 0.2244 35 121 0.3073 3.0495875466127542E-01
2L_661593_SNP T G 0.4333 65 85 0.9106 9.0691375175740097E-01
2L_661604_SNP C T 0.2384 36 115 0.4704 4.5832044028068897E-01
2L_661613_SNP T G 0.1125 18 142 0.2084 1.9987760116077880E-01
2L_661615_SNP T G 0.1019 16 141 0.1716 1.6059240158304344E-01
2L_661616_SNP T C 0.3933 59 91 0.5186 5.0329955993338227E-01
2L_661640_SNP A G 0.3333 47 94 0.4829 4.4915958021500457E-01
2L_661872_SNP C A 0.3497 50 93 0.2944 2.7208296787155384E-01
2L_662016_SNP G T 0.07742 12 143 0.3299 3.1462421940873098E-01
2L_662045_SNP C T 0.2745 42 111 0.06916 5.9695488616123130E-02
2L_662050_SNP C T 0.07051 11 145 0.138 1.3207013409160073E-01
2L_662051_SNP T C 0.3935 61 94 0.2635 2.4583060503508369E-01
2L_662071_SNP A G 0.05696 9 149 0.5956 5.8592316864991179E-01
2L_662086_SNP A G 0.05556 9 153 0.9941 9.9403223192796486E-01
2L_662098_SNP G A 0.4416 68 86 0.07417 6.8773099603796406E-02
2L_662111_SNP C T 0.06173 10 152 0.8398 8.3756825025260118E-01
2L_662127_SNP A G 0.4204 66 91 0.212 1.9780438572367864E-01
2L_662136_SNP T C 0.1677 26 129 0.3261 3.0977548098086138E-01
2L_662143_SNP C A 0.4416 68 86 0.07683 6.6095194994150647E-02
2L_662211_SNP T A 0.1083 17 140 0.6383 6.2887238860406436E-01
2L_662307_SNP G C 0.3701 57 97 0.4172 3.9813227008286600E-01
2L_662323_SNP T C 0.1358 22 140 0.08377 7.8663682200059745E-02
2L_662387_SNP A T 0.242 38 119 0.8307 8.2581261611084966E-01
2L_662534_SNP T C 0.2632 40 112 0.03858 3.0682850227427144E-02
2L_662536_SNP A G 0.0875 14 146 0.28 2.6932900509368807E-01
2L_662539_SNP C G 0.1164 17 129 0.1531 1.2927918457965282E-01
2L_662540_SNP G C 0.1125 18 142 0.1286 1.2029243448519256E-01
2L_662626_SNP A C 0.3624 54 95 0.1135 9.6175628092893817E-02
2L_662634_SNP T G 0.05556 9 153 0.9941 9.9403223192796486E-01
2L_662707_INS GG G 0.4765 71 78 0.03926 3.1995358989930923E-02
2L_662719_SNP C A 0.1166 19 144 0.7576 7.5476355075445656E-01
2L_662733_SNP G A 0.122 20 144 0.7077 7.0517300533851657E-01
2L_662747_SNP A G 0.4935 76 78 0.02509 2.1735008776282032E-02
2L_662756_SNP C A 0.3636 56 98 0.08397 7.4027692855368171E-02
2L_662758_SNP A T 0.4839 75 80 0.06475 5.6218089512744596E-02
2L_662805_INS T TT 0.09091 14 140 0.9586 9.5761192423792552E-01
2L_662810_SNP A C 0.09877 16 146 0.4012 3.9324266744206404E-01
2L_662828_SNP G T 0.4706 72 81 0.1026 9.0331857311132024E-02
2L_662868_SNP T A 0.0641 10 146 0.3951 3.8092519359954990E-01
2L_662880_SNP A T 0.07006 11 146 0.2848 2.7083233608261048E-01
2L_662908_SNP C T 0.1795 28 128 0.04763 4.0478523593328056E-02
2L_662930_DEL A TCGCGACTGCGCGACTTTC 0.05521 9 154 0.3119 3.0530634666056289E-01
2L_662995_SNP T G 0.0625 10 150 0.8674 8.6483151838152328E-01
2L_663058_INS CGACC C 0.07143 11 143 0.3532 3.3562395713668403E-01
2L_663080_SNP G C 0.3289 50 102 0.05399 4.5732836782416054E-02
2L_663105_SNP C G 0.3557 53 96 0.4998 4.7989232430089634E-01
2L_663133_SNP A C 0.0559 9 152 0.6758 6.7100828123331202E-01
2L_663141_SNP T A 0.3377 51 100 0.024 1.9888026226939449E-02
2L_663234_SNP C G 0.05 8 152 0.8062 8.0240356497089249E-01
2L_663285_SNP T C 0.06173 10 152 0.9658 9.6598861621743526E-01
2L_663486_SNP C T 0.457 69 82 0.03891 3.0882048208699556E-02
2L_663507_SNP A G 0.3464 53 100 0.5968 5.8052005190931999E-01
2L_663547_SNP G T 0.07006 11 146 0.3976 3.8948593364403949E-01
2L_663550_SNP T A 0.3553 54 98 0.5481 5.3053736276921992E-01
2L_663552_SNP A G 0.3553 54 98 0.5632 5.4608569970716714E-01
2L_663560_SNP A T 0.1076 17 141 0.3474 3.3435438017414876E-01
2L_663580_SNP G C 0.487 75 79 0.9555 9.5422288141676581E-01
2L_663591_SNP G A 0.2568 38 110 0.1892 1.6771838640964642E-01
2L_663645_SNP T G 0.1859 29 127 0.8593 8.5643275050594680E-01
2L_663676_SNP C T 0.4967 75 76 0.1158 9.9389790639287434E-02
2L_663730_SNP C A 0.3226 50 105 0.6641 6.5505160050535172E-01
2L_663732_SNP C T 0.471 73 82 0.89 8.8639642819453712E-01
2L_663746_SNP T C 0.1731 27 129 0.4271 4.1271969987818891E-01
2L_663771_SNP G C 0.08696 14 147 0.2477 2.3875006702504131E-01
2L_664195_SNP G A 0.269 39 106 0.02374 1.8592960313684518E-02
2L_664234_SNP A C 0.1187 19 141 0.449 4.4024270522839815E-01
2L_664337_SNP T C 0.1731 27 129 0.4351 4.2001924441277994E-01
2L_664355_SNP A C 0.1203 19 139 0.1452 1.3388322104021644E-01
2L_664398_SNP G T 0.0679 11 151 0.1267 1.2134755021236121E-01
2L_664418_SNP A C 0.05625 9 151 0.9852 9.8488716974947799E-01
2L_664419_DEL A AACTAGAAAATTAGAAAATAAG 0.05 8 152 0.99 9.8975322979129987E-01
2L_664421_SNP A C 0.09524 14 133 0.4774 4.5383701600775894E-01
2L_664443_INS AA A 0.2614 40 113 0.1187 1.0354437259941629E-01
2L_664447_SNP A T 0.2517 38 113 0.1459 1.2930249397841520E-01
2L_664464_SNP A G 0.0559 9 152 0.9738 9.7339693473980060E-01
2L_664470_SNP A G 0.0559 9 152 0.9738 9.7339693473980060E-01
2L_664472_SNP A T 0.0559 9 152 0.9738 9.7339693473980060E-01
2L_664473_SNP G A 0.05 8 152 0.8066 8.0295732509670037E-01
2L_664492_SNP A T 0.3052 47 107 0.7307 7.2067168273297866E-01
2L_664516_INS GGATATTG G 0.05 8 152 0.9597 9.5892140037253693E-01
2L_664519_SNP A G 0.05 8 152 0.9597 9.5892140037253693E-01
2L_664554_DEL C CCAAACAACC 0.1 16 144 0.3235 3.1265938578309038E-01
2L_664592_SNP T C 0.08176 13 146 0.4121 4.0010202961534802E-01
2L_664602_SNP C T 0.05031 8 151 0.9621 9.6126626873745302E-01
2L_664671_SNP A G 0.1484 23 132 0.2583 2.5295595314771591E-01
2L_664735_SNP T C 0.2534 37 109 0.1296 1.1921578037043656E-01
2L_665014_SNP A G 0.3649 54 94 0.719 7.0375429212483531E-01
2L_665026_INS G GG 0.2708 39 105 0.05963 4.8227214739105267E-02
2L_665146_SNP G A 0.2387 37 118 0.7317 7.2290580662562576E-01
2L_665162_SNP A G 0.0559 9 152 0.9738 9.7339693473980060E-01
2L_665294_SNP T C 0.2293 36 121 0.05379 4.6659397289599634E-02
2L_665373_INS TGGAAACTGCGAT T 0.2893 46 113 0.3829 3.7133763473521253E-01
2L_665392_SNP C T 0.2893 46 113 0.3829 3.7133763473521253E-01
2L_665400_SNP G A 0.2893 46 113 0.3829 3.7133763473521253E-01
2L_665428_SNP C T 0.3312 52 105 0.6642 6.5566739109364747E-01
2L_665446_DEL T AAATTATGAG 0.2722 43 115 0.5069 4.9518135435372002E-01
2L_665520_SNP G A 0.2222 34 119 0.2679 2.5501873392787389E-01
2L_665521_SNP A T 0.2267 34 116 0.2005 1.7970542187096261E-01
2L_665537_SNP C T 0.06173 10 152 0.8261 8.2357042360089172E-01
2L_665553_SNP A G 0.3557 53 96 0.2684 2.4518956441176154E-01
2L_665571_SNP T C 0.4521 66 80 0.7138 6.9802792410303227E-01
2L_665572_SNP T C 0.4483 65 80 0.6799 6.6153447630629891E-01
2L_665689_SNP A G 0.2517 37 110 0.07094 6.3656524670261214E-02
2L_665745_SNP G T 0.4015 55 82 0.6443 6.2421347822132811E-01
2L_665778_SNP G C 0.1579 24 128 0.4348 4.1609554676005567E-01
2L_665884_SNP G A 0.1139 18 140 0.432 4.1876081206455829E-01
2L_666044_SNP A G 0.1948 30 124 0.04737 4.1381068623206223E-02
2L_666162_SNP C A 0.2886 43 106 0.1497 1.3202415177414095E-01
2L_666201_SNP A T 0.4932 73 75 0.1139 9.7971766508183844E-02
2L_666285_SNP C T 0.3961 61 93 0.1141 1.0105300873266354E-01
2L_666309_SNP T C 0.109 17 139 0.3844 3.6986079177220410E-01
2L_666329_DEL A ATGGCAAAGTGGTGGACAAC 0.2468 39 119 0.2345 2.2267730678445463E-01
2L_666350_DEL A ACGAC 0.2516 40 119 0.2049 1.9429383051901439E-01
2L_666383_SNP G T 0.473 70 78 0.381 3.5556702832828302E-01
2L_666400_SNP G A 0.48 72 78 0.276 2.5280014738292234E-01
2L_666426_DEL TCCAGAGTGTATGTACATTT T 0.4865 72 76 0.3553 3.2722283762327808E-01
2L_666463_SNP A G 0.4497 67 82 0.3464 3.2268966928945264E-01
2L_666488_SNP A T 0.3725 57 96 0.1131 9.9460780090720569E-02
2L_666561_SNP T G 0.4865 72 76 0.2506 2.2476384653436388E-01
2L_666611_SNP T A 0.0559 9 152 0.9738 9.7339693473980060E-01
2L_666673_SNP A T 0.0559 9 152 0.9738 9.7339693473980060E-01
2L_666712_INS AA A 0.2826 39 99 0.08412 6.5458797255081413E-02
2L_666766_SNP C T 0.3268 50 103 0.1375 1.2434620536177132E-01
2L_666855_DEL T GAAGAGGTC 0.3566 51 92 0.2282 2.0307812709970086E-01
2L_666865_SNP T C 0.3907 59 92 0.1947 1.7555855898990780E-01
2L_666908_SNP G A 0.44 66 84 0.2245 2.0288507675150502E-01
2L_667085_SNP T G 0.2922 45 109 0.4911 4.7482109460676958E-01
2L_667149_SNP A T 0.1321 21 138 0.6354 6.2667903268179603E-01
2L_667224_SNP T C 0.2368 36 116 0.03125 3.0035391431927475E-02
2L_667269_SNP T A 0.1733 26 124 0.4704 4.4968336219011096E-01
2L_667291_SNP G C 0.3467 52 98 0.2449 2.2252039100847076E-01
2L_667396_SNP A G 0.1139 18 140 0.5057 5.0230790536969550E-01
2L_667490_SNP T C 0.1139 18 140 0.6568 6.4772819407179583E-01
2L_667600_SNP T G 0.08025 13 149 0.7984 7.9567153619645969E-01
2L_667658_SNP T C 0.08642 14 148 0.9814 9.8109781511349636E-01
2L_667747_SNP C A 0.09816 16 147 0.897 8.9576081169189503E-01
2L_667796_SNP A G 0.06832 11 150 0.8031 7.9980499107453840E-01
2L_667798_SNP C A 0.06875 11 149 0.7965 7.9256152307820027E-01
2L_667833_SNP A G 0.4934 75 77 0.8012 7.9306757539965633E-01
2L_667894_SNP G A 0.4934 75 77 0.702 6.8890470997549569E-01
2L_667924_DEL A CC 0.05769 9 147 0.1974 1.9114358664533215E-01
2L_667927_SNP G C 0.05161 8 147 0.04579 4.4372645740115207E-02
2L_667976_SNP A C 0.05128 8 148 0.7943 7.8811429426120228E-01
2L_668020_INS TCTACAAATTCT T 0.07237 11 141 0.9629 9.6132790181569183E-01
2L_668023_SNP C A 0.0719 11 142 0.9859 9.8530337309452043E-01
2L_668025_DEL C CC 0.07407 12 150 0.8718 8.6997580738731572E-01
2L_668031_SNP G A 0.4091 63 91 0.7377 7.2876977265825094E-01
2L_668050_SNP A T 0.07407 12 150 0.8858 8.8452819661387139E-01
2L_668052_SNP C T 0.3922 60 93 0.9238 9.2075771512472970E-01
2L_668076_SNP A C 0.2756 43 113 0.5497 5.3588421065634950E-01
2L_668098_SNP T C 0.487 75 79 0.5856 5.7775621952421541E-01
2L_668110_SNP T C 0.2484 39 118 0.9917 9.9144439126578032E-01
2L_668116_SNP T C 0.2452 38 117 0.6754 6.7128387847576998E-01
2L_668124_SNP T A 0.2548 40 117 0.9538 9.5237983392341574E-01
2L_668142_SNP A T 0.25 39 117 0.9235 9.2079853308163850E-01
2L_668149_SNP G A 0.2564 40 116 0.9969 9.9675760957672443E-01
2L_668154_SNP T C 0.2548 40 117 0.9538 9.5237983392341574E-01
2L_668166_SNP G A 0.3224 49 103 0.9447 9.4316105982598109E-01
2L_668228_SNP C T 0.4183 64 89 0.8057 7.9840530130223031E-01
2L_668359_SNP C T 0.2949 46 110 0.7394 7.3203555024434463E-01
2L_668575_SNP C T 0.2092 32 121 0.3318 3.1209474843354623E-01
2L_668593_DEL A AA 0.4926 67 69 0.6571 6.6204195831478563E-01
2L_668604_SNP C G 0.3419 53 102 0.3646 3.4944819806136707E-01
2L_668623_SNP G A 0.1049 17 145 0.3476 3.3964860226789262E-01
2L_668713_SNP G A 0.1447 23 136 0.3983 3.8641828826054681E-01
2L_668751_SNP A T 0.06875 11 149 0.3473 3.3771217780827523E-01
2L_668894_SNP T A 0.09434 15 144 0.2843 2.7200684315051116E-01
2L_668897_SNP C T 0.07143 11 143 0.174 1.5846496931131915E-01
2L_668913_SNP T C 0.1358 22 140 0.4842 4.7762542807874342E-01
2L_669201_SNP A G 0.05488 9 155 0.5471 5.4277874435895068E-01
2L_669274_SNP C T 0.4 62 93 0.8227 8.1692224049857609E-01
2L_669288_SNP G T 0.4362 65 84 0.6792 6.6351106890505018E-01
2L_669305_SNP A T 0.225 36 124 0.7028 6.9633258104915541E-01
2L_669306_SNP C T 0.1776 27 125 0.7935 7.8452798411263236E-01
2L_669308_SNP C A 0.2102 33 124 0.9143 9.1208764727565672E-01
2L_669309_INS AG A 0.2129 33 122 0.8313 8.2538273649194160E-01
2L_669328_SNP T G 0.4452 69 86 0.8203 8.1392322332426581E-01
2L_669337_SNP G A 0.4765 71 78 0.8434 8.3491700925076795E-01
2L_669369_SNP T A 0.3947 60 92 0.9373 9.3441917824549448E-01
2L_669370_INS TG T 0.3947 60 92 0.9416 9.3940113832922001E-01
2L_669374_SNP C A 0.3974 60 91 0.7427 7.3716445459577684E-01
2L_669387_SNP C G 0.396 59 90 0.9718 9.7051486835843315E-01
2L_669392_SNP G A 0.4106 62 89 0.8569 8.5370444734325579E-01
2L_669407_SNP G C 0.2405 38 120 0.9474 9.4596723792023951E-01
2L_669411_SNP T C 0.4054 60 88 0.936 9.3238602805217941E-01
2L_669426_SNP A G 0.2564 40 116 0.8558 8.5076475530927698E-01
2L_669450_DEL T TT 0.2027 30 118 0.9821 9.8101637763843319E-01
2L_669463_SNP G A 0.121 19 138 0.7245 7.1852417844508887E-01
2L_669869_SNP G T 0.1688 26 128 0.8304 8.2354925244874666E-01
2L_669977_SNP G C 0.1118 18 143 0.2294 2.2483643484005233E-01
2L_670117_SNP T C 0.1364 21 133 0.4353 4.1745028995212652E-01
2L_670156_SNP T C 0.4932 73 75 0.3548 3.4175930814735278E-01
2L_670235_SNP G A 0.2922 45 109 0.9917 9.9136019420661592E-01
2L_670259_SNP C A 0.2727 42 112 0.6889 6.7953048628712542E-01
2L_670480_SNP A G 0.3205 50 106 0.75 7.4221511203341661E-01
2L_670587_SNP C T 0.1187 19 141 0.6392 6.3150434902492414E-01
2L_670666_SNP T A 0.0559 9 152 0.785 7.8209347693048081E-01
2L_670677_SNP C T 0.1266 20 138 0.6948 6.8647563613098073E-01
2L_670737_SNP A G 0.08589 14 149 0.3316 3.2701248877594158E-01
2L_670740_SNP G A 0.08589 14 149 0.5488 5.4335243902152186E-01
2L_670787_SNP A C 0.08589 14 149 0.9418 9.4111582948976114E-01
2L_670811_SNP A G 0.09375 15 145 0.6549 6.4873597128241856E-01
2L_670828_SNP A G 0.2229 35 122 0.5959 5.8625356735633660E-01
2L_670903_SNP C T 0.1375 22 138 0.8133 8.0911975434912553E-01
2L_670982_SNP T C 0.09615 15 141 0.3957 4.2914190057232060E-01
2L_671091_SNP T C 0.1125 18 142 0.673 6.6587667573233844E-01
2L_671126_SNP T G 0.1076 17 141 0.6664 6.6047801756353686E-01
2L_671137_SNP A T 0.05556 9 153 0.338 3.2981777107777333E-01
2L_671203_SNP T G 0.1548 24 131 0.937 9.3479865596588241E-01
2L_671482_SNP A T 0.2115 33 123 0.5118 5.0014665878906805E-01
2L_671925_SNP T C 0.0625 10 150 0.9715 9.7103869176713276E-01
2L_671930_SNP G T 0.0625 10 150 0.9715 9.7103869176713276E-01
2L_671931_SNP C T 0.0974 15 139 0.4956 4.7903895885263292E-01
2L_671933_DEL C CTTTTTCAC 0.09615 15 141 0.5947 5.8354744238863476E-01
2L_671940_SNP G A 0.05882 8 128 0.7286 7.1014578866355993E-01
2L_672262_SNP T C 0.118 19 142 0.4569 4.4803625210177445E-01
2L_672313_SNP A G 0.0566 9 150 0.7982 7.9376922028180319E-01
2L_672542_INS TTTCCTT T 0.2708 39 105 0.974 9.7214036693209904E-01
2L_672548_SNP T A 0.2857 42 105 0.9687 9.6693345451907498E-01
2L_672622_SNP T A 0.3041 45 103 0.7918 7.7979542344175568E-01
2L_672647_SNP A T 0.2759 40 105 0.6001 5.8000540371054021E-01
2L_672652_SNP T C 0.2703 40 108 0.7659 7.5239568769106280E-01
2L_672663_SNP G A 0.2653 39 108 0.8248 8.1403081321229975E-01
2L_672674_SNP C T 0.2897 42 103 0.8568 8.4691898699626389E-01
2L_672676_SNP T C 0.2617 39 110 0.8471 8.3868244300737216E-01
2L_672709_SNP A C 0.2789 41 106 0.651 6.3479800660284280E-01
2L_672765_SNP T A 0.2238 32 111 0.6412 6.1989923447987094E-01
2L_672766_SNP G A 0.2123 31 115 0.6668 6.4850180256067103E-01
2L_672790_SNP C T 0.2276 33 112 0.9749 9.7318272675029360E-01
2L_672946_SNP T C 0.1921 29 122 0.5515 5.3517664109975982E-01
2L_672959_SNP G A 0.1842 28 124 0.442 4.2165256613960866E-01
2L_672963_INS TTT T 0.09155 13 129 0.4081 3.8380184344083612E-01
2L_673039_DEL G GG 0.08844 13 134 0.9434 9.4011130867642789E-01
2L_673046_SNP A G 0.1448 21 124 0.8906 8.8372597902268313E-01
2L_673107_SNP G C 0.255 38 111 0.5755 5.5776517249647362E-01
2L_673166_SNP A T 0.05128 8 148 0.5 4.8611849755436787E-01
2L_673182_SNP T A 0.05521 9 154 0.9807 9.8046444250527487E-01
2L_673243_SNP C T 0.0679 11 151 0.8886 8.8685656145597491E-01
2L_673251_SNP G A 0.1645 25 127 0.6031 5.8701553934385298E-01
2L_673296_SNP C T 0.08642 14 148 0.8838 8.8203778535581445E-01
2L_673532_SNP G A 0.2237 34 118 0.594 5.7744377112452550E-01
2L_673554_SNP A G 0.2273 35 119 0.5514 5.3593029070928511E-01
2L_673561_SNP G A 0.4106 62 89 0.6918 6.7766342757687037E-01
2L_673659_SNP T C 0.06135 10 153 0.2506 2.4419008029800526E-01
2L_673664_SNP G A 0.1299 20 134 0.7735 7.6589680016027406E-01
2L_673875_SNP A G 0.3662 52 90 0.6501 6.3238187682665148E-01
2L_673879_SNP A G 0.3662 52 90 0.6501 6.3238187682665148E-01
2L_673904_SNP G C 0.4 60 90 0.8747 8.6847344238845037E-01
2L_673912_SNP A T 0.3649 54 94 0.9125 9.0782080166367674E-01
2L_673915_INS TAATAATAT T 0.3 45 105 0.6073 5.9013679903510174E-01
2L_673917_SNP A G 0.3403 49 95 0.8828 8.7524609345993387E-01
2L_673921_SNP C T 0.3673 54 93 0.8971 8.9205733997903025E-01
2L_673927_SNP C T 0.363 53 93 0.9772 9.7583399969779616E-01
2L_673979_SNP A G 0.4895 70 73 0.8169 8.0375561954686303E-01
2L_674005_SNP A T 0.4965 71 72 0.8149 8.0252150845849946E-01
2L_674169_SNP G A 0.3169 45 97 0.4637 4.6514696003265399E-01
2L_674194_SNP C G 0.1111 18 144 0.3951 3.8730426430557041E-01
2L_674319_SNP C T 0.1019 16 141 0.7758 7.7561326970412625E-01
2L_674513_SNP T C 0.05128 8 148 0.9381 9.3653741699969528E-01
2L_674542_SNP A G 0.06748 11 152 0.8883 8.8726537065081512E-01
2L_674617_SNP A G 0.103 17 148 0.5379 5.3481121640796503E-01
2L_674632_SNP T C 0.3182 49 105 0.8918 8.8765288968957445E-01
2L_674752_SNP T C 0.3567 56 101 0.8778 8.7405910451654178E-01
2L_674784_SNP A T 0.2208 34 120 0.8826 8.7849492243804717E-01
2L_674833_SNP A G 0.1795 28 128 0.6635 6.5321834527769296E-01
2L_674893_SNP A T 0.1437 23 137 0.8547 8.5155274825471350E-01
2L_675135_SNP G A 0.07097 11 144 0.861 8.5728924772668325E-01
2L_675141_SNP T C 0.05488 9 155 0.9432 9.4253965340228585E-01
2L_675337_SNP G A 0.375 57 95 0.8941 8.8967780992248213E-01
2L_675662_SNP A G 0.2323 36 119 0.6034 5.8966273568982575E-01
2L_675677_SNP G A 0.1677 26 129 0.6548 6.4340464335407999E-01
2L_675713_SNP C T 0.271 42 113 0.9244 9.2205680229975817E-01
2L_675714_SNP C T 0.2645 41 114 0.9603 9.5891762165749417E-01
2L_675737_SNP A G 0.1558 24 130 0.7636 7.5489294839621357E-01
2L_675744_SNP A G 0.1558 24 130 0.7636 7.5489294839621357E-01
2L_675751_SNP T A 0.05096 8 149 0.7942 7.8871071580659013E-01
2L_675814_SNP T G 0.09434 15 144 0.4287 4.1854893907844615E-01
2L_675863_SNP A G 0.1125 18 142 0.772 7.6686995469202257E-01
2L_675894_SNP G A 0.05488 9 155 0.9927 9.9259490790559102E-01
2L_676278_SNP A T 0.1118 18 143 0.8327 8.2970383121205371E-01
2L_676279_SNP T C 0.1062 17 143 0.8852 8.8283265197760696E-01
2L_676311_SNP A C 0.05488 9 155 0.9038 9.0277642795728175E-01
2L_676440_SNP T G 0.05732 9 148 0.5929 5.8204819526406393E-01
2L_676488_SNP A C 0.4228 63 86 0.1827 1.6204641448302148E-01
2L_676520_SNP C G 0.2115 33 123 0.63 6.1828036557142507E-01
2L_676582_SNP G A 0.2895 44 108 0.4783 4.6079658407816593E-01
2L_676911_SNP T G 0.08805 14 145 0.566 5.5794522725348561E-01
2L_677019_DEL T TCT 0.0625 10 150 0.8435 8.4104733854744995E-01
2L_677106_SNP G A 0.1166 19 144 0.5536 5.4927124427579765E-01
2L_677293_SNP T G 0.1173 19 143 0.9853 9.8519063404656426E-01
2L_677337_SNP C A 0.06098 10 154 0.6561 6.5265948003147556E-01
2L_677343_SNP C T 0.06061 10 155 0.6581 6.5566478693972718E-01
2L_677352_DEL G GG 0.08 12 138 0.5886 5.7459795240995071E-01
2L_677424_DEL A AACACCGAAGCTTCTC 0.06061 10 155 0.7031 7.0096418695798224E-01
2L_677476_SNP G A 0.09938 16 145 0.8451 8.4236406481945114E-01
2L_677496_SNP G A 0.3725 57 96 0.9948 9.9458123993165326E-01
2L_677558_SNP T C 0.1097 17 138 0.9635 9.6225870457807883E-01
2L_677667_SNP G A 0.1235 20 142 0.4762 4.6882401855885081E-01
2L_677910_SNP A T 0.05696 9 149 0.5956 5.8592316864991179E-01
2L_678066_SNP T C 0.09317 15 146 0.694 6.8840602808480345E-01
2L_678128_DEL G GC 0.2867 43 107 0.8785 8.7399289116772594E-01
2L_678436_DEL G GCA 0.226 33 113 0.7733 7.6028661540443931E-01
2L_678506_SNP T A 0.2697 41 111 0.5897 5.7484462147909543E-01
2L_678511_SNP G A 0.3841 58 93 0.65 6.3610108674416332E-01
2L_678512_SNP G A 0.1056 17 144 0.977 9.7664071978711997E-01
2L_678560_SNP T A 0.2013 32 127 0.924 9.2213672318915829E-01
2L_678609_SNP A G 0.07927 13 151 0.6301 6.2639880569816531E-01
2L_678649_SNP G T 0.4392 65 83 0.8326 8.2543569269549799E-01
2L_678977_SNP C T 0.4416 68 86 0.2204 2.0348734790329892E-01
2L_679124_SNP G A 0.471 73 82 0.6159 6.0360445938767482E-01
2L_679212_SNP T C 0.06173 10 152 0.9982 9.9819744931478216E-01
2L_679395_SNP A G 0.06135 10 153 0.8513 8.4953152552418199E-01
2L_679398_SNP G C 0.06918 11 148 0.9515 9.5084254921063061E-01
2L_679399_SNP C T 0.08075 13 148 0.6293 6.2277783478916582E-01
2L_679701_SNP T A 0.3165 50 108 0.3706 3.5687608842741392E-01
2L_679718_SNP C T 0.2179 34 122 0.4453 4.5027848886406996E-01
2L_679730_SNP C G 0.2179 34 122 0.3322 3.1835339711682009E-01
2L_679740_SNP C T 0.05521 9 154 0.7109 7.0900947948691551E-01
2L_679892_SNP G A 0.08861 14 144 0.849 8.4513348798587318E-01
2L_679940_SNP A G 0.08176 13 146 0.6883 6.8350533563465643E-01
2L_680043_SNP C A 0.4437 67 84 0.3873 3.6600439747236579E-01
2L_680057_SNP A T 0.4054 60 88 0.1859 1.6541565614547971E-01
2L_680198_SNP T C 0.08589 14 149 0.7663 7.6365587918580236E-01
2L_680304_SNP T C 0.09375 15 145 0.6715 6.6451807554322762E-01
2L_680312_SNP C G 0.05488 9 155 0.6932 6.9048844656966613E-01
2L_680320_SNP A G 0.1076 17 141 0.3053 3.0580945114899893E-01
2L_680408_SNP T G 0.0875 14 146 0.46 4.5180108109315664E-01
2L_680503_SNP A G 0.08805 14 145 0.4061 3.9395575188492038E-01
2L_680577_SNP T C 0.05521 9 154 0.04031 3.7952837226823646E-02
2L_680684_SNP G A 0.2313 37 123 0.7354 7.2977480032354980E-01
2L_680721_INS AGTT A 0.2819 42 107 0.1475 1.3680371072738418E-01
2L_680723_SNP C G 0.2752 41 108 0.1959 1.8606320537197651E-01
2L_680724_SNP T A 0.2819 42 107 0.1533 1.4243679685980037E-01
2L_680726_SNP A G 0.28 42 108 0.1499 1.4036445109944873E-01
2L_680728_SNP C T 0.1304 21 140 0.3463 3.4012467360915433E-01
2L_680730_MNP ACAG TTCA 0.2848 43 108 0.1634 1.5484811967528556E-01
2L_680734_SNP T A 0.125 20 140 0.405 3.9805022734229423E-01
2L_680736_INS TT T 0.2867 43 107 0.1608 1.5096403452636498E-01
2L_680741_SNP T A 0.4333 65 85 0.6286 6.2077770252970887E-01
2L_680744_SNP C T 0.4362 65 84 0.5909 5.8095919536108220E-01
2L_680750_SNP A G 0.1313 21 139 0.3545 3.4673337624566847E-01
2L_680761_SNP T C 0.08609 13 138 0.8584 8.5601461607509011E-01
2L_680818_SNP T G 0.1168 16 121 0.8117 7.9917676655395431E-01
2L_680829_SNP T G 0.1223 17 122 0.7832 7.7042412059948773E-01
2L_680880_SNP G T 0.4487 70 86 0.6952 6.8564867057074852E-01
2L_680886_SNP T G 0.4423 69 87 0.6185 6.0846738051105098E-01
2L_680887_DEL CAAATT C 0.4459 70 87 0.6945 6.8582533026886816E-01
2L_680894_SNP T C 0.09375 15 145 0.4363 4.2763332398606535E-01
2L_680948_INS AAA A 0.2727 42 112 0.4025 3.8506528914812521E-01
2L_681021_SNP T C 0.2418 37 116 0.5845 5.6923269418412259E-01
2L_681112_SNP A G 0.05063 8 150 0.9463 9.4520810145083922E-01
2L_681204_SNP T C 0.4803 73 79 0.9818 9.8105944130677436E-01
2L_681281_SNP A G 0.1013 16 142 0.505 4.9347573012672086E-01
2L_681288_SNP T G 0.3022 42 97 0.4727 4.3886989594645764E-01
2L_681413_INS A AA 0.05625 9 151 0.5544 5.5044648748486713E-01
2L_681426_SNP T C 0.391 61 95 0.8783 8.7547454148158099E-01
2L_681551_SNP A T 0.349 52 97 0.09652 8.0456869468799597E-02
2L_681553_SNP C G 0.3533 53 97 0.0585 4.6647733603656455E-02
2L_681597_INS CC C 0.09333 14 136 0.7002 6.9626258487499082E-01
2L_681615_SNP A T 0.2925 43 104 0.368 3.4198484516829686E-01
2L_681621_SNP T A 0.461 71 83 0.2736 2.5528710801075882E-01
2L_681659_SNP G T 0.4211 64 88 0.4073 3.8742495276562117E-01
2L_681699_SNP A T 0.06369 10 147 0.6166 6.0627026624095670E-01
2L_681757_SNP T A 0.457 69 82 0.2804 2.5955530164038487E-01
2L_681784_SNP C A 0.4497 67 82 0.3765 3.5334081303367104E-01
2L_681785_SNP C T 0.4467 67 83 0.3258 3.0240334798735991E-01
2L_681808_SNP G C 0.06832 11 150 0.2969 2.8871062332030883E-01
2L_681915_SNP T A 0.4204 66 91 0.3095 2.9435463559583064E-01
2L_681937_SNP T C 0.1062 17 143 0.8464 8.4292515394037493E-01
2L_681938_SNP G C 0.1173 19 143 0.5793 5.7371741524002751E-01
2L_681989_DEL A AA 0.09938 16 145 0.7676 7.6323645157131814E-01
2L_681999_SNP G T 0.4221 65 89 0.5833 5.6852007210540911E-01
2L_682005_SNP A G 0.1049 17 145 0.8493 8.4682475955408076E-01
2L_682017_SNP A G 0.07362 12 151 0.8058 8.0331632960619515E-01
2L_682032_SNP T C 0.3057 48 109 0.3938 3.8048184551709507E-01
2L_682125_SNP G A 0.07407 12 150 0.8243 8.2207126695810140E-01
2L_682165_SNP A G 0.05455 9 156 0.5745 5.7155952505775609E-01
2L_682212_SNP G C 0.05521 9 154 0.8733 8.7205428711501876E-01
2L_682273_SNP G C 0.09938 16 145 0.2921 2.8259712334737719E-01
2L_682357_SNP A G 0.2903 45 110 0.3196 3.1351050516724011E-01
2L_682918_DEL G GG 0.2081 31 118 0.08164 6.9450653029973483E-02
2L_682986_SNP G C 0.06135 10 153 0.9861 9.8593244268658875E-01
2L_683067_DEL C CC 0.1266 20 138 0.3885 3.7935679204364425E-01
2L_683094_SNP T C 0.1384 22 137 0.1649 1.5702925243073962E-01
2L_683169_SNP G A 0.298 45 106 0.8367 8.2995894555279082E-01
2L_683234_SNP G A 0.06329 10 148 0.7966 7.9119350563487045E-01
2L_683235_SNP A C 0.06369 10 147 0.7938 7.8765379862003937E-01
2L_683241_SNP C T 0.293 46 111 0.7707 7.6390182029922982E-01
2L_683270_SNP A C 0.05521 9 154 0.9711 9.7079123754119601E-01
2L_683285_SNP T C 0.1465 23 134 0.6755 6.6882893056572779E-01
2L_683308_SNP C T 0.2839 44 111 0.85 8.4551009414027478E-01
2L_683316_SNP C G 0.2914 44 107 0.8647 8.5840748642107734E-01
2L_683323_SNP A T 0.2922 45 109 0.8448 8.3918221629581347E-01
2L_683336_SNP T C 0.06098 10 154 0.8973 8.9633565947733462E-01
2L_683393_SNP A G 0.05488 9 155 0.9757 9.7546995712681661E-01
2L_683422_SNP A G 0.06875 11 149 0.9852 9.8494991985497771E-01
2L_683433_SNP T C 0.07407 12 150 0.886 8.8435371374128890E-01
2L_683464_SNP G T 0.1867 28 122 0.9087 9.0424450512754517E-01
2L_683470_DEL C CA 0.07407 12 150 0.886 8.8435371374128890E-01
2L_683474_SNP T G 0.07407 12 150 0.886 8.8435371374128890E-01
2L_683477_SNP T A 0.0625 10 150 0.9069 9.0525233286868345E-01
2L_683478_DEL A ACGGAT 0.06832 11 150 0.9212 9.2005374070511026E-01
2L_683533_SNP A G 0.2752 41 108 0.8378 8.2998726909482134E-01
2L_683550_SNP T A 0.1728 28 134 0.9125 9.1096539344025740E-01
2L_683576_SNP C T 0.1711 26 126 0.8751 8.6965408510504627E-01
2L_683579_SNP A G 0.4267 64 86 0.8204 8.1241361035951620E-01
2L_683653_SNP A G 0.195 31 128 0.6711 6.6346138193215709E-01
2L_683864_SNP A T 0.2138 34 125 0.3758 3.6334489382947321E-01
2L_683965_INS C CGTGCATTTGAC 0.2483 37 112 0.6837 6.6834507164063195E-01
2L_683968_SNP C A 0.2484 38 115 0.7145 7.0353457621905380E-01
2L_683988_SNP T G 0.1875 30 130 0.7873 7.8695297981855017E-01
2L_683989_SNP A T 0.1875 30 130 0.7873 7.8695297981855017E-01
2L_683994_SNP A G 0.1875 30 130 0.8576 8.5446787159403648E-01
2L_684011_DEL A AA 0.2452 38 117 0.8599 8.5537264492093978E-01
2L_684041_SNP A C 0.08125 13 147 0.8404 8.3676145720517603E-01
2L_684083_SNP T C 0.4038 63 93 0.2112 2.0103661295740927E-01
2L_684088_SNP A C 0.3961 61 93 0.1412 1.3949038911542910E-01
2L_684172_SNP A G 0.05521 9 154 0.7503 7.4766514012651064E-01
2L_684216_SNP G A 0.06369 10 147 0.6089 5.9842042647081617E-01
2L_684237_INS GATGATGTTGCTC T 0.3013 47 109 0.1681 1.5654436662109616E-01
2L_684353_SNP T C 0.2 32 128 0.6886 6.8265696920980656E-01
2L_684473_SNP A G 0.09554 15 142 0.9351 9.3317586632727345E-01
2L_684626_SNP C A 0.3882 59 93 0.6748 6.6173838278708175E-01
2L_684633_SNP A C 0.3312 52 105 0.3776 3.6297784368802088E-01
2L_684762_SNP A T 0.2308 36 120 0.9591 9.5776958322633154E-01
2L_684830_SNP G A 0.3007 46 107 0.9106 9.0736098759796191E-01
2L_684879_SNP A C 0.2436 38 118 0.7601 7.5231895693391559E-01
2L_684891_SNP A T 0.2532 39 115 0.7191 7.1034109649983646E-01
2L_684959_SNP T A 0.05488 9 155 0.3256 3.2048376363734976E-01
2L_684965_DEL T TTCCTT 0.195 31 128 0.6924 6.8865637659003065E-01
2L_684985_SNP A C 0.1824 29 130 0.8361 8.3215619765021687E-01
2L_685027_SNP A G 0.483 71 76 0.1876 1.6862292635626230E-01
2L_685031_SNP A T 0.3446 51 97 0.5809 5.6405978998167883E-01
2L_685041_SNP T G 0.1688 27 133 0.9093 9.0727765386466297E-01
2L_685042_SNP T C 0.1698 27 132 0.8858 8.8312336764676669E-01
2L_685060_SNP G A 0.2628 41 115 0.2445 2.3148007887738642E-01
2L_685112_SNP C T 0.1698 27 132 0.9169 9.1474272299365278E-01
2L_685138_SNP T C 0.3 45 105 0.6796 6.6480693838188132E-01
2L_685180_SNP C T 0.06452 10 145 0.5513 5.3789655616893228E-01
2L_685449_DEL C CTC 0.3557 53 96 0.3569 3.3659865723322202E-01
2L_685568_DEL A AAGAAA 0.1519 24 134 0.9435 9.4221505181596477E-01
2L_685667_SNP A T 0.1733 26 124 0.5966 5.7755262598570156E-01
2L_685716_SNP T C 0.08917 14 143 0.9328 9.3082424977511025E-01
2L_685811_SNP C A 0.1975 31 126 0.4693 4.5587444648843489E-01
2L_685855_SNP C G 0.1401 22 135 0.9867 9.8639617819337377E-01
2L_685940_SNP T C 0.09333 14 136 0.5567 5.3629861269100498E-01
2L_685977_SNP T C 0.2467 37 113 0.582 5.6273481553830984E-01
2L_686013_SNP C G 0.2941 45 108 0.6544 6.4234222874965430E-01
2L_686179_SNP T G 0.2581 40 115 0.6718 6.6746607161992344E-01
2L_686197_SNP A G 0.1118 18 143 0.8232 8.1977091483728304E-01
2L_686199_SNP A G 0.1006 16 143 0.8107 8.0588639264532824E-01
2L_686237_SNP C T 0.2975 47 111 0.8321 8.2781115860236532E-01
2L_686238_SNP C T 0.2975 47 111 0.8321 8.2781115860236532E-01
2L_686263_SNP C A 0.2484 38 115 0.9034 8.9980186874130808E-01
2L_686290_SNP G C 0.25 39 117 0.7208 7.1231423273877814E-01
2L_686299_DEL T TAGAGTACGTATTTTAGGAATT 0.1154 18 138 0.5397 5.2867191221884435E-01
2L_686332_SNP A G 0.2353 36 117 0.9514 9.4996707389555457E-01
2L_686353_SNP C G 0.06289 10 149 0.753 7.4699105342833572E-01
2L_686396_SNP C G 0.09868 15 137 0.6378 6.2269423427872861E-01
2L_686406_SNP A C 0.2581 40 115 0.3918 3.7740482869784009E-01
2L_686680_SNP T A 0.3356 49 97 0.5736 5.5002192602617028E-01
2L_686895_SNP T C 0.4671 71 81 0.2422 2.2296207576402938E-01
2L_686919_SNP A C 0.2143 30 110 0.1735 1.5219520865997793E-01
2L_686937_SNP G A 0.1132 18 141 0.8921 8.8968982383476836E-01
2L_686958_SNP A G 0.2564 40 116 0.6643 6.5513161608833714E-01
2L_696161_SNP C T 0.1538 24 132 0.8978 8.9487591079869755E-01
2L_696302_DEL G GG 0.075 12 148 0.5799 5.7121812693080765E-01
2L_696322_SNP C A 0.09494 15 143 0.6542 6.5250231895812383E-01
2L_696426_SNP T C 0.349 52 97 0.7205 7.0709367818277202E-01
2L_696436_SNP G C 0.4902 75 78 0.8805 8.7554605847323608E-01
2L_696649_SNP A T 0.179 29 133 0.5216 5.1454737055357125E-01
2L_696670_SNP T C 0.3141 49 107 0.6176 6.0619936038479239E-01
2L_696720_SNP A C 0.2857 44 110 0.5172 5.0483982961016449E-01
2L_696738_SNP A T 0.2876 44 109 0.5678 5.5461327106784997E-01
2L_696743_SNP G C 0.118 19 142 0.9923 9.9219250749775700E-01
2L_696761_SNP G A 0.118 19 142 0.9923 9.9219250749775700E-01
2L_696789_SNP C A 0.08176 13 146 0.6429 6.3446275410163466E-01
2L_696806_SNP C G 0.275 44 116 0.6304 6.2354280170552601E-01
2L_696902_SNP C G 0.05195 8 146 0.5925 5.7825889324376745E-01
2L_696931_SNP G C 0.2368 36 116 0.9278 9.2501780896626740E-01
2L_696945_SNP T C 0.1646 26 132 0.6099 6.1194826075800179E-01
2L_697036_SNP G A 0.4145 63 89 0.8542 8.4811812995273561E-01
2L_697107_SNP C T 0.2437 39 121 0.9835 9.8309482712937635E-01
2L_697203_SNP T C 0.1716 23 111 0.6288 6.0083469052658933E-01
2L_697303_SNP C G 0.1161 18 137 0.4203 4.0467229292754625E-01
2L_697326_SNP T G 0.05161 8 147 0.8407 8.3547282291496028E-01
2L_697344_SNP A G 0.2469 40 122 0.3899 3.8235930300214704E-01
2L_697446_SNP C G 0.2611 41 116 0.631 6.2350826158179318E-01
2L_697491_SNP A G 0.4026 62 92 0.5812 5.6663520136303358E-01
2L_697526_SNP A G 0.05556 9 153 0.6639 6.5871789070626297E-01
2L_697672_SNP T A 0.195 31 128 0.7652 7.5923952762973979E-01
2L_697718_SNP A G 0.0559 9 152 0.6018 5.9462785269210316E-01
2L_697747_SNP A G 0.1519 24 134 0.8962 8.9334951006774743E-01
2L_697772_DEL G GT 0.1132 18 141 0.8304 8.2629673564312323E-01
2L_697776_DEL A AA 0.2432 36 112 0.7603 7.4733325125852801E-01
2L_697838_SNP T G 0.1923 30 126 0.9251 9.2301498683715433E-01
2L_697907_SNP C A 0.1125 18 142 0.9033 9.0104155331095726E-01
2L_697987_SNP C A 0.07843 12 141 0.7981 7.8978955373688231E-01
2L_698086_SNP A C 0.2092 32 121 0.9392 9.3672901690154187E-01
2L_698351_SNP G T 0.0625 10 150 0.3381 3.2929334149306988E-01
2L_698425_SNP A G 0.1895 29 124 0.7414 7.3057110878560616E-01
2L_698452_SNP C T 0.2895 44 108 0.66 6.4770142755714821E-01
2L_698684_DEL AA A 0.2569 37 107 0.2573 2.4914935375481684E-01
2L_698949_SNP G A 0.07362 12 151 0.7027 7.0512065902788268E-01
2L_698989_DEL G GATTCGATGTTATGAATG 0.1203 19 139 0.8822 8.7882645393741143E-01
2L_699031_DEL T TTTTTCGT 0.0641 10 146 0.7231 7.1527982586228644E-01
2L_699066_SNP A T 0.08589 14 149 0.3398 3.3407653124537351E-01
2L_699122_DEL TT T 0.3185 50 107 0.9837 9.8328799034222369E-01
2L_699141_SNP A C 0.3179 48 103 0.9833 9.8244812666356429E-01
2L_699173_SNP T A 0.2469 40 122 0.5116 5.0457610316824852E-01
2L_699175_SNP T A 0.2422 39 122 0.4616 4.5316396132216086E-01
2L_699178_INS TT ACGAAACTGAATACAAG 0.2516 40 119 0.5022 4.9331457923553301E-01
2L_699183_SNP T A 0.2454 40 123 0.5041 4.9826522206496404E-01
2L_699185_SNP A G 0.2857 46 115 0.5803 5.7357120111596971E-01
2L_699186_INS C CGAA 0.2994 47 110 0.5935 5.8510037876120757E-01
2L_699198_DEL C CACC 0.4459 66 82 0.9202 9.1545061485375856E-01
2L_699321_DEL C CAAAAGAC 0.07042 10 132 0.4356 4.3086463885105031E-01
2L_699331_SNP G A 0.2593 42 120 0.7176 7.1423921986620731E-01
2L_699396_SNP A G 0.2308 36 120 0.4882 4.7400838156367442E-01
2L_699506_SNP A G 0.1419 22 133 0.5995 5.8619527184045284E-01
2L_699612_DEL T TT 0.2429 34 106 0.8402 8.2860760769749364E-01
2L_699740_SNP A G 0.1195 19 140 0.6917 6.8422759934206412E-01
2L_699818_SNP A G 0.3007 46 107 0.6013 5.8560656740002870E-01
2L_700068_SNP T C 0.1355 21 134 0.7271 7.1815491945415344E-01
2L_700171_SNP A C 0.141 22 134 0.8487 8.4403052696664205E-01
2L_700189_SNP A G 0.1474 23 133 0.9197 9.1733016404945500E-01
2L_700269_SNP G C 0.2051 32 124 0.5987 5.8740503280277379E-01
2L_700302_SNP A T 0.4539 69 83 0.6953 6.8163595925792708E-01
2L_700384_SNP C T 0.1883 29 125 0.4286 4.1224407233959248E-01
2L_700417_SNP A G 0.05521 9 154 0.5241 5.1847027429604342E-01
2L_700437_SNP C T 0.1895 29 124 0.3213 3.0288052473737526E-01
2L_700456_SNP T G 0.2092 32 121 0.399 3.7972854164570047E-01
2L_700458_SNP C G 0.1908 29 123 0.4343 4.1541528439625464E-01
2L_700602_SNP G A 0.1484 23 132 0.903 9.0010785915941594E-01
2L_700610_SNP C T 0.1847 29 128 0.5051 4.9244970258506537E-01
2L_700787_SNP A G 0.2914 44 107 0.625 6.1249064746779802E-01
2L_700864_SNP T C 0.05031 8 151 0.6805 6.7267162192746655E-01
2L_701024_SNP T G 0.3007 46 107 0.2595 2.4678300169951273E-01
2L_701070_SNP G A 0.1234 19 135 0.4603 4.5378102106199836E-01
2L_701081_SNP T A 0.1467 22 128 0.6138 5.9802207133365881E-01
2L_701132_SNP G A 0.1361 20 127 0.5463 5.6482127917910119E-01
2L_701259_SNP T A 0.1097 17 138 0.9364 9.4015607807586732E-01
2L_701288_SNP G T 0.3356 49 97 0.08864 1.0530013645103931E-01
2L_701476_SNP G A 0.2571 36 104 0.5788 5.5754523775378551E-01
2L_701627_DEL G GA 0.3987 63 95 0.121 1.1357712165990752E-01
2L_701631_SNP A G 0.391 61 95 0.1465 1.3681743631288890E-01
2L_701643_SNP T A 0.4052 62 91 0.19 1.8446726406290914E-01
2L_701665_DEL A AGACACA 0.4114 65 93 0.1462 1.3728695863784290E-01
2L_701752_SNP C G 0.4194 65 90 0.1997 1.8768823300766257E-01
2L_701755_SNP T A 0.414 65 92 0.1842 1.7568511985634805E-01
2L_701765_SNP G A 0.2387 37 118 0.4353 4.1803145749463377E-01
2L_701770_SNP C G 0.2222 34 119 0.6453 6.3065374919403183E-01
2L_701810_SNP T C 0.2484 39 118 0.2579 2.4422474460325760E-01
2L_702062_SNP G C 0.4803 73 79 0.6346 6.1996478112744002E-01
2L_702097_SNP C T 0.07362 12 151 0.7906 7.8849520614252344E-01
2L_702177_SNP T A 0.0915 14 139 0.9764 9.7556182732447783E-01
2L_702203_SNP A G 0.25 37 111 0.4635 4.3998515024364371E-01
2L_702204_SNP C T 0.0828 13 144 0.5424 5.3110259423481121E-01
2L_702221_SNP G A 0.3082 45 101 0.3902 3.6988574677179109E-01
2L_702223_DEL G GCTCCCAAAGAGGCGGTGGACAGAGTCGCGCAGGGGG 0.05806 9 146 0.7848 7.7794614404505191E-01
2L_702432_SNP A C 0.0974 15 139 0.6645 6.5568124524385518E-01
2L_702511_SNP A G 0.06707 11 153 0.705 7.0212266674809887E-01
2L_702597_INS CACCTAAGCACAAATATGC C 0.09434 15 144 0.6336 6.2675123610394701E-01
2L_702608_SNP G A 0.3506 54 100 0.5339 5.2165419355479203E-01
2L_702609_SNP G A 0.08387 13 142 0.9941 9.9398333120934701E-01
2L_702625_SNP T A 0.1772 28 130 0.3823 3.6874129814771295E-01
2L_702629_SNP A C 0.09434 15 144 0.6512 6.4562977182228654E-01
2L_702647_DEL A AAATGGAATAGAA 0.06211 10 151 0.8398 8.3760043851956312E-01
2L_702671_SNP T A 0.3791 58 95 0.329 3.1720212948200655E-01
2L_702794_SNP T C 0.08176 13 146 0.7359 7.3019063466248579E-01
2L_702798_SNP A G 0.08696 14 147 0.6172 6.1115206558480550E-01
2L_702800_SNP T G 0.08075 13 148 0.7365 7.3240971094857987E-01
2L_703091_SNP T A 0.07006 11 146 0.9715 9.7156731449807310E-01
2L_703130_SNP C T 0.2745 42 111 0.369 3.5607480266117719E-01
2L_703150_SNP G A 0.2611 41 116 0.2267 2.1595953451405658E-01
2L_703267_SNP C A 0.09615 15 141 0.9344 9.3249089027083254E-01
2L_703275_SNP A T 0.2548 40 117 0.1429 1.3295228513849433E-01
2L_703276_SNP C T 0.07453 12 149 0.7794 7.7620790477104606E-01
2L_703283_SNP G T 0.07006 11 146 0.8877 8.8488433985080495E-01
2L_703437_SNP G A 0.3421 52 100 0.3188 2.9998511205104705E-01
2L_703538_SNP A T 0.07453 12 149 0.8894 8.8816415047754305E-01
2L_703540_SNP A T 0.08025 13 149 0.8321 8.3067787557920270E-01
2L_703541_SNP T C 0.1203 19 139 0.588 5.7768915156341194E-01
2L_703546_SNP G A 0.121 19 138 0.6592 6.4911594183907062E-01
2L_703580_SNP G A 0.1258 20 139 0.6979 6.9047836539856089E-01
2L_703614_SNP C A 0.1242 20 141 0.618 6.1141551918146320E-01
2L_703653_SNP G C 0.2468 39 119 0.6485 6.4245133369915886E-01
2L_703700_SNP T A 0.4868 74 78 0.5316 5.1401357272189330E-01
2L_703744_SNP A G 0.3072 47 106 0.9814 9.8067474746374239E-01
2L_703799_SNP A G 0.08075 13 148 0.7709 7.6767434792828015E-01
2L_703808_SNP A G 0.4575 70 83 0.4369 4.2582039784269077E-01
2L_703810_SNP G T 0.06875 11 149 0.8818 8.8067621503153770E-01
2L_703868_SNP C T 0.2583 39 112 0.7026 6.9283533348248905E-01
2L_703940_SNP A G 0.1218 19 137 0.63 6.1806075995571585E-01
2L_704513_SNP C T 0.271 42 113 0.9512 9.4929622817060055E-01
2L_704553_SNP T C 0.2303 35 117 0.8089 7.9991661658267532E-01
2L_704563_SNP A G 0.2039 31 121 0.4572 4.3595404051620612E-01
2L_704627_SNP C T 0.2416 36 113 0.7443 7.3105588709455838E-01
2L_704628_SNP T C 0.2384 36 115 0.6224 6.0553499558487767E-01
2L_704713_SNP A T 0.1195 19 140 0.6198 6.1070482533684911E-01
2L_704789_SNP C T 0.2081 31 118 0.9886 9.8792436894717528E-01
2L_704844_SNP C T 0.2566 39 113 0.9475 9.4509572143112053E-01
2L_704964_SNP T A 0.3667 55 95 0.7872 7.7632709248268716E-01
2L_704983_INS GTGTTCAG G 0.09615 15 141 0.4306 4.1442913212092924E-01
2L_705007_SNP C A 0.1455 24 141 0.7288 7.2677141140714385E-01
2L_705042_SNP G A 0.1013 16 142 0.746 7.4074007968215794E-01
2L_705113_SNP C T 0.4452 69 86 0.7134 7.0934006412084050E-01
2L_705194_SNP A G 0.1083 17 140 0.6817 6.7559483447310331E-01
2L_705195_SNP G A 0.1139 18 140 0.5089 4.9976377628341040E-01
2L_705243_SNP G C 0.1761 28 131 0.4562 4.4514995907039323E-01
2L_705396_SNP T G 0.3529 54 99 0.6423 6.2911037755888166E-01
2L_705412_SNP A T 0.4247 62 84 0.8132 8.0395678565066220E-01
2L_705414_SNP A G 0.1392 22 136 0.9184 9.1632498977182819E-01
2L_705448_SNP C A 0.3484 54 101 0.4638 4.4738037786000695E-01
2L_705455_SNP T A 0.1321 21 138 0.9999 9.9993599089840235E-01
2L_705506_SNP C A 0.1635 26 133 0.8412 8.3710388245659173E-01
2L_705528_INS AGATGCA A 0.1447 22 130 0.6559 6.4925971363856427E-01
2L_705557_SNP G C 0.1307 20 133 0.7156 7.0390868722577404E-01
2L_705588_SNP G T 0.1688 26 128 0.894 8.9213254367020223E-01
2L_705630_SNP A C 0.3108 46 102 0.8831 8.7840824406546414E-01
2L_705727_SNP A G 0.3333 51 102 0.6252 6.1046672203258201E-01
2L_705786_SNP G T 0.3571 55 99 0.545 5.3349898784602778E-01
2L_705846_SNP T A 0.4832 72 77 0.9057 9.0300072154562971E-01
2L_705848_SNP G A 0.3567 56 101 0.6421 6.3231220172657610E-01
2L_705940_SNP G C 0.4933 74 76 0.9778 9.7694875154495087E-01
2L_705955_SNP A T 0.06875 11 149 0.6949 6.8833246531749037E-01
2L_705958_SNP G A 0.16 24 126 0.9005 8.9551145381336572E-01
2L_705982_SNP G A 0.4733 71 79 0.2363 2.1599278926809085E-01
2L_706006_SNP T A 0.4932 72 74 0.3367 3.1444339288255674E-01
2L_706021_SNP C G 0.1218 19 137 0.9021 8.9966203955907820E-01
2L_706051_SNP T C 0.4765 71 78 0.2928 2.6930282204570910E-01
2L_706126_SNP A G 0.08861 14 144 0.2059 1.9393403944539922E-01
2L_706159_SNP A G 0.07843 12 141 0.7981 7.8978955373688231E-01
2L_706165_SNP A G 0.06 9 141 0.9382 9.3507545940241676E-01
2L_706174_SNP G T 0.08642 14 148 0.2981 2.9017144893690239E-01
2L_706188_SNP A G 0.4177 66 92 0.8805 8.7749949993706422E-01
2L_706195_SNP G A 0.3677 57 98 0.7733 7.6856621829132976E-01
2L_706198_SNP A T 0.4129 64 91 0.7336 7.2631488238348985E-01
2L_706309_SNP C G 0.1699 26 127 0.9146 9.1142716254841039E-01
2L_706354_SNP T G 0.05769 9 147 0.9998 9.9974847527893618E-01
2L_706375_SNP T C 0.3165 50 108 0.5881 5.7933358641321897E-01
2L_706384_SNP T C 0.3312 51 103 0.2257 2.1285384545575026E-01
2L_706399_SNP T A 0.4129 64 91 0.4421 4.2631028198026966E-01
2L_706459_SNP C T 0.1161 18 137 0.43 4.1447832293300491E-01
2L_706558_SNP G A 0.3224 49 103 0.4456 4.2464488520846966E-01
2L_706567_SNP A G 0.2903 45 110 0.4441 4.2922676342975508E-01
2L_706600_SNP G A 0.2703 40 108 0.4515 4.2950681486710784E-01
2L_706747_SNP G T 0.1056 17 144 0.504 4.9631111831234831E-01
2L_706912_SNP T G 0.2323 36 119 0.7952 7.8988048178988324E-01
2L_706978_SNP C T 0.05229 8 145 0.815 8.0878912918341461E-01
2L_707079_SNP G T 0.2803 44 113 0.9903 9.9001038211272496E-01
2L_707176_SNP T C 0.1258 20 139 0.3039 2.9245031439567126E-01
2L_707182_SNP T A 0.1667 26 130 0.1781 1.6419225200431486E-01
2L_707185_SNP G A 0.3631 57 100 0.8038 7.9834278989231278E-01
2L_707218_SNP A G 0.3354 53 105 0.8621 8.5812045527857261E-01
2L_707347_SNP C T 0.4167 65 91 0.4946 4.7946680870128822E-01
2L_707380_SNP T A 0.2614 40 113 0.8743 8.6896873075092018E-01
2L_707729_SNP G T 0.3203 49 104 0.359 3.4622806484537061E-01
2L_707863_SNP C T 0.08696 14 147 0.3184 3.0887001228188382E-01
2L_707881_SNP G A 0.1366 22 139 0.8 7.9780191031581149E-01
2L_707885_SNP G A 0.1847 29 128 0.6855 6.7845238939969199E-01
2L_707916_SNP G C 0.08642 14 148 0.3309 3.2274313135715971E-01
2L_707925_SNP C G 0.1783 28 129 0.7269 7.1933402550685499E-01
2L_707989_SNP A C 0.06211 10 151 0.3178 3.0898735648948583E-01
2L_708124_SNP T C 0.3595 55 98 0.877 8.7285692543603211E-01
2L_708179_SNP A T 0.09375 15 145 0.8709 8.6820675050302898E-01
2L_708186_SNP T G 0.1859 29 127 0.7349 7.2629342779885253E-01
2L_708190_SNP A G 0.05882 9 144 0.7552 7.4622526510333165E-01
2L_708205_SNP C T 0.09317 15 146 0.8795 8.7734804711780146E-01
2L_708607_SNP A G 0.3106 50 111 0.2587 2.5007532286895018E-01
2L_709022_SNP G A 0.07143 11 143 0.9453 9.4302041562782946E-01
2L_709033_SNP A T 0.06667 10 140 0.6113 5.9670869167871754E-01
2L_709111_SNP G A 0.06494 10 144 0.8811 8.7616988156106124E-01
2L_709155_SNP T A 0.09554 15 142 0.8735 8.7007960209987911E-01
2L_709175_SNP T C 0.05031 8 151 0.8525 8.4921027637471580E-01
2L_709339_SNP C T 0.1056 17 144 0.4122 4.0363391138453286E-01
2L_709371_SNP G A 0.07975 13 150 0.8783 8.7691165107312485E-01
2L_709467_SNP G A 0.06918 11 148 0.9863 9.8596599631942428E-01
2L_709583_SNP T A 0.1062 17 143 0.634 6.2620900255082190E-01
2L_709600_DEL A AA 0.08917 14 143 0.4824 4.6864873937883766E-01
2L_709632_SNP T G 0.3312 51 103 0.7918 7.8329527493073248E-01
2L_709655_SNP C T 0.1195 19 140 0.9178 9.1568936657978628E-01
2L_709761_SNP C T 0.349 52 97 0.1558 1.3641145178890690E-01
2L_709803_SNP C G 0.1076 17 141 0.5239 5.1363006064391914E-01
2L_709884_SNP A G 0.06748 11 152 0.9568 9.5622491480465333E-01
2L_710224_SNP A T 0.05128 8 148 0.6976 6.8852260165301038E-01
2L_710235_SNP A G 0.2368 36 116 0.4548 4.3541464392519857E-01
2L_710242_SNP G A 0.0915 14 139 0.7731 7.6405715512001193E-01
2L_710244_SNP T C 0.1329 21 137 0.4041 4.0083332179752251E-01
2L_710246_SNP T G 0.1313 21 139 0.4623 4.5255376838378247E-01
2L_710247_SNP C T 0.1313 21 139 0.4623 4.5255376838378247E-01
2L_710257_SNP G T 0.1266 20 138 0.5222 5.1205693656951601E-01
2L_710263_SNP A T 0.08497 13 140 0.5982 5.8384361430765619E-01
2L_710264_SNP G C 0.07895 12 140 0.7573 7.4782143601311502E-01
2L_710274_SNP T C 0.06329 10 148 0.1588 1.5076631704656618E-01
2L_710291_SNP T C 0.1316 20 132 0.4836 4.6499529596579769E-01
2L_710357_SNP G A 0.3642 55 96 0.5996 5.8160327228656383E-01
2L_710397_SNP G A 0.1184 18 134 0.7594 7.5027682320638667E-01
2L_710406_SNP A G 0.1582 25 133 0.7634 7.5732890565526323E-01
2L_710431_SNP T C 0.349 52 97 0.8856 8.7948010061248139E-01
2L_710481_SNP A T 0.2 31 124 0.7033 6.9402570029690147E-01
2L_710558_SNP T A 0.1076 17 141 0.871 8.6735850342179899E-01
2L_710741_SNP T C 0.1097 17 138 0.7358 7.2944368230206746E-01
2L_710751_SNP T C 0.4013 61 91 0.4096 3.9341007964637598E-01
2L_710919_SNP A C 0.1346 21 135 0.2499 2.3669708990659311E-01
2L_711109_SNP T C 0.3439 54 103 0.8231 8.1759532077728081E-01
2L_711116_SNP T A 0.4079 62 90 0.9648 9.6315522160283906E-01
2L_711140_SNP C A 0.1192 18 133 0.9576 9.5564633709020652E-01
2L_711144_SNP T C 0.125 19 133 0.6604 6.4507714182412301E-01
2L_711163_SNP T G 0.4444 68 85 0.893 8.8865631757744301E-01
2L_711171_SNP G A 0.3097 48 107 0.4769 4.6388412516814892E-01
2L_711177_SNP A G 0.3097 48 107 0.4679 4.5451673332463416E-01
2L_711234_SNP A G 0.08176 13 146 0.5295 5.1907505111045693E-01
2L_711251_SNP G A 0.1613 25 130 0.8839 8.8023580352466746E-01
2L_711269_SNP A C 0.05556 9 153 0.4396 4.3504060207165962E-01
2L_711279_SNP T C 0.281 43 110 0.7508 7.4051543042991408E-01
2L_711283_SNP G A 0.2781 42 109 0.7551 7.4348093243186364E-01
2L_711291_DEL T TGTTTGAAAGACATGAAAT 0.4621 67 78 0.4502 4.2773512209167597E-01
2L_711318_SNP C A 0.2763 42 110 0.7916 7.8226154859356245E-01
2L_711322_SNP A C 0.2617 39 110 0.7933 7.8326555951581955E-01
2L_711338_SNP G A 0.05031 8 151 0.6805 6.7267162192746655E-01
2L_711340_SNP A G 0.2614 40 113 0.4873 4.7056573797518730E-01
2L_711349_SNP T C 0.3224 49 103 0.7968 7.8842969938730245E-01
2L_711357_SNP G A 0.2185 33 118 0.6822 6.6868707672717786E-01
2L_711372_INS AA A 0.1788 27 124 0.7001 6.9179546276199455E-01
2L_711386_SNP T A 0.2432 36 112 0.6092 5.9137480201258474E-01
2L_711390_SNP T C 0.05096 8 149 0.8373 8.3323378558278316E-01
2L_711392_SNP G A 0.2583 39 112 0.5521 5.3583929779874340E-01
2L_711437_SNP A T 0.3176 47 101 0.7222 7.0893469490017491E-01
2L_711451_SNP T C 0.1274 20 137 0.4737 4.6389016311456088E-01
2L_711458_SNP G A 0.1329 21 137 0.6422 6.3443683631552616E-01
2L_711463_SNP A C 0.0915 14 139 0.5362 5.1800386039329738E-01
2L_711468_SNP C A 0.32 48 102 0.8007 7.9120367003452485E-01
2L_711504_SNP G T 0.05696 9 149 0.9358 9.3413302664047071E-01
2L_711545_SNP A G 0.1656 25 126 0.4177 4.0030720274870479E-01
2L_711559_SNP G T 0.1125 18 142 0.6895 6.8333066741799220E-01
2L_711640_SNP T C 0.06918 11 148 0.7168 7.1052522154922149E-01
2L_711688_SNP C G 0.1698 27 132 0.2195 2.1401172388265699E-01
2L_711791_SNP A G 0.4333 65 85 0.9976 9.9755515837822684E-01
2L_711798_SNP A G 0.4276 65 87 0.8021 7.9522546846801356E-01
2L_711925_SNP C T 0.3289 50 102 0.2547 2.3396985346752153E-01
2L_711935_SNP G A 0.2756 43 113 0.3425 3.2824610443546764E-01
2L_711938_SNP C T 0.281 43 110 0.2987 2.7993269430251722E-01
2L_711947_SNP T A 0.05556 9 153 0.4283 4.2117239147063890E-01
2L_711953_SNP G T 0.1863 30 131 0.5371 5.2953356112406558E-01
2L_711963_SNP A T 0.0559 9 152 0.4212 4.1326700897401480E-01
2L_711985_SNP C G 0.44 66 84 0.6732 6.5947521301151535E-01
2L_711995_SNP T A 0.44 66 84 0.4257 4.4732159957384476E-01
2L_712008_SNP G T 0.4867 73 77 0.5696 5.5105045940780573E-01
2L_712037_SNP T A 0.4558 67 80 0.4708 4.5601066332949880E-01
2L_712058_SNP A C 0.08805 14 145 0.4136 4.0172120087149255E-01
2L_712062_SNP G A 0.1234 19 135 0.338 3.2229264830753734E-01
2L_712068_SNP G C 0.38 57 93 0.4729 4.5370412816249928E-01
2L_712093_SNP C G 0.2733 41 109 0.04822 3.8984586802480480E-02
2L_712190_SNP C G 0.271 42 113 0.5692 5.5576835836464755E-01
2L_712215_INS TTT T 0.08861 14 144 0.3281 3.1571532581419659E-01
2L_712328_SNP C T 0.09434 15 144 0.6008 5.9439351312998112E-01
2L_712367_SNP C A 0.06211 10 151 0.9898 9.8966723799445988E-01
2L_712375_SNP T A 0.129 20 135 0.4742 4.5855520956513296E-01
2L_712435_SNP C T 0.1296 21 141 0.04719 4.3903470280518490E-02
2L_712457_SNP G A 0.242 38 119 0.8478 8.4610712243185326E-01
2L_712461_INS G GCGATAC 0.4744 74 82 0.1013 9.1042607552869081E-02
2L_712475_SNP A G 0.3439 54 103 0.6204 6.1869339502286613E-01
2L_712504_SNP G A 0.3228 51 107 0.7212 7.1334650082442730E-01
2L_712511_SNP A G 0.3182 49 105 0.8114 8.0372353889651849E-01
2L_712524_SNP C A 0.125 19 133 0.3426 3.2746495998819791E-01
2L_712527_SNP G C 0.2532 40 118 0.9198 9.1743354894286577E-01
2L_712537_SNP C A 0.3205 50 106 0.809 8.0258269923251602E-01
2L_712546_SNP A T 0.1296 21 141 0.05073 4.7347983566830419E-02
2L_712579_SNP A C 0.06135 10 153 0.4896 4.8430047902431650E-01
2L_712748_SNP A C 0.1118 18 143 0.8838 8.8155438648258666E-01
2L_712838_SNP C T 0.4079 62 90 0.5512 5.3522522202567613E-01
2L_712961_SNP C T 0.3397 53 103 0.2008 1.8701357945252894E-01
2L_712963_SNP T A 0.3419 53 102 0.2475 2.4126782950192616E-01
2L_712966_SNP C T 0.3419 53 102 0.1965 1.8150623624533468E-01
2L_713016_SNP A T 0.1911 30 127 0.7338 7.2618962086852390E-01
2L_713038_SNP A C 0.2333 35 115 0.9561 9.5428783749538537E-01
2L_713113_SNP G A 0.1187 19 141 0.8577 8.5455055052538298E-01
2L_713142_SNP C T 0.1923 30 126 0.6732 6.6304857912089166E-01
2L_713143_SNP C T 0.1911 30 127 0.5355 5.2451757644137653E-01
2L_713145_SNP C T 0.2273 35 119 0.8602 8.5510361312162775E-01
2L_713156_SNP C A 0.06135 10 153 0.5425 5.3814921042792974E-01
2L_713173_DEL T TAATT 0.05556 9 153 0.2633 2.5541387395240878E-01
2L_713184_SNP A G 0.1032 16 139 0.7166 7.0709274420213508E-01
2L_713269_SNP A T 0.3289 50 102 0.7482 7.3905316916774411E-01
2L_713276_SNP T G 0.3464 53 100 0.6366 6.2277363162543486E-01
2L_713338_DEL G GAAGTGTCACAG 0.0625 10 150 0.01123 1.0008506014701447E-02
2L_713341_SNP T G 0.1408 20 122 0.8163 8.1690518420363101E-01
2L_713356_SNP A G 0.121 19 138 0.9376 9.3571118363288142E-01
2L_713361_SNP T C 0.1266 20 138 0.9734 9.7263419977051147E-01
2L_713436_SNP C T 0.09259 15 147 0.6964 6.9163023771571575E-01
2L_713439_DEL C CTCA 0.1266 20 138 0.9792 9.7860915566267281E-01
2L_713652_SNP A G 0.3649 54 94 0.5632 5.5284667764481421E-01
2L_713653_DEL AA A 0.3636 52 91 0.3677 3.3635797165551717E-01
2L_713980_SNP T C 0.05063 8 150 0.673 6.6430745193477203E-01
2L_713988_SNP C T 0.05031 8 151 0.6805 6.7267162192746655E-01
2L_714027_SNP A G 0.3268 50 103 0.3887 3.7196618778245172E-01
2L_714159_SNP A C 0.487 75 79 0.3012 2.8357854675312333E-01
2L_714204_SNP T C 0.4934 75 77 0.1801 1.6288109388015282E-01
2L_714300_SNP C G 0.3595 55 98 0.1399 1.2295251392524598E-01
2L_714610_SNP T G 0.05063 8 150 0.4182 4.0660893424775746E-01
2L_714620_SNP G A 0.05 8 152 0.4082 3.9904418041522116E-01
2L_714751_SNP G A 0.4238 64 87 0.3599 3.3801096350310000E-01
2L_714846_SNP C T 0.3072 47 106 0.6588 6.4804544497055283E-01
2L_715066_SNP G A 0.2961 45 107 0.3441 3.2443370743964961E-01
2L_715119_SNP T A 0.1863 30 131 0.8675 8.6499072677686661E-01
2L_715249_SNP C G 0.1125 18 142 0.6723 6.6543694286721078E-01
2L_715277_SNP T C 0.1304 21 140 0.9318 9.3052056117778614E-01
2L_715324_SNP T C 0.2548 40 117 0.8703 8.6735526075591962E-01
2L_715371_SNP A G 0.08917 14 143 0.8397 8.3534633654778567E-01
2L_715414_SNP C G 0.4662 69 79 0.8734 8.6578819545631780E-01
2L_715416_SNP C T 0.5 73 73 0.7956 7.8314836918026720E-01
2L_715497_SNP A G 0.2704 43 116 0.9865 9.8610822143175791E-01
2L_715510_SNP A G 0.3267 49 101 0.9744 9.7304460233246082E-01
2L_715569_SNP T A 0.4305 65 86 0.4557 4.3302923297151041E-01
2L_715604_SNP T C 0.225 36 124 0.8902 8.8786335412725825E-01
2L_715762_SNP T C 0.1667 26 130 0.7672 7.5929399683432464E-01
2L_715764_INS AA A 0.1274 20 137 0.9646 9.6365334290018467E-01
2L_715781_SNP T C 0.1761 28 131 0.2243 2.1245648856666621E-01
2L_715891_SNP A G 0.451 69 84 0.3326 3.1439522937746889E-01
2L_715905_SNP A C 0.05521 9 154 0.627 6.2367183267909110E-01
2L_715918_SNP C T 0.1313 21 139 0.8474 8.4566261580856206E-01
2L_715933_INS A ACGATCT 0.2789 41 106 0.6619 6.4235861187496335E-01
2L_715934_SNP C A 0.1316 20 132 0.6219 6.0983178826042106E-01
2L_715935_INS GATCTAT G 0.12 18 132 0.3877 4.0651058838511145E-01
2L_715936_SNP C T 0.06081 9 139 0.6329 6.1412431745416018E-01
2L_715997_SNP C G 0.05521 9 154 0.2682 2.6415204016717275E-01
2L_716032_SNP T A 0.2229 35 122 0.2524 2.3921037888078178E-01
2L_716036_SNP A G 0.1698 27 132 0.9571 9.5605184196829041E-01
2L_716144_SNP A G 0.0915 14 139 0.6418 6.2786043911231282E-01
2L_716246_SNP C T 0.09804 15 138 0.5944 5.7902880062054374E-01
2L_716328_SNP G A 0.1062 17 143 0.08232 7.6785729062049293E-02
2L_716347_SNP A G 0.1 16 144 0.173 1.6562516148790507E-01
2L_716404_DEL TTGA C 0.1895 29 124 0.9086 9.0491199369597841E-01
2L_716492_SNP C T 0.1582 25 133 0.4769 4.6462946812354189E-01
2L_716496_SNP T G 0.3464 53 100 0.5528 5.3617631752953976E-01
2L_716729_SNP G C 0.351 53 98 0.951 9.4861430390826229E-01
2L_716733_SNP T G 0.3595 55 98 0.8889 8.8431861364027031E-01
2L_716745_SNP G A 0.2357 37 120 0.9624 9.6159473841233567E-01
2L_716756_SNP T C 0.351 53 98 0.8224 8.1815019122771915E-01
2L_716762_SNP A G 0.09091 14 140 0.7623 7.5339605439794832E-01
2L_716773_SNP C T 0.2741 37 98 0.9367 9.3245096787468551E-01
2L_716828_SNP C T 0.2968 46 109 0.3479 3.4090105558909212E-01
2L_716843_SNP A T 0.05732 9 148 0.8113 8.0606029286675129E-01
2L_716844_SNP T A 0.4408 67 85 0.9593 9.5753879914911044E-01
2L_716866_SNP C T 0.05732 9 148 0.8182 8.1309275808697745E-01
2L_716871_SNP A G 0.2792 43 111 0.3241 3.2237390958123080E-01
2L_716985_INS C AT 0.3356 49 97 0.09064 7.5088950192521181E-02
2L_717018_SNP G C 0.08917 14 143 0.1653 1.5323578890236877E-01
2L_717171_SNP A G 0.3087 46 103 0.74 7.2677709503380727E-01
2L_717221_SNP G A 0.2821 44 112 0.2046 1.8930911322698074E-01
2L_717230_SNP G T 0.1509 24 135 0.5812 5.7163827104717746E-01
2L_717462_SNP A T 0.07975 13 150 0.07959 7.5802429301644575E-02
2L_717605_SNP G A 0.1742 27 128 0.74 7.3426785088148883E-01
2L_717704_SNP G C 0.142 23 139 0.8022 7.9911710217900966E-01
2L_717729_INS TTGGACT T 0.1438 21 125 0.9158 9.1228629980629794E-01
2L_717765_SNP T C 0.1242 19 134 0.4052 3.8604685472313871E-01
2L_717874_SNP T G 0.1513 23 129 0.0745 6.2496325576842170E-02
2L_717900_SNP C T 0.1242 19 134 0.5345 5.1721676162977692E-01
2L_717902_SNP T G 0.125 19 133 0.4919 4.7248440194051167E-01
2L_717904_SNP A G 0.2566 39 113 0.7842 7.7502484044256992E-01
2L_717914_SNP C T 0.09877 16 146 0.4206 4.1393219263840830E-01
2L_717923_SNP A T 0.0566 9 150 0.4566 4.4670742815405751E-01
2L_717948_SNP C T 0.1176 18 135 0.2418 2.2219590821186463E-01
2L_717968_SNP T C 0.2025 33 130 0.6841 6.8032312673126372E-01
2L_717980_SNP T G 0.5 73 73 0.8323 8.2347226751211355E-01
2L_718007_INS TT T 0.1333 20 130 0.08371 7.4522285184095510E-02
2L_718033_SNP A C 0.06061 10 155 0.01112 1.0517250481410818E-02
2L_718039_SNP C A 0.2903 45 110 0.5226 5.0818771736558010E-01
2L_718044_SNP T C 0.1118 18 143 0.1145 1.0919983713958747E-01
2L_718049_SNP C T 0.1582 25 133 0.5919 5.8099920626083090E-01
2L_718060_SNP C A 0.4832 72 77 0.7778 7.8706287377658313E-01
2L_718061_SNP G C 0.4765 71 78 0.7433 7.5432612880531014E-01
2L_718079_SNP T G 0.1457 22 129 0.7308 7.1889267989369854E-01
2L_718171_SNP T G 0.24 36 114 0.6449 6.2766082947738966E-01
2L_718201_SNP T C 0.3987 61 92 0.7005 6.8914461398127314E-01
2L_718279_SNP G A 0.1118 18 143 0.6804 6.7448776854945169E-01
2L_718306_SNP C A 0.07547 12 147 0.4871 4.7633261934502702E-01
2L_718326_SNP G A 0.05521 9 154 0.009944 8.9803316210718652E-03
2L_718330_SNP A C 0.1006 16 143 0.2134 2.0389016719386710E-01
2L_718541_SNP A C 0.2614 40 113 0.3892 3.7302309863479166E-01
2L_718578_INS T TT 0.4733 71 79 0.6468 6.3324179571449035E-01
2L_718591_SNP A G 0.4771 73 80 0.9789 9.7792621607591623E-01
2L_718594_SNP C A 0.4805 74 80 0.9937 9.9341480142496918E-01
2L_718605_SNP C G 0.4803 73 79 0.9451 9.4256033998956912E-01
2L_718632_SNP C A 0.3667 55 95 0.8192 8.0963490635549040E-01
2L_718652_SNP G T 0.4079 62 90 0.3676 3.5112822071889993E-01
2L_718654_SNP A T 0.1062 17 143 0.09877 9.1317472794691934E-02
2L_718663_SNP T C 0.2993 44 103 0.2963 2.7092211896089624E-01
2L_718687_SNP C A 0.06962 11 147 0.9429 9.4152942896564895E-01
2L_718691_SNP C T 0.09146 15 149 0.8047 8.0265268578200122E-01
2L_718716_SNP A G 0.07362 12 151 0.664 6.5962151021362814E-01
2L_718736_DEL A AA 0.06329 10 148 0.6638 6.6176302625693806E-01
2L_718763_SNP T G 0.06667 11 154 0.03322 3.1900753234351029E-02
2L_718765_SNP C T 0.474 73 81 0.7744 7.6571149715577436E-01
2L_718781_SNP T C 0.06494 10 144 0.8811 8.7616988156106124E-01
2L_718784_INS TTT T 0.06579 10 142 0.848 8.4183980308343931E-01
2L_718805_SNP T G 0.3642 55 96 0.6093 5.9515947804458547E-01
2L_718892_DEL G GAGTGG 0.2081 31 118 0.9381 9.3539435257448555E-01
2L_718981_SNP A G 0.05063 8 150 0.8277 8.2411926745225783E-01
2L_719011_SNP C T 0.451 69 84 0.9422 9.4098367717070430E-01
2L_719147_SNP T C 0.2547 41 120 0.4611 4.5587405194131514E-01
2L_719297_SNP A G 0.302 45 104 0.7232 7.0927150431093944E-01
2L_719371_SNP T C 0.2642 42 117 0.4159 4.1241453824495933E-01
2L_719378_SNP A C 0.07843 12 141 0.587 5.7157866717672012E-01
2L_719503_SNP C T 0.1259 17 118 0.4869 4.7285127140448657E-01
2L_719510_SNP C T 0.2239 30 104 0.9131 9.0746229837656667E-01
2L_719681_SNP A T 0.09848 13 119 0.235 2.0513721047738942E-01
2L_719768_SNP T C 0.1136 15 117 0.5594 5.3324750880274574E-01
2L_720180_SNP G C 0.05521 9 154 0.7979 7.9608191673507778E-01
2L_720190_SNP A G 0.2112 34 127 0.6349 6.3054583417509491E-01
2L_720246_SNP C T 0.4834 73 78 0.7769 7.6764653568513141E-01
2L_720280_SNP A G 0.4533 68 82 0.8471 8.3902876633912193E-01
2L_720304_SNP A G 0.1457 22 129 0.3392 3.2226739009126493E-01
2L_720350_SNP T C 0.2667 40 110 0.1912 1.7360602417810977E-01
2L_720378_SNP T C 0.08387 13 142 0.9821 9.8150436575234168E-01
2L_720428_SNP A T 0.2323 36 119 0.7714 7.6327667128029208E-01
2L_720432_SNP T C 0.05031 8 151 0.8374 8.3379421231415818E-01
2L_720449_SNP A G 0.06289 10 149 0.9915 9.9128437689474103E-01
2L_720463_SNP G T 0.4056 58 85 0.3259 2.9402097121906501E-01
2L_720464_SNP G A 0.4207 61 84 0.3494 3.2357655834130250E-01
2L_720482_SNP A T 0.2157 33 120 0.9471 9.4497300246039639E-01
2L_720493_INS GG G 0.1529 24 133 0.8634 8.5906649633412158E-01
2L_720495_SNP T C 0.4936 77 79 0.1103 1.0588066594345225E-01
2L_720499_SNP A T 0.2467 37 113 0.1793 1.6192716272533303E-01
2L_720500_SNP A T 0.2434 37 115 0.1655 1.4994766742553522E-01
2L_720518_DEL C CTAATGTCTTAC 0.457 69 82 0.1255 1.1023526922854376E-01
2L_720531_SNP C G 0.4777 75 82 0.1108 1.0030303515377859E-01
2L_720532_SNP C G 0.4795 70 76 0.07839 6.2208319866272475E-02
2L_720563_SNP A T 0.2549 39 114 0.9319 9.2968478322807357E-01
2L_720681_SNP C T 0.1733 26 124 0.9295 9.2585274626612990E-01
2L_720685_SNP T C 0.06875 11 149 0.8884 8.8645907114302580E-01
2L_720822_SNP G A 0.26 39 111 0.2985 2.8659298790832510E-01
2L_720826_SNP A G 0.2617 39 110 0.5304 5.0889616485593514E-01
2L_720830_SNP A G 0.2 31 124 0.482 4.6813586864162082E-01
2L_720903_SNP G C 0.09816 16 147 0.03139 2.9135450406037305E-02
2L_720922_SNP C G 0.2102 33 124 0.7788 7.7207081107762410E-01
2L_720958_SNP T C 0.2484 39 118 0.4019 3.9164758542453648E-01
2L_721012_SNP A T 0.2452 38 117 0.3593 3.4302261663304900E-01
2L_721059_DEL C CC 0.06494 10 144 0.7587 7.4946640274960585E-01
2L_721119_SNP T G 0.06173 10 152 0.01093 9.6849886383422994E-03
2L_721145_SNP G C 0.07453 12 149 0.02601 2.3663571808559797E-02
2L_721464_SNP A C 0.05625 9 151 0.399 3.8967520400486766E-01
2L_721477_SNP G A 0.2649 40 111 0.5997 5.8296974118187128E-01
2L_721479_DEL T TT 0.2185 33 118 0.6822 6.6766163410101720E-01
2L_721483_SNP C T 0.2632 40 112 0.5897 5.7380612695052136E-01
2L_721487_SNP T A 0.07453 12 149 0.9553 9.5477287949435785E-01
2L_721488_SNP T A 0.05556 9 153 0.9594 9.5903094862255778E-01
2L_721502_INS AT A 0.22 33 117 0.6719 6.5700892311907022E-01
2L_721509_SNP T G 0.1728 28 134 0.2096 2.0669685769536383E-01
2L_721522_SNP A G 0.1159 19 145 0.4765 4.7220617395654185E-01
2L_721528_SNP G C 0.05625 9 151 0.4929 4.8439717950130556E-01
2L_721532_SNP A C 0.2109 31 116 0.5139 4.9414959054472340E-01
2L_721560_DEL A AACTGAA 0.298 45 106 0.9211 9.1698783391562277E-01
2L_721570_SNP C G 0.3117 48 106 0.8886 8.8392537062711496E-01
2L_721574_INS TTCAGCT T 0.3087 46 103 0.959 9.5678745571695045E-01
2L_721579_SNP C G 0.07407 12 150 0.03007 2.7870581991609147E-02
2L_721630_DEL C CAACTC 0.2171 33 119 0.5874 5.7068474546471537E-01
2L_721661_DEL C CTATTCTGC 0.2081 31 118 0.5043 4.8432226507004617E-01
2L_721762_SNP T C 0.09934 15 136 0.6256 6.1184214055525876E-01
2L_721970_SNP T C 0.05556 9 153 0.1651 1.5819223393876403E-01
2L_722021_SNP C T 0.2434 37 115 0.768 7.5790274783852685E-01
2L_722132_SNP A C 0.07362 12 151 0.1063 1.0514740046579873E-01
2L_722325_SNP C T 0.08387 13 142 0.2225 2.0539544861396830E-01
2L_722332_SNP T C 0.09615 15 141 0.3128 2.9806965351585180E-01
2L_722398_SNP T A 0.09202 15 148 0.471 4.6536028182653832E-01
2L_722404_SNP A G 0.1358 22 140 0.7682 7.6464121883505320E-01
2L_722416_SNP A C 0.05521 9 154 0.4427 4.3643689171488587E-01
2L_722449_INS AC A 0.05031 8 151 0.9413 9.4040744101441587E-01
2L_722518_SNP C T 0.06211 10 151 0.22 2.1120108378798441E-01
2L_722549_SNP A T 0.06173 10 152 0.2221 2.1454895860207179E-01
2L_722554_SNP A C 0.3709 56 95 0.9206 9.1650290606249785E-01
2L_722578_SNP T A 0.3154 47 102 0.5411 5.1817599922930069E-01
2L_722580_SNP G A 0.3087 46 103 0.5704 5.4811337701422902E-01
2L_722619_SNP T C 0.05521 9 154 0.6776 6.7358442067322244E-01
2L_722929_SNP G A 0.09211 14 138 0.5728 5.6019418894478901E-01
2L_722960_SNP T G 0.3642 55 96 0.9925 9.9224606258737713E-01
2L_722962_SNP G A 0.3576 54 97 0.8324 8.2684246187699006E-01
2L_722974_SNP C A 0.06173 10 152 0.2345 2.2675803309053399E-01
2L_723006_SNP T C 0.3775 57 94 0.6762 6.6046583946580673E-01
2L_723019_SNP A G 0.3775 57 94 0.6762 6.6046583946580673E-01
2L_723049_SNP A G 0.3831 59 95 0.9311 9.2836372007723644E-01
2L_723051_SNP A T 0.2065 32 123 0.5409 5.2701380336824277E-01
2L_723055_SNP T A 0.1447 23 136 0.3604 3.5053542296266627E-01
2L_723083_DEL GCGTCCAAAGCCAAACA G 0.3973 58 88 0.9755 9.7413233871469229E-01
2L_723242_SNP A G 0.1321 21 138 0.5522 5.4342413264199452E-01
2L_723254_SNP G A 0.2986 43 101 0.6989 6.8067850569945865E-01
2L_723568_SNP A G 0.07237 11 141 0.5919 5.7419413453665524E-01
2L_723585_DEL C CC 0.2979 42 99 0.1216 1.0256185592129452E-01
2L_723590_SNP G C 0.3 45 105 0.9229 9.1950930019920418E-01
2L_723842_SNP T A 0.3958 57 87 0.3812 3.5829083459110045E-01
2L_723850_SNP T G 0.1026 16 140 0.4701 4.5616460249344171E-01
2L_723877_SNP C G 0.1656 25 126 0.5488 5.2944877514285138E-01
2L_723878_SNP A G 0.2628 41 115 0.6897 6.8077062750073758E-01
2L_723975_SNP C G 0.075 12 148 0.3653 3.5433283778341962E-01
2L_723984_SNP G C 0.329 51 104 0.7683 7.6030006279598816E-01
2L_724067_SNP C A 0.2026 31 122 0.06094 5.1270529635663663E-02
2L_724089_SNP A C 0.05031 8 151 0.2029 1.9281586042381116E-01
2L_724394_SNP A T 0.1146 18 139 0.4364 4.2398460195329979E-01
2L_724489_SNP T C 0.05556 9 153 0.8365 8.3424598253533200E-01
2L_724507_SNP A T 0.3 45 105 0.2222 2.0931478623168764E-01
2L_724643_SNP G T 0.3595 55 98 0.9326 9.2968930248214710E-01
2L_724659_SNP G T 0.4183 64 89 0.3851 3.6435949727841799E-01
2L_724661_SNP G C 0.4118 63 90 0.4168 3.9771236309209290E-01
2L_724774_SNP T G 0.08917 14 143 0.2572 2.4585258273534505E-01
2L_724805_SNP C A 0.0559 9 152 0.2128 2.0387205516405094E-01
2L_724807_DEL A AAG 0.09804 15 138 0.8541 8.4818481763960785E-01
2L_724813_DEL GG G 0.4429 62 78 0.08699 6.7047651222303065E-02
2L_724859_SNP C T 0.3052 47 107 0.7646 7.5677380405125705E-01
2L_724867_SNP T A 0.2038 32 125 0.6748 6.6512465708273227E-01
2L_724947_SNP A T 0.4752 67 74 0.6135 5.9170034339038691E-01
2L_724956_SNP A C 0.3533 53 97 0.6943 6.7960270838412906E-01
2L_724984_SNP C T 0.06173 10 152 0.2221 2.1454895860207179E-01
2L_724994_DEL G GTGGAGTGAG 0.4354 64 83 0.6627 6.4333854580607253E-01
2L_725004_SNP T C 0.2611 41 116 0.8471 8.4227651191344144E-01
2L_725008_SNP T C 0.06173 10 152 0.2221 2.1454895860207179E-01
2L_725028_SNP G T 0.4702 71 80 0.7724 7.6192321573087796E-01
2L_725145_SNP G A 0.3487 53 99 0.3812 3.5925206284994038E-01
2L_725168_SNP G A 0.08974 14 142 0.4348 4.2574151799558513E-01
2L_725179_SNP T G 0.2166 34 123 0.8772 8.7335533008053268E-01
2L_725397_SNP G C 0.4342 66 86 0.2982 2.8204522482511440E-01
2L_725418_SNP C G 0.06832 11 150 0.7705 7.6632738108123910E-01
2L_725462_SNP T A 0.07273 12 153 0.7899 7.8830238978941658E-01
2L_725711_SNP A T 0.1296 21 141 0.3751 3.6907187724194424E-01
2L_725799_SNP T C 0.1069 17 142 0.6902 6.8762543791607211E-01
2L_725826_SNP A G 0.42 63 87 0.8003 7.9489526879839945E-01
2L_725846_SNP G A 0.4444 64 80 0.4193 3.9557147250558000E-01
2L_725888_SNP G A 0.3268 50 103 0.2285 2.1218749460685471E-01
2L_725905_SNP T C 0.183 28 125 0.8358 8.2896300158446690E-01
2L_725916_SNP T A 0.09375 15 145 0.1063 9.8587576501157681E-02
2L_725966_INS A AGAGCTGGGTCAGAG 0.1923 30 126 0.7529 7.4499920083529725E-01
2L_725969_SNP T C 0.1818 28 126 0.5897 5.7620277653662577E-01
2L_725978_SNP A T 0.404 61 90 0.8743 8.6829814564385521E-01
2L_725979_SNP T A 0.1562 25 135 0.6275 6.2069650344601868E-01
2L_725994_SNP A C 0.2 30 120 0.7125 6.9896348478503700E-01
2L_725995_SNP A T 0.3893 58 91 0.8073 7.9854310581167143E-01
2L_726113_SNP T C 0.4903 76 79 0.888 8.8376201839698953E-01
2L_726121_SNP C T 0.471 73 82 0.9834 9.8277004607269813E-01
2L_726130_DEL T TT 0.4532 63 76 0.6906 6.9597197281115653E-01
2L_726331_SNP T A 0.4771 73 80 0.4888 4.7333949388439178E-01
2L_726385_SNP G A 0.2614 40 113 0.8736 8.6871528904202555E-01
2L_726392_SNP C T 0.0875 14 146 0.9526 9.5283460205386827E-01
2L_726410_SNP C A 0.1419 22 133 0.8713 8.6681147947289583E-01
2L_726470_SNP C T 0.2745 42 111 0.5582 5.4458781278665458E-01
2L_726580_SNP C A 0.06832 11 150 0.8736 8.7113002713343346E-01
2L_726589_SNP C T 0.1625 26 134 0.9227 9.2099150092695781E-01
2L_726626_DEL G GA 0.09375 15 145 0.4186 4.0946898770270224E-01
2L_726677_SNP C A 0.2 31 124 0.6286 6.1559999709823976E-01
2L_726684_DEL G GG 0.08805 14 145 0.455 4.4496871501455970E-01
2L_726701_SNP G A 0.2179 34 122 0.8071 8.0069250521755619E-01
2L_726710_SNP C T 0.118 19 142 0.6629 6.5693175452085484E-01
2L_726748_SNP T C 0.3529 54 99 0.186 1.6821639290325718E-01
2L_726758_SNP C G 0.08333 13 143 0.5144 5.0632166493014585E-01
2L_726763_SNP A G 0.1437 23 137 0.6595 6.5217348217535642E-01
2L_726857_DEL T TTGCTA 0.4533 68 82 0.5236 5.0237775183378552E-01
2L_727095_SNP C A 0.1013 16 142 0.8785 8.7549941909587137E-01
2L_727122_SNP C G 0.22 33 117 0.8982 8.9460363674261179E-01
2L_727138_SNP G C 0.09938 16 145 0.6611 6.5672952686225727E-01
2L_727151_SNP A G 0.08125 13 147 0.3675 3.5840831443275245E-01
2L_727191_DEL C CC 0.08696 14 147 0.1305 1.2304704630912999E-01
2L_727199_SNP T A 0.0875 14 146 0.1393 1.3459621624263973E-01
2L_727221_SNP A C 0.2685 40 109 0.1679 1.4587584441776313E-01
2L_727226_SNP A G 0.1699 26 127 0.1283 1.1329208947396519E-01
2L_727234_SNP T G 0.1645 25 127 0.1323 1.1591783612917272E-01
2L_727255_SNP A C 0.09938 16 145 0.871 8.6863232188969519E-01
2L_727333_SNP T G 0.08861 14 144 0.1631 1.5364152567506140E-01
2L_727358_SNP A G 0.08125 13 147 0.3675 3.5840831443275245E-01
2L_727365_SNP A T 0.08125 13 147 0.3675 3.5840831443275245E-01
2L_727370_SNP A G 0.4671 71 81 0.5813 5.6621039791875605E-01
2L_727394_SNP A G 0.2171 33 119 0.5185 5.0095492162402477E-01
2L_727396_SNP G A 0.2252 34 117 0.5414 5.2424508192313768E-01
2L_727460_SNP C T 0.3553 54 98 0.6438 6.2791429014598910E-01
2L_727586_SNP C T 0.121 19 138 0.9353 9.3378351745694244E-01
2L_727593_SNP A T 0.1218 19 137 0.6686 6.5953578420154158E-01
2L_727656_SNP C A 0.1509 24 135 0.8894 8.8663674261445868E-01
2L_727658_SNP G A 0.3267 49 101 0.7953 7.8551586621020375E-01
2L_727660_SNP A G 0.3311 50 101 0.7378 7.2473295214873668E-01
2L_727663_SNP T A 0.1509 24 135 0.8894 8.8663674261445868E-01
2L_727668_SNP A G 0.08125 13 147 0.3675 3.5840831443275245E-01
2L_727676_SNP G A 0.2273 35 119 0.6266 6.1225804672725204E-01
2L_727693_SNP G T 0.1699 26 127 0.2415 2.2081490469125908E-01
2L_727872_SNP G A 0.05263 8 144 0.6095 5.9763069946065039E-01
2L_728019_SNP G C 0.07595 12 146 0.3096 3.0268136952035585E-01
2L_728132_SNP C T 0.0566 9 150 0.2101 1.9967755771893159E-01
2L_728218_SNP T C 0.09434 15 144 0.115 1.0952983791159221E-01
2L_728313_SNP G T 0.075 12 148 0.3024 2.9318953034049033E-01
2L_728367_SNP T A 0.09146 15 149 0.1095 1.0582040910428137E-01
2L_728604_SNP A C 0.1039 16 138 0.7704 7.6232671283482878E-01
2L_728625_SNP A G 0.1046 16 137 0.7476 7.3884620102798526E-01
2L_728882_SNP T C 0.1595 26 137 0.9462 9.4559813576029483E-01
2L_728900_SNP T C 0.1111 17 136 0.4866 4.7002786572639021E-01
2L_728930_SNP T G 0.4467 67 83 0.9923 9.9204713859660731E-01
2L_728936_SNP T C 0.1161 18 137 0.333 3.1799577197777740E-01
2L_728948_SNP T C 0.1169 18 136 0.2946 2.7667641966114431E-01
2L_728952_SNP T C 0.4481 69 85 0.8483 8.4327721652004184E-01
2L_729050_SNP T G 0.4133 62 88 0.7822 7.7263817948731406E-01
2L_729086_SNP A T 0.2532 39 115 0.7503 7.4041196259726805E-01
2L_729289_SNP T A 0.3775 57 94 0.8738 8.6881799286510408E-01
2L_729293_SNP G T 0.3758 56 93 0.9277 9.2522669483366382E-01
2L_729323_SNP C T 0.4967 75 76 0.9846 9.8422131234659538E-01
2L_729338_SNP A C 0.15 24 136 0.4237 4.1635710892142508E-01
2L_729383_SNP T C 0.2812 45 115 0.1889 1.8196177160271632E-01
2L_729392_SNP A G 0.4564 68 81 0.8613 8.5395650894495534E-01
2L_729632_SNP T G 0.4354 64 83 0.2841 2.6327135793207401E-01
2L_729644_SNP A G 0.4631 69 80 0.2209 1.9797783780581291E-01
2L_729701_SNP T G 0.1203 19 139 0.05797 5.4091666315937904E-02
2L_729719_SNP A C 0.1053 16 136 0.1244 1.1027820682740930E-01
2L_729728_SNP T G 0.4188 67 93 0.4981 4.8896435863063259E-01
2L_729824_SNP C T 0.1699 26 127 0.1547 1.3937889119010571E-01
2L_729878_SNP A G 0.07595 12 146 0.2266 2.1770785628488287E-01
2L_729974_SNP G C 0.4392 65 83 0.9937 9.9338795559121140E-01
2L_730091_SNP C T 0.2105 32 120 0.9239 9.2111995097589328E-01
2L_730130_SNP A C 0.06289 10 149 0.5899 5.8397556504286441E-01
2L_730196_SNP T A 0.2877 42 104 0.7445 7.4564266669206392E-01
2L_730280_SNP A T 0.07547 12 147 0.2289 2.2282327060017904E-01
2L_730376_SNP A G 0.1146 18 139 0.1301 1.1916270898351633E-01
2L_730477_INS CCGTTATCCGCTCC C 0.1439 20 119 0.3195 2.8640937047478976E-01
2L_730497_SNP G A 0.4832 72 77 0.9178 9.1514220234497246E-01
2L_730571_SNP G A 0.08805 14 145 0.1362 1.2751268031974350E-01
2L_730572_SNP C T 0.1538 24 132 0.622 6.1118478378441909E-01
2L_730596_INS A AA 0.4797 71 77 0.7687 7.5615193997133434E-01
2L_730599_SNP G A 0.1266 20 138 0.2981 2.8480757811833379E-01
2L_730625_SNP C T 0.2252 34 117 0.9536 9.5136978778321857E-01
2L_730633_SNP A G 0.4595 68 80 0.7444 7.3467960794613218E-01
2L_730657_SNP A C 0.141 22 134 0.2858 2.6958606247093819E-01
2L_730856_SNP T G 0.4658 68 78 0.6264 6.1212841050053979E-01
2L_730864_SNP A T 0.0641 10 146 0.8309 8.2630778635138979E-01
2L_731061_SNP G C 0.07362 12 151 0.6604 6.5708127439914765E-01
2L_731224_SNP T C 0.4362 65 84 0.5434 5.2082881639722511E-01
2L_731361_SNP G A 0.4248 65 88 0.5098 4.9621636511705236E-01
2L_731404_SNP G A 0.075 12 148 0.6906 6.8540487574024922E-01
2L_731419_SNP A G 0.06135 10 153 0.5202 5.1449308332219990E-01
2L_731421_SNP G C 0.05 8 152 0.03525 3.6568834425375840E-02
2L_731602_SNP A T 0.391 61 95 0.3096 2.9410665203853215E-01
2L_731603_SNP G A 0.3871 60 95 0.2968 2.7984079323077560E-01
2L_731680_SNP C G 0.06832 11 150 0.5456 5.3862798893750785E-01
2L_731697_SNP A G 0.4774 74 81 0.3984 3.8035463840800254E-01
2L_731836_SNP T G 0.1484 23 132 0.6263 6.1408669227263357E-01
2L_731915_SNP T C 0.2993 44 103 0.6582 6.4269320305529931E-01
2L_731934_SNP T C 0.2905 43 105 0.6737 6.5717044563209415E-01
2L_732000_SNP G C 0.2171 33 119 0.7398 7.3389644422993039E-01
2L_732079_SNP G A 0.1234 19 135 0.7679 7.5939631388372630E-01
2L_732146_SNP A G 0.06918 11 148 0.3575 3.4714053711616855E-01
2L_732152_SNP T A 0.06962 11 147 0.5762 5.6549265411240368E-01
2L_732238_SNP C T 0.2185 33 118 0.1766 1.5899225385754945E-01
2L_732260_SNP G A 0.1852 25 110 0.2685 2.3125153089527450E-01
2L_732292_SNP G A 0.2303 35 117 0.1631 1.4534502815258710E-01
2L_732295_SNP T A 0.09375 15 145 0.08905 8.2821911490067526E-02
2L_732322_SNP T A 0.1282 20 136 0.9294 9.2769116949865560E-01
2L_732335_SNP A T 0.0974 15 139 0.7142 7.0421674050317229E-01
2L_732373_SNP A G 0.1783 28 129 0.34 3.2644132331511133E-01
2L_732388_SNP A G 0.2403 37 117 0.479 4.6233041619921078E-01
2L_732502_SNP C T 0.4106 62 89 0.737 7.2498134216174193E-01
2L_732592_SNP G T 0.2819 42 107 0.1647 1.4402810587379411E-01
2L_732616_SNP A G 0.2194 34 121 0.7506 7.4273599608200791E-01
2L_732741_SNP G A 0.08696 14 147 0.08887 8.2717649286109154E-02
2L_732839_SNP C T 0.06329 10 148 0.2278 2.1705032307356775E-01
2L_732921_SNP G A 0.3987 61 92 0.1162 1.0196207542307512E-01
2L_732959_SNP T A 0.4706 72 81 0.02087 1.6264946055241019E-02
2L_732983_SNP A T 0.4575 70 83 0.03652 3.0814896783594219E-02
2L_733024_SNP G C 0.461 71 83 0.03796 3.1386662118862700E-02
2L_733050_SNP G C 0.1076 17 141 0.4761 4.6427899383633509E-01
2L_733087_SNP G A 0.4474 68 84 0.0492 4.0327462143424753E-02
2L_733163_SNP T C 0.05031 8 151 0.6824 6.7455413211684034E-01
2L_733220_SNP T C 0.28 42 108 0.07323 5.9415829476453685E-02
2L_733241_SNP C T 0.28 42 108 0.01811 1.3757672878693731E-02
2L_733356_SNP T A 0.3691 55 94 0.0819 6.7937418506456501E-02
2L_733369_SNP C T 0.1467 22 128 0.7878 7.7838954656722903E-01
2L_733459_SNP T A 0.08696 14 147 0.08601 7.9966217458567274E-02
2L_733504_SNP T C 0.14 21 129 0.5344 5.1484294352397519E-01
2L_733714_SNP T A 0.2215 33 116 0.7351 7.2309606634005252E-01
2L_733828_SNP C A 0.05556 9 153 0.2922 2.8517903271345579E-01
2L_734036_SNP A T 0.06452 10 145 0.05306 4.5500547092568351E-02
2L_734080_SNP A C 0.05696 9 149 0.2427 2.3422171810170467E-01
2L_734135_SNP A G 0.05031 8 151 0.2554 2.4343835192462782E-01
2L_734272_SNP C T 0.1544 23 126 0.04663 3.6941426047564230E-02
2L_734290_SNP A G 0.1569 24 129 0.1303 1.1813787936746811E-01
2L_734294_SNP A G 0.4675 72 82 0.6331 6.2555512067417729E-01
2L_734321_SNP C G 0.1076 17 141 0.666 6.5706736696018953E-01
2L_734333_SNP A C 0.05806 9 146 0.3996 3.8517771509842058E-01
2L_734340_SNP T C 0.05769 9 147 0.2288 2.1425569508137543E-01
2L_734350_SNP C T 0.06369 10 147 0.2505 2.3710405730019146E-01
2L_734357_SNP A C 0.07237 11 141 0.2745 2.5611840651054274E-01
2L_734375_SNP G T 0.3113 47 104 0.2655 2.4477891840753074E-01
2L_734376_SNP A C 0.3289 50 102 0.1601 1.4218934438535247E-01
2L_734411_SNP C T 0.2208 34 120 0.6175 6.0420974787158321E-01
2L_734415_SNP T G 0.0566 9 150 0.2549 2.4332108462441926E-01
2L_734645_SNP A T 0.3117 48 106 0.4343 4.2490027988618251E-01
2L_734670_SNP T C 0.2704 43 116 0.4714 4.7017160340856901E-01
2L_734682_SNP G T 0.3758 56 93 0.3724 3.4784282398012012E-01
2L_734833_SNP C G 0.1083 17 140 0.4199 4.0724271255163080E-01
2L_734904_SNP T C 0.08696 14 147 0.7716 7.6737160328734699E-01
2L_734948_SNP A C 0.07547 12 147 0.8349 8.3389823772756977E-01
2L_735231_SNP A G 0.05488 9 155 0.4894 4.8480963766174545E-01
2L_735277_SNP T C 0.07006 11 146 0.07101 7.0006391895592213E-02
2L_735336_SNP T C 0.1032 16 139 0.07614 7.3198018019225694E-02
2L_735370_SNP C G 0.3057 48 109 0.3911 3.8693765889653142E-01
2L_735412_SNP G T 0.05 8 152 0.2552 2.4472741230826256E-01
2L_735486_SNP A T 0.1592 25 132 0.8422 8.3776222719628612E-01
2L_735523_SNP C T 0.3421 52 100 0.8261 8.1782487761451983E-01
2L_735550_SNP G A 0.1226 19 136 0.4735 4.5691974889293785E-01
2L_735595_SNP G A 0.4837 74 79 0.1392 1.2472808415944947E-01
2L_735623_SNP G T 0.487 75 79 0.1568 1.4506826992827904E-01
2L_735632_SNP A G 0.4679 73 83 0.1183 1.0597934922008023E-01
2L_735664_SNP T C 0.474 73 81 0.05558 5.0912544701403835E-02
2L_736019_SNP A G 0.2987 46 108 0.561 5.4543133017413137E-01
2L_736023_SNP A G 0.4444 68 85 0.9568 9.5515510630089207E-01
2L_736034_SNP G A 0.1948 30 124 0.2463 2.3022699690160175E-01
2L_736043_SNP G A 0.2614 40 113 0.3876 3.6638028754678742E-01
2L_736070_SNP G T 0.1384 22 137 0.2409 2.3099927024273581E-01
2L_736105_SNP T C 0.09375 15 145 0.05042 4.6219618931459497E-02
2L_736277_SNP G A 0.4467 67 83 0.1519 1.3412892948234079E-01
2L_736383_SNP G A 0.2933 44 106 0.734 7.2145103879957873E-01
2L_736390_SNP C T 0.1688 27 133 0.7203 7.1544233806844693E-01
2L_736424_SNP A G 0.2583 39 112 0.0631 5.3096520919548182E-02
2L_736432_SNP C G 0.4362 65 84 0.3747 3.5581033642766824E-01
2L_736732_SNP T C 0.16 24 126 0.4565 4.3825371675987224E-01
2L_736733_SNP T C 0.07742 12 143 0.02846 2.2895322413644340E-02
2L_736763_SNP T C 0.07792 12 142 0.03469 2.7774281703934162E-02
2L_736810_SNP C G 0.4641 71 82 0.1101 9.6371934478072241E-02
2L_736835_SNP A G 0.4539 69 83 0.1075 9.3189595889792809E-02
2L_736882_SNP T A 0.34 51 99 0.1345 1.1782785995877543E-01
2L_736924_DEL ATAATAC CAACTACTCATTCTCTGAATAATACACACGCTTAGCACAAATGTTCGACGTAAATTATT 0.1161 18 137 0.4098 4.0282119144351980E-01
2L_736994_SNP T C 0.1062 17 143 0.7598 7.5474355388185499E-01
2L_737040_SNP T A 0.3487 53 99 0.3203 2.9862561174133750E-01
2L_737050_SNP A T 0.0641 10 146 0.6854 6.7504203164122156E-01
2L_737055_SNP A G 0.05806 9 146 0.7446 7.3517963537510744E-01
2L_737075_SNP T C 0.05161 8 147 0.7785 7.7023050623215661E-01
2L_737081_SNP A G 0.1921 29 122 0.1633 1.4361143842952517E-01
2L_737093_SNP T G 0.4 60 90 0.3489 3.3519162823810733E-01
2L_737104_SNP C T 0.4718 67 75 0.3011 2.6701556990715181E-01
2L_737112_SNP A C 0.125 19 133 0.02497 2.0392430598054626E-02
2L_737140_SNP C T 0.2171 33 119 0.09032 7.5833194591094971E-02
2L_737174_INS AC A 0.1597 23 121 0.03612 2.5562158625891829E-02
2L_737175_INS A AA 0.1608 23 120 0.0354 2.4488216980487348E-02
2L_737176_SNP A G 0.1103 16 129 0.01752 1.1838351886658448E-02
2L_737195_SNP T G 0.121 19 138 0.0855 9.8251720787311814E-02
2L_737196_SNP C T 0.34 51 99 0.3231 3.0075601708650357E-01
2L_737314_SNP T A 0.4054 60 88 0.1947 1.7536021297119553E-01
2L_737365_SNP C G 0.1548 24 131 0.04027 3.3382999299107666E-02
2L_737490_SNP T C 0.4218 62 85 0.3772 3.5492594242608766E-01
2L_737493_SNP A G 0.4218 62 85 0.3928 3.7008256657063643E-01
2L_737517_SNP G A 0.4533 68 82 0.1507 1.3154330086005805E-01
2L_737571_SNP C T 0.3333 50 100 0.12 1.4081413518246622E-01
2L_737699_SNP A C 0.3784 56 92 0.1075 8.9304808127766422E-02
2L_737705_DEL A AA 0.2857 40 100 0.1335 1.4041619394240767E-01
2L_737710_SNP G C 0.2318 35 116 0.04362 3.7199580357868835E-02
2L_737740_SNP C A 0.4228 63 86 0.1865 1.6420713129442199E-01
2L_737777_SNP A G 0.3831 59 95 0.06088 5.6498173949275102E-02
2L_738059_SNP G T 0.3176 47 101 0.2508 2.2815402993027656E-01
2L_738092_SNP A G 0.2303 35 117 0.8981 8.9359349087357098E-01
2L_738197_SNP T C 0.05882 9 144 0.5509 5.3703516119722250E-01
2L_738224_SNP C T 0.05263 8 144 0.5211 5.0519908067700370E-01
2L_738251_SNP C G 0.2353 36 117 0.1022 9.0124979328444987E-02
2L_738279_SNP A T 0.4067 61 89 0.01314 9.4080681171954065E-03
2L_738285_SNP A C 0.1299 20 134 0.02177 1.7428671052433883E-02
2L_738294_SNP T A 0.4967 76 77 0.02429 1.9800645069268492E-02
2L_738298_DEL T TGTCCCCAAG 0.1355 21 134 0.01217 9.2198991217994804E-03
2L_738309_SNP A T 0.1494 23 131 0.5645 5.5216368916258374E-01
2L_738311_SNP T A 0.1438 22 131 0.3808 3.6758954910288044E-01
2L_738319_INS AGTTTATATTCATA A 0.1224 18 129 0.04099 3.1090222543049544E-02
2L_738369_SNP T C 0.3067 46 104 0.02185 1.6452817761363248E-02
2L_738443_SNP A G 0.3896 60 94 0.01066 8.5737612903886914E-03
2L_738446_DEL A ATGG 0.3357 48 95 0.03815 3.0913851772297090E-02
2L_738453_SNP T A 0.4392 65 83 0.0153 1.0783702777596991E-02
2L_738465_SNP C T 0.3806 59 96 0.01611 1.3174509643263345E-02
2L_738482_SNP T C 0.3882 59 93 0.02284 1.9118017198147486E-02
2L_738492_SNP A T 0.3871 60 95 0.01426 1.1469415767451153E-02
2L_738534_SNP A C 0.05882 9 144 0.8917 8.8710366117305639E-01
2L_738552_SNP A C 0.4539 69 83 0.02166 1.6783383677302973E-02
2L_738591_SNP A G 0.3269 51 105 0.02398 2.0234566321501522E-02
2L_738642_SNP A G 0.3816 58 94 0.6564 6.4185678404705482E-01
2L_738651_SNP A G 0.293 46 111 0.5616 5.5514970128553753E-01
2L_738711_SNP C T 0.4503 68 83 0.01769 1.3600684726564689E-02
2L_738756_SNP C T 0.2763 42 110 0.1287 1.1422767242971144E-01
2L_739021_DEL T GG 0.1267 19 131 0.01246 8.7257454896312054E-03
2L_739043_SNP T A 0.06536 10 143 0.879 8.7477503208671492E-01
2L_739047_SNP T C 0.3061 45 102 0.08241 6.8373275616142565E-02
2L_739068_SNP T A 0.4595 68 80 0.3502 3.2676523357603893E-01
2L_739076_SNP A T 0.2303 35 117 0.3277 3.0862021268138418E-01
2L_739111_INS AA A 0.09091 12 120 0.3462 3.1132083081370698E-01
2L_739125_SNP T A 0.4863 71 75 0.5585 5.3520835434277370E-01
2L_739172_INS CGT C 0.1494 23 131 0.0243 1.9096901875790332E-02
2L_739199_DEL A AA 0.1895 29 124 0.01569 1.1637393911462011E-02
2L_739255_SNP C T 0.1905 28 119 0.04815 3.8052546743536392E-02
2L_739257_SNP C T 0.2297 34 114 0.07073 5.6794090995336048E-02
2L_739294_SNP G A 0.1645 25 127 0.03752 2.9227823084331181E-02
2L_739312_SNP G T 0.2153 31 113 0.1143 9.3699581839468804E-02
2L_739321_SNP G C 0.2349 35 114 0.05154 3.9904176875503815E-02
2L_739570_SNP A G 0.09032 14 141 0.5602 5.4725006295463552E-01
2L_739687_SNP A G 0.1032 16 139 0.742 7.3329701761460120E-01
2L_739840_SNP T C 0.1329 21 137 0.4183 4.0710340718640903E-01
2L_739921_SNP C T 0.1503 23 130 0.01056 7.8194126602836277E-03
2L_740024_SNP T A 0.1226 19 136 0.03654 3.0805496010082936E-02
2L_740050_SNP C T 0.1835 29 129 0.9505 9.4922706432444526E-01
2L_740061_SNP C G 0.1899 30 128 0.9427 9.4122833209897949E-01
2L_740103_INS GGA G 0.274 40 106 0.2335 2.0825431472601807E-01
2L_740187_SNP A T 0.06098 10 154 0.6165 6.1299558357155504E-01
2L_740189_SNP A T 0.2133 32 118 0.08412 6.9415510577937087E-02
2L_740213_SNP A C 0.2133 32 118 0.08412 6.9415510577937087E-02
2L_740218_SNP G T 0.2185 33 118 0.06913 5.6488451101150160E-02
2L_740232_SNP G A 0.06667 11 154 0.7431 7.4117495449297888E-01
2L_740253_SNP A C 0.06098 10 154 0.5806 5.7708077358919019E-01
2L_740255_SNP G T 0.2133 32 118 0.05662 4.4894913953756728E-02
2L_740257_SNP T A 0.2133 32 118 0.06129 4.8834411418886253E-02
2L_740285_SNP A G 0.05488 9 155 0.868 8.6665940716641121E-01
2L_740325_DEL G TAC 0.2 29 116 0.07854 6.0826374140026715E-02
2L_740332_SNP T C 0.2267 34 116 0.09898 8.2546734708023525E-02
2L_740334_SNP G T 0.2215 33 116 0.1397 1.2088473297808955E-01
2L_740485_SNP G A 0.2449 36 111 0.1034 8.4057432993338677E-02
2L_740500_SNP A G 0.1645 25 127 0.0711 6.0001524686121563E-02
2L_740662_SNP G A 0.1529 24 133 0.9111 9.0863942786261087E-01
2L_740671_SNP T A 0.3113 47 104 0.1425 1.2296956852258900E-01
2L_740699_SNP T A 0.2886 43 106 0.2143 1.9199554208155400E-01
2L_740729_SNP C T 0.129 20 135 0.03697 3.0769412627455622E-02
2L_740737_SNP C T 0.2288 35 118 0.1344 1.1870530127727807E-01
2L_740740_SNP T C 0.1449 20 118 0.04228 3.0985209823669781E-02
2L_740744_SNP T G 0.1299 20 134 0.03835 3.1486913466525657E-02
2L_740751_SNP C A 0.09816 16 147 0.8647 8.6308254533422080E-01
2L_740753_SNP T A 0.09756 16 148 0.8506 8.4906744685710289E-01
2L_740775_SNP C T 0.1456 23 135 0.9297 9.2792108679201957E-01
2L_740780_SNP T G 0.1419 22 133 0.6715 6.6441346745724938E-01
2L_740788_SNP T A 0.2933 44 106 0.1722 1.4985239624514279E-01
2L_740918_SNP T A 0.1494 23 131 0.03753 3.0242853076135251E-02
2L_741005_SNP A G 0.2329 34 112 0.133 1.1126841639448570E-01
2L_741064_SNP G A 0.06135 10 153 0.956 9.5545803483578073E-01
2L_741604_SNP G T 0.1812 27 122 0.07667 6.1331376187889093E-02
2L_741817_SNP A T 0.1824 29 130 0.928 9.2633138544447280E-01
2L_742056_SNP G T 0.1776 27 125 0.554 5.3850854363752254E-01
2L_742078_SNP T A 0.3878 57 90 0.02827 2.0045800972775356E-02
2L_742119_SNP G T 0.05732 9 148 0.8042 7.9897097034808429E-01
2L_742169_SNP A G 0.3691 55 94 0.05922 4.6370838916132216E-02
2L_742179_SNP A T 0.06329 10 148 0.8551 8.5164977283651377E-01
2L_742190_SNP T A 0.05696 9 149 0.8042 7.9958657196275373E-01
2L_742191_SNP T A 0.05096 8 149 0.8473 8.4325226386214469E-01
2L_742216_SNP A T 0.274 40 106 0.0648 4.9952380949165265E-02
2L_742217_SNP T C 0.2721 40 107 0.06636 5.2041298390552430E-02
2L_742291_SNP T A 0.1391 21 130 0.5469 5.2832516695372012E-01
2L_742297_SNP A G 0.2838 42 106 0.2569 2.3879545228496801E-01
2L_742316_SNP T G 0.05 8 152 0.9116 9.0977583743879420E-01
2L_742365_SNP C G 0.1757 26 122 0.05271 4.0617938322177485E-02
2L_742371_SNP G A 0.3562 52 94 0.6038 5.8314363143217640E-01
2L_742464_SNP T A 0.1043 17 146 0.5501 5.4536083316941197E-01
2L_742491_SNP C A 0.1854 28 123 0.4957 4.7915323927463660E-01
2L_742580_SNP T C 0.07407 12 150 0.5023 4.9612395130656439E-01
2L_742603_SNP A G 0.1769 26 121 0.1063 8.5486572898552549E-02
2L_742778_SNP T C 0.3 45 105 0.8733 8.6702479208407590E-01
2L_742798_INS TGT T 0.05 8 152 0.8545 8.5160500525666893E-01
2L_742803_INS A ACATA 0.2662 37 102 0.5836 5.8840741287614540E-01
2L_742905_SNP A G 0.1635 26 133 0.6538 6.4628132978818631E-01
2L_742956_SNP A C 0.1509 24 135 0.696 6.8931366261757820E-01
2L_743023_SNP G A 0.3766 58 96 0.2234 2.0470806442830858E-01
2L_743035_SNP A G 0.2357 37 120 0.1132 1.0210595593812277E-01
2L_743081_DEL G TTCAC 0.06 9 141 0.324 3.0124207623257793E-01
2L_743109_SNP G A 0.07143 11 143 0.4643 4.4725097803520519E-01
2L_743122_SNP A G 0.09877 16 146 0.2913 2.8486888510883457E-01
2L_743129_SNP A T 0.3699 54 92 0.06523 5.0424899084317604E-02
2L_743159_SNP G C 0.1623 25 129 0.2873 2.7015620534816653E-01
2L_743165_SNP A T 0.1049 17 145 0.2304 2.2352036858869273E-01
2L_743233_SNP G T 0.0719 11 142 0.3988 3.7930131799523026E-01
2L_743315_SNP G A 0.3709 56 95 0.04896 4.2400266452766712E-02
2L_743385_SNP G A 0.06897 10 135 0.2646 2.3710704579018804E-01
2L_743408_DEL T TGT 0.363 53 93 0.5189 4.9606355463764318E-01
2L_743414_SNP G A 0.3376 53 104 0.7227 7.1534986519709243E-01
2L_743469_SNP C G 0.3291 52 106 0.9426 9.4105184484833881E-01
2L_743476_SNP G T 0.0625 10 150 0.6488 6.4310971191386446E-01
2L_743500_SNP A T 0.3077 48 108 0.8823 8.7847692618399364E-01
2L_743650_SNP T A 0.0559 9 152 0.6409 6.3526622785630626E-01
2L_743689_SNP C T 0.09091 14 140 0.4361 4.2321296439728262E-01
2L_743694_SNP A C 0.4932 73 75 0.4175 3.9476955561349025E-01
2L_743752_SNP T A 0.2215 33 116 0.07927 6.4564549834358748E-02
2L_743777_SNP T C 0.08553 13 139 0.6115 5.9652072020878089E-01
2L_743826_SNP T G 0.2516 40 119 0.8644 8.6138162930036244E-01
2L_743842_SNP A G 0.2273 35 119 0.08983 7.8025363300719131E-02
2L_743847_SNP C A 0.2273 35 119 0.09612 8.4006414280491382E-02
2L_743849_SNP C T 0.2273 35 119 0.09642 8.4292648149340010E-02
2L_743876_SNP G C 0.06667 10 140 0.5802 5.6128530775199081E-01
2L_743901_SNP C T 0.2089 33 125 0.446 4.3523458393493475E-01
2L_743906_SNP C G 0.2089 33 125 0.446 4.3523458393493475E-01
2L_743909_SNP C T 0.2038 32 125 0.4616 4.4964395039567595E-01
2L_743911_SNP G A 0.2089 33 125 0.446 4.3523458393493475E-01
2L_743925_SNP G T 0.1987 31 125 0.5213 5.0927447926672165E-01
2L_743927_SNP G A 0.2941 45 108 0.1296 1.1488674421984946E-01
2L_743942_SNP G C 0.3269 51 105 0.08457 7.5268232283836708E-02
2L_743959_SNP G C 0.4286 66 88 0.3065 2.8781439039414669E-01
2L_743961_SNP C T 0.3291 52 106 0.09165 8.2921365444054429E-02
2L_744062_SNP T C 0.2722 43 115 0.864 8.6028865067924176E-01
2L_744069_SNP C G 0.3113 47 104 0.8507 8.4319860843845706E-01
2L_744072_SNP A C 0.0559 9 152 0.6627 6.5665260969301553E-01
2L_744085_SNP A G 0.1589 24 127 0.06082 4.9837938908901050E-02
2L_744089_SNP T C 0.457 69 82 0.1654 1.4511315114928525E-01
2L_744092_SNP A G 0.3831 59 95 0.08449 7.3192630447824994E-02
2L_744107_SNP C T 0.3766 58 96 0.0989 8.6567871662041718E-02
2L_744124_DEL T TGCTCCTTAGCTT 0.3165 44 95 0.03074 3.5594843477826786E-02
2L_744149_SNP T G 0.4545 70 84 0.2132 1.9674097987732453E-01
2L_744168_SNP C G 0.1447 22 130 0.1724 1.6655979970455770E-01
2L_744169_SNP C T 0.1074 16 133 0.4974 4.7344054683189840E-01
2L_744170_SNP T A 0.2102 33 124 0.5591 5.4700886300720719E-01
2L_744176_SNP C T 0.2838 42 106 0.5402 5.1903434464465448E-01
2L_744198_SNP C T 0.2466 36 110 0.395 3.6762374219595562E-01
2L_744237_SNP A C 0.1438 22 131 0.08383 7.1909386865733588E-02
2L_744272_SNP T C 0.1731 27 129 0.3923 3.7626736687908080E-01
2L_744315_SNP T C 0.1156 17 130 0.5958 5.7482293907695259E-01
2L_744373_SNP T G 0.1933 29 121 0.3401 3.1858267848816668E-01
2L_744621_SNP A G 0.08589 14 149 0.09013 8.5824558095909720E-02
2L_744631_SNP C A 0.08642 14 148 0.09026 8.4999785894193991E-02
2L_744696_SNP C A 0.07692 12 144 0.2 1.8857510187920046E-01
2L_744789_SNP G A 0.0559 9 152 0.8943 8.9296328253066282E-01
2L_744794_SNP A T 0.05769 9 147 0.7929 7.8763824921697290E-01
2L_744855_SNP T G 0.0566 9 150 0.5203 5.1081763776982914E-01
2L_744892_SNP G T 0.0559 9 152 0.5293 5.2206037424859708E-01
2L_744926_SNP A G 0.06875 11 149 0.4254 4.1587812788080691E-01
2L_744978_SNP T C 0.1013 16 142 0.4942 4.8334154952708752E-01
2L_744979_SNP C A 0.1013 16 142 0.4942 4.8334154952708752E-01
2L_745126_SNP A C 0.1729 23 110 0.1734 1.4012597291304330E-01
2L_745127_SNP C G 0.06173 10 152 0.5847 5.7869176039216974E-01
2L_745149_SNP A T 0.4091 63 91 0.3597 3.4493547389962287E-01
2L_745176_SNP A G 0.0625 10 150 0.5064 4.9758910096773479E-01
2L_745209_SNP G A 0.06173 10 152 0.6819 6.7708781870452905E-01
2L_745300_SNP A T 0.07453 12 149 0.9412 9.4029013474676493E-01
2L_745357_SNP T C 0.3506 54 100 0.2601 2.4178765734646557E-01
2L_745366_SNP T G 0.1634 25 128 0.07434 6.3619726331918758E-02
2L_745380_SNP G A 0.25 38 114 0.261 2.3957252321231715E-01
2L_745394_SNP T A 0.0559 9 152 0.3872 3.7994030485999830E-01
2L_745396_SNP T A 0.2384 36 115 0.07042 5.7848581098675633E-02
2L_745504_SNP G C 0.1006 16 143 0.8551 8.5184004477374298E-01
2L_745579_SNP A C 0.07453 12 149 0.7659 7.6220443343499678E-01
2L_745596_SNP C A 0.1667 25 125 0.2655 2.4720665134459385E-01
2L_745613_SNP A C 0.1959 29 119 0.7428 7.3141181665174182E-01
2L_745673_INS CATTCTAAATTCATTC C 0.08054 12 137 0.8304 8.2444198937112945E-01
2L_745689_SNP C T 0.3425 50 96 0.2003 1.8389790492360625E-01
2L_745711_MNP AATA CGGC 0.1569 24 129 0.1479 1.3433994077163558E-01
2L_745717_DEL AAA TGCTG 0.1569 24 129 0.1479 1.3433994077163558E-01
2L_745772_SNP G A 0.1503 23 130 0.1413 1.2627159247862385E-01
2L_745776_SNP C G 0.4156 64 90 0.08478 8.2917479826541685E-02
2L_745831_SNP G A 0.4933 74 76 0.2037 1.8577505687610085E-01
2L_745834_DEL AA A 0.1745 26 123 0.7167 7.0778850066362664E-01
2L_745853_SNP G T 0.3221 48 101 0.7739 7.6304332801261987E-01
2L_745858_SNP G C 0.08176 13 146 0.9527 9.5175987502908854E-01
2L_745861_SNP A G 0.075 12 148 0.9759 9.7545199017083117E-01
2L_745863_SNP A G 0.1457 22 129 0.1663 1.5011334903807494E-01
2L_745984_SNP T C 0.471 73 82 0.6528 6.4333666701512549E-01
2L_746112_SNP C A 0.4026 62 92 0.9117 9.0887797998880082E-01
2L_746134_SNP C T 0.1529 24 133 0.174 1.6097594445838004E-01
2L_746148_SNP C T 0.05882 9 144 0.8917 8.8710366117305639E-01
2L_746150_SNP A T 0.1419 22 133 0.1313 1.1833585477077069E-01
2L_746152_SNP T C 0.1373 21 132 0.1472 1.3535018671951260E-01
2L_746155_SNP T A 0.1141 17 132 0.5083 4.9171390364111511E-01
2L_746198_SNP T C 0.06579 10 142 0.8939 8.8919429890422597E-01
2L_746202_SNP C A 0.4211 64 88 0.9421 9.3941792160809368E-01
2L_746220_SNP A T 0.4323 67 88 0.9089 9.0546612601876331E-01
2L_746246_SNP G A 0.4444 68 85 0.8657 8.6144164461288320E-01
2L_746298_SNP T C 0.1333 20 130 0.1818 1.6364243825635338E-01
2L_746305_SNP T C 0.1438 22 131 0.1872 1.7053877648130655E-01
2L_746311_SNP A C 0.3333 51 102 0.3468 3.3212239108484765E-01
2L_746315_SNP G A 0.0566 9 150 0.8595 8.5732210780481100E-01
2L_746353_SNP C T 0.07407 12 150 0.4317 4.2623966055585660E-01
2L_746376_INS GC G 0.1391 21 130 0.1208 1.0577147626485539E-01
2L_746664_INS TT T 0.4759 69 76 0.8325 8.2328594542641542E-01
2L_746692_SNP A G 0.4837 74 79 0.9532 9.5124225941436680E-01
2L_746755_SNP A G 0.1456 23 135 0.7494 7.4331991124494756E-01
2L_746760_SNP C G 0.1364 21 133 0.1345 1.2020158398939940E-01
2L_746774_SNP A G 0.1474 23 133 0.1623 1.4916450311061691E-01
2L_746816_SNP C A 0.2839 44 111 0.2844 2.7248557048136990E-01
2L_746873_SNP C G 0.1195 19 140 0.3202 3.0810174482751085E-01
2L_746897_SNP T G 0.4211 64 88 0.9417 9.3895924220145566E-01
2L_747007_DEL C CTATTGATCTTTTTTCTATGTGC 0.1571 22 118 0.9385 9.3374900828834961E-01
2L_747069_SNP A G 0.1484 23 132 0.1719 1.5760196267662840E-01
2L_747118_SNP G A 0.1484 23 132 0.2 1.8592235559644854E-01
2L_747316_SNP G C 0.1634 25 128 0.1613 1.4714112884163988E-01
2L_747413_SNP G A 0.09494 15 143 0.9285 9.2685731997185161E-01
2L_747419_DEL G GAGAG 0.1087 15 123 0.4823 4.5052661130716032E-01
2L_747425_INS GAG G 0.05128 8 148 0.631 6.2246898939012207E-01
2L_747441_SNP C G 0.05488 9 155 0.9064 9.0539908932779734E-01
2L_747580_SNP G A 0.1419 22 133 0.2681 2.5147642655548863E-01
2L_747630_SNP A C 0.128 21 143 0.03249 3.0700440351844969E-02
2L_747672_SNP A C 0.1701 25 122 0.2443 2.2165411971143378E-01
2L_747689_DEL A ACTTGTCCGTA 0.3446 51 97 0.6819 6.6851856044826574E-01
2L_747722_SNP A G 0.2418 37 116 0.09941 8.5116437587835714E-02
2L_747728_SNP A G 0.2303 35 117 0.124 1.0733088847289840E-01
2L_747779_SNP T C 0.2237 34 118 0.08517 7.1294857931712433E-02
2L_747786_SNP A G 0.2697 41 111 0.1843 1.6518216226447613E-01
2L_747788_SNP A G 0.2632 40 112 0.2 1.8035468782497588E-01
2L_747807_SNP G A 0.2583 39 112 0.4345 4.4206974923079112E-01
2L_747828_SNP T A 0.141 22 134 0.2635 2.4835032307940474E-01
2L_747853_SNP A G 0.255 38 111 0.261 2.4276671572564346E-01
2L_747866_SNP T C 0.1429 22 132 0.2656 2.4764412249265755E-01
2L_747896_SNP C G 0.1133 17 133 0.4547 4.3805156721492078E-01
2L_747979_SNP C G 0.2303 35 117 0.5246 5.0871311899619798E-01
2L_747998_SNP G C 0.4067 61 89 0.2086 1.8597937222786765E-01
2L_748097_SNP G T 0.183 28 125 0.4273 4.1208418851263784E-01
2L_748330_SNP T C 0.245 37 114 0.4856 4.6457662942961753E-01
2L_748381_SNP C G 0.2065 32 123 0.4519 4.3597953876705364E-01
2L_748537_SNP C T 0.2763 42 110 0.4708 4.5429873048264857E-01
2L_748539_SNP A T 0.2763 42 110 0.5453 5.2618317925945712E-01
2L_748557_DEL TCATACGACACTTAATCTT T 0.3182 42 90 0.2693 2.7286706667308580E-01
2L_748595_SNP T A 0.2013 31 123 0.2955 2.8078884797945847E-01
2L_748648_SNP C T 0.2895 44 108 0.4222 4.0019129255961761E-01
2L_748866_INS CAGC C 0.08333 13 143 0.6342 6.2291015830192431E-01
2L_748968_SNP A C 0.2968 46 109 0.2612 2.4312627259617825E-01
2L_748969_SNP C A 0.2968 46 109 0.2612 2.4312627259617825E-01
2L_748981_SNP C G 0.1948 30 124 0.3831 3.6525541999991618E-01
2L_749017_SNP A T 0.1842 28 124 0.4795 4.6157387090240365E-01
2L_749019_SNP T C 0.1722 26 125 0.7212 7.1138513329610853E-01
2L_749064_SNP C T 0.3922 60 93 0.08711 7.4561471980441940E-02
2L_749115_SNP A G 0.1419 22 133 0.2669 2.5029389680622416E-01
2L_749282_SNP T C 0.1569 24 129 0.3301 3.1076451638590707E-01
2L_749335_SNP G C 0.06211 10 151 0.2267 2.2247126066875544E-01
2L_749360_SNP C A 0.1579 24 128 0.8581 8.5201457695508398E-01
2L_749466_SNP T C 0.1118 17 135 0.1854 1.6662796729833007E-01
2L_749474_SNP A T 0.1169 18 136 0.1785 1.6238023477663099E-01
2L_749541_SNP T C 0.2781 42 109 0.3342 3.1650792565272823E-01
2L_749542_SNP A C 0.2617 39 110 0.1542 1.3826389060887412E-01
2L_749562_SNP A G 0.08228 13 145 0.7718 7.6648978295984216E-01
2L_749567_DEL T TGCCAACTTCATT 0.05625 9 151 0.893 8.9056484096940769E-01
2L_749591_DEL C CCT 0.1667 26 130 0.1919 1.7790829473074687E-01
2L_749595_INS AT A 0.1667 26 130 0.1919 1.7790829473074687E-01
2L_749626_SNP C T 0.194 26 108 0.244 2.0613536383522146E-01
2L_749647_SNP T G 0.3179 48 103 0.2982 2.8073579267207283E-01
2L_749676_SNP A T 0.06289 10 149 0.9634 9.6248821102303994E-01
2L_749688_SNP C T 0.1373 21 132 0.2611 2.4203309205693102E-01
2L_749727_SNP A C 0.1135 16 125 0.9123 9.0571280396254783E-01
2L_749735_SNP T G 0.05031 8 151 0.7372 7.3236788108262241E-01
2L_749752_SNP G A 0.2053 31 120 0.3483 3.2749922278843113E-01
2L_750188_DEL G GT 0.09211 14 138 0.4888 4.6895001954505799E-01
2L_750191_SNP T A 0.1046 16 137 0.6935 6.8043640781480907E-01
2L_750426_SNP A T 0.1859 29 127 0.09057 7.9780175970477860E-02
2L_750428_SNP G T 0.2649 40 111 0.1145 9.8251127205122524E-02
2L_750556_SNP T A 0.1911 30 127 0.3569 3.4207961362189898E-01
2L_750573_SNP C T 0.07975 13 150 0.7013 6.9802705420476774E-01
2L_750629_SNP T C 0.06452 10 145 0.6863 6.7956253593314142E-01
2L_750690_SNP T A 0.08609 13 138 0.8741 8.6929277184354004E-01
2L_750805_SNP C T 0.2914 44 107 0.3126 2.9430963990321590E-01
2L_750810_DEL G GTG 0.2552 37 108 0.29 2.6392114557576707E-01
2L_750906_SNP G A 0.1274 20 137 0.1694 1.5615969620160075E-01
2L_751078_SNP C T 0.1104 17 137 0.1898 1.7253397069092824E-01
2L_751091_SNP C T 0.05031 8 151 0.9105 9.0837205320975223E-01
2L_751095_SNP C G 0.05031 8 151 0.9105 9.0837205320975223E-01
2L_751162_SNP T C 0.4762 70 77 0.9361 9.3244171610182303E-01
2L_751258_SNP G A 0.129 20 135 0.8844 8.8029132152293221E-01
2L_751271_SNP C T 0.1342 20 129 0.1383 1.3219893583755138E-01
2L_751274_SNP T A 0.07006 11 146 0.4383 4.2728121135223873E-01
2L_751377_SNP A G 0.0625 10 150 0.3876 3.7683694464031636E-01
2L_751456_INS G GATTGCTATTTAG 0.3655 53 92 0.03465 3.1824555827317809E-02
2L_751492_SNP G A 0.08 12 138 0.09986 8.3567207073034000E-02
2L_751508_SNP A T 0.4236 61 83 0.02934 1.9568594368969128E-02
2L_751527_SNP T C 0.1656 25 126 0.6055 5.8867419373784546E-01
2L_751533_SNP C T 0.2449 36 111 0.9051 8.9939374164352981E-01
2L_751538_SNP A G 0.05732 9 148 0.2342 2.2024237456327822E-01
2L_751541_SNP G C 0.1688 26 128 0.3319 3.1588387467478296E-01
2L_751544_SNP T G 0.1731 27 129 0.4029 3.8957675574016226E-01
2L_751554_SNP T G 0.2449 36 111 0.8156 8.0421051384501618E-01
2L_751555_SNP A C 0.3462 54 102 0.1457 1.3713347385937547E-01
2L_751560_SNP C G 0.3484 54 101 0.09275 8.2201962126532788E-02
2L_751572_SNP C T 0.1646 26 132 0.07019 6.3358319414350675E-02
2L_751601_SNP T C 0.1948 30 124 0.6778 6.6581486489445385E-01
2L_751618_SNP C G 0.1698 27 132 0.05282 4.7486024704407617E-02
2L_751631_SNP G C 0.3553 54 98 0.0477 3.8885418237845394E-02
2L_751634_SNP C T 0.1772 28 130 0.05187 4.5957912561266863E-02
2L_751662_SNP G A 0.2025 32 126 0.003956 3.0944077029679529E-03
2L_751683_SNP C G 0.08176 13 146 0.9951 9.9545937075718804E-01
2L_751846_SNP T G 0.2013 31 123 0.4495 4.3950603678490274E-01
2L_751856_SNP C A 0.0828 13 144 0.7811 7.7525357308383103E-01
2L_751864_SNP C T 0.1069 17 142 0.6788 6.7123918473445410E-01
2L_752076_SNP T C 0.09333 14 136 0.1099 9.4847093520928571E-02
2L_752148_SNP A G 0.2418 37 116 0.02733 2.2573274757065612E-02
2L_752178_SNP A G 0.125 19 133 0.9161 9.1236180708448489E-01
2L_752189_SNP G A 0.2549 39 114 0.8113 8.0308878232573422E-01
2L_752198_INS GAA G 0.1364 21 133 0.7897 7.8090332646424576E-01
2L_752200_SNP G C 0.1364 21 133 0.7897 7.8090332646424576E-01
2L_752203_SNP C T 0.2105 32 120 0.5029 4.8403262833853744E-01
2L_752265_SNP A G 0.1325 20 131 0.1731 1.5368170448502749E-01
2L_752306_DEL C CGCGTGAGACTCGACA 0.1139 18 140 0.6172 6.0692520733710131E-01
2L_752423_SNP C A 0.351 53 98 0.9579 9.5609774997836861E-01
2L_752504_SNP C T 0.09434 15 144 0.5042 4.9320987595450194E-01
2L_752505_SNP G A 0.1867 28 122 0.2259 2.0435113000411120E-01
2L_752508_DEL C CC 0.1867 28 122 0.4043 3.7940132069650812E-01
2L_752642_SNP T C 0.1006 16 143 0.5408 5.3045997717996951E-01
2L_752654_SNP G A 0.2534 37 109 0.4311 4.5368851117877085E-01
2L_752666_SNP G C 0.2829 43 109 0.7242 7.1231172728307068E-01
2L_752667_SNP A C 0.05031 8 151 0.7157 7.3601201438554753E-01
2L_752683_SNP G C 0.2215 33 116 0.5305 5.0954657402163295E-01
2L_752771_SNP C T 0.1282 20 136 0.5746 5.6146241611839764E-01
2L_752826_SNP A T 0.1419 22 133 0.8511 8.4641175367256372E-01
2L_753263_SNP C G 0.1871 29 126 0.8192 8.1234054685662249E-01
2L_753270_SNP A G 0.06832 11 150 0.4718 4.6628639174541742E-01
2L_753293_DEL A ACATCCAGCC 0.06329 10 148 0.2102 1.9730336817052785E-01
2L_753359_SNP G A 0.3487 53 99 0.9813 9.8064490499699419E-01
2L_753505_SNP A G 0.1083 17 140 0.4995 4.8564422480929503E-01
2L_753745_SNP T C 0.3117 48 106 0.1617 1.4987561481846745E-01
2L_753883_SNP A G 0.2133 32 118 0.2845 2.5982157281201301E-01
2L_754014_SNP C A 0.4345 63 82 0.998 9.9783635439128604E-01
2L_754015_SNP G A 0.4503 68 83 0.831 8.2334503638645840E-01
2L_754078_SNP G A 0.3423 51 98 0.9858 9.8502274725885852E-01
2L_754101_SNP T G 0.109 17 139 0.4958 4.8526580729520530E-01
2L_754114_SNP A G 0.366 56 97 0.7089 6.9684737885336423E-01
2L_754141_SNP A T 0.4305 65 86 0.8704 8.6425902456514192E-01
2L_754308_SNP A G 0.4533 68 82 0.09451 8.6559220010320348E-02
2L_754362_SNP T G 0.07006 11 146 0.09527 9.0479624965339789E-02
2L_754395_SNP C A 0.06369 10 147 0.5583 5.4679023520070458E-01
2L_754405_SNP G T 0.05732 9 148 0.7016 6.9348593501777178E-01
2L_754612_SNP G C 0.2119 32 119 0.7026 6.9031442266639798E-01
2L_754621_SNP T C 0.07595 12 146 0.582 5.7314211563934436E-01
2L_754676_SNP T C 0.08228 13 145 0.6823 6.7507329343493505E-01
2L_754731_SNP T C 0.1824 29 130 0.6961 6.8896073254877699E-01
2L_754778_SNP T C 0.3896 60 94 0.3279 3.0929685202486901E-01
2L_754853_SNP T G 0.1139 18 140 0.8068 8.0132033573092409E-01
2L_754911_SNP A G 0.1592 25 132 0.9971 9.9697050053880065E-01
2L_754913_SNP C A 0.1548 24 131 0.9442 9.4212598008618298E-01
2L_754943_SNP A G 0.1589 24 127 0.951 9.4849112134270863E-01
2L_755044_SNP A G 0.06329 10 148 0.635 6.2509897499923217E-01
2L_755053_SNP T C 0.07927 13 151 0.0057 5.2096998845979833E-03
2L_755062_SNP A G 0.07975 13 150 0.005967 5.3323602897957980E-03
2L_755128_SNP T C 0.1118 18 143 0.007969 6.8741866559783350E-03
2L_755197_SNP A G 0.3542 51 93 0.03446 2.4297062614672574E-02
2L_755221_SNP A G 0.1218 19 137 0.5641 5.5248941462532408E-01
2L_755230_SNP T C 0.2252 34 117 0.8301 8.2199528561142299E-01
2L_755305_SNP C A 0.2214 31 109 0.5986 5.7435551387687978E-01
2L_755312_SNP T C 0.09554 15 142 0.2658 2.5168682249952545E-01
2L_755324_SNP A G 0.2922 45 109 0.6882 6.7711442120620657E-01
2L_755366_INS AA A 0.2039 31 121 0.8645 8.7156034825083173E-01
2L_755393_SNP G A 0.1974 30 122 0.4867 4.6740655963306832E-01
2L_755422_SNP T C 0.1342 20 129 0.7554 7.4322949032638053E-01
2L_755430_SNP A G 0.1558 24 130 0.8172 8.1016190033703461E-01
2L_755437_SNP G T 0.1974 30 122 0.6199 6.0428182815518583E-01
2L_755459_SNP A G 0.1503 23 130 0.8774 8.7235367669225794E-01
2L_755467_SNP A G 0.08642 14 148 0.1532 1.5084585862643329E-01
2L_755472_SNP A T 0.1438 22 131 0.938 9.3547273051882140E-01
2L_755475_SNP A T 0.1513 23 129 0.9741 9.7290762313581824E-01
2L_755515_SNP C T 0.2318 35 116 0.3669 3.4480969036047160E-01
2L_755519_SNP T G 0.1278 17 116 0.7694 7.6918242125635372E-01
2L_755530_INS TTTAATTTATTATTT T 0.4667 70 80 0.4185 3.9747382760989236E-01
2L_755537_DEL A ATTTATTTGCCTGGC 0.08917 14 143 0.5425 5.3179588869231686E-01
2L_755550_SNP C G 0.1439 20 119 0.0978 7.6183051585300768E-02
2L_755571_DEL A TT 0.2303 35 117 0.329 3.0832984556176046E-01
2L_755585_SNP A C 0.1019 16 141 0.1297 1.1904753124118173E-01
2L_755611_INS TCT T 0.2516 39 116 0.4523 4.3670187782814129E-01
2L_755613_MNP TGT ACG 0.2516 39 116 0.4523 4.3670187782814129E-01
2L_755624_SNP G T 0.1883 29 125 0.4217 4.0387625597312526E-01
2L_755651_SNP G T 0.2215 33 116 0.2922 2.6760807320260438E-01
2L_755658_SNP T C 0.2318 35 116 0.367 3.4495633504295842E-01
2L_755691_SNP A C 0.1361 20 127 0.7866 7.7485674164102447E-01
2L_755713_SNP T A 0.2434 37 115 0.4723 4.5344192270779515E-01
2L_755728_SNP T G 0.08974 14 142 0.5758 5.6824090696956331E-01
2L_755742_DEL T TT 0.121 19 138 0.8285 8.2303714275938455E-01
2L_755744_SNP T G 0.1076 17 141 0.4008 3.9494416879323591E-01
2L_755745_INS AAT A 0.1062 17 143 0.4015 3.9285819541285660E-01
2L_755753_SNP G T 0.2517 38 113 0.6545 6.3951175957169903E-01
2L_755797_SNP C T 0.2727 42 112 0.5518 5.3625214351429340E-01
2L_756017_SNP A G 0.0679 11 151 0.6271 6.2133409604317547E-01
2L_756086_SNP C T 0.08228 13 145 0.9372 9.3545152258131536E-01
2L_756103_SNP A G 0.1032 16 139 0.0927 8.0611435188179578E-02
2L_756112_SNP G T 0.1104 17 137 0.08812 7.5430698024009618E-02
2L_756115_MNP AAT TTC 0.08553 13 139 0.02036 1.5822605570179591E-02
2L_756118_INS AGC A 0.0974 15 139 0.03556 2.9568257476593345E-02
2L_756123_SNP A T 0.07453 12 149 0.782 7.7776605372552954E-01
2L_756126_INS AA A 0.06962 11 147 0.03735 3.2165313059206904E-02
2L_756130_SNP G A 0.06875 11 149 0.7813 7.7655215674793987E-01
2L_756132_SNP T A 0.06875 11 149 0.7473 7.4166876743505328E-01
2L_756134_SNP A T 0.07453 12 149 0.6488 6.4252415613539826E-01
2L_756135_SNP T A 0.07453 12 149 0.6488 6.4252415613539826E-01
2L_756136_INS ATACATTCAAAA A 0.109 17 139 0.1026 9.0862736506221675E-02
2L_756140_SNP C A 0.075 12 148 0.6102 6.0347770991001815E-01
2L_756144_SNP G A 0.1032 16 139 0.0927 8.0611435188179578E-02
2L_756151_MNP AAT TGA 0.08025 13 149 0.7477 7.4364201456522072E-01
2L_756156_SNP A G 0.08125 13 147 0.7205 7.1726831704732796E-01
2L_756158_SNP T A 0.07453 12 149 0.8684 8.6599733490921627E-01
2L_756162_SNP A G 0.08025 13 149 0.7477 7.4364201456522072E-01
2L_756186_SNP G A 0.3907 59 92 0.8633 8.5762683021099928E-01
2L_756221_DEL TTTCGGGAT T 0.3933 59 91 0.8981 8.9363948112248404E-01
2L_756241_SNP T A 0.3973 58 88 0.911 9.0648398138643538E-01
2L_756242_SNP G C 0.3893 58 91 0.8693 8.6309438439376229E-01
2L_756264_SNP T G 0.1242 20 141 0.3744 3.6829283780819255E-01
2L_756336_SNP A G 0.3007 46 107 0.7017 6.9737625199365638E-01
2L_756424_SNP G T 0.3133 47 103 0.7757 7.6614943661505330E-01
2L_756460_SNP G A 0.075 12 148 0.2956 2.9089894782167669E-01
2L_756624_SNP C T 0.2039 31 121 0.7502 7.4046719136637895E-01
2L_756708_SNP T C 0.2614 40 113 0.3856 3.7453752056475831E-01
2L_756787_SNP C T 0.1046 16 137 0.3085 2.8920643530516710E-01
2L_756833_SNP C T 0.08176 13 146 0.3825 3.7069847726239813E-01
2L_756836_SNP T C 0.1282 20 136 0.5595 5.4576241652803770E-01
2L_756862_SNP G A 0.2403 37 117 0.2757 2.5891607664908844E-01
2L_756928_SNP G A 0.1118 18 143 0.4572 4.5210324079715125E-01
2L_756938_SNP A C 0.07006 11 146 0.8866 8.8310807629965937E-01
2L_756958_SNP C T 0.3907 59 92 0.9933 9.9299232801268988E-01
2L_756982_SNP A C 0.07975 13 150 0.03135 2.9262885344963609E-02
2L_757024_SNP T A 0.09554 15 142 0.3095 2.9565093847282653E-01
2L_757051_SNP A G 0.06494 10 144 0.5804 5.6447133369856162E-01
2L_757065_SNP A C 0.06173 10 152 0.2455 2.3954297425709259E-01
2L_757096_SNP A T 0.2067 31 119 0.8414 8.4390749539784893E-01
2L_757194_SNP C T 0.2119 32 119 0.5868 5.6928309318116288E-01
2L_757211_SNP A C 0.08497 13 140 0.6459 6.4159299606993536E-01
2L_757289_SNP G A 0.3401 50 97 0.4948 4.7095883691634577E-01
2L_757450_SNP A T 0.09938 16 145 0.09717 9.9356385695792748E-02
2L_757474_SNP G C 0.09938 16 145 0.3139 3.1057572465822902E-01
2L_757493_SNP A C 0.4138 60 85 0.1941 2.1084849763381119E-01
2L_757511_SNP A C 0.06135 10 153 0.9325 9.3224610940351449E-01
2L_757517_SNP C A 0.4865 72 76 0.2045 1.8567199283115010E-01
2L_757545_SNP G T 0.07453 12 149 0.4348 4.2573584119323271E-01
2L_757557_SNP G T 0.07317 12 152 0.3756 3.7050342501708355E-01
2L_757578_SNP T A 0.06875 11 149 0.346 3.3530547656289333E-01
2L_757591_SNP C T 0.2597 40 114 0.2422 2.2343848823114165E-01
2L_757669_SNP A C 0.05625 9 151 0.8826 8.7996562169003545E-01
2L_757678_SNP C T 0.06329 10 148 0.6885 6.8118567843285671E-01
2L_757679_SNP T G 0.05128 8 148 0.4369 4.2611871461073347E-01
2L_757681_SNP T C 0.07006 11 146 0.2224 2.0938681048268060E-01
2L_757695_SNP C A 0.3243 48 100 0.3076 2.8264864303749115E-01
2L_757716_SNP C T 0.1812 27 122 0.5339 5.1299055043550545E-01
2L_757738_SNP T C 0.1921 29 122 0.6839 6.7038036773829690E-01
2L_757754_SNP T G 0.075 12 148 0.4427 4.3267315285539010E-01
2L_757772_SNP A C 0.05556 9 153 0.6971 6.9439288922976827E-01
2L_757776_SNP G A 0.06329 10 148 0.5075 4.9556359783656345E-01
2L_757788_SNP T C 0.07453 12 149 0.106 9.9227839624392300E-02
2L_757815_SNP T C 0.07453 12 149 0.4348 4.2573584119323271E-01
2L_757884_SNP T C 0.3826 57 92 0.1961 1.7278893906589077E-01
2L_757885_SNP C T 0.3919 58 90 0.1908 1.6767943025309362E-01
2L_757980_SNP C G 0.3791 58 95 0.7212 7.1054076905571273E-01
2L_758148_SNP G T 0.2838 42 106 0.3349 3.1956679912917707E-01
2L_758157_SNP A G 0.1538 24 132 0.3389 3.2422768837291616E-01
2L_758176_SNP C T 0.05031 8 151 0.6095 6.0462670521692852E-01
2L_758185_SNP A T 0.1538 24 132 0.3496 3.3483545129743508E-01
2L_758187_SNP A G 0.2133 32 118 0.4604 4.3802988493035699E-01
2L_758188_SNP C T 0.2171 33 119 0.4671 4.4781144585345911E-01
2L_758192_SNP A C 0.2162 32 116 0.3968 3.7241835289948033E-01
2L_758200_DEL A TGGCG 0.1307 20 133 0.4791 4.6491267222296506E-01
2L_758208_SNP G A 0.1419 22 133 0.3258 3.0953699763046816E-01
2L_758222_SNP C G 0.07692 12 144 0.6568 6.4532745118660984E-01
2L_758231_SNP C T 0.0566 9 150 0.87 8.6694606502416538E-01
2L_758248_SNP G A 0.2697 41 111 0.4742 4.5529032055875485E-01
2L_758274_SNP T A 0.2848 43 108 0.7648 7.6034176327400149E-01
2L_758277_SNP A G 0.06135 10 153 0.4062 4.0051594672630353E-01
2L_758281_SNP T A 0.2781 42 109 0.9387 9.3701480341425414E-01
2L_758309_SNP A G 0.05 8 152 0.1343 1.2811967424894710E-01
2L_758315_SNP A C 0.07453 12 149 0.1493 1.4372972697393038E-01
2L_758425_SNP C T 0.2617 39 110 0.7056 6.9120852232395635E-01
2L_758441_SNP C T 0.1139 18 140 0.3402 3.2739544779661767E-01
2L_758812_SNP C G 0.06173 10 152 0.01734 1.5560143268468874E-02
2L_758921_SNP C T 0.1569 24 129 0.6147 6.0070789760182008E-01
2L_758933_SNP G T 0.08861 14 144 0.7216 7.1405008226239186E-01
2L_758975_SNP C T 0.1589 24 127 0.4754 4.5613887273214149E-01
2L_758985_SNP C T 0.1242 19 134 0.317 2.9716839402164585E-01
2L_758990_SNP T C 0.1299 20 134 0.3282 3.0989616844267887E-01
2L_759065_SNP A T 0.1258 19 132 0.7746 7.6335708797061586E-01
2L_759216_SNP A C 0.2548 40 117 0.138 1.3077003116096120E-01
2L_759218_SNP C T 0.2628 41 115 0.08542 7.5848531228492028E-02
2L_759222_SNP C T 0.2715 41 110 0.07899 6.6625873984124645E-02
2L_759257_SNP A G 0.1176 18 135 0.5413 5.2421986546803789E-01
2L_759344_SNP G A 0.08805 14 145 0.6599 6.5410043451064337E-01
2L_759533_SNP C T 0.08387 13 142 0.9771 9.7635730420659994E-01
2L_759539_SNP C T 0.08387 13 142 0.9771 9.7635730420659994E-01
2L_759557_SNP T G 0.07792 12 142 0.9276 9.2511532882179859E-01
2L_759558_SNP T C 0.08387 13 142 0.9771 9.7635730420659994E-01
2L_759608_SNP A C 0.07353 10 126 0.4864 4.5124752414902258E-01
2L_759615_SNP A C 0.07237 11 141 0.4895 4.7193357925016854E-01
2L_759621_SNP A T 0.08553 13 139 0.723 7.1402303033838010E-01
2L_759658_SNP A G 0.06369 10 147 0.462 4.4772572404488875E-01
2L_759707_SNP C T 0.1409 21 128 0.6417 6.2234998219818538E-01
2L_759812_SNP T C 0.05 8 152 0.682 6.7511854023464180E-01
2L_759815_SNP A G 0.06579 10 142 0.04904 4.0602330587615656E-02
2L_759819_SNP T C 0.05063 8 150 0.519 5.0697201236923450E-01
2L_759953_SNP A C 0.09091 14 140 0.9605 9.5887196143287812E-01
2L_760040_SNP A T 0.4768 72 79 0.7105 6.9836998195386180E-01
2L_760049_SNP C A 0.05298 8 143 0.6566 6.4258784443588846E-01
2L_760064_SNP G C 0.3684 56 96 0.4385 4.2052813439813685E-01
2L_760097_SNP T C 0.4295 64 85 0.899 8.9382435451202413E-01
2L_760121_SNP G C 0.1 16 144 0.3222 3.1121576142431551E-01
2L_760502_SNP A G 0.08176 13 146 0.6342 6.2549934593861467E-01
2L_760529_SNP T G 0.381 56 91 0.5148 4.9529821350634007E-01
2L_760691_SNP T C 0.05769 9 147 0.9525 9.5095472707293283E-01
2L_760829_SNP C G 0.2133 32 118 0.395 3.7388842966517866E-01
2L_760907_SNP G C 0.07742 12 143 0.3746 3.5797520484380585E-01
2L_760938_DEL C CTC 0.05195 8 146 0.0115 9.2464462369161379E-03
2L_760956_SNP G C 0.2252 34 117 0.5234 5.0217760727552241E-01
2L_760957_SNP C T 0.07453 12 149 0.1021 9.5483089668964571E-02
2L_761087_SNP C T 0.08861 14 144 0.4509 4.3884644606019729E-01
2L_761154_SNP C T 0.3442 53 101 0.0972 8.5001089398631380E-02
2L_761162_SNP G T 0.4545 70 84 0.4815 4.6378620444059770E-01
2L_761197_SNP A G 0.07547 12 147 0.4082 3.9614100797606222E-01
2L_761223_SNP A T 0.075 12 148 0.4038 3.9318932542932128E-01
2L_761236_SNP T A 0.4867 73 77 0.4576 4.3726780476291971E-01
2L_761252_SNP G A 0.0875 14 146 0.1578 1.4959276995308335E-01
2L_761274_SNP T A 0.2692 42 114 0.1208 1.1199304881731453E-01
2L_761288_SNP A G 0.3226 50 105 0.06473 5.7366875150234274E-02
2L_761294_SNP G C 0.08176 13 146 0.1722 1.6257492015930930E-01
2L_761366_SNP A T 0.4967 76 77 0.5269 5.1087870495775278E-01
2L_761390_SNP A G 0.3092 47 105 0.09934 8.5880966069527886E-02
2L_761391_SNP C T 0.3182 49 105 0.08085 7.0298079980512559E-02
2L_761402_SNP T G 0.1176 18 135 0.2719 2.5222628433514871E-01
2L_761436_SNP A G 0.1 16 144 0.4765 4.6667770176351941E-01
2L_761437_SNP A T 0.08861 14 144 0.4423 4.2974289900079887E-01
2L_761444_SNP A G 0.09804 15 138 0.1132 9.8831953091279012E-02
2L_761449_SNP G A 0.09272 14 137 0.05105 4.2133694970846930E-02
2L_761467_SNP T A 0.09868 15 137 0.1293 1.1312531961277827E-01
2L_761477_SNP T A 0.2171 33 119 0.5356 5.1714180255829656E-01
2L_761492_DEL A CC 0.08609 13 138 0.08823 7.4135535349097725E-02
2L_761493_SNP A C 0.1053 14 119 0.4314 4.3880573614019625E-01
2L_761495_SNP A T 0.09211 14 138 0.1017 8.6999724980019510E-02
2L_761871_SNP A G 0.4539 69 83 0.1362 1.2009842014332861E-01
2L_761881_SNP C A 0.2649 40 111 0.7771 7.6806568520502994E-01
2L_761927_SNP C A 0.3904 57 89 0.9587 9.5656013110476557E-01
2L_761970_SNP A G 0.3893 58 91 0.8016 7.9191669484750760E-01
2L_762173_SNP A G 0.09317 15 146 0.8739 8.7144713469805446E-01
2L_762183_SNP A G 0.3289 49 100 0.06691 5.4336396858517676E-02
2L_762261_SNP T C 0.1401 22 135 0.2847 2.8030728781914993E-01
2L_762395_SNP G C 0.4626 68 79 0.7853 7.7340392493900023E-01
2L_762431_SNP C T 0.3624 54 95 0.2868 2.6225169848739338E-01
2L_762479_SNP A T 0.08861 14 144 0.9885 9.8821816632543036E-01
2L_762517_SNP G A 0.3333 49 98 0.3352 3.0724858511975950E-01
2L_762575_SNP C T 0.1494 23 131 0.2165 2.0122342391281123E-01
2L_762577_SNP A T 0.1847 29 128 0.724 7.1571215281069100E-01
2L_762589_SNP A T 0.09375 15 145 0.876 8.7313791521416784E-01
2L_762594_SNP T C 0.1722 26 125 0.8532 8.5989941560679140E-01
2L_762596_SNP T C 0.05625 9 151 0.03334 3.0158613230731615E-02
2L_762604_SNP T C 0.1753 27 127 0.887 8.8319000328430719E-01
2L_762729_SNP A G 0.08805 14 145 0.8742 8.7089198458184047E-01
2L_762807_SNP T C 0.1709 27 131 0.2169 2.0642544117202288E-01
2L_762856_SNP A G 0.07692 12 144 0.9852 9.8473222229910595E-01
2L_762922_SNP T C 0.07547 12 147 0.8531 8.4935458901409233E-01
2L_763076_SNP C T 0.2157 33 120 0.1938 1.7628605760877758E-01
2L_763098_SNP G A 0.3533 53 97 0.5112 4.9081440843768920E-01
2L_763109_SNP C G 0.109 17 139 0.5208 5.0683025958564287E-01
2L_763237_SNP C T 0.1667 27 135 0.04722 4.4050766406771254E-02
2L_763238_DEL G CAT 0.1778 24 111 0.07405 5.6547428324030112E-02
2L_763243_SNP G A 0.1655 24 121 0.08306 7.4620152683936708E-02
2L_763246_DEL G GGG 0.1745 26 123 0.05479 4.8595990242324541E-02
2L_763257_SNP T G 0.1169 18 136 0.8722 8.6735116480808516E-01
2L_763271_SNP C T 0.1835 29 129 0.08928 8.1711096310603054E-02
2L_763325_SNP A T 0.4238 64 87 0.1232 1.0581518308107896E-01
2L_763336_SNP T C 0.1083 17 140 0.9748 9.7406031441684238E-01
2L_763366_SNP T C 0.3291 52 106 0.1336 1.2413072835400274E-01
2L_763377_SNP T A 0.3226 50 105 0.2052 1.9483231457447092E-01
2L_763379_SNP C T 0.3269 51 105 0.1983 1.8938215692588611E-01
2L_763398_SNP A C 0.05732 9 148 0.4406 4.2856185019192894E-01
2L_763415_SNP T G 0.3399 52 101 0.1093 9.8617889076671017E-02
2L_763417_SNP T C 0.3618 55 97 0.5682 5.5064848059369986E-01
2L_763430_SNP G C 0.1538 24 132 0.9786 9.7801284443445780E-01
2L_763481_INS AAA A 0.3796 52 85 0.4538 4.7414947986440581E-01
2L_763486_SNP C T 0.4225 60 82 0.5372 5.4705974920577993E-01
2L_763487_SNP T C 0.4571 64 76 0.4666 4.7763491306735628E-01
2L_763603_SNP A G 0.2368 36 116 0.565 6.1359258258957627E-01
2L_763610_SNP G T 0.08176 13 146 0.9231 9.2117557960919116E-01
2L_763697_SNP G C 0.2662 41 113 0.8979 8.9401785814337875E-01
2L_763746_SNP G A 0.2532 39 115 0.339 3.3162408927548737E-01
2L_763957_INS C CAC 0.4429 62 78 0.4271 4.0321265593949573E-01
2L_764324_SNP G A 0.4257 63 85 0.6758 6.5854662735686054E-01
2L_764598_SNP A C 0.2897 42 103 0.9983 9.9815702499971537E-01
2L_764707_SNP T G 0.25 37 111 0.5095 4.8802883146283071E-01
2L_764770_SNP A G 0.4145 63 89 0.6256 6.1566232917862707E-01
2L_764792_SNP C T 0.3684 56 96 0.2218 2.0181483641578446E-01
2L_764796_SNP C T 0.36 54 96 0.2241 2.0644893835810907E-01
2L_764843_SNP C G 0.3487 53 99 0.1593 1.6828895594248194E-01
2L_764846_SNP G T 0.05488 9 155 0.2941 2.8903875703848947E-01
2L_765316_SNP C G 0.375 57 95 0.9174 9.1398044787181254E-01
2L_765324_SNP G A 0.3487 53 99 0.4847 4.6497720035622903E-01
2L_765375_SNP T A 0.08125 13 147 0.7472 7.4155187914263809E-01
2L_765424_SNP T G 0.44 66 84 0.8104 8.0123755103794148E-01
2L_765477_SNP G A 0.05556 9 153 0.9644 9.6390246966942528E-01
2L_765750_SNP A T 0.1133 17 133 0.2277 2.0536474948535188E-01
2L_765807_SNP C T 0.4867 73 77 0.7344 7.2198860944086118E-01
2L_765907_SNP T C 0.09804 15 138 0.9454 9.4351332411963196E-01
2L_765932_SNP C T 0.1677 26 129 0.6446 6.3972942079609640E-01
2L_765954_SNP A G 0.1456 23 135 0.5965 5.8716560309011023E-01
2L_765961_SNP T A 0.1548 24 131 0.7951 7.9618842588402738E-01
2L_765992_SNP A G 0.3677 57 98 0.8868 8.8304756526217321E-01
2L_766136_INS AA A 0.3806 51 83 0.2075 2.1229651357778290E-01
2L_766192_SNP G C 0.4901 74 77 0.4006 3.7915078157993543E-01
2L_766270_SNP G A 0.4 60 90 0.3379 3.1631973521882395E-01
2L_766472_SNP C G 0.09554 15 142 0.8847 8.8203867718316220E-01
2L_766483_SNP T G 0.07097 11 144 0.902 8.9977791462667001E-01
2L_766497_DEL TTGTCCT G 0.363 53 93 0.65 6.3183158956029173E-01
2L_766553_SNP T C 0.3576 54 97 0.6337 6.1933968834476238E-01
2L_766610_SNP T C 0.06832 11 150 0.8215 8.1901271846946133E-01
2L_766631_SNP G A 0.1711 26 126 0.5338 5.1768992933241298E-01
2L_766713_SNP C G 0.3133 47 103 0.5482 5.3271003765396041E-01
2L_766719_SNP G T 0.3 45 105 0.5122 4.9585276741492867E-01
2L_766777_SNP C A 0.1633 24 123 0.675 6.5943048212629851E-01
2L_766885_SNP A T 0.05195 8 146 0.7995 7.9216870755211977E-01
2L_766916_SNP G C 0.3014 44 102 0.3558 3.3132355149379300E-01
2L_767038_SNP C A 0.09211 14 138 0.9097 9.0538648766729313E-01
2L_767044_INS CTCC C 0.05479 8 138 0.4229 3.9644344859007785E-01
2L_767095_SNP T C 0.2722 43 115 0.5983 5.8785822431540735E-01
2L_767142_SNP A T 0.3907 59 92 0.8384 8.3210940102321540E-01
2L_767157_SNP C A 0.3907 59 92 0.6408 6.2417411468228956E-01
2L_767163_SNP G C 0.07595 12 146 0.8243 8.1936367785753683E-01
2L_767166_SNP T C 0.4013 61 91 0.6535 6.3800782932473210E-01
2L_767174_SNP A C 0.2027 30 118 0.6996 6.8196354022435846E-01
2L_767179_SNP T C 0.4065 63 92 0.5941 5.8151530824354447E-01
2L_767180_SNP A C 0.08917 14 143 0.6739 6.6568175797574614E-01
2L_767212_SNP T C 0.1491 24 137 0.9618 9.6101170432688199E-01
2L_767242_SNP T C 0.05882 9 144 0.7187 7.0657643078135590E-01
2L_767276_SNP T G 0.1772 28 130 0.8528 8.4866841141946114E-01
2L_767308_SNP C T 0.08861 14 144 0.7066 6.9860866804385413E-01
2L_767363_SNP A G 0.07643 12 145 0.5529 5.4150537967907120E-01
2L_767414_SNP T G 0.08805 14 145 0.7085 7.0141888253184059E-01
2L_767580_SNP G A 0.3467 52 98 0.4737 4.5551320407128659E-01
2L_767582_SNP G A 0.3072 47 106 0.8807 8.7683459644873696E-01
2L_767602_SNP A G 0.3553 54 98 0.4489 4.3259920122579898E-01
2L_767620_SNP T C 0.3484 54 101 0.4961 4.8182188973574158E-01
2L_767622_SNP A T 0.3442 53 101 0.4591 4.4315650855057453E-01
2L_767623_SNP A C 0.4503 68 83 0.5843 5.6734861531707903E-01
2L_767625_SNP T C 0.3484 54 101 0.4961 4.8182188973574158E-01
2L_767635_SNP G A 0.3947 60 92 0.403 3.8638397487679965E-01
2L_767657_SNP T C 0.2876 44 109 0.3772 3.5864244690593339E-01
2L_767684_SNP A G 0.2739 43 114 0.9146 9.1224033902485302E-01
2L_767778_SNP A G 0.3467 52 98 0.1853 1.6926953456554628E-01
2L_767807_SNP A G 0.1447 23 136 0.4804 4.7123528243145363E-01
2L_768079_SNP C T 0.08387 13 142 0.6529 6.4176224337915289E-01
2L_768110_SNP T C 0.1234 19 135 0.528 5.1386429214776008E-01
2L_768145_SNP A G 0.3158 48 104 0.1128 1.0150155370340253E-01
2L_768153_SNP A G 0.1373 21 132 0.6914 6.8130069729778298E-01
2L_768171_SNP G A 0.1812 27 122 0.6526 6.3678260968842615E-01
2L_768180_SNP G T 0.3172 46 99 0.08586 7.2840214350375285E-02
2L_768190_SNP T C 0.4459 66 82 0.3378 3.4646081178111654E-01
2L_768465_SNP A T 0.3397 53 103 0.3567 3.4358370028604934E-01
2L_768526_SNP A T 0.08861 14 144 0.3382 3.3399504381156764E-01
2L_768631_SNP T C 0.1176 18 135 0.3232 3.0738575523616662E-01
2L_768660_SNP G A 0.1319 19 125 0.7166 7.0160701707092965E-01
2L_768716_SNP C T 0.08176 13 146 0.3238 3.1284556117822948E-01
2L_768922_SNP C A 0.2115 33 123 0.1533 1.3980584843685429E-01
2L_768980_SNP T G 0.1062 17 143 0.5188 5.0991668653089506E-01
2L_769455_SNP A G 0.1565 23 124 0.6268 6.1050808807222690E-01
2L_769478_SNP A G 0.09938 16 145 0.3575 3.5152362676598115E-01
2L_769666_SNP C T 0.2483 37 112 0.6802 6.6634421545110489E-01
2L_769697_SNP G C 0.1069 17 142 0.8383 8.3520212770049662E-01
2L_769729_SNP A T 0.1097 17 138 0.9252 9.2358313260888658E-01
2L_769774_SNP C G 0.1974 30 122 0.6946 6.8639583364587931E-01
2L_769790_SNP A G 0.1974 30 122 0.6946 6.8639583364587931E-01
2L_769817_SNP A T 0.0974 15 139 0.6312 6.2360068724285145E-01
2L_769824_SNP G A 0.07432 11 137 0.8607 8.5488852995802600E-01
2L_769842_SNP C T 0.3014 44 102 0.6111 5.9309711429235090E-01
2L_769871_SNP G T 0.3082 45 101 0.6154 5.9788181773288918E-01
2L_769872_SNP A T 0.3061 45 102 0.6396 6.2371867514814516E-01
2L_769876_SNP C T 0.3061 45 102 0.6214 6.0492348023193476E-01
2L_769893_SNP G T 0.1006 16 143 0.72 7.1376371412478601E-01
2L_769925_SNP T C 0.2484 38 115 0.8056 7.9850474726717346E-01
2L_769928_SNP G A 0.2532 39 115 0.6597 6.4673309657890832E-01
2L_769931_SNP G T 0.1355 21 134 0.9382 9.3610941423093141E-01
2L_769944_SNP G T 0.3113 47 104 0.6178 6.0007910242838403E-01
2L_769946_SNP C A 0.2549 39 114 0.6827 6.6997708546895829E-01
2L_769951_SNP A T 0.2517 38 113 0.7284 7.1606124795665016E-01
2L_769955_SNP T A 0.25 38 114 0.6477 6.3218435197397649E-01
2L_769958_SNP T G 0.2632 40 112 0.699 6.8608537765177491E-01
2L_769959_SNP G T 0.1184 18 134 0.7565 7.4678190290005397E-01
2L_769970_SNP G A 0.2345 34 111 0.6513 6.2901982610982587E-01
2L_770041_SNP T A 0.2086 29 110 0.5837 5.5575664608079389E-01
2L_770067_INS TTACTAT T 0.2482 35 106 0.2654 2.8392815533117755E-01
2L_770076_SNP A G 0.1146 18 139 0.7823 7.7673227918973509E-01
2L_770090_SNP T A 0.08228 13 145 0.6967 6.9017690203002968E-01
2L_770133_SNP C T 0.2148 32 117 0.1204 1.0358248471179210E-01
2L_770203_SNP G C 0.1364 21 133 0.4941 4.7927665735317426E-01
2L_770213_SNP G A 0.3464 53 100 0.2102 1.9078753137679905E-01
2L_770236_SNP A T 0.1195 19 140 0.5688 5.5897188923186114E-01
2L_770255_SNP C T 0.302 45 104 0.2539 2.3263815518005593E-01
2L_770261_SNP T C 0.3245 49 102 0.1922 1.7365441601989939E-01
2L_770277_SNP C G 0.2372 37 119 0.666 6.5505241312036011E-01
2L_770287_SNP A G 0.3268 50 103 0.1952 1.7889269824701992E-01
2L_770291_SNP A T 0.2468 38 116 0.898 8.9415412611794176E-01
2L_770295_SNP A T 0.2484 38 115 0.791 7.8218894420614171E-01
2L_770436_SNP C A 0.4795 70 76 0.4558 4.3370875824854438E-01
2L_772437_SNP T C 0.1731 27 129 0.7619 7.5493263394782262E-01
2L_772503_SNP G T 0.1753 27 127 0.8765 8.7212704777654160E-01
2L_772507_SNP T C 0.1266 20 138 0.7376 7.3151213123471626E-01
2L_772898_DEL C AA 0.4783 66 72 0.7314 7.1281833950139584E-01
2L_773177_SNP A C 0.3677 57 98 0.54 5.2743606003273213E-01
2L_773188_SNP G A 0.3631 57 100 0.4809 4.6820446515632008E-01
2L_773298_SNP T G 0.3725 57 96 0.4556 4.3869265678343394E-01
2L_773326_SNP C A 0.3797 60 98 0.2459 2.4036615178804899E-01
2L_773398_SNP G A 0.2933 44 106 0.964 9.6222495438734001E-01
2L_773399_SNP C T 0.3046 46 105 0.9755 9.7436984449783159E-01
2L_773403_SNP A G 0.3026 46 106 0.9963 9.9614790174069612E-01
2L_773425_SNP C T 0.3822 60 97 0.3929 3.8647067657506184E-01
2L_773465_SNP T C 0.06211 10 151 0.99 9.8980492173941403E-01
2L_773878_SNP G C 0.1125 18 142 0.07875 7.3933128142469523E-02
2L_773881_SNP C G 0.118 19 142 0.1029 9.9741233661126083E-02
2L_774014_SNP A C 0.2208 34 120 0.568 5.5800740869614895E-01
2L_774043_SNP A T 0.3878 57 90 0.5081 4.8796371637084268E-01
2L_774062_SNP T A 0.2886 43 106 0.3591 3.3603894087312680E-01
2L_774106_SNP T C 0.3379 49 96 0.6599 6.4065753129671721E-01
2L_774107_SNP G C 0.3356 49 97 0.6964 6.7986422006619940E-01
2L_774115_SNP A C 0.3469 51 96 0.8832 8.7602450600120885E-01
2L_774133_SNP A T 0.349 52 97 0.8834 8.7822772067621313E-01
2L_774266_SNP A G 0.1358 22 140 0.4348 4.2800221807475713E-01
2L_774645_SNP T C 0.07692 12 144 0.1154 1.0663501346039128E-01
2L_774690_SNP C T 0.1824 29 130 0.9328 9.3135353399973275E-01
2L_774703_SNP A G 0.2387 37 118 0.3157 3.0223349021565538E-01
2L_774706_SNP G A 0.44 66 84 0.4728 4.5152767699468166E-01
2L_774722_SNP G T 0.2089 33 125 0.8607 8.5735260081739950E-01
2L_774723_SNP A G 0.2089 33 125 0.8607 8.5735260081739950E-01
2L_774747_SNP A T 0.2089 33 125 0.8607 8.5735260081739950E-01
2L_774774_SNP G A 0.4564 68 81 0.2621 2.3755271103471642E-01
2L_774776_SNP G C 0.4575 70 83 0.2859 2.6697126186983988E-01
2L_774784_SNP A C 0.4539 69 83 0.2701 2.4995144556055160E-01
2L_774785_SNP T C 0.4503 68 83 0.2884 2.6643899496794998E-01
2L_774853_SNP A T 0.1753 27 127 0.6635 6.5294652043208690E-01
2L_775084_SNP T C 0.1429 23 138 0.9614 9.6102608045800064E-01
2L_775090_SNP G A 0.1032 16 139 0.5714 5.5862122926861513E-01
2L_775093_SNP C A 0.4258 66 89 0.5744 5.6176995535941932E-01
2L_775112_SNP A G 0.4342 66 86 0.5461 5.2749647811854294E-01
2L_775185_SNP T G 0.3636 56 98 0.3854 3.6728029706568177E-01
2L_775187_SNP A G 0.3636 56 98 0.2978 2.8130441950706053E-01
2L_775208_SNP T C 0.1401 22 135 0.8269 8.2194460334048625E-01
2L_775338_SNP A T 0.3378 50 98 0.2558 2.3361774027592008E-01
2L_775376_SNP C T 0.3423 51 98 0.2914 2.6864052300492192E-01
2L_775529_SNP T C 0.3026 46 106 0.8405 8.3327118909191755E-01
2L_775542_SNP T C 0.3007 46 107 0.8686 8.6282583499331489E-01
2L_775603_SNP T G 0.06748 11 152 0.398 3.9161124349222687E-01
2L_775604_SNP T C 0.3419 53 102 0.825 8.1918043327724410E-01
2L_775611_SNP T G 0.1957 27 111 0.5044 4.7748042413657588E-01
2L_775656_SNP G A 0.3642 55 96 0.9036 8.9893002433707281E-01
2L_775740_SNP T C 0.2215 33 116 0.2739 2.7415775921760011E-01
2L_775775_SNP C T 0.4589 67 79 0.8923 8.8767544305355761E-01
2L_775853_SNP G A 0.1538 24 132 0.5687 5.5682332426506909E-01
2L_775996_SNP T C 0.2353 36 117 0.3509 3.3255680897821338E-01
2L_776096_SNP A C 0.4052 62 91 0.3863 3.6955688187952529E-01
2L_776165_SNP C T 0.05732 9 148 0.05863 5.1041913957257642E-02
2L_776168_SNP C G 0.2252 34 117 0.7005 6.9381085619108429E-01
2L_776171_SNP T C 0.3203 49 104 0.04156 3.6582360963874655E-02
2L_776172_SNP T A 0.2102 33 124 0.47 4.5838737184751366E-01
2L_776185_SNP A G 0.3537 52 95 0.7634 7.5231759549184718E-01
2L_776193_SNP A C 0.3378 50 98 0.08168 6.5765265226815320E-02
2L_776220_SNP C A 0.3219 47 99 0.8612 8.6453052502579897E-01
2L_776223_SNP T G 0.3194 46 98 0.979 9.7772056112801387E-01
2L_776232_SNP C A 0.3172 46 99 0.9528 9.5011355056016378E-01
2L_776237_SNP C T 0.3176 47 101 0.9432 9.4063735902303625E-01
2L_776240_SNP A G 0.3197 47 100 0.7386 7.3120409991731927E-01
2L_776303_SNP A C 0.4832 72 77 0.934 9.3052204882621325E-01
2L_776310_SNP G A 0.4803 73 79 0.8416 8.3453566975926075E-01
2L_776532_SNP A G 0.2353 36 117 0.07657 7.2471893749408337E-02
2L_776552_SNP T A 0.3618 55 97 0.2866 2.6711373125087434E-01
2L_776564_SNP C T 0.3716 55 93 0.08377 6.9948399626371283E-02
2L_776638_SNP T C 0.2394 34 108 0.8298 8.5184357056856830E-01
2L_776652_SNP A G 0.1806 26 118 0.4158 4.2862686218836799E-01
2L_776658_SNP T A 0.1838 25 111 0.4164 4.2419686563496017E-01
2L_776693_SNP A G 0.1348 19 122 0.1921 2.2125128088105728E-01
2L_776694_SNP A T 0.1357 19 121 0.2062 2.3683684398581661E-01
2L_776700_SNP G A 0.1689 25 123 0.5105 4.9177189761308004E-01
2L_776709_SNP T C 0.1067 16 134 0.4041 4.4826214250652030E-01
2L_776720_SNP A G 0.08163 12 135 0.8205 8.1348427435836601E-01
2L_776721_SNP T A 0.08725 13 136 0.2898 2.8800519286469239E-01
2L_776760_SNP T C 0.07383 11 138 0.6214 6.1811634306396224E-01
2L_776801_SNP C G 0.1118 17 135 0.1938 1.8269847687754492E-01
2L_776808_SNP A T 0.2434 37 115 0.8513 8.4567408792501297E-01
2L_776816_SNP T G 0.24 36 114 0.7254 7.1459812355347496E-01
2L_776903_SNP A C 0.05696 9 149 0.5435 5.3198066677071687E-01
2L_776956_SNP T G 0.125 20 140 0.9851 9.8480437177212909E-01
2L_776972_SNP T C 0.1125 18 142 0.9299 9.2839642614821904E-01
2L_776978_SNP G C 0.1242 20 141 0.9925 9.9239296956724221E-01
2L_777122_SNP C G 0.05594 8 135 0.5683 5.7279157432575434E-01
2L_777326_SNP A G 0.1242 19 134 0.6965 6.8530114125201547E-01
2L_777383_SNP G C 0.1203 19 139 0.9218 9.1995930649135338E-01
2L_777579_SNP T G 0.2484 38 115 0.5676 5.5029259624753912E-01
2L_777726_SNP T C 0.1975 31 126 0.4111 3.9611711668310312E-01
2L_777734_SNP T C 0.05128 8 148 0.4248 4.1028477633854699E-01
2L_777795_SNP G A 0.2026 31 122 0.2979 2.7794533636223040E-01
2L_777869_SNP T C 0.1572 25 134 0.9111 9.0925116192214250E-01
2L_777938_SNP C T 0.07927 13 151 0.4736 4.6893799180960505E-01
2L_777939_SNP C G 0.2467 37 113 0.3093 2.8793142671708372E-01
2L_778013_SNP C A 0.1579 24 128 0.4532 4.3358194896589364E-01
2L_778107_SNP G C 0.05844 9 145 0.4845 4.7139569605145970E-01
2L_778182_SNP G A 0.05769 9 147 0.01298 1.0367230357431268E-02
2L_778199_SNP T A 0.2483 36 109 0.4299 4.0796893406078216E-01
2L_778480_SNP A C 0.1783 28 129 0.2028 1.8922380238114334E-01
2L_778509_SNP T G 0.4359 68 88 0.7302 7.2261318041348965E-01
2L_778557_SNP C G 0.0625 10 150 0.6841 7.0555523172253798E-01
2L_778566_SNP T A 0.4204 66 91 0.4533 4.4011625089891904E-01
2L_778579_SNP C G 0.4522 71 86 0.7625 7.5603372270531599E-01
2L_778607_SNP G C 0.4808 75 81 0.583 5.7134358042439781E-01
2L_778628_SNP A T 0.2372 37 119 0.3863 3.6989174553024950E-01
2L_778669_SNP T C 0.05161 8 147 0.5396 5.2604822094028791E-01
2L_778798_SNP T C 0.1871 29 126 0.8897 8.8582233369527685E-01
2L_778846_SNP A G 0.268 41 112 0.9503 9.4836205852416233E-01
2L_779042_SNP T G 0.1313 21 139 0.2562 2.5061603127279841E-01
2L_779084_SNP C T 0.4333 65 85 0.3414 3.1920572193274954E-01
2L_779085_SNP A G 0.1321 21 138 0.8871 8.8436360957523008E-01
2L_779120_SNP A G 0.1304 21 140 0.8647 8.6207736889331232E-01
2L_779130_SNP T G 0.1288 21 142 0.8512 8.4916832550000965E-01
2L_779151_SNP A C 0.1104 18 145 0.6869 6.8304502087197039E-01
2L_779164_SNP C T 0.4065 63 92 0.2991 2.8555941775371163E-01
2L_779180_SNP T A 0.3404 48 93 0.1887 1.6419676372844161E-01
2L_779191_SNP T G 0.3451 49 93 0.2255 2.0060550667264143E-01
2L_779192_SNP A G 0.08219 12 134 0.5466 5.2895400501747369E-01
2L_779269_SNP A C 0.1727 24 115 0.1695 1.6004625418806850E-01
2L_779434_SNP C G 0.302 45 104 0.01628 1.3477284372227394E-02
2L_779494_SNP T C 0.298 45 106 0.6291 6.3462620336456665E-01
2L_779555_SNP C T 0.09494 15 143 0.3512 3.3812995201510232E-01
2L_779563_SNP A G 0.08917 14 143 0.481 4.6962214837415084E-01
2L_779576_SNP A C 0.1187 19 141 0.9159 9.1398446987248949E-01
2L_779607_SNP T C 0.06173 10 152 0.07248 6.8162013698981797E-02
2L_779691_SNP C A 0.1842 28 124 0.275 2.5410175607834362E-01
2L_779726_SNP G T 0.2697 41 111 0.2488 2.2931524343077625E-01
2L_779765_SNP A C 0.05 8 152 0.9116 9.0977583743879420E-01
2L_779791_SNP T G 0.0559 9 152 0.8943 8.9245455572310584E-01
2L_779794_SNP C T 0.4901 74 77 0.8845 8.7920616570525123E-01
2L_779837_SNP G T 0.1154 18 138 0.6682 6.6038082548292776E-01
2L_779841_SNP G C 0.3667 55 95 0.3892 3.7113503250766233E-01
2L_779857_DEL AGTGTAATAAA A 0.44 66 84 0.5319 5.1155160429859914E-01
2L_779930_SNP A G 0.4067 61 89 0.7148 7.0375970498000573E-01
2L_779936_SNP A G 0.05 8 152 0.9116 9.0977583743879420E-01
2L_779940_SNP T G 0.1275 19 130 0.4581 4.3846804641573556E-01
2L_779946_SNP A G 0.09211 14 138 0.9887 9.8818973596393078E-01
2L_779997_SNP A G 0.1895 29 124 0.6392 6.2567277707730373E-01
2L_780066_SNP T G 0.4837 74 79 0.3901 3.7715470350009783E-01
2L_780135_SNP C T 0.07006 11 146 0.3461 3.3099130948070798E-01
2L_780160_INS CTACGC C 0.05161 8 147 0.5212 5.0622442697709835E-01
2L_780164_INS CTACGG C 0.05128 8 148 0.5199 5.0621448188295592E-01
2L_780167_SNP T G 0.05128 8 148 0.5199 5.0621448188295592E-01
2L_780178_SNP A G 0.2166 34 123 0.3573 3.4372689022179725E-01
2L_780189_SNP A G 0.1173 19 143 0.8367 8.3471728922853028E-01
2L_780220_SNP T C 0.2405 38 120 0.7089 7.0167837567857139E-01
2L_780276_SNP T C 0.07362 12 151 0.7002 6.9631867027759287E-01
2L_780388_SNP G A 0.3108 46 102 0.6238 6.0667932301608918E-01
2L_780392_SNP C T 0.1625 26 134 0.3916 3.8601805558451985E-01
2L_780513_SNP T C 0.3701 57 97 0.125 1.1224491842913242E-01
2L_780518_SNP A G 0.1437 23 137 0.9954 9.9532531274553504E-01
2L_780572_SNP A C 0.05806 9 146 0.62 6.0762381110453956E-01
2L_780606_SNP G A 0.4204 66 91 0.1329 1.2170125697868461E-01
2L_780681_SNP T G 0.0559 9 152 0.575 5.7179307023743808E-01
2L_780741_SNP A G 0.06369 10 147 0.6198 6.0947855237365189E-01
2L_780893_SNP A C 0.3882 59 93 0.7021 6.8957836109239734E-01
2L_781011_DEL C CACAGCTTTTGATTAGCACT 0.09272 14 137 0.8783 8.7267415377942326E-01
2L_781017_SNP C T 0.0942 13 125 0.5671 5.4074741850454222E-01
2L_781097_SNP T G 0.09677 15 140 0.8876 8.8496330732887385E-01
2L_781117_SNP G A 0.1146 18 139 0.6882 6.8189949127415017E-01
2L_781200_SNP G A 0.1235 20 142 0.9372 9.3618329023448155E-01
2L_781218_SNP A G 0.06452 10 145 0.2376 2.2116018459054199E-01
2L_781401_SNP A G 0.07643 12 145 0.2831 2.7531115443258269E-01
2L_781554_SNP A G 0.2597 40 114 0.4807 4.6426486856041782E-01
2L_781574_SNP A C 0.1126 17 134 0.5424 5.2308349532093446E-01
2L_781614_SNP T C 0.109 17 139 0.617 6.0717786014553421E-01
2L_781809_SNP C T 0.4054 60 88 0.4003 3.7588977844561411E-01
2L_781938_SNP G A 0.3288 48 98 0.3541 3.2532727052569388E-01
2L_782043_SNP C T 0.08075 13 148 0.9347 9.3407966843873946E-01
2L_782067_SNP G A 0.4079 62 90 0.6116 5.9527435694655195E-01
2L_782068_SNP C T 0.08075 13 148 0.8937 8.9161761213896606E-01
2L_782073_SNP T A 0.1887 30 129 0.5558 5.4616889475464747E-01
2L_782093_SNP G A 0.1125 18 142 0.8375 8.3425716874286837E-01
2L_782094_SNP T A 0.4371 66 85 0.6321 6.1534442151627466E-01
2L_782212_SNP T C 0.1118 18 143 0.5307 5.2382696395879003E-01
2L_782363_SNP A G 0.1132 18 141 0.7329 7.2738871841339248E-01
2L_782542_SNP T C 0.4444 68 85 0.7213 7.1285312057611860E-01
2L_784226_SNP G A 0.05128 8 148 0.3031 2.9338854934278602E-01
2L_784228_SNP T A 0.3169 45 97 0.5903 5.7138893353888986E-01
2L_784298_SNP T C 0.3014 44 102 0.6012 5.8566958042917083E-01
2L_784319_SNP T C 0.3041 45 103 0.5879 5.7006166351453469E-01
2L_784616_SNP T C 0.1509 24 135 0.08061 7.4095393523684508E-02
2L_784840_SNP T C 0.2857 42 105 0.802 7.9157406767500738E-01
2L_785020_SNP A G 0.09317 15 146 0.2879 2.8002536460623129E-01
2L_785038_SNP C T 0.3667 55 95 0.7801 7.7095529636566329E-01
2L_785095_SNP C T 0.2953 44 105 0.5357 5.1619228380177984E-01
2L_785126_SNP C G 0.3376 53 104 0.4633 4.5428113561677286E-01
2L_785128_SNP A G 0.2877 42 104 0.4507 4.2597112821338268E-01
2L_785326_SNP T C 0.0641 10 146 0.4669 4.5370551280497506E-01
2L_785338_SNP T A 0.3791 58 95 0.6352 6.2235980630262322E-01
2L_785350_SNP G A 0.1548 24 131 0.5133 4.9962121325084563E-01
2L_785506_SNP T C 0.3725 57 96 0.622 6.1149239840117020E-01
2L_785605_SNP A G 0.3775 57 94 0.982 9.8116545058299087E-01
2L_785689_SNP A G 0.2201 35 124 0.8738 8.7130019050285357E-01
2L_785773_SNP T C 0.26 39 111 0.8302 8.2183646920275544E-01
2L_785788_SNP T C 0.4067 61 89 0.6616 6.5077453887248193E-01
2L_785915_SNP A C 0.1595 26 137 0.3386 3.3206198121667796E-01
2L_785964_SNP G A 0.255 38 111 0.6997 6.8493754416619512E-01
2L_786124_SNP T C 0.2745 42 111 0.8695 8.6461703409607460E-01
2L_786263_SNP A G 0.2848 43 108 0.9054 9.0387715456148976E-01
2L_786326_SNP A G 0.08589 14 149 0.8623 8.6050900860697488E-01
2L_786625_SNP A G 0.3154 47 102 0.9692 9.6762793683263781E-01
2L_786679_SNP C T 0.3467 52 98 0.8999 8.9483057891367712E-01
2L_786691_SNP G A 0.4467 67 83 0.9578 9.5575887825416328E-01
2L_786692_SNP A G 0.09877 16 146 0.5756 5.6962271298693268E-01
2L_786715_SNP T G 0.4605 70 82 0.3941 3.7356053143361956E-01
2L_786762_SNP T G 0.3709 56 95 0.4973 4.7708122356045712E-01
2L_786861_SNP G A 0.3667 55 95 0.9746 9.7378482882887107E-01
2L_786885_SNP A G 0.08075 13 148 0.3659 3.6627985988580125E-01
2L_786969_SNP G A 0.1645 25 127 0.6368 6.2212310662433412E-01
2L_787020_SNP A G 0.05096 8 149 0.9583 9.5700522547064881E-01
2L_787149_SNP T C 0.2941 45 108 0.7562 7.4607386630638461E-01
2L_787164_SNP A G 0.4722 68 76 0.9892 9.8854285725209379E-01
2L_787179_SNP T G 0.05556 9 153 0.3781 3.7163282003188025E-01
2L_787206_SNP G A 0.0566 9 150 0.8172 8.1251487870246053E-01
2L_787209_SNP A G 0.3208 51 108 0.8698 8.6685832978956856E-01
2L_787221_SNP C G 0.0625 10 150 0.7775 7.7249639117009861E-01
2L_787251_SNP G A 0.09259 15 147 0.2284 2.2072931509043237E-01
2L_787278_SNP G C 0.2039 31 121 0.9613 9.5967163194603178E-01
2L_787287_SNP A G 0.2876 44 109 0.4329 4.1461439049666060E-01
2L_787378_SNP T C 0.1959 29 119 0.7339 7.2149398789995622E-01
2L_787380_SNP A G 0.2333 35 115 0.1172 1.0110870067043087E-01
2L_787389_SNP T C 0.3947 60 92 0.3985 3.8065275955406785E-01
2L_787390_SNP T C 0.4 60 90 0.4307 4.1346103953335422E-01
2L_787452_SNP T G 0.1329 21 137 0.8907 8.8919968747003097E-01
2L_787473_SNP A G 0.3072 47 106 0.1122 9.8139946709498993E-02
2L_787476_SNP T G 0.2318 35 116 0.1385 1.2049048915040217E-01
2L_787517_SNP A G 0.2267 34 116 0.4581 4.3770206336318884E-01
2L_787521_SNP T G 0.2886 43 106 0.1313 1.1237417100340685E-01
2L_787527_SNP A G 0.2953 44 105 0.1656 1.4529694459694475E-01
2L_787619_SNP C T 0.0915 14 139 0.1241 1.1048138645313255E-01
2L_787746_SNP T C 0.3793 55 90 0.2894 2.6921417378727652E-01
2L_787785_SNP A C 0.08696 14 147 0.2868 2.8014000094430347E-01
2L_787803_SNP T C 0.06369 10 147 0.01592 1.3062892719294056E-02
2L_787914_SNP T C 0.2013 31 123 0.8793 8.7488658352717230E-01
2L_787917_SNP A G 0.396 59 90 0.2364 2.1905309709179899E-01
2L_788049_SNP G A 0.3775 57 94 0.7033 6.9253873788943243E-01
2L_788210_SNP G T 0.06329 10 148 0.9175 9.1564054319696042E-01
2L_788211_SNP G C 0.4054 60 88 0.9106 9.0716120039665937E-01
2L_788227_SNP T C 0.4932 73 75 0.9139 9.1126645133919126E-01
2L_788253_SNP T G 0.3557 53 96 0.6849 6.7136969476651587E-01
2L_788262_SNP T A 0.5 76 76 0.8849 8.8252478600808260E-01
2L_788307_SNP T C 0.2739 43 114 0.1725 1.6007715788978660E-01
2L_788349_SNP T C 0.1788 27 124 0.1586 1.4342225768565742E-01
2L_788375_SNP C T 0.05521 9 154 0.374 3.6885748438931831E-01
2L_788412_SNP G T 0.3716 55 93 0.8791 8.7244881399941299E-01
2L_788532_SNP T C 0.396 59 90 0.7119 6.9895324351027976E-01
2L_788535_SNP C T 0.451 69 84 0.9326 9.2991936850351575E-01
2L_788607_SNP A C 0.3701 57 97 0.5751 5.6256499385193504E-01
2L_788633_SNP T G 0.05298 8 143 0.4527 4.3501405115139702E-01
2L_788730_SNP A G 0.1139 18 140 0.6382 6.2964172475453983E-01
2L_788738_SNP G A 0.3605 53 94 0.7553 7.4142870050637821E-01
2L_788769_SNP C T 0.1132 18 141 0.6622 6.5808948638647846E-01
2L_788805_SNP T A 0.1139 18 140 0.7153 7.1105448692833395E-01
2L_788818_SNP A C 0.1187 19 141 0.7059 7.0026777440661436E-01
2L_788836_SNP G C 0.3733 56 94 0.06583 5.5141983534161068E-02
2L_788941_SNP T A 0.1847 29 128 0.5893 5.8290772917636502E-01
2L_788944_SNP C T 0.2829 43 109 0.3017 2.9018278321519042E-01
2L_788945_SNP C T 0.1592 25 132 0.5096 4.9682029729167909E-01
2L_788948_SNP G C 0.1847 29 128 0.5649 5.5621876441662566E-01
2L_789097_SNP A C 0.08485 14 151 0.3183 3.1458244879101360E-01
2L_789106_SNP A T 0.1582 25 133 0.5104 5.0167337591014105E-01
2L_789143_SNP C T 0.1313 21 139 0.5693 5.6162935006818571E-01
2L_789148_SNP C T 0.3605 53 94 0.924 9.2037622043049061E-01
2L_789238_SNP G C 0.1104 18 145 0.3016 2.9505312456842836E-01
2L_789239_SNP T C 0.1039 16 138 0.7085 6.9750403312753795E-01
2L_789342_DEL T TT 0.106 16 135 0.4093 3.9298923049997869E-01
2L_789380_SNP A T 0.09868 15 137 0.3207 3.0140619910133315E-01
2L_789463_SNP A G 0.1447 23 136 0.5504 5.4447370936558892E-01
2L_789548_SNP A C 0.26 39 111 0.5568 5.3826466579393806E-01
2L_789580_SNP G C 0.1812 29 131 0.3942 3.8439615179041853E-01
2L_789589_SNP A C 0.4931 71 73 0.6872 6.6626701102311148E-01
2L_789628_SNP A G 0.2611 41 116 0.5772 5.6572046444640023E-01
2L_789630_SNP C G 0.1867 28 122 0.349 3.2692274636624918E-01
2L_789639_SNP C T 0.1677 27 134 0.176 1.6817424824194149E-01
2L_789667_SNP T A 0.1895 29 124 0.3704 3.5170590658698286E-01
2L_789691_SNP T A 0.1329 21 137 0.2049 1.9504477211414795E-01
2L_789700_SNP A T 0.09816 16 147 0.2883 2.8178929069895564E-01
2L_789701_SNP T C 0.1698 27 132 0.06355 5.6926354926025310E-02
2L_789715_SNP C T 0.2715 41 110 0.3899 3.6825360974998400E-01
2L_789730_SNP C A 0.2562 41 119 0.4987 4.8926602202060099E-01
2L_789770_SNP G T 0.2026 31 122 0.4345 4.1575970213930069E-01
2L_789798_SNP T A 0.1772 28 130 0.06964 6.3726574047427653E-02
2L_789847_INS GGG G 0.1791 24 110 0.8303 8.2805214186994702E-01
2L_790076_SNP A G 0.2026 31 122 0.1646 1.5301672174177250E-01
2L_790259_SNP G A 0.08176 13 146 0.7946 7.9005100340117962E-01
2L_790362_SNP C T 0.271 42 113 0.6759 6.6848803254122913E-01
2L_790398_SNP A T 0.1753 27 127 0.1533 1.3930398766550778E-01
2L_790412_SNP A G 0.1049 17 145 0.2345 2.2669974075803068E-01
2L_790554_SNP G T 0.3113 47 104 0.5562 5.3917602633267236E-01
2L_790639_SNP T C 0.2115 33 123 0.958 9.5681499472541742E-01
2L_790664_SNP A G 0.05488 9 155 0.6286 6.2496538072611008E-01
2L_790732_SNP A G 0.4314 66 87 0.7494 7.4183543534530583E-01
2L_790733_SNP A G 0.09375 15 145 0.3045 2.9377397897648572E-01
2L_790911_SNP T G 0.05 8 152 0.682 6.7511854023464180E-01
2L_790944_SNP A G 0.05031 8 151 0.6868 6.7913822203076302E-01
2L_790952_SNP A C 0.06369 10 147 0.06748 5.9921959321498554E-02
2L_790953_SNP T A 0.05806 9 146 0.06962 6.0356366623577240E-02
2L_790961_SNP A G 0.0641 10 146 0.06509 5.7445391744071254E-02
2L_790962_SNP T C 0.0641 10 146 0.06622 5.8194825957282877E-02
2L_790965_SNP C T 0.06369 10 147 0.06748 5.9921959321498554E-02
2L_790975_SNP C T 0.0641 10 146 0.0672 5.8917372806530748E-02
2L_790978_SNP G A 0.06369 10 147 0.06748 5.9921959321498554E-02
2L_790989_MNP ATAT TACA 0.06452 10 145 0.07099 6.1892407189674925E-02
2L_790995_SNP G A 0.06369 10 147 0.06748 5.9921959321498554E-02
2L_790996_INS TA T 0.05769 9 147 0.07114 6.2586975250275179E-02
2L_791028_SNP A T 0.2922 45 109 0.847 8.4109922142258220E-01
2L_791029_SNP T A 0.2987 46 108 0.877 8.7223783393855980E-01
2L_791072_SNP A T 0.07006 11 146 0.6233 6.1214948057509955E-01
2L_791242_DEL G GG 0.07353 10 126 0.6026 6.1351461077340819E-01
2L_791265_SNP T G 0.3113 47 104 0.3255 3.0216110836481436E-01
2L_791500_DEL A ACGTTTTGGACACCCAACCGCAGACTACTTCTAGTTATTTTA 0.1491 24 137 0.4806 4.7254152761565271E-01
2L_791595_SNP C T 0.44 66 84 0.9084 9.0536669626459654E-01
2L_791605_SNP A C 0.3841 58 93 0.2353 2.1720399762618725E-01
2L_791706_SNP G T 0.3355 52 103 0.8397 8.3547648990800527E-01
2L_791897_SNP C G 0.183 28 125 0.7239 7.1279407429661013E-01
2L_791914_SNP A G 0.4384 64 82 0.8693 8.6175751675842127E-01
2L_792042_SNP C T 0.5 74 74 0.4328 4.1849664760940897E-01
2L_792045_INS TG T 0.4255 60 81 0.9164 9.1295436971152910E-01
2L_792106_SNP C G 0.4641 71 82 0.9049 9.0298560531125038E-01
2L_792219_SNP C A 0.1176 18 135 0.4488 4.2846115216129255E-01
2L_792263_SNP A G 0.3154 47 102 0.8181 8.0937153592876343E-01
2L_792267_SNP G C 0.2877 42 104 0.7332 7.2370599309920003E-01
2L_792272_SNP T C 0.2778 40 104 0.9911 9.9064340205560619E-01
2L_792294_SNP T A 0.06962 11 147 0.1284 1.2274476549511681E-01
2L_792296_SNP G A 0.0875 14 146 0.2421 2.3198536099944911E-01
2L_792405_SNP G A 0.3878 57 90 0.283 2.5843877901962287E-01
2L_792406_SNP T C 0.07006 11 146 0.3984 4.2688744657571842E-01
2L_792459_SNP A G 0.4841 76 81 0.3021 2.8730433037319048E-01
2L_792550_SNP G A 0.4795 70 76 0.6205 6.3534314584705731E-01
2L_792699_SNP A G 0.1961 30 123 0.913 9.1018460746076779E-01
2L_792700_SNP A G 0.1801 29 132 0.817 8.1344048551602066E-01
2L_792748_SNP T A 0.2403 37 117 0.4335 4.1596381444977570E-01
2L_792817_SNP T C 0.2614 40 113 0.751 7.4392912470293471E-01
2L_792848_DEL A AA 0.2318 35 116 0.7915 7.8448672541322062E-01
2L_792942_SNP T C 0.2774 43 112 0.4611 4.4503678240915057E-01
2L_792965_SNP T C 0.09202 15 148 0.3392 3.3367268074923284E-01
2L_793027_SNP T G 0.1375 22 138 0.3162 3.0527374430561294E-01
2L_793044_SNP G T 0.1 16 144 0.6475 6.4067616302239117E-01
2L_793103_SNP C G 0.465 73 84 0.7447 7.3767593942497500E-01
2L_793115_SNP A G 0.08075 13 148 0.1432 1.3690447054200605E-01
2L_793120_SNP G C 0.05625 9 151 0.1978 1.8792317666160196E-01
2L_793146_SNP A G 0.08387 13 142 0.2567 2.4364436451431670E-01
2L_793190_SNP T C 0.2053 31 120 0.9682 9.6686034060394821E-01
2L_793238_INS A AA 0.07692 12 144 0.3492 3.3960147000427443E-01
2L_793255_SNP C T 0.195 31 128 0.4354 4.2514643037040956E-01
2L_793259_SNP T C 0.09375 15 145 0.1709 1.6275383167164215E-01
2L_793289_SNP A G 0.3548 55 100 0.6855 6.7419028511349000E-01
2L_793417_DEL G GGGCGGGAAA 0.3586 52 93 0.5782 5.9430344324956952E-01
2L_793440_SNP T C 0.1519 24 134 0.8748 8.7166323236320076E-01
2L_793446_SNP G A 0.05488 9 155 0.5467 5.4247534273064724E-01
2L_793458_SNP A G 0.09877 16 146 0.3182 3.1013876373027904E-01
2L_793501_SNP T A 0.09317 15 146 0.2458 2.3694237687947406E-01
2L_793522_SNP C A 0.3791 58 95 0.8978 8.9405798034392991E-01
2L_793634_SNP C T 0.1266 20 138 0.2652 2.5517188344282582E-01
2L_793786_SNP A C 0.08228 13 145 0.0653 6.2092225173406061E-02
2L_793796_SNP A C 0.09259 15 147 0.03341 3.1038473302848601E-02
2L_793797_SNP A C 0.08805 14 145 0.01971 1.7183690496633562E-02
2L_793842_SNP T C 0.08861 14 144 0.105 1.0270474425926523E-01
2L_793987_SNP G A 0.3576 54 97 0.913 9.0941407296222021E-01
2L_794018_SNP G A 0.3117 48 106 0.4794 4.6725025402344489E-01
2L_794019_SNP G T 0.3057 48 109 0.5424 5.2962444122085461E-01
2L_794050_SNP T G 0.3355 52 103 0.521 5.0542895650691466E-01
2L_794058_SNP T G 0.4968 77 78 0.1721 1.5659152097303908E-01
2L_794068_SNP G T 0.4832 72 77 0.3019 2.7974114944372530E-01
2L_794102_SNP A G 0.2838 42 106 0.3058 2.7946141581670192E-01
2L_794111_SNP A C 0.3775 57 94 0.1893 1.7009331618338475E-01
2L_794131_SNP C G 0.2987 46 108 0.8994 8.9606751387142336E-01
2L_794184_SNP C A 0.0679 11 151 0.05446 5.1204921971029188E-02
2L_794233_SNP T C 0.2484 38 115 0.06746 5.6516538495472488E-02
2L_794250_SNP T A 0.1554 23 125 0.4903 4.7286178526211997E-01
2L_794257_SNP A T 0.1266 20 138 0.4487 4.3712007554909449E-01
2L_794423_SNP C T 0.06579 10 142 0.8802 8.7468709901985420E-01
2L_794501_SNP A C 0.3421 52 100 0.7942 7.8510967637224394E-01
2L_794506_SNP C A 0.245 37 114 0.7061 6.9356790423696024E-01
2L_794666_SNP A G 0.1 16 144 0.4462 4.3604496819970673E-01
2L_794679_SNP T G 0.07975 13 150 0.4873 4.8276417228474722E-01
2L_794700_SNP A G 0.2039 31 121 0.767 7.5769045112439848E-01
2L_794731_SNP A G 0.3077 48 108 0.9762 9.7544315462999098E-01
2L_794737_SNP G A 0.2157 33 120 0.6028 5.8653519354660877E-01
2L_794752_SNP G T 0.4487 70 86 0.493 4.7912499897835736E-01
2L_794788_SNP C G 0.3947 60 92 0.6271 6.1706664057038263E-01
2L_794811_SNP G C 0.1235 20 142 0.422 4.1414731429386231E-01
2L_794826_SNP T C 0.3782 59 97 0.6868 6.7721102663424371E-01
2L_794922_SNP G C 0.2318 35 116 0.7879 7.8518059223588010E-01
2L_794993_SNP A G 0.1046 16 137 0.3996 3.8458326972754264E-01
2L_795002_SNP T C 0.1338 21 136 0.5046 4.9157828828942596E-01
2L_795024_SNP A G 0.2516 39 116 0.603 5.9350002187958639E-01
2L_795165_SNP T C 0.4423 69 87 0.6321 6.2894247141392912E-01
2L_795189_SNP G A 0.1935 30 125 0.607 5.9430866878228739E-01
2L_795213_SNP G A 0.1883 29 125 0.4033 3.8857547728210795E-01
2L_795313_DEL T TCAATTAGCGTGAAGTTCCCTAAACCCAGTAATTGTGCACAATTACGGATGCACGGCT 0.1656 26 131 0.3313 3.1708863342533034E-01
2L_795404_SNP G T 0.3113 47 104 0.8665 8.5973627211620507E-01
2L_795414_DEL G GTCAACATCTA 0.1569 24 129 0.1634 1.5074428844929111E-01
2L_795476_SNP T G 0.08075 13 148 0.2414 2.3218263346674040E-01
2L_795482_SNP T C 0.3867 58 92 0.0949 8.1140282002421849E-02
2L_795487_SNP C G 0.3684 56 96 0.2496 2.2948336687707915E-01
2L_795488_SNP C T 0.06875 11 149 0.4113 4.0308414638820578E-01
2L_795506_SNP A G 0.3576 54 97 0.2397 2.2275630208747843E-01
2L_795516_SNP T G 0.2027 30 118 0.4025 3.7908649734966116E-01
2L_795526_SNP T C 0.1355 21 134 0.8686 8.6359914693657636E-01
2L_795530_SNP C G 0.07692 12 144 0.5764 5.6314031793030472E-01
2L_795532_SNP T C 0.298 45 106 0.1091 9.3042981279702563E-02
2L_795553_SNP G C 0.2258 35 120 0.1809 1.6687106069484892E-01
2L_795588_SNP T C 0.3506 54 100 0.1777 1.6163701978908140E-01
2L_795671_SNP C G 0.07407 12 150 0.2249 2.1992739749740797E-01
2L_795694_SNP G A 0.3034 44 101 0.9272 9.2313283523387302E-01
2L_795769_SNP C T 0.4014 57 85 0.5521 5.2457780861257497E-01
2L_795783_SNP G A 0.4167 60 84 0.8478 8.3858088979758860E-01
2L_795855_SNP A G 0.06173 10 152 0.6123 6.0750127323727154E-01
2L_795857_SNP C T 0.3893 58 91 0.8152 8.1239850026892102E-01
2L_795974_DEL G GGGAAGTGGAGTGGAAAAACAGCAGCAGCAAACTTTAAAAGCAAAATACTTTAAAATATATCAGCAGTAATTAACAAACTTGATTTCTCG 0.06832 11 150 0.3633 3.5801113120841355E-01
2L_795992_SNP A G 0.4275 59 79 0.6584 6.4040234637092297E-01
2L_795999_SNP T C 0.137 20 126 0.03852 3.3502421268352345E-02
2L_796046_SNP A G 0.1912 26 110 0.7484 7.4095191764497981E-01
2L_796047_SNP A G 0.1912 26 110 0.7728 7.6147662604474453E-01
2L_796083_DEL T TACACTTATT 0.06536 10 143 0.4803 5.0559701299747706E-01
2L_796096_SNP T C 0.05625 9 151 0.5652 5.5649819286087587E-01
2L_796114_DEL T TGGTA 0.06135 10 153 0.7124 7.0918099727924289E-01
2L_796116_SNP G T 0.305 43 98 0.9602 9.5803061537599388E-01
2L_796120_SNP T G 0.06135 10 153 0.7124 7.0918099727924289E-01
2L_796121_SNP A G 0.3355 52 103 0.8399 8.3476053383564297E-01
2L_796156_SNP T C 0.3557 53 96 0.8706 8.6520913192504256E-01
2L_796174_SNP C A 0.125 19 133 0.4763 4.8567909304476475E-01
2L_796183_SNP A T 0.32 48 102 0.3622 3.3987561386872756E-01
2L_796207_SNP A T 0.2895 44 108 0.326 3.0651606072763149E-01
2L_796229_SNP A C 0.2026 31 122 0.2257 2.0741537016320322E-01
2L_796250_SNP A G 0.08861 14 144 0.724 7.1814608874655672E-01
2L_796255_SNP C G 0.2013 31 123 0.18 1.6389934039513820E-01
2L_796284_SNP G A 0.2391 33 105 0.4511 4.3663439299845663E-01
2L_796332_SNP G A 0.1572 25 134 0.9041 9.0274177158031976E-01
2L_796419_SNP C G 0.1321 21 138 0.09673 8.9533138816053404E-02
2L_796449_SNP T G 0.09494 15 143 0.512 5.0058989969460987E-01
2L_796488_SNP T A 0.2129 33 122 0.8814 8.7693601106716113E-01
2L_796499_SNP T C 0.1104 18 145 0.5711 5.6669279791217941E-01
2L_796569_SNP G A 0.06329 10 148 0.4777 4.6950641405071269E-01
2L_796620_DEL A AACGGGCGG 0.07595 12 146 0.0897 8.1666235518827054E-02
2L_796722_SNP A G 0.4533 68 82 0.5394 5.1959123003228513E-01
2L_796723_SNP A C 0.4539 69 83 0.5377 5.2058353256421697E-01
2L_796779_SNP T G 0.07792 12 142 0.9343 9.3196398748933973E-01
2L_796873_SNP C T 0.08805 14 145 0.4078 3.9601240761590362E-01
2L_796898_SNP C T 0.09375 15 145 0.6987 6.9225197821609441E-01
2L_797060_SNP A G 0.08805 14 145 0.3337 3.2555298727459114E-01
2L_797088_SNP C A 0.4323 67 88 0.4965 4.8145147059174453E-01
2L_797167_SNP G A 0.075 12 148 0.3174 3.0654269633789610E-01
2L_797183_SNP A C 0.08442 13 141 0.4762 4.6705083809683523E-01
2L_797202_SNP G A 0.1908 29 123 0.9377 9.3496220858334200E-01
2L_797205_SNP T C 0.06098 10 154 0.7276 7.2485721209779075E-01
2L_797211_SNP C G 0.07843 12 141 0.9933 9.9303288164053849E-01
2L_797214_SNP T A 0.08696 14 147 0.4094 4.0024982971409584E-01
2L_797226_SNP A G 0.1346 21 135 0.245 2.3763642967480092E-01
2L_797235_SNP A G 0.08696 14 147 0.5424 5.3472678887997782E-01
2L_797487_SNP A G 0.05096 8 149 0.8473 8.4325226386214469E-01
2L_797525_SNP A G 0.1049 17 145 0.3807 3.7779641312309364E-01
2L_797537_SNP G A 0.06135 10 153 0.7677 7.6503052044631248E-01
2L_797541_SNP G A 0.3791 58 95 0.2051 1.8813517108144506E-01
2L_797567_SNP G T 0.366 56 97 0.2582 2.4047738152188858E-01
2L_797570_SNP G A 0.366 56 97 0.1979 1.7962242129025707E-01
2L_797590_SNP T A 0.4172 63 88 0.1782 1.5887935053375535E-01
2L_797600_SNP G C 0.4211 64 88 0.1635 1.4576465419985163E-01
2L_797794_SNP A C 0.06329 10 148 0.2626 2.5237642653175163E-01
2L_797813_SNP G A 0.2092 32 121 0.8684 8.6351002607505756E-01
2L_797815_SNP G C 0.08642 14 148 0.4123 4.0452319477385834E-01
2L_797825_SNP T A 0.08075 13 148 0.4835 4.7520131485856398E-01
2L_797849_SNP C T 0.3974 60 91 0.2259 2.0571143722828322E-01
2L_797999_SNP T C 0.05806 9 146 0.5731 5.6111705071918305E-01
2L_798034_SNP T G 0.05128 8 148 0.7248 7.1663620540909068E-01
2L_798394_SNP A G 0.1736 25 119 0.5111 5.2583841621888738E-01
2L_798508_SNP T G 0.4545 65 78 0.376 3.4388311433285801E-01
2L_798538_SNP T C 0.05844 9 145 0.5491 5.3458303854005540E-01
2L_798541_INS G GGG 0.4571 64 76 0.5642 5.3779209542992523E-01
2L_798554_SNP A G 0.4238 64 87 0.6486 6.3427491000410674E-01
2L_798627_SNP A C 0.1046 16 137 0.2644 2.5636681898825564E-01
2L_798675_SNP A C 0.06962 11 147 0.8434 8.3897215082157339E-01
2L_798680_SNP T A 0.3933 59 91 0.5702 5.5297082730339842E-01
2L_798682_SNP C A 0.4106 62 89 0.6752 6.6175683708809219E-01
2L_798709_SNP C G 0.2911 46 112 0.7617 7.5551412413890850E-01
2L_798720_SNP C A 0.4211 64 88 0.3961 3.7618578994859120E-01
2L_798738_SNP T C 0.2532 39 115 0.55 5.3472706158881911E-01
2L_798741_SNP C A 0.2532 39 115 0.5535 5.3838415207792989E-01
2L_798775_SNP C T 0.4257 63 85 0.4983 4.7609316198113638E-01
2L_798794_INS AATACGCCTCAATAA A 0.05921 9 143 0.01981 1.4744948929988599E-02
2L_798799_SNP G C 0.07547 12 147 0.05548 4.9563422989092484E-02
2L_798885_SNP T G 0.4106 62 89 0.543 5.2347348893378598E-01
2L_798898_SNP A G 0.08125 13 147 0.5756 5.6811233147447071E-01
2L_798991_SNP A G 0.1258 19 132 0.6957 6.8732019229867158E-01
2L_798997_SNP A G 0.4894 69 72 0.4835 4.5592518987826225E-01
2L_799077_SNP A G 0.1513 23 129 0.4976 4.8614992076288077E-01
2L_799078_SNP G C 0.25 37 111 0.4343 4.1622201229043987E-01
2L_799086_SNP C T 0.2819 42 107 0.9114 9.0793885555727172E-01
2L_799104_SNP T G 0.2095 31 117 0.8348 8.2828009202392172E-01
2L_799147_SNP G A 0.07792 12 142 0.9919 9.9164274998899149E-01
2L_799150_SNP C T 0.1342 20 129 0.6311 6.1731440002997373E-01
2L_799154_SNP T G 0.08442 13 141 0.8809 8.7912074685897856E-01
2L_799166_SNP T A 0.2667 40 110 0.8039 7.9700165398824252E-01
2L_799219_SNP C T 0.1883 29 125 0.9876 9.8718919519377124E-01
2L_799235_SNP T A 0.4079 62 90 0.7686 7.5875159932575276E-01
2L_799237_SNP T G 0.05488 9 155 0.6882 6.8501946902509236E-01
2L_799255_SNP A G 0.09877 16 146 0.6668 6.9039877986495524E-01
2L_799294_SNP T C 0.4631 69 80 0.8564 8.4876292700571510E-01
2L_799310_SNP G A 0.4218 62 85 0.7502 7.3757124994693823E-01
2L_799317_SNP C A 0.4759 69 76 0.3568 3.3221474294399844E-01
2L_799426_SNP A G 0.3882 59 93 0.257 2.3809402818671932E-01
2L_799461_SNP T G 0.0875 14 146 0.1636 1.5455525935922165E-01
2L_799466_SNP A G 0.08125 13 147 0.1688 1.5941571634099849E-01
2L_799500_SNP A G 0.06748 11 152 0.03527 3.2986110960345170E-02
2L_799625_SNP T A 0.2065 32 123 0.1586 1.4788334369818523E-01
2L_799626_SNP A T 0.1974 30 122 0.1969 1.8560160756922883E-01
2L_799630_SNP T C 0.2403 37 117 0.5335 5.2277530219625545E-01
2L_799781_SNP C T 0.3576 54 97 0.2983 2.7535662150964157E-01
2L_799832_SNP G C 0.474 73 81 0.3586 3.4571288214102225E-01
2L_799857_SNP G A 0.3046 46 105 0.7501 7.3986691610811972E-01
2L_799869_SNP T G 0.3758 56 93 0.4259 4.0220128805423139E-01
2L_799884_SNP T C 0.3026 46 106 0.5708 5.5629535715076761E-01
2L_799936_SNP T G 0.07792 12 142 0.7949 7.8762429718043769E-01
2L_799947_SNP T C 0.06135 10 153 0.9163 9.1534758080906287E-01
2L_800098_SNP C T 0.2067 31 119 0.3612 3.4053331072501392E-01
2L_800108_SNP A G 0.2143 33 121 0.8331 8.2756705230995897E-01
2L_800123_SNP C A 0.4966 72 73 0.5315 5.1462509076747676E-01
2L_800257_SNP G A 0.274 40 106 0.584 5.5954809775399172E-01
2L_800273_SNP A T 0.07895 12 140 0.2503 2.2971118941850621E-01
2L_800279_SNP A G 0.1835 29 129 0.944 9.4304885150141182E-01
2L_800369_SNP T A 0.1698 27 132 0.9059 9.0420152854489366E-01
2L_800395_SNP T C 0.4013 61 91 0.9661 9.6463247769145499E-01
2L_800411_SNP G A 0.4631 69 80 0.3654 3.3911231364369787E-01
2L_800448_SNP A T 0.4898 72 75 0.5286 5.1114973903017458E-01
2L_800453_SNP G C 0.05556 9 153 0.1326 1.2623624807573319E-01
2L_800490_SNP C T 0.06173 10 152 0.3639 3.5864125831062166E-01
2L_800535_SNP G A 0.2821 44 112 0.1551 1.4419590314597730E-01
2L_800680_SNP A C 0.1392 22 136 0.4191 4.0950213331758134E-01
2L_800689_SNP A G 0.05521 9 154 0.2989 2.9236770340955676E-01
2L_800708_SNP A G 0.09091 14 140 0.3153 2.9848442280291509E-01
2L_800713_SNP C T 0.1646 26 132 0.661 6.5351362584321371E-01
2L_800714_SNP G A 0.36 54 96 0.5533 5.3205000359162524E-01
2L_800734_SNP C G 0.4726 69 77 0.6715 6.5185479722789852E-01
2L_800738_SNP A G 0.28 42 108 0.5445 5.2809593638568642E-01
2L_800739_SNP A T 0.2727 42 112 0.5314 5.1842531208863440E-01
2L_800763_SNP T C 0.2895 44 108 0.7621 7.5213642980098872E-01
2L_800790_SNP T G 0.2914 44 107 0.7356 7.2373274163374579E-01
2L_800795_SNP G A 0.2933 44 106 0.7979 7.8892513605775494E-01
2L_800864_SNP C T 0.1043 17 146 0.3783 3.7178714320229445E-01
2L_800973_DEL G TT 0.3357 47 93 0.08228 6.2105835933306791E-02
2L_801067_SNP T G 0.1698 27 132 0.927 9.2574615166536778E-01
2L_801185_SNP G A 0.4257 63 85 0.2775 2.4983181896270001E-01
2L_801279_SNP A C 0.09333 14 136 0.5986 5.8014640570315024E-01
2L_801302_SNP C A 0.4444 64 80 0.67 6.5134838532990980E-01
2L_801307_SNP A C 0.08537 14 150 0.6929 6.8983867465521986E-01
2L_801341_SNP C T 0.1126 17 134 0.774 7.6480588732578880E-01
2L_801364_SNP T G 0.05625 9 151 0.4144 4.0439850588019599E-01
2L_801406_SNP G C 0.1069 17 142 0.5198 5.1650414343204565E-01
2L_801465_SNP T C 0.4362 65 84 0.9033 8.9943787838813338E-01
2L_801606_SNP A G 0.08609 13 138 0.734 7.2173314362724916E-01
2L_801614_SNP C T 0.0719 11 142 0.794 7.8555063060780117E-01
2L_801615_SNP T C 0.0719 11 142 0.794 7.8555063060780117E-01
2L_801616_SNP G T 0.0679 11 151 0.3277 3.2070086534580633E-01
2L_801675_SNP T C 0.07237 11 141 0.79 7.8065726234708110E-01
2L_801712_DEL CCTTCCTAG C 0.32 48 102 0.5212 5.0873953902130231E-01
2L_801735_SNP C T 0.4575 70 83 0.5759 5.5972695661527772E-01
2L_801739_SNP G C 0.4737 72 80 0.6696 6.5548813824930319E-01
2L_801777_SNP A G 0.06173 10 152 0.7103 7.0568060364848995E-01
2L_801780_SNP T G 0.2628 41 115 0.9342 9.3259821445092805E-01
2L_801804_SNP A C 0.07237 11 141 0.8736 8.6876486312986012E-01
2L_801809_SNP T C 0.141 22 134 0.6574 6.5130375388400352E-01
2L_801810_SNP G A 0.1465 23 134 0.4302 4.1789415111000194E-01
2L_801822_SNP A G 0.2293 36 121 0.4596 4.4782823806004313E-01
2L_801826_INS AAGAGTGGG A 0.3309 46 93 0.9245 9.2064333652790953E-01
2L_801833_DEL G GT 0.2482 34 103 0.7331 7.1677793576875604E-01
2L_801841_SNP G A 0.4354 64 83 0.3189 2.9657037674905717E-01
2L_801842_SNP T G 0.1847 29 128 0.9701 9.6924977594166173E-01
2L_801843_SNP T G 0.0596 9 142 0.5478 5.3162518776779555E-01
2L_801884_DEL A ACATTTTTCA 0.08609 13 138 0.3201 3.0408579426953231E-01
2L_801937_SNP T C 0.25 37 111 0.8317 8.2209164702104665E-01
2L_801987_SNP C G 0.1266 20 138 0.7652 7.6171913504184263E-01
2L_801997_SNP A T 0.3816 58 94 0.5094 4.9129036776704760E-01
2L_802008_DEL G GACGAAG 0.3 45 105 0.7833 7.7404656612329759E-01
2L_802025_SNP A G 0.09211 14 138 0.5319 5.1623707373520844E-01
2L_802026_SNP T G 0.4967 75 76 0.6119 5.9868672998113204E-01
2L_802045_INS G GGGG 0.1355 21 134 0.6233 6.1179573043316204E-01
2L_802069_SNP T C 0.3691 55 94 0.8543 8.4666939386587914E-01
2L_802082_SNP T C 0.0559 9 152 0.4215 4.1261654818058902E-01
2L_802093_SNP A G 0.1733 26 124 0.387 3.6637753510286919E-01
2L_802168_SNP G T 0.2357 37 120 0.9141 9.1155865903444511E-01
2L_802181_SNP T C 0.1603 25 131 0.2973 2.8259859706001800E-01
2L_802202_SNP C T 0.4065 63 92 0.7809 7.7380579055610998E-01
2L_802204_SNP T C 0.4026 62 92 0.7482 7.3947867575453285E-01
2L_802208_SNP G C 0.4934 75 77 0.8733 8.6774022692150610E-01
2L_802227_SNP A C 0.0566 9 150 0.5917 5.8462920915526739E-01
2L_802232_SNP G A 0.3893 58 91 0.6947 6.8050984163235806E-01
2L_802233_SNP C T 0.3907 59 92 0.6166 5.9986200128921519E-01
2L_802256_SNP A C 0.05063 8 150 0.6272 6.1815177436037061E-01
2L_802319_SNP T A 0.4397 62 79 0.6431 6.2506351178133501E-01
2L_802337_SNP T G 0.05556 9 153 0.369 3.6104807556534391E-01
2L_802380_SNP A T 0.0566 9 150 0.7329 7.2680940941146521E-01
2L_802403_SNP C A 0.109 17 139 0.2697 2.5396072801036562E-01
2L_802431_SNP A G 0.1603 25 131 0.4838 4.7067635013697939E-01
2L_802472_SNP G A 0.3885 54 85 0.5084 4.8479947581253025E-01
2L_802481_SNP A C 0.1286 18 122 0.7722 7.5905140359929502E-01
2L_802486_DEL G AAAACCTATTT 0.1234 19 135 0.7086 6.9766572656857928E-01
2L_802533_SNP C T 0.1631 23 118 0.1548 1.3958560642727413E-01
2L_802595_SNP A C 0.169 24 118 0.3231 2.9414557265661145E-01
2L_802602_SNP A G 0.1702 24 117 0.3194 2.8879203169269985E-01
2L_802606_SNP C G 0.169 24 118 0.3367 3.0651424202881339E-01
2L_802624_SNP G T 0.1133 17 133 0.1531 1.3905644964750785E-01
2L_802629_SNP A G 0.2177 32 115 0.6196 6.0429271807394591E-01
2L_802668_SNP C T 0.1711 26 126 0.8582 8.5473908031502477E-01
2L_802686_SNP G C 0.1974 30 122 0.8784 8.7533419040624538E-01
2L_802731_SNP A T 0.3333 49 98 0.3328 3.1376934791592992E-01
2L_802767_SNP C G 0.3056 44 100 0.4071 3.8523299764450369E-01
2L_802775_SNP G A 0.4345 63 82 0.05571 4.7452969859947437E-02
2L_802815_SNP G C 0.3701 57 97 0.3449 3.3370676731486004E-01
2L_802857_SNP G C 0.3725 57 96 0.09661 8.3307259068977180E-02
2L_802945_SNP A G 0.2039 31 121 0.4541 4.3529348730496409E-01
2L_803177_SNP G A 0.1883 29 125 0.8731 8.6978885260722860E-01
2L_803256_SNP G A 0.0625 10 150 0.642 6.3440751596379030E-01
2L_803328_SNP A G 0.205 33 128 0.244 2.3489419306377635E-01
2L_803329_SNP C G 0.195 31 128 0.2588 2.4669555014354339E-01
2L_803332_SNP T C 0.2025 32 126 0.2297 2.2054103445827788E-01
2L_803354_SNP A G 0.2956 47 112 0.5365 5.2737627694760592E-01
2L_803406_SNP A G 0.2848 45 113 0.3058 2.9390080525636708E-01
2L_803410_SNP A C 0.1925 31 130 0.2109 2.0223052947459152E-01
2L_803421_SNP A G 0.2 32 128 0.2049 1.9484615906528269E-01
2L_803430_SNP G T 0.05 8 152 0.682 6.7511854023464180E-01
2L_803433_SNP T C 0.07547 12 147 0.7226 7.1583848925778026E-01
2L_803467_SNP C A 0.4641 71 82 0.5007 4.8180393475246797E-01
2L_803471_SNP C T 0.3165 50 108 0.3896 3.7863972229956411E-01
2L_803608_SNP C T 0.05521 9 154 0.7386 7.4033146676523898E-01
2L_803667_SNP T C 0.2649 40 111 0.8063 8.0480782357259917E-01
2L_803819_SNP T G 0.1987 31 125 0.9875 9.8716250171879028E-01
2L_803830_SNP G A 0.5 75 75 0.8589 8.5257654722237830E-01
2L_803841_SNP T C 0.1938 31 129 0.3976 3.8855421687384339E-01
2L_803903_SNP A G 0.06173 10 152 0.05096 4.7212296011631634E-02
2L_804013_SNP T C 0.4564 68 81 0.4381 4.1709618303518359E-01
2L_804014_SNP T C 0.4702 71 80 0.4244 4.0593214052288795E-01
2L_804017_SNP G A 0.4324 64 84 0.3406 3.1839182748036365E-01
2L_804022_SNP A G 0.1373 21 132 0.748 7.3993610814702238E-01
2L_804024_SNP T A 0.349 52 97 0.6268 6.1207401475386813E-01
2L_804027_SNP A C 0.3557 53 96 0.7556 7.4335740839391984E-01
2L_804156_SNP G T 0.08696 14 147 0.2439 2.3671469372903398E-01
2L_804197_SNP G C 0.1519 24 134 0.893 8.8982310513218377E-01
2L_804218_SNP A G 0.06748 11 152 0.482 4.7605664415388782E-01
2L_804223_SNP A G 0.2453 39 120 0.7521 7.4686549060216689E-01
2L_804254_SNP A T 0.2405 38 120 0.7521 7.4581777246558545E-01
2L_804414_SNP C G 0.4771 73 80 0.6324 6.1795752001149862E-01
2L_804425_SNP A G 0.3469 51 96 0.9285 9.3098035029605497E-01
2L_804466_SNP A G 0.4183 64 89 0.5035 4.8815027167046243E-01
2L_804483_DEL GG G 0.3826 57 92 0.2998 2.7587316136111184E-01
2L_804634_SNP T C 0.075 12 148 0.2651 2.5570895597391130E-01
2L_804673_SNP C A 0.1006 16 143 0.5447 5.3443602889853759E-01
2L_804693_SNP C G 0.05521 9 154 0.8502 8.4819753451766122E-01
2L_804761_SNP T C 0.4082 60 87 0.6252 6.0904382424849657E-01
2L_804780_SNP T A 0.1014 15 133 0.7022 6.8888689970957195E-01
2L_804851_SNP T C 0.4218 62 85 0.6676 6.5493304658161644E-01
2L_805055_SNP T C 0.3677 57 98 0.8479 8.4349042833270427E-01
2L_805075_SNP T A 0.3922 60 93 0.7135 7.2904640902311768E-01
2L_805091_SNP A G 0.4503 68 83 0.8023 7.9399172175970856E-01
2L_805130_DEL T TT 0.4267 64 86 0.94 9.3778326696560832E-01
2L_805243_SNP T C 0.1987 31 125 0.3981 3.8251471752360411E-01
2L_805324_SNP A C 0.2857 44 110 0.5256 5.1128571483207186E-01
2L_805435_SNP C G 0.2434 37 115 0.7975 7.8809437482118716E-01
2L_805436_SNP A C 0.3624 54 95 0.9331 9.3012578732276752E-01
2L_805441_SNP A G 0.1187 19 141 0.7921 7.8751788287246605E-01
2L_805460_SNP C T 0.2297 34 114 0.7313 7.2187758485992948E-01
2L_805479_SNP T G 0.2564 40 116 0.618 6.1300034221315669E-01
2L_805481_INS CACTC C 0.2323 36 119 0.8043 8.1090710199076466E-01
2L_805514_SNP T C 0.2453 39 120 0.8168 8.1249540478590410E-01
2L_805676_SNP T C 0.1656 26 131 0.3033 2.8813943957194721E-01
2L_805811_SNP T C 0.4221 65 89 0.5413 5.2560974057007170E-01
2L_805930_SNP C T 0.4183 64 89 0.7125 7.0070156599287170E-01
2L_805933_SNP G C 0.08176 13 146 0.8922 8.8965772601962623E-01
2L_806011_SNP G A 0.1742 27 128 0.8428 8.3738280375512719E-01
2L_806015_SNP T G 0.1688 26 128 0.9967 9.9654685670558674E-01
2L_806025_INS T AAA 0.2774 43 112 0.7947 7.8747290872826337E-01
2L_806073_SNP C A 0.4276 65 87 0.784 7.7391722919615324E-01
2L_806074_SNP C A 0.4351 67 87 0.7756 7.6654728064776445E-01
2L_806104_SNP T A 0.1296 21 141 0.2008 1.9328362662616949E-01
2L_806107_SNP C T 0.4286 66 88 0.765 7.5549282796685269E-01
2L_806109_SNP T A 0.4286 66 88 0.743 7.3275905877245906E-01
2L_806143_SNP C T 0.4145 63 89 0.8268 8.1902750443589345E-01
2L_806183_SNP G A 0.1783 28 129 0.2314 2.1764409325500789E-01
2L_806187_SNP T C 0.3203 49 104 0.564 5.4856996630565180E-01
2L_806291_SNP G C 0.1562 25 135 0.7229 7.1744843486893273E-01
2L_806409_SNP A C 0.06849 10 136 0.9521 9.4978238561140937E-01
2L_806525_SNP A G 0.06832 11 150 0.2516 2.4416684994679649E-01
2L_806800_INS CACATCC C 0.4476 64 79 0.5526 5.2766184605184940E-01
2L_806829_SNP A T 0.0559 9 152 0.2279 2.2015711251232772E-01
2L_806837_SNP C G 0.32 48 102 0.4947 4.7447926492514381E-01
2L_806891_SNP A G 0.4694 69 78 0.9262 9.2159007018452666E-01
2L_806967_SNP A C 0.1908 29 123 0.5579 5.3924246796213715E-01
2L_807002_SNP G T 0.07407 12 150 0.8333 8.3055055017722768E-01
2L_807012_SNP A G 0.3933 59 91 0.2206 2.0732630476630964E-01
2L_807061_SNP A T 0.06875 11 149 0.9423 9.4095705752315484E-01
2L_807114_SNP A G 0.4522 71 86 0.8986 8.9559198568851017E-01
2L_807130_SNP C T 0.1169 18 136 0.2003 1.8331915418847722E-01
2L_807167_SNP G C 0.08442 13 141 0.892 8.8785153785532123E-01
2L_807193_SNP G A 0.487 75 79 0.9747 9.7395083129211901E-01
2L_807280_SNP T C 0.05 8 152 0.682 6.7511854023464180E-01
2L_807373_SNP G A 0.3224 49 103 0.5164 4.9868789619027953E-01
2L_807380_SNP C A 0.4899 73 76 0.3679 3.4227422030619947E-01
2L_807398_SNP G A 0.1176 18 135 0.638 6.2350601280498408E-01
2L_807427_SNP T C 0.1032 16 139 0.8134 8.0630837869290706E-01
2L_807524_SNP T C 0.3067 46 104 0.489 5.0955393899396673E-01
2L_807571_DEL T TT 0.1701 25 122 0.01275 2.2337705686295374E-02
2L_807796_INS CT C 0.05696 9 149 0.141 1.3156982506638282E-01
2L_807809_SNP A C 0.07792 12 142 0.9996 9.9962206107280993E-01
2L_807896_SNP T C 0.1812 29 131 0.03196 2.8475900493072453E-02
2L_807926_SNP A G 0.2968 46 109 0.4434 4.3087345063142246E-01
2L_808049_SNP A G 0.05031 8 151 0.8084 8.0399206036732762E-01
2L_808161_SNP A G 0.42 63 87 0.7251 7.1470188533985191E-01
2L_808221_SNP C G 0.08125 13 147 0.3205 3.0984937741098617E-01
2L_808237_SNP C T 0.0875 14 146 0.5696 5.6102966116114783E-01
2L_808404_SNP C A 0.2614 40 113 0.1639 1.4764782503228968E-01
2L_808411_SNP C T 0.2778 40 104 0.1289 1.0476286151201031E-01
2L_808426_SNP A G 0.2109 31 116 0.2257 1.9923250719708441E-01
2L_808439_SNP C T 0.08 12 138 0.9517 9.4975136959802509E-01
2L_808448_SNP C T 0.1867 28 122 0.7772 7.7016987063238651E-01
2L_808529_SNP A G 0.1677 26 129 0.7246 7.1537703960672427E-01
2L_808536_SNP G T 0.1623 25 129 0.8142 8.0719859224235491E-01
2L_808557_SNP C T 0.08642 14 148 0.3486 3.4190486610584980E-01
2L_808563_SNP C T 0.1783 28 129 0.6326 6.2237835887093351E-01
2L_808596_SNP A G 0.3775 57 94 0.729 7.1894327230318700E-01
2L_808611_SNP G A 0.1491 24 137 0.9277 9.2642110074289674E-01
2L_808620_SNP T A 0.125 20 140 0.7954 7.9145749721875447E-01
2L_808741_SNP A C 0.2152 34 124 0.5564 5.4577599194968163E-01
2L_808850_SNP A G 0.3032 47 108 0.9321 9.3009599585307223E-01
2L_808861_SNP C T 0.1677 26 129 0.7812 7.7498669712172430E-01
2L_808916_SNP G C 0.3649 54 94 0.9058 9.0110823837453824E-01
2L_809083_SNP C A 0.1847 29 128 0.6449 6.3846761754752224E-01
2L_809352_SNP G C 0.1104 17 137 0.4001 3.8231823695267475E-01
2L_809383_SNP G A 0.4189 62 86 0.06214 5.0866226121313932E-02
2L_809389_SNP C T 0.4211 64 88 0.06458 5.3216313821133239E-02
2L_809700_SNP A G 0.5 75 75 0.8875 8.8241148032040939E-01
2L_809705_SNP T C 0.1258 20 139 0.9356 9.3397027932781596E-01
2L_809751_SNP T A 0.3904 57 89 0.3962 3.6913781570476478E-01
2L_809800_SNP A G 0.08589 14 149 0.793 7.9021178728583186E-01
2L_810327_SNP A G 0.4167 65 91 0.3705 3.5388758580082724E-01
2L_810366_SNP G T 0.1447 22 130 0.7717 7.6578493702368200E-01
2L_810382_SNP G C 0.4452 69 86 0.5673 5.5308950943250568E-01
2L_810435_SNP G T 0.4314 66 87 0.5227 5.0727802023568447E-01
2L_810448_SNP C T 0.4444 68 85 0.5573 5.4380646706054148E-01
2L_810534_SNP G A 0.2284 37 125 0.1197 1.1359693539502957E-01
2L_810603_SNP A G 0.0566 9 150 0.8157 8.1105467811621756E-01
2L_810626_SNP C G 0.3 45 105 0.04129 3.3081585178021969E-02
2L_810633_SNP T C 0.4564 68 81 0.1431 1.2819962841710231E-01
2L_810639_SNP T G 0.1118 18 143 0.6504 6.4402635037158451E-01
2L_810705_SNP A C 0.3986 59 89 0.1373 1.1885938647594463E-01
2L_810715_SNP C A 0.451 69 84 0.2944 2.8000378414769611E-01
2L_810732_SNP T C 0.05063 8 150 0.364 3.5024751209771221E-01
2L_810779_SNP G A 0.05298 8 143 0.7275 7.1781314928799733E-01
2L_810805_SNP T C 0.4828 70 75 0.2348 2.1172938217229609E-01
2L_810814_SNP T C 0.4902 75 78 0.2668 2.4795786941261511E-01
2L_810836_SNP A C 0.4834 73 78 0.2647 2.4331504447469687E-01
2L_810860_SNP A G 0.255 38 111 0.4434 4.1992033190108091E-01
2L_811062_SNP C T 0.1465 23 134 0.7144 7.0874345318772725E-01
2L_811125_SNP A C 0.1401 22 135 0.2123 2.0122230835868915E-01
2L_811212_SNP C T 0.1146 18 139 0.1874 1.7475681520466002E-01
2L_811222_SNP A G 0.2685 40 109 0.636 6.2067680554969329E-01
2L_811250_SNP G C 0.3533 53 97 0.6252 6.0749028664753169E-01
2L_811544_SNP C A 0.2267 34 116 0.3552 3.3569225749809462E-01
2L_811567_SNP T C 0.3548 55 100 0.2729 2.5690467494279423E-01
2L_811818_SNP C G 0.4305 65 86 0.9413 9.3846941175679666E-01
2L_811963_SNP G A 0.05031 8 151 0.6965 6.9009256832438670E-01
2L_812205_SNP T C 0.06173 10 152 0.1173 1.1351545826162790E-01
2L_812214_SNP A C 0.05556 9 153 0.2214 2.1374294055884824E-01
2L_812347_SNP T C 0.06173 10 152 0.2876 2.7963859657092904E-01
2L_812424_SNP C T 0.1974 30 122 0.3368 3.1411181139695921E-01
2L_812507_SNP T C 0.1635 26 133 0.2486 2.3767909457966352E-01
2L_812550_SNP G C 0.1635 26 133 0.232 2.2099050387543850E-01
2L_812555_SNP G T 0.09434 15 144 0.5927 5.8403717276384426E-01
2L_812556_SNP T C 0.2752 41 108 0.866 8.5859529517673039E-01
2L_812609_SNP G C 0.06135 10 153 0.2186 2.1236118600285381E-01
2L_812709_SNP T C 0.3856 59 94 0.4903 4.7198144908020800E-01
2L_812918_SNP T A 0.2516 40 119 0.1466 1.3720671251104255E-01
2L_813264_SNP T G 0.05556 9 153 0.2923 2.8487072941162062E-01
2L_813332_SNP T C 0.1019 16 141 0.7112 7.0269792020253918E-01
2L_813387_SNP T A 0.359 56 100 0.2471 2.3053120601416921E-01
2L_813418_SNP A G 0.2115 33 123 0.259 2.4490277440757913E-01
2L_813807_SNP G A 0.1266 20 138 0.2706 2.6674185150753704E-01
2L_813836_SNP T C 0.07407 12 150 0.03423 3.1353523657588457E-02
2L_813868_SNP C T 0.06135 10 153 0.112 1.0714761289381247E-01
2L_813966_SNP G A 0.1358 22 140 0.6447 6.3915594547260079E-01
2L_814212_SNP G T 0.2903 45 110 0.1613 1.4691142921083633E-01
2L_814505_SNP C G 0.4118 63 90 0.6794 6.6891814608911448E-01
2L_814539_SNP A T 0.1579 24 128 0.8094 8.0094026622133141E-01
2L_814559_SNP T C 0.08642 14 148 0.9587 9.5805661800757369E-01
2L_814596_SNP C T 0.1299 20 134 0.1839 1.6623785026813798E-01
2L_814651_SNP A G 0.08861 14 144 0.8795 8.7621537251447668E-01
2L_814655_SNP C T 0.09434 15 144 0.7961 7.9113275690749973E-01
2L_814691_SNP A C 0.09615 15 141 0.4942 4.8288349015169563E-01
2L_814934_SNP C A 0.4564 68 81 0.3927 3.6680500474532418E-01
2L_815087_SNP A G 0.4071 57 83 0.5468 5.1567080230175788E-01
2L_815123_SNP A C 0.1325 20 131 0.3534 3.3068993172423189E-01
2L_815180_SNP G T 0.457 69 82 0.6419 6.2537550341816994E-01
2L_815204_SNP A C 0.4527 67 81 0.5504 5.2895524407813221E-01
2L_815232_DEL A AAGAGG 0.08805 14 145 0.00803 1.1567751020155202E-02
2L_815254_SNP T G 0.4737 72 80 0.8794 8.7361740271127664E-01
2L_815281_SNP A C 0.06135 10 153 0.2186 2.1236118600285381E-01
2L_815547_SNP G T 0.1307 20 133 0.3727 3.5193137824067877E-01
2L_815624_SNP A G 0.07407 12 150 0.5057 5.0020632476838123E-01
2L_815683_SNP G A 0.1083 17 140 0.8551 8.5082305600770880E-01
2L_815775_SNP C T 0.1373 21 132 0.2821 2.6099069053537838E-01
2L_815807_SNP G T 0.1373 21 132 0.2821 2.6099069053537838E-01
2L_815813_SNP C T 0.1373 21 132 0.2821 2.6099069053537838E-01
2L_815900_SNP G A 0.1373 21 132 0.2821 2.6099069053537838E-01
2L_815977_SNP A G 0.2789 41 106 0.7378 7.2352485751659490E-01
2L_815993_SNP T A 0.1266 20 138 0.1726 1.6217828262640033E-01
2L_816000_SNP A G 0.2708 39 105 0.816 8.0689226626418309E-01
2L_816064_SNP A T 0.05882 9 144 0.7509 7.4168783568531926E-01
2L_816149_SNP G T 0.2966 43 102 0.7794 7.6757299661403300E-01
2L_816151_SNP A G 0.4759 69 76 0.5599 5.4432643087749066E-01
2L_816211_SNP G A 0.3108 46 102 0.8002 7.8880692125872098E-01
2L_816265_SNP A G 0.4765 71 78 0.4926 4.7509128950866764E-01
2L_816361_SNP A T 0.121 19 138 0.1323 1.2131806978634974E-01
2L_816493_SNP T A 0.125 19 133 0.405 3.8318380626335591E-01
2L_816552_DEL A AGTA 0.06832 11 150 0.5336 5.2724772773490036E-01
2L_816595_SNP C G 0.09877 16 146 0.01997 1.8085825188871692E-02
2L_816775_SNP A C 0.08696 14 147 0.0139 1.2237233352228974E-02
2L_816830_SNP C T 0.06748 11 152 0.01254 1.1370512344344604E-02
2L_816913_SNP T C 0.1325 20 131 0.2682 2.4543395330954199E-01
2L_816948_SNP C A 0.0625 10 150 0.7477 7.4234118953470740E-01
2L_817026_SNP C T 0.06135 10 153 0.00241 2.2086399855968330E-03
2L_817052_SNP T C 0.2105 32 120 0.5377 5.1813858949157532E-01
2L_817224_SNP A T 0.1325 20 131 0.3476 3.2485038820387835E-01
2L_817377_SNP T C 0.08025 13 149 0.3345 3.3647425253287822E-01
2L_817379_SNP G T 0.08025 13 149 0.7381 7.3393318974261468E-01
2L_817497_SNP C T 0.05921 9 143 0.748 7.3798071222677053E-01
2L_817511_SNP T A 0.06211 10 151 0.2675 2.5810461616891189E-01
2L_817553_SNP C T 0.09375 15 145 0.887 8.8448201622293676E-01
2L_817554_SNP T G 0.09375 15 145 0.887 8.8448201622293676E-01
2L_817743_SNP A G 0.06707 11 153 0.228 2.2314217519217217E-01
2L_817764_SNP T C 0.1895 29 124 0.8304 8.2285406601008526E-01
2L_817765_SNP G A 0.1854 28 123 0.8468 8.3908470993981288E-01
2L_817791_SNP A C 0.1788 27 124 0.592 5.7510434413761780E-01
2L_817887_SNP C A 0.075 12 148 0.6499 6.4411541639365733E-01
2L_817895_SNP T G 0.1842 28 124 0.6918 6.7767491720937789E-01
2L_817906_SNP G C 0.1307 20 133 0.3388 3.1753741636362320E-01
2L_817934_SNP G A 0.2105 32 120 0.4182 3.9927015447070235E-01
2L_817940_SNP C T 0.1842 28 124 0.7552 7.4369711743585576E-01
2L_818073_SNP A G 0.2987 46 108 0.7275 7.1817806424625996E-01
2L_818084_SNP C T 0.3026 46 106 0.7324 7.2239447359661835E-01
2L_818097_SNP A T 0.298 45 106 0.7311 7.2011683439789231E-01
2L_818161_SNP A G 0.05 8 152 0.2888 2.7990730315673928E-01
2L_818166_SNP A T 0.0559 9 152 0.2837 2.7631104499791270E-01
2L_818220_SNP C A 0.469 68 77 0.5236 4.9640188597063284E-01
2L_818225_SNP C T 0.4384 64 82 0.5767 5.5237739495585514E-01
2L_818377_SNP T G 0.3684 56 96 0.1361 1.1859179025104105E-01
2L_818488_SNP A T 0.3846 55 88 0.452 4.2108978462753943E-01
2L_818528_SNP G A 0.06135 10 153 0.2186 2.1236118600285381E-01
2L_818552_SNP G A 0.05556 9 153 0.2214 2.1374294055884824E-01
2L_818621_SNP G A 0.4027 60 89 0.9361 9.3268171785998888E-01
2L_818627_SNP A C 0.05556 9 153 0.2214 2.1374294055884824E-01
2L_818648_SNP C G 0.05556 9 153 0.1179 1.1261914536396034E-01
2L_818662_SNP A C 0.05556 9 153 0.07902 7.5918046504359876E-02
2L_818692_SNP A G 0.4474 68 84 0.4031 3.8050069857560342E-01
2L_818773_SNP C G 0.2727 42 112 0.4071 3.9012403548949393E-01
2L_818786_SNP T C 0.1722 26 125 0.4614 4.4142841949408207E-01
2L_818960_SNP A G 0.07362 12 151 0.7081 7.0430494528806298E-01
2L_818965_SNP G A 0.1321 21 138 0.6293 6.2074196646884217E-01
2L_819128_SNP C T 0.2123 31 115 0.6324 6.2143089659893080E-01
2L_819275_SNP G A 0.183 28 125 0.07047 5.9721774890052148E-02
2L_819425_SNP A C 0.05031 8 151 0.3208 3.1251843332244533E-01
2L_819450_SNP G A 0.245 37 114 0.182 1.6415218851016500E-01
2L_819469_SNP A C 0.05556 9 153 0.7983 7.9511032274713067E-01
2L_819516_SNP T C 0.05556 9 153 0.2041 1.9659468214114595E-01
2L_819521_SNP T G 0.0559 9 152 0.1208 1.1460177748946387E-01
2L_819752_SNP A G 0.2333 35 115 0.2071 1.8659732747248126E-01
2L_819762_SNP A G 0.07947 12 139 0.1206 1.0276826874930411E-01
2L_819805_DEL T TATGACT 0.1457 22 129 0.2554 2.3446686463595368E-01
2L_819822_SNP G A 0.1447 22 130 0.265 2.4655805041321888E-01
2L_819848_SNP T A 0.06211 10 151 0.2169 2.1328887103603777E-01
2L_819911_SNP G A 0.14 21 129 0.8248 8.1684956932471642E-01
2L_820066_SNP A G 0.05556 9 153 0.2041 1.9659468214114595E-01
2L_820102_SNP C A 0.1548 24 131 0.3241 3.0757042773006182E-01
2L_820168_SNP T C 0.1316 20 132 0.7837 7.7476923834847256E-01
2L_820222_SNP G A 0.1523 23 128 0.3395 3.1801357746501135E-01
2L_820270_SNP A G 0.06707 11 153 0.228 2.2314217519217217E-01
2L_820345_SNP A G 0.06875 11 149 0.5836 5.7756474390109114E-01
2L_820385_SNP C A 0.1333 20 130 0.5085 4.8791514038339701E-01
2L_820540_SNP G A 0.0625 10 150 0.2906 2.8199788140847137E-01
2L_820708_SNP T C 0.2276 33 112 0.6495 6.2947140666786594E-01
2L_820757_SNP A T 0.2276 33 112 0.2778 2.4634694509794963E-01
2L_821027_SNP C T 0.08075 13 148 0.749 7.4423708461221738E-01
2L_821569_SNP G A 0.07453 12 149 0.3367 3.2901812063327118E-01
2L_821713_SNP T C 0.0679 11 151 0.2986 2.9060477409315510E-01
2L_821939_SNP A C 0.1242 19 134 0.4569 4.5058822272466259E-01
2L_821941_SNP G C 0.1346 21 135 0.6824 6.7205993321871882E-01
2L_822001_SNP A G 0.06211 10 151 0.4327 4.3610232985314812E-01
2L_822129_SNP C A 0.26 39 111 0.9989 9.9888059046182964E-01
2L_822240_DEL C CATCTCCC 0.06452 10 145 0.657 6.7665836422804349E-01
2L_822271_SNP C T 0.2933 44 106 0.6462 6.3003673998747023E-01
2L_822287_DEL A ATATCACTAATTTTCCA 0.2171 33 119 0.9691 9.6775630825401115E-01
2L_822324_SNP A C 0.2208 34 120 0.9574 9.5583825924129850E-01
2L_822327_SNP G T 0.0679 11 151 0.2991 2.9105488120915313E-01
2L_822347_SNP T A 0.3423 51 98 0.6898 6.7705133087045755E-01
2L_822348_SNP T C 0.3399 52 101 0.5991 5.8379637817576757E-01
2L_822397_SNP G T 0.06748 11 152 0.2993 2.9276287363724462E-01
2L_822435_SNP C G 0.2968 46 109 0.8331 8.2773826193026512E-01
2L_822463_SNP C T 0.3816 58 94 0.4689 4.5050995259086424E-01
2L_822464_SNP T C 0.38 57 93 0.474 4.5319227599056633E-01
2L_822467_SNP G A 0.3867 58 92 0.4211 4.0006697433050376E-01
2L_822468_SNP T A 0.3841 58 93 0.4623 4.4236582192741125E-01
2L_822475_SNP G T 0.3791 58 95 0.4866 4.6974990654046178E-01
2L_822476_SNP T G 0.2941 45 108 0.669 6.5773054804234876E-01
2L_822513_SNP A G 0.2961 45 107 0.9832 9.8259974910266479E-01
2L_822762_SNP T C 0.06748 11 152 0.2993 2.9276287363724462E-01
2L_822793_SNP G A 0.05488 9 155 0.3306 3.2550977823258587E-01
2L_823025_SNP C T 0.3618 55 97 0.4578 4.4354199321160370E-01
2L_823049_SNP A G 0.3701 57 97 0.4192 4.0760855518390504E-01
2L_823376_SNP T C 0.06173 10 152 0.308 2.9995712667674601E-01
2L_823683_SNP T C 0.349 52 97 0.2627 2.4362206823190002E-01
2L_824210_SNP C T 0.08176 13 146 0.3268 3.1794618078532133E-01
2L_824523_SNP A G 0.0679 11 151 0.1197 1.1391031532145934E-01
2L_824646_SNP A G 0.366 56 97 0.871 8.6708949901649457E-01
2L_824805_SNP A C 0.3871 60 95 0.8578 8.5265640327429026E-01
2L_824935_SNP C T 0.08176 13 146 0.8773 8.7419246152857499E-01
2L_824994_SNP G C 0.2025 32 126 0.07309 6.8927442949908171E-02
2L_825021_SNP T C 0.2 31 124 0.3625 3.5161736595833493E-01
2L_825045_SNP G A 0.3867 58 92 0.9363 9.3418211769415416E-01
2L_825168_SNP T C 0.2129 33 122 0.04952 4.2725345965356307E-02
2L_825216_SNP G T 0.465 73 84 0.7818 7.8020938091444625E-01
2L_825228_SNP C G 0.08861 14 144 0.1514 1.4080168669622450E-01
2L_825351_SNP G A 0.1646 26 132 0.2722 2.6479314211363825E-01
2L_825528_SNP G A 0.1731 27 129 0.7597 7.5261931659115233E-01
2L_825591_SNP G T 0.4367 69 89 0.3956 3.8328034481122009E-01
2L_825918_SNP T C 0.08075 13 148 0.8392 8.3636740388595299E-01
2L_825961_SNP T G 0.0559 9 152 0.6893 6.8387578526160442E-01
2L_826144_SNP T C 0.3613 56 99 0.7293 7.1988721042316173E-01
2L_826307_SNP A T 0.3226 50 105 0.48 4.6463836196325448E-01
2L_826364_SNP A C 0.08025 13 149 0.5159 5.1159542106424838E-01
2L_826411_SNP A G 0.07975 13 150 0.439 4.3345000275137680E-01
2L_826622_SNP G T 0.1474 23 133 0.1477 1.3623544115152708E-01
2L_826718_SNP T C 0.05625 9 151 0.3304 3.2182591936734251E-01
2L_826794_SNP A C 0.1646 26 132 0.2386 2.2653410300374743E-01
2L_826795_SNP A C 0.1646 26 132 0.2717 2.5929419124043029E-01
2L_827240_SNP T C 0.08025 13 149 0.4749 4.6757231944129052E-01
2L_827369_SNP A T 0.2065 32 123 0.6917 6.8153254794052720E-01
2L_827412_SNP T C 0.2434 37 115 0.6569 6.4263440841663522E-01
2L_827445_SNP T A 0.0625 10 150 0.7541 7.4947477848188870E-01
2L_827490_SNP C T 0.3893 58 91 0.8488 8.4091370535467191E-01
2L_827521_SNP G C 0.06173 10 152 0.4264 4.1892713057248521E-01
2L_827544_SNP C A 0.0828 13 144 0.5146 5.0221790439580993E-01
2L_827590_SNP C T 0.471 73 82 0.5459 5.3215876278311314E-01
2L_827596_SNP G A 0.3636 56 98 0.7182 7.0820224604010584E-01
2L_827600_SNP T G 0.0679 11 151 0.8062 8.0391426548386924E-01
2L_827618_INS A ATTAGTCATGTTTTCAGGCA 0.2414 35 110 0.7045 7.0463902101344944E-01
2L_827643_SNP A C 0.07006 11 146 0.4245 4.1081169427556852E-01
2L_827691_SNP T C 0.4713 74 83 0.5751 5.6439006486905952E-01
2L_827693_SNP T A 0.4713 74 83 0.5614 5.5066202315934909E-01
2L_827695_SNP T C 0.4679 73 83 0.602 5.9084502872070055E-01
2L_827697_DEL TTTTGACAATTTCTCCG T 0.4717 75 84 0.5833 5.7515835867928566E-01
2L_827721_SNP G A 0.2516 39 116 0.5542 5.3901620511392179E-01
2L_827738_SNP T C 0.05521 9 154 0.4851 4.7980390550817265E-01
2L_827966_SNP T C 0.283 45 114 0.9494 9.4821501090633542E-01
2L_827977_SNP T C 0.0875 14 146 0.8356 8.3366280317464048E-01
2L_828050_SNP T G 0.0679 11 151 0.8652 8.6296075658837779E-01
2L_828083_SNP A G 0.1304 21 140 0.1239 1.1800171696436845E-01
2L_828145_SNP G A 0.3154 47 102 0.7738 7.6183596884344962E-01
2L_828192_SNP T C 0.05556 9 153 0.5186 5.1294555756375193E-01
2L_828222_SNP A C 0.08333 13 143 0.2483 2.3246250566501425E-01
2L_828248_SNP A G 0.1757 26 122 0.1214 1.0171889842494264E-01
2L_828251_SNP T G 0.4765 71 78 0.3215 2.9666152639501486E-01
2L_828339_SNP G C 0.3245 49 102 0.3853 3.6503229341785259E-01
2L_828442_SNP A G 0.2092 32 121 0.448 4.3180485802424384E-01
2L_828453_SNP T A 0.1883 29 125 0.3367 3.2071710205425519E-01
2L_828580_SNP G C 0.1484 23 132 0.9009 8.9744460337294230E-01
2L_828670_SNP T A 0.09938 16 145 0.8352 8.3248865050387755E-01
2L_828675_SNP G C 0.1973 29 118 0.5406 5.1856361082746461E-01
2L_828759_DEL T TTGAGTCT 0.1494 23 131 0.2528 2.4544452729562816E-01
2L_828767_SNP A C 0.3871 60 95 0.6825 6.7171155111109659E-01
2L_828816_SNP A G 0.4774 74 81 0.7983 7.9354325738721576E-01
2L_829077_SNP A G 0.2484 39 118 0.7547 7.4759766162756880E-01
2L_829131_SNP C T 0.1543 25 137 0.7501 7.4609624363269877E-01
2L_829132_SNP T C 0.1491 24 137 0.6812 6.7543011716284296E-01
2L_829161_SNP A G 0.1472 24 139 0.6749 6.7075701587334902E-01
2L_829242_SNP T G 0.471 73 82 0.3505 3.3531754155670912E-01
2L_829405_SNP T C 0.08075 13 148 0.8261 8.2280738720144075E-01
2L_829474_SNP C T 0.4133 62 88 0.4702 4.5200676507840254E-01
2L_829559_SNP T C 0.3684 56 96 0.2683 2.4947589740257392E-01
2L_829709_SNP A G 0.08387 13 142 0.9863 9.8676048602737609E-01
2L_829910_SNP G C 0.0625 10 150 0.7125 7.0874626123942086E-01
2L_830028_SNP A G 0.1304 21 140 0.6286 6.2419128095897114E-01
2L_830058_SNP T A 0.4314 66 87 0.6884 6.7907935941778164E-01
2L_830088_SNP C T 0.3333 51 102 0.9743 9.7348166672875336E-01
2L_830090_DEL T TAACT 0.05063 8 150 0.294 2.8304992029137999E-01
2L_830093_SNP T C 0.07383 11 138 0.9579 9.5613898679314113E-01
2L_830105_SNP C T 0.07362 12 151 0.9247 9.2363769612477553E-01
2L_830113_SNP T C 0.4351 67 87 0.8651 8.5975503503170725E-01
2L_830762_SNP G C 0.08176 13 146 0.3745 3.6372948730294863E-01
2L_830783_SNP C T 0.4371 66 85 0.4524 4.4027922016346333E-01
2L_830834_SNP G T 0.3775 57 94 0.7069 6.9439956726118335E-01
2L_830888_SNP A G 0.05521 9 154 0.9805 9.8025993465710193E-01
2L_831056_SNP A C 0.4615 72 84 0.8945 8.9094263147450214E-01
2L_831120_SNP C A 0.4444 68 85 0.2867 2.6769427602042850E-01
2L_831149_SNP T C 0.3333 51 102 0.1106 9.8013732968839307E-02
2L_831224_SNP T C 0.3333 50 100 0.07261 6.3719129223730894E-02
2L_831263_SNP T C 0.2467 37 113 0.876 8.7273654906257270E-01
2L_831470_SNP T C 0.1097 17 138 0.2569 2.5458333448741965E-01
2L_831482_SNP A G 0.2819 42 107 0.6443 6.3885711986021332E-01
2L_831488_SNP T C 0.06329 10 148 0.6995 6.9989927142511454E-01
2L_831521_SNP A G 0.05 8 152 0.682 6.7511854023464180E-01
2L_831536_SNP C T 0.06707 11 153 0.1018 9.8258474883216484E-02
2L_831554_SNP T C 0.3649 54 94 0.6632 6.4668653762962203E-01
2L_831560_SNP A G 0.075 12 148 0.1896 1.8035791967973525E-01
2L_831578_SNP T C 0.06832 11 150 0.1704 1.6370909263265188E-01
2L_831658_SNP T C 0.1266 20 138 0.4418 4.3059630587055708E-01
2L_831669_SNP C A 0.2 31 124 0.361 3.4589817153233704E-01
2L_831737_SNP A G 0.09938 16 145 0.2321 2.2371721651024423E-01
2L_831866_SNP T C 0.1429 22 132 0.1613 1.4590734988753884E-01
2L_831956_SNP A C 0.1069 17 142 0.2009 1.9091261791142056E-01
2L_832063_SNP G T 0.28 42 108 0.1958 1.7459378586217988E-01
2L_832106_SNP C T 0.1572 25 134 0.9008 8.9932822822907355E-01
2L_832149_SNP G A 0.07407 12 150 0.8539 8.5229847821434757E-01
2L_832257_INS AGAA A 0.05 8 152 0.9906 9.9043696918388924E-01
2L_832416_DEL G ACA 0.1824 27 121 0.2627 2.7981373862462311E-01
2L_832613_SNP A T 0.2342 37 121 0.8936 8.9093234789067877E-01
2L_832615_SNP T C 0.1709 27 131 0.4038 3.9379085875388986E-01
2L_832908_SNP T C 0.1625 26 134 0.6564 6.4990134663481025E-01
2L_833009_SNP A T 0.0596 9 142 0.5943 5.7795765653987119E-01
2L_833247_SNP T G 0.2078 32 122 0.5613 5.4774630398532587E-01
2L_833269_SNP C T 0.05844 9 145 0.04848 4.2057609825291373E-02
2L_833271_SNP T G 0.2089 33 125 0.7285 7.2135020869174094E-01
2L_833275_SNP C T 0.2102 33 124 0.2086 2.0028810879914627E-01
2L_833280_SNP G A 0.06452 10 145 0.07657 6.8859887971360431E-02
2L_833282_SNP T C 0.2 31 124 0.5967 5.8478943415370943E-01
2L_833317_SNP T C 0.3649 54 94 0.4336 4.1246110662601343E-01
2L_833350_SNP A G 0.4342 66 86 0.9529 9.5082317772827007E-01
2L_833422_SNP G T 0.2484 38 115 0.05286 4.3469146229881454E-02
2L_833429_SNP A G 0.1776 27 125 0.2279 2.0755796080782418E-01
2L_833547_SNP T G 0.06329 10 148 0.9783 9.7778465585481156E-01
2L_833564_SNP G A 0.3529 54 99 0.0377 3.0133393914848049E-02
2L_833578_SNP A T 0.1847 29 128 0.2599 2.4713641121175467E-01
2L_833581_SNP C A 0.3289 50 102 0.06626 5.4957799849844065E-02
2L_833662_INS ATGCTAAAATGGAAAAATTCTTGCTTCTTATCTG A 0.2808 41 105 0.3965 3.6873751491209106E-01
2L_833734_SNP T G 0.08333 13 143 0.4703 4.5729025137468493E-01
2L_833807_SNP T C 0.1366 22 139 0.5384 5.3154696607038154E-01
2L_833843_SNP T C 0.2432 36 112 0.252 2.3498423949456104E-01
2L_833969_SNP T C 0.05 8 152 0.0267 2.3935634368164996E-02
2L_834120_SNP A G 0.4702 71 80 0.6376 6.2091540735052320E-01
2L_834140_SNP A T 0.3733 56 94 0.4677 4.4595072047512518E-01
2L_834152_SNP A C 0.07362 12 151 0.7372 7.3370887939317320E-01
2L_834171_SNP T G 0.1069 17 142 0.6554 6.4812124203995736E-01
2L_834234_SNP C T 0.0679 11 151 0.9464 9.4587329922874275E-01
2L_834534_SNP T C 0.3268 50 103 0.1797 1.6311605146267594E-01
2L_834590_SNP A G 0.1104 17 137 0.5414 5.3464066506488017E-01
2L_834596_SNP G A 0.05031 8 151 0.6824 6.7455413211684034E-01
2L_834611_SNP A C 0.1558 24 130 0.4897 4.7288394505251163E-01
2L_834624_SNP G T 0.1613 25 130 0.527 5.1234976539440980E-01
2L_834724_DEL A ACTCAGCTCTGTGTTATTGTTTA 0.06667 10 140 0.3875 3.6660443922843522E-01
2L_834838_SNP C G 0.32 48 102 0.02154 1.7924769360770820E-02
2L_834902_SNP C G 0.3267 49 101 0.2717 2.5052428977302910E-01
2L_835138_SNP A G 0.3537 52 95 0.741 7.2849010741186349E-01
2L_835241_SNP A G 0.1118 18 143 0.9544 9.5387533573085148E-01
2L_835382_SNP A T 0.1346 21 135 0.8652 8.6206848305266626E-01
2L_835402_SNP C T 0.4832 72 77 0.5739 5.6176031220166478E-01
2L_835408_SNP C T 0.1076 17 141 0.5787 5.6897887701892680E-01
2L_835459_SNP A G 0.2903 45 110 0.6126 5.9945428800157152E-01
2L_835474_SNP G A 0.2792 43 111 0.567 5.5313039707497624E-01
2L_835497_SNP T C 0.3613 56 99 0.4262 4.1242794535857519E-01
2L_835565_SNP A T 0.3464 53 100 0.5403 5.2543993147855028E-01
2L_835567_SNP A G 0.129 20 135 0.8004 7.9376577008135807E-01
2L_835585_SNP C G 0.06211 10 151 0.9046 9.0320322275833254E-01
2L_835590_SNP A G 0.1364 21 133 0.8589 8.5371172258662342E-01
2L_835595_SNP T C 0.09317 15 146 0.3651 3.5727688769483334E-01
2L_835605_SNP C A 0.0566 9 150 0.7329 7.2680940941146521E-01
2L_835607_SNP T C 0.0875 14 146 0.3045 2.9530366978356992E-01
2L_835643_SNP A G 0.2208 34 120 0.9081 9.0488963325369842E-01
2L_835707_SNP C A 0.2453 39 120 0.7671 7.6146192827477044E-01
2L_835801_SNP G C 0.3097 48 107 0.2492 2.3140290267165875E-01
2L_835811_SNP G A 0.0679 11 151 0.361 3.5310676305237232E-01
2L_835893_SNP C T 0.07643 12 145 0.777 7.7002742710553118E-01
2L_835915_SNP A G 0.2 31 124 0.1009 8.9326745872756796E-02
2L_835920_SNP C T 0.2013 31 123 0.1642 1.5092427347802972E-01
2L_835949_SNP C T 0.09494 15 143 0.5887 5.7904657077346888E-01
2L_835977_SNP T C 0.3487 53 99 0.6158 6.0177000658971558E-01
2L_835994_SNP C G 0.3487 53 99 0.8811 8.7804306948694044E-01
2L_835996_SNP A C 0.1961 30 123 0.2466 2.3291072532652013E-01
2L_836065_SNP A T 0.1688 26 128 0.4646 4.4668086552914721E-01
2L_836110_SNP A G 0.2258 35 120 0.6825 6.7322616878238906E-01
2L_836259_DEL CGC C 0.4043 57 84 0.6071 5.7983044248022475E-01
2L_836313_SNP A G 0.4765 71 78 0.1824 1.6158574032739137E-01
2L_836315_SNP A G 0.05031 8 151 0.03992 3.5077682806364897E-02
2L_836338_SNP C T 0.0625 10 150 0.9567 9.5568247563862818E-01
2L_836363_SNP A G 0.1867 28 122 0.4273 4.0405183347354834E-01
2L_836367_SNP G A 0.4825 69 74 0.0571 4.3163990705488382E-02
2L_836391_SNP C T 0.2437 39 121 0.8965 8.9444824316736460E-01
2L_836397_SNP A G 0.1818 28 126 0.2077 1.8969567596614134E-01
2L_836453_SNP G C 0.2767 44 115 0.9793 9.7884700508449063E-01
2L_836503_SNP A G 0.2857 44 110 0.8355 8.2932628586535495E-01
2L_836513_SNP G T 0.3836 56 90 0.4007 3.7564203668610963E-01
2L_836527_SNP T C 0.0875 14 146 0.1754 1.6571933247743342E-01
2L_836595_SNP T G 0.3026 46 106 0.09757 8.3620447040571255E-02
2L_836597_SNP T C 0.0566 9 150 0.7329 7.2680940941146521E-01
2L_836635_SNP A T 0.259 36 103 0.7612 7.4957600849790118E-01
2L_836751_SNP C G 0.125 19 133 0.5576 5.4150655513889601E-01
2L_836796_SNP T A 0.1032 16 139 0.5619 5.4884007632426024E-01
2L_836823_SNP T G 0.08387 13 142 0.5079 4.9285260457947333E-01
2L_836832_SNP A G 0.2143 33 121 0.3813 3.6391570536532281E-01
2L_836871_SNP T G 0.06211 10 151 0.5559 5.5066166730211763E-01
2L_836895_SNP T C 0.2039 31 121 0.6817 6.6776437598670901E-01
2L_836919_SNP G A 0.08387 13 142 0.6722 6.6820201205196916E-01
2L_836958_SNP G A 0.3129 46 101 0.9834 9.8244326504325719E-01
2L_836982_SNP G T 0.4 60 90 0.8765 8.7178425704270468E-01
2L_837039_SNP A G 0.1111 18 144 0.8791 8.7730000564838939E-01
2L_837060_SNP A C 0.1783 28 129 0.228 2.1508169163331370E-01
2L_837099_SNP A C 0.06211 10 151 0.2978 2.8887574997440801E-01
2L_837105_SNP T G 0.07362 12 151 0.2917 2.8511503594388321E-01
2L_837122_SNP T C 0.0915 14 139 0.4746 4.5863085427618988E-01
2L_837180_SNP A G 0.1401 22 135 0.1627 1.5343007614792847E-01
2L_837413_SNP C A 0.2342 37 121 0.8358 8.3120282387915023E-01
2L_837420_SNP C A 0.2372 37 119 0.4801 4.6646364372828686E-01
2L_837433_SNP G A 0.4533 68 82 0.2529 2.3027267003538376E-01
2L_837497_SNP G A 0.1569 24 129 0.666 6.5355229664367287E-01
2L_837614_SNP C A 0.2297 34 114 0.5096 4.8698740943211039E-01
2L_837691_SNP G A 0.06748 11 152 0.3276 3.2104469399448754E-01
2L_837748_SNP T C 0.08805 14 145 0.437 4.2684553366873146E-01
2L_837760_SNP T C 0.09375 15 145 0.7803 7.7653013934923609E-01
2L_837895_SNP C A 0.4933 74 76 0.763 7.5035573806663503E-01
2L_837969_SNP T C 0.09816 16 147 0.5709 5.6579319685121710E-01
2L_838002_SNP A G 0.09697 16 149 0.7908 7.8928931206942154E-01
2L_838037_SNP A G 0.05031 8 151 0.6824 6.7455413211684034E-01
2L_838148_SNP G A 0.2258 35 120 0.8766 8.7241076640865112E-01
2L_838163_SNP A G 0.2581 40 115 0.5531 5.3925667257661380E-01
2L_838169_SNP A G 0.2628 41 115 0.5972 5.8534075072309144E-01
2L_838174_SNP A G 0.3013 47 109 0.662 6.5177399868511887E-01
2L_838179_SNP T C 0.3013 47 109 0.662 6.5177399868511887E-01
2L_838188_SNP G T 0.06173 10 152 0.7208 7.1637360182542376E-01
2L_838191_SNP T C 0.2628 41 115 0.5972 5.8534075072309144E-01
2L_838211_SNP G C 0.1069 17 142 0.2572 2.4604393267629143E-01
2L_838257_SNP T C 0.3161 49 106 0.8759 8.7171956368833703E-01
2L_838270_SNP A T 0.09877 16 146 0.8545 8.5214507568968156E-01
2L_838302_SNP C T 0.08176 13 146 0.8014 7.9886501663390597E-01
2L_838390_SNP T C 0.05521 9 154 0.2984 2.9180444210667800E-01
2L_838452_SNP C T 0.3654 57 99 0.5267 5.1473971219620918E-01
2L_838455_DEL A AGATAGA 0.2027 30 118 0.9436 9.4049909320640368E-01
2L_838535_SNP A G 0.3072 47 106 0.9177 9.1484238106435944E-01
2L_838639_SNP T G 0.3667 55 95 0.3493 3.2725799093565988E-01
2L_838686_SNP A G 0.09938 16 145 0.9882 9.8796388764363852E-01
2L_838717_SNP T C 0.4091 63 91 0.8239 8.1850474761976466E-01
2L_838744_SNP T A 0.3553 54 98 0.5873 5.7234207164972850E-01
2L_838774_SNP C T 0.1709 27 131 0.1331 1.2271214414675724E-01
2L_838786_SNP A T 0.3061 45 102 0.182 1.6268635698574641E-01
2L_838854_DEL G GTTTGTATAGAAG 0.1613 25 130 0.5629 5.4982506977178902E-01
2L_838907_SNP G A 0.1329 21 137 0.229 2.1867683999223952E-01
2L_838954_SNP T G 0.2581 40 115 0.08563 7.5593816331963604E-02
2L_838974_SNP C T 0.4863 71 75 0.4922 4.6524529717378504E-01
2L_839058_SNP G A 0.4054 60 88 0.5608 5.7384557302839534E-01
2L_839125_SNP A G 0.1757 26 122 0.01281 8.9375097358465640E-03
2L_839167_SNP T A 0.3268 50 103 0.4328 4.1545749147844946E-01
2L_839174_SNP G C 0.3226 50 105 0.4012 3.8678015695034151E-01
2L_839183_SNP G A 0.2152 34 124 0.05888 5.2923928281337164E-02
2L_839211_SNP G A 0.1709 27 131 0.4406 4.2949521684011471E-01
2L_839240_SNP C T 0.1709 27 131 0.3622 3.5027781586109363E-01
2L_839262_SNP C T 0.1375 22 138 0.3417 3.3144994332579891E-01
2L_839311_SNP T C 0.4342 66 86 0.5468 5.3174977768618592E-01
2L_839334_SNP T C 0.06173 10 152 0.5227 5.1599293249156097E-01
2L_839340_SNP C G 0.1879 28 121 0.3106 2.8719450053844475E-01
2L_839365_SNP C G 0.2067 31 119 0.4253 4.0687824877145495E-01
2L_839388_SNP G A 0.4286 66 88 0.2751 2.6062083823021920E-01
2L_839393_SNP A G 0.3597 50 89 0.3929 4.0867105250706504E-01
2L_839405_SNP C G 0.1788 27 124 0.3009 2.9063336512394933E-01
2L_839602_SNP T C 0.4733 71 79 0.3533 3.4497544309611650E-01
2L_839618_SNP A G 0.2333 35 115 0.9816 9.8082861750667427E-01
2L_839658_SNP T C 0.05333 8 142 0.3922 3.7361664470718037E-01
2L_839664_SNP T C 0.4759 69 76 0.4548 4.3353389864905922E-01
2L_839667_SNP A G 0.07453 12 149 0.7884 7.8496266564541572E-01
2L_839703_SNP T C 0.07362 12 151 0.8368 8.3457698867447916E-01
2L_839704_SNP T C 0.07362 12 151 0.8368 8.3457698867447916E-01
2L_839755_SNP G A 0.2628 41 115 0.7094 7.0419700195047419E-01
2L_839805_SNP T A 0.414 65 92 0.804 7.9946955962637789E-01
2L_839864_SNP A C 0.118 19 142 0.853 8.5013331576713258E-01
2L_839915_SNP C G 0.0559 9 152 0.408 3.9908166533308287E-01
2L_839935_DEL G GATGG 0.1274 20 137 0.219 2.1455161319412053E-01
2L_839945_SNP G C 0.1384 22 137 0.2559 2.4378893594298601E-01
2L_839946_SNP C G 0.1329 21 137 0.3275 3.1470037045865484E-01
2L_839950_SNP A G 0.1384 22 137 0.2559 2.4378893594298601E-01
2L_839964_SNP T C 0.1392 22 136 0.2377 2.2677211072023562E-01
2L_839972_SNP T C 0.1227 20 143 0.5241 5.1834613389595341E-01
2L_840117_SNP G A 0.05 8 152 0.933 9.3219968235911732E-01
2L_840348_DEL G GAG 0.1218 19 137 0.9209 9.1861475586267005E-01
2L_840451_SNP C T 0.3026 46 106 0.9083 9.0460753023143481E-01
2L_840481_SNP A G 0.3013 47 109 0.9435 9.4156422663510930E-01
2L_840493_INS TAAAAGGCGGCGACGA T 0.2987 46 108 0.932 9.2957777077352743E-01
2L_840576_SNP C T 0.2138 34 125 0.9439 9.4254974470186037E-01
2L_840631_SNP G T 0.07362 12 151 0.8368 8.3457698867447916E-01
2L_840718_SNP G A 0.2434 37 115 0.9763 9.7567665997872333E-01
2L_840892_SNP A G 0.3355 52 103 0.9708 9.6970890884897676E-01
2L_840916_INS AA A 0.2979 42 99 0.8886 8.9641918909020191E-01
2L_840917_SNP T C 0.3289 50 102 0.6306 6.1510177872723526E-01
2L_840932_SNP T C 0.1169 18 136 0.8672 8.6342308384369892E-01
2L_841039_SNP A C 0.3878 57 90 0.4179 3.8988296177260717E-01
2L_841088_SNP A G 0.281 43 110 0.9665 9.6532275036513726E-01
2L_841089_SNP C A 0.3007 46 107 0.3926 3.7984960319548866E-01
2L_841093_SNP T C 0.2727 42 112 0.8933 8.9383322484756855E-01
2L_841101_SNP A G 0.3077 48 108 0.4838 4.6959836286916612E-01
2L_841141_SNP T C 0.2614 40 113 0.8107 8.0514484192009550E-01
2L_841142_SNP T C 0.2774 43 112 0.5287 5.1408391788857277E-01
2L_841170_SNP T A 0.2583 39 112 0.3396 3.5305739349816301E-01
2L_841175_SNP T A 0.0559 9 152 0.5221 5.1378411011425162E-01
2L_841193_SNP A G 0.2821 44 112 0.2818 2.7121119478945677E-01
2L_841215_SNP A G 0.0559 9 152 0.5171 5.0901241887738347E-01
2L_841242_DEL T TTCGTGTAAGCCTAGAAGT 0.331 48 97 0.6355 6.1361126644331887E-01
2L_841272_SNP T G 0.4056 58 85 0.2746 2.4784232409653661E-01
2L_841326_SNP A G 0.2585 38 109 0.2715 2.4717149840615160E-01
2L_841327_SNP C T 0.3451 49 93 0.7195 7.0262214309702653E-01
2L_841403_INS TT T 0.09589 14 132 0.5433 5.2182253776330256E-01
2L_841441_SNP T G 0.2078 32 122 0.5217 5.1621699560321765E-01
2L_841448_DEL TAA T 0.3333 50 100 0.2112 1.9064282833795165E-01
2L_841477_DEL A ATA 0.3243 48 100 0.9336 9.3000056407669029E-01
2L_841504_SNP T C 0.3243 48 100 0.4155 3.9111358805361451E-01
2L_841538_SNP T C 0.2987 46 108 0.56 5.4716386967158814E-01
2L_841539_SNP C A 0.3032 47 108 0.5221 5.0901959787835849E-01
2L_841581_SNP A C 0.09494 15 143 0.6734 6.7128327252409281E-01
2L_841692_SNP T C 0.2949 46 110 0.8226 8.2093706427599156E-01
2L_841809_SNP C A 0.1111 18 144 0.05861 5.4493825156651271E-02
2L_841855_SNP T C 0.1111 17 136 0.4044 3.8499627630360389E-01
2L_841869_SNP C T 0.1242 19 134 0.3942 3.7446022018149405E-01
2L_841883_SNP C G 0.413 57 81 0.01733 1.2429864403071221E-02
2L_841887_DEL A AA 0.09524 14 133 0.1396 1.2347370664865887E-01
2L_841892_DEL G GATAC 0.1127 16 126 0.2029 1.9251605699141960E-01
2L_841919_SNP A G 0.08696 14 147 0.1022 9.5597763206195840E-02
2L_841957_SNP A T 0.09272 14 137 0.4268 4.1042332097850032E-01
2L_841966_SNP G C 0.3973 58 88 0.2133 1.9099800930927602E-01
2L_841977_SNP A T 0.4392 65 83 0.0783 6.5336224842886703E-02
2L_842008_SNP G C 0.415 61 86 0.1429 1.4413496123914937E-01
2L_842191_SNP C A 0.05488 9 155 0.5718 5.6775912937027906E-01
2L_842229_SNP T G 0.3311 50 101 0.6756 6.6093172826435242E-01
2L_842231_SNP T A 0.2384 36 115 0.9944 9.9409189704593892E-01
2L_842281_SNP A G 0.2313 34 113 0.1951 1.7096555410018432E-01
2L_842328_SNP A G 0.1235 20 142 0.9057 9.0409532469156639E-01
2L_842352_SNP A G 0.1139 18 140 0.542 5.3064770961498509E-01
2L_842433_SNP A C 0.09554 15 142 0.3835 3.6997409094380274E-01
2L_842451_SNP G T 0.1667 26 130 0.5148 5.0184272089839799E-01
2L_842504_SNP A G 0.4314 66 87 0.5569 5.4160180569174932E-01
2L_842558_SNP A T 0.1203 19 139 0.3383 3.2619116175486706E-01
2L_842581_SNP A C 0.1313 21 139 0.2381 2.2836519591821058E-01
2L_842585_SNP C G 0.2878 40 99 0.03927 4.0617700049676360E-02
2L_842586_SNP G C 0.1469 21 122 0.1279 1.3396966053910897E-01
2L_842606_SNP G C 0.1366 22 139 0.1824 1.7388968205921773E-01
2L_842639_SNP T C 0.255 38 111 0.02974 2.1398029141318060E-02
2L_842653_SNP A G 0.1062 17 143 0.2409 2.3817173808520509E-01
2L_842665_INS AGGGATTGGGA A 0.2937 42 101 0.2804 2.7772189833659389E-01
2L_842698_SNP G A 0.4133 62 88 0.9547 9.5229629108750369E-01
2L_842723_DEL C CGGATCACAGACC 0.05263 8 144 0.801 8.1104713124895578E-01
2L_842730_SNP T C 0.05036 7 132 0.9835 9.8385261407180880E-01
2L_842783_SNP T G 0.05625 9 151 0.1771 1.6751521470517750E-01
2L_842942_SNP T A 0.3312 51 103 0.8036 7.9657471183184336E-01
2L_842986_SNP T C 0.0679 11 151 0.8874 8.8585893216799272E-01
2L_842989_SNP T C 0.1688 26 128 0.2104 1.9237218633405428E-01
2L_842995_SNP A G 0.3221 48 101 0.04832 3.8016782891404005E-02
2L_843031_SNP C G 0.2338 36 118 0.03804 3.1602693489430213E-02
2L_843045_SNP A C 0.2752 41 108 0.4863 4.6303636997914377E-01
2L_843156_DEL C CC 0.2252 34 117 0.8809 8.7545145751130626E-01
2L_843166_SNP T C 0.5 74 74 0.4825 4.5799017480360260E-01
2L_843240_SNP T C 0.1572 25 134 0.009958 8.2033702069841067E-03
2L_843246_SNP C T 0.2403 37 117 0.3129 2.9803222007324759E-01
2L_843315_SNP T C 0.0875 14 146 0.3739 3.7326071107721503E-01
2L_843317_SNP G A 0.3947 60 92 0.9124 9.0823769602435744E-01
2L_843400_SNP A G 0.075 12 148 0.5171 5.0786702935342920E-01
2L_843475_SNP A G 0.3974 62 94 0.7583 7.6570604398566355E-01
2L_843478_SNP A G 0.4065 63 92 0.6004 5.8880156384945082E-01
2L_843506_SNP A T 0.141 22 134 0.02335 1.9811140563169186E-02
2L_843534_SNP A C 0.4013 61 91 0.9835 9.8279699011779098E-01
2L_843597_SNP A C 0.08642 14 148 0.1338 1.2963409043323304E-01
2L_843599_SNP G T 0.09202 15 148 0.0807 7.7115965091686348E-02
2L_843615_SNP T C 0.1195 19 140 0.8227 8.1912954303579333E-01
2L_843616_SNP T A 0.1603 25 131 0.4046 3.9154889707644425E-01
2L_843633_SNP T A 0.125 20 140 0.1586 1.5045079139756978E-01
2L_843658_SNP A C 0.2569 37 107 0.1587 1.3771080223568455E-01
2L_843795_SNP A G 0.06098 10 154 0.1877 1.8305550012519434E-01
2L_843825_SNP T C 0.3453 48 91 0.373 3.4822409541652499E-01
2L_843828_SNP C T 0.06962 11 147 0.3121 2.9827268608056845E-01
2L_843833_INS TT C 0.05806 9 146 0.6252 6.1946326513864802E-01
2L_843852_SNP T C 0.07586 11 134 0.1495 1.2466214863512282E-01
2L_843866_SNP A C 0.4067 61 89 0.9058 9.0144990556134286E-01
2L_843976_SNP G A 0.2368 36 116 0.2977 2.7681333105120909E-01
2L_844012_SNP G A 0.09202 15 148 0.9835 9.8330721518545239E-01
2L_844046_SNP T A 0.245 37 114 0.1726 1.5380111225264192E-01
2L_844054_SNP T A 0.1615 26 135 0.0462 4.2563488272611229E-02
2L_844071_SNP A G 0.1895 29 124 0.8966 8.9254840024986870E-01
2L_844185_SNP A T 0.07273 12 153 0.1427 1.3966535698111326E-01
2L_844205_SNP C A 0.2568 38 110 0.01226 8.2638851522865084E-03
2L_844267_SNP C G 0.2252 34 117 0.5117 4.9353091267116878E-01
2L_844270_SNP T G 0.3775 57 94 0.6988 6.8568243492108649E-01
2L_844368_SNP A T 0.3182 49 105 0.2554 2.4274855205627677E-01
2L_844385_SNP A G 0.07595 12 146 0.8862 8.8291874495120126E-01
2L_844455_SNP G A 0.2418 37 116 0.1549 1.4387129361065021E-01
2L_844461_SNP G A 0.3987 61 92 0.235 2.1580174777338468E-01
2L_844501_SNP C T 0.06135 10 153 0.7168 7.1967073529465919E-01
2L_844538_SNP T A 0.06289 10 149 0.1822 1.7221340198024504E-01
2L_844605_SNP T C 0.2162 32 116 0.0583 4.8389612146351339E-02
2L_844611_SNP T C 0.22 33 117 0.1609 1.4064156065068312E-01
2L_844652_SNP T A 0.05031 8 151 0.9566 9.5563935809923339E-01
2L_844699_SNP A G 0.09375 15 145 0.5309 5.2303893523452893E-01
2L_844715_SNP G A 0.2671 39 107 0.9762 9.7511797423236524E-01
2L_844780_SNP T C 0.1014 15 133 0.7852 7.7501735202223920E-01
2L_844791_SNP C G 0.07742 12 143 0.8757 8.7252681274052257E-01
2L_844853_SNP A T 0.1364 21 133 0.03664 3.1558202062689195E-02
2L_844885_SNP A G 0.05 8 152 5.383e-05 4.1101855383505711E-05
2L_844888_SNP A G 0.1169 18 136 0.6966 6.8659104961188966E-01
2L_845050_DEL T TGAGCCATT 0.05921 9 143 0.7222 7.1571259436753221E-01
2L_845087_SNP C A 0.05063 8 150 0.3821 3.7414516438795464E-01
2L_845166_INS ATGTTAGTCATAA A 0.06173 10 152 0.8852 8.8356992061871087E-01
2L_845187_SNP C T 0.0559 9 152 0.9756 9.7523467239203365E-01
2L_845198_SNP T A 0.2418 37 116 0.07554 6.5210823193571243E-02
2L_845249_SNP C A 0.2333 35 115 0.03427 2.6624715366632992E-02
2L_845334_SNP A T 0.1565 23 124 0.7618 7.5100812096444824E-01
2L_845339_SNP G A 0.08125 13 147 0.8623 8.6037201626045368E-01
2L_845533_DEL A ATC 0.175 28 132 0.03391 3.0553035654877523E-02
2L_845538_SNP A C 0.1688 27 133 0.03705 3.3485682739519407E-02
2L_845545_SNP A G 0.1392 22 136 0.01509 1.2934909922020800E-02
2L_845547_SNP T A 0.1274 20 137 0.01509 1.3175339827522789E-02
2L_845562_SNP G C 0.09615 15 141 0.5114 4.9785204591304844E-01
2L_845632_SNP G C 0.1234 19 135 0.0776 6.7331562526104644E-02
2L_845786_SNP C A 0.1184 18 134 0.8058 7.9695904792735461E-01
2L_845902_SNP A G 0.3082 45 101 0.3433 3.1707964436955671E-01
2L_845987_SNP C T 0.4834 73 78 0.6573 6.4350201093518966E-01
2L_846112_SNP A T 0.1895 29 124 0.5524 5.3630917999479366E-01
2L_846271_SNP T G 0.3097 48 107 0.21 1.9431845756717514E-01
2L_846275_INS CC C 0.3028 43 99 0.32 3.2011335082341885E-01
2L_846317_SNP T G 0.3484 54 101 0.6906 6.8003347966221273E-01
2L_846344_SNP G A 0.3333 51 102 0.7487 7.4028505864845973E-01
2L_846363_SNP G C 0.3243 48 100 0.399 3.7248607254601407E-01
2L_846438_SNP A G 0.118 19 142 0.3533 3.4394610363628642E-01
2L_846457_SNP C A 0.2201 35 124 0.4679 4.5733757406742970E-01
2L_846558_SNP A G 0.4698 70 79 0.9285 9.2459400999796659E-01
2L_846604_SNP G A 0.4832 72 77 0.3415 3.2960754975001894E-01
2L_846608_SNP C T 0.4558 67 80 0.3348 3.1000038782651307E-01
2L_846662_SNP A C 0.1128 15 118 0.7219 7.3013982958289203E-01
2L_846666_SNP T C 0.4527 67 81 0.5057 4.9078746458457012E-01
2L_846675_SNP G C 0.07975 13 150 0.2924 2.8590582260315456E-01
2L_846682_SNP C T 0.05 8 152 0.9116 9.0977583743879420E-01
2L_846879_SNP C T 0.1141 17 132 0.9649 9.6530352005811237E-01
2L_846957_SNP A C 0.2548 40 117 0.7486 7.4331755537998490E-01
2L_846958_SNP A G 0.2532 40 118 0.7781 7.7362487247952616E-01
2L_846962_SNP T C 0.2581 40 115 0.757 7.5013870863589194E-01
2L_846965_SNP T C 0.25 39 117 0.7403 7.3355764450281358E-01
2L_846983_INS AA A 0.4408 67 85 0.1299 1.1631224931502948E-01
2L_846997_SNP T C 0.4133 62 88 0.2856 2.6570177552112728E-01
2L_846999_SNP A C 0.4333 65 85 0.2015 1.8287019409179228E-01
2L_847056_SNP T A 0.4865 72 76 0.1043 8.6826494939289955E-02
2L_847107_SNP C T 0.3448 50 95 0.1407 1.2551819809567899E-01
2L_847138_SNP C T 0.07843 12 141 0.9923 9.9202782732993089E-01
2L_847164_SNP T C 0.05263 8 144 0.8834 8.7810167193587496E-01
2L_847170_SNP T A 0.05521 9 154 0.1803 1.7442288838861342E-01
2L_847216_SNP T C 0.1111 18 144 0.6118 6.2843871837033072E-01
2L_847352_SNP T A 0.1076 17 141 0.7993 7.9412601714540521E-01
2L_847360_SNP T C 0.07006 11 146 0.4965 4.8663960236788795E-01
2L_847417_SNP A C 0.05298 8 143 0.7696 7.5902510909592014E-01
2L_847435_INS GA G 0.05333 8 142 0.7708 7.5979146652936447E-01
2L_847438_SNP A G 0.3469 51 96 0.6318 6.1192571450984101E-01
2L_847470_SNP A T 0.4545 70 84 0.4168 4.0089900831847414E-01
2L_847477_SNP C T 0.1742 27 128 0.8097 8.0483063978021452E-01
2L_847488_SNP A G 0.1494 23 131 0.7265 7.1690777207378265E-01
2L_847491_SNP C A 0.1494 23 131 0.6797 6.7060457982413157E-01
2L_847494_MNP GGT CTA 0.1447 22 130 0.8255 8.1858984995880402E-01
2L_847498_SNP T C 0.1484 23 132 0.7435 7.3492599526113511E-01
2L_847501_SNP G A 0.1401 22 135 0.6644 6.5463597490348402E-01
2L_847504_MNP ACA TTT 0.1465 23 134 0.7123 7.0385258392716854E-01
2L_847508_SNP C A 0.1474 23 133 0.7305 7.2219160004617777E-01
2L_847510_SNP A G 0.1635 26 133 0.9898 9.8950889917432883E-01
2L_847519_INS TTTGTA T 0.1465 23 134 0.8031 7.9730925885103976E-01
2L_847553_SNP T A 0.2152 34 124 0.8427 8.3812491490966723E-01
2L_847554_SNP G T 0.3709 56 95 0.6048 5.9337155629407579E-01
2L_847570_INS T TT 0.1908 29 123 0.6699 6.5592879166430862E-01
2L_847580_SNP G T 0.3961 61 93 0.3778 3.6127238102855264E-01
2L_847642_SNP G C 0.1083 17 140 0.5068 4.9551984720625175E-01
2L_847664_SNP A G 0.08387 13 142 0.2789 2.7368690387773353E-01
2L_847673_SNP C G 0.3312 51 103 0.8016 7.9453922562084123E-01
2L_847829_SNP G A 0.461 71 83 0.6795 6.6808748513455152E-01
2L_847986_SNP A C 0.2342 37 121 0.9845 9.8423251611939844E-01
2L_848008_SNP C T 0.2895 44 108 0.792 7.8344919551407621E-01
2L_848043_SNP A T 0.109 17 139 0.932 9.2999565759631753E-01
2L_848325_SNP C A 0.2632 40 112 0.2009 1.8530463643327144E-01
2L_848341_SNP A C 0.2516 39 116 0.3064 2.8902254219010071E-01
2L_848353_SNP A T 0.2581 40 115 0.2348 2.1787470493307781E-01
2L_848395_SNP C G 0.415 61 86 0.3575 3.3070133371463939E-01
2L_848406_SNP T C 0.1613 25 130 0.3308 3.1615615688236853E-01
2L_848448_SNP G A 0.1765 27 126 0.1225 1.1005569551260430E-01
2L_848462_SNP T C 0.4416 68 86 0.3181 3.0054462881000454E-01
2L_848482_SNP A T 0.1635 26 133 0.2174 2.0700501721497144E-01
2L_848591_SNP C T 0.4839 75 80 0.8088 8.0382842623763917E-01
2L_848594_SNP A G 0.09868 15 137 0.2033 1.8336291979043773E-01
2L_848595_SNP A G 0.09868 15 137 0.2033 1.8336291979043773E-01
2L_848652_SNP A G 0.3377 52 102 0.4461 4.3097671859976994E-01
2L_848746_SNP A G 0.3709 56 95 0.2954 2.7369233975173146E-01
2L_848791_SNP G C 0.3701 57 97 0.2993 2.8211940983635986E-01
2L_848793_SNP T A 0.2119 32 119 0.239 2.2197925010881248E-01
2L_849018_SNP G C 0.1503 23 130 0.5242 5.1405698291082191E-01
2L_849086_SNP A C 0.1677 26 129 0.7964 7.8945783780615097E-01
2L_849104_SNP T C 0.4902 75 78 0.5282 5.1409583855940300E-01
2L_849239_SNP A T 0.1988 32 129 0.5265 5.2173598735620585E-01
2L_849258_SNP A G 0.4118 63 90 0.6977 6.8762001539406514E-01
2L_849270_SNP G A 0.09494 15 143 0.434 4.2395328129392373E-01
2L_849375_SNP G C 0.2597 40 114 0.9085 9.0534320264205626E-01
2L_849403_SNP G T 0.4444 68 85 0.7299 7.1995413080572446E-01
2L_849404_SNP A T 0.1384 22 137 0.7428 7.3645283418639496E-01
2L_849420_SNP T G 0.3624 54 95 0.3224 2.9897924648857310E-01
2L_849423_SNP T G 0.4863 71 75 0.5155 4.8999136021216450E-01
2L_849487_SNP T C 0.06875 11 149 0.03252 2.8788295331271693E-02
2L_849503_SNP A G 0.4834 73 78 0.8585 8.5214920035287867E-01
2L_849612_SNP C T 0.4636 70 81 0.9349 9.3199137102723995E-01
2L_849675_SNP A G 0.1258 20 139 0.5099 5.0110752524908708E-01
2L_849677_SNP A T 0.1266 20 138 0.5214 5.1175415910475608E-01
2L_849744_SNP G A 0.3922 60 93 0.9528 9.5073714939773668E-01
2L_849751_INS A ACA 0.09589 14 132 0.1169 1.3991869835680226E-01
2L_849764_SNP T A 0.2579 41 118 0.2949 2.8359326352914116E-01
2L_849773_SNP C T 0.0625 10 150 0.4157 4.0535472261211758E-01
2L_849800_SNP T C 0.09375 15 145 0.1784 1.6851100158911403E-01
2L_849811_SNP T C 0.09202 15 148 0.1547 1.4916206488439143E-01
2L_849834_SNP T A 0.07975 13 150 0.2548 2.4837957265324251E-01
2L_849884_SNP A G 0.3467 52 98 0.9956 9.9538077964150795E-01
2L_849885_SNP G A 0.1646 26 132 0.104 9.6190175010039569E-02
2L_849922_SNP A G 0.3974 60 91 0.1079 9.1868695054216465E-02
2L_850007_SNP A G 0.05096 8 149 0.7726 7.6737705425344427E-01
2L_850424_SNP C T 0.06832 11 150 0.4245 4.1568264495666207E-01
2L_850512_SNP T C 0.1847 29 128 0.7018 6.9439415803751092E-01
2L_850526_SNP A T 0.2905 43 105 0.1201 1.0027387890483686E-01
2L_850588_SNP T C 0.05031 8 151 0.0533 4.7377913592777092E-02
2L_850683_DEL GACA G 0.3311 49 99 0.0666 7.4496904845141751E-02
2L_850688_SNP T A 0.3182 49 105 0.1569 1.4167922116491050E-01
2L_850695_SNP C G 0.5 75 75 0.8503 8.4415182829568824E-01
2L_850746_SNP G C 0.05 8 152 0.9116 9.0977583743879420E-01
2L_850901_SNP T C 0.469 68 77 0.1196 9.6307594040602962E-02
2L_850905_SNP C T 0.4685 67 76 0.06318 5.0620886071123763E-02
2L_850938_SNP G A 0.44 66 84 0.12 1.0356777722387633E-01
2L_850963_SNP T C 0.05031 8 151 0.9094 9.0727569670479569E-01
2L_851027_SNP C T 0.4384 64 82 0.02214 2.7341363683036780E-02
2L_851086_SNP A G 0.0566 9 150 0.9998 9.9978998104679517E-01
2L_851099_SNP C A 0.3377 51 100 0.1093 9.6210397066040509E-02
2L_851125_SNP A C 0.4324 64 84 0.08733 7.1803628549164458E-02
2L_851138_SNP T C 0.1234 19 135 0.9825 9.8184592676392279E-01
2L_851158_SNP T G 0.06918 11 148 0.6827 6.7573916265688738E-01
2L_851182_SNP G A 0.2763 42 110 0.1443 1.2592799276655298E-01
2L_851189_SNP C T 0.281 43 110 0.1391 1.2221233915969965E-01
2L_851273_SNP C G 0.3154 47 102 0.007021 4.4289158149347372E-03
2L_851283_SNP T A 0.06369 10 147 0.7366 7.2916705807454774E-01
2L_851292_DEL AATA A 0.2761 37 97 0.03111 2.8115068185658239E-02
2L_851299_SNP T C 0.05031 8 151 0.9094 9.0727569670479569E-01
2L_851548_SNP T C 0.4266 61 82 0.2613 2.3164994618854029E-01
2L_851560_SNP C T 0.4483 65 80 0.3415 3.1774467698377462E-01
2L_851563_SNP T G 0.1935 30 125 0.3091 2.9320636453581539E-01
2L_851599_SNP T G 0.0559 9 152 0.03099 2.8089369902438151E-02
2L_851696_SNP C G 0.05031 8 151 0.9094 9.0727569670479569E-01
2L_851801_SNP T C 0.3052 47 107 0.1531 1.3768696143838910E-01
2L_852095_SNP G T 0.08387 13 142 0.2374 2.2293272632711814E-01
2L_852098_SNP C T 0.0719 11 142 0.2398 2.2757705197748501E-01
2L_852176_SNP C T 0.2026 31 122 0.2716 2.5398925220591961E-01
2L_852193_SNP G A 0.08917 14 143 0.2489 2.3948189748766457E-01
2L_852206_SNP C T 0.09494 15 143 0.2116 2.0227221628290326E-01
2L_852220_SNP A T 0.4519 61 74 0.1362 1.0404908833357751E-01
2L_852266_SNP G A 0.125 19 133 0.2432 2.2206162777911476E-01
2L_852469_SNP G C 0.1503 23 130 0.2542 2.3391696559781650E-01
2L_852470_SNP G C 0.2171 33 119 0.3503 3.2893635561314716E-01
2L_852488_SNP C T 0.05732 9 148 0.374 3.5892240151245614E-01
2L_852492_SNP C G 0.2327 37 122 0.5822 5.7265618195277634E-01
2L_852631_SNP T A 0.1863 30 131 0.45 4.4108844393462598E-01
2L_852639_SNP A T 0.1875 30 130 0.4595 4.4953155487548957E-01
2L_852647_SNP G A 0.179 29 133 0.6227 6.1684932449889696E-01
2L_852689_SNP A C 0.1895 29 124 0.5871 5.7152911517454297E-01
2L_852705_SNP T G 0.1698 27 132 0.8471 8.4453248509296741E-01
2L_852722_DEL G GTCGCGAATGGAG 0.1373 21 132 0.9897 9.8945230590993805E-01
2L_852746_SNP T C 0.1192 18 133 0.3042 2.8675064618458657E-01
2L_852759_SNP A T 0.3741 55 92 0.6431 6.2821848767780497E-01
2L_852805_SNP C T 0.08054 12 137 0.4988 4.7855848509635690E-01
2L_852830_SNP G A 0.4667 70 80 0.7676 7.5953536379882514E-01
2L_852840_SNP C G 0.3464 53 100 0.7252 7.1642635402692267E-01
2L_852916_SNP T C 0.457 69 82 0.202 1.8181800894427602E-01
2L_853160_SNP G T 0.4662 69 79 0.4526 4.2923722265617870E-01
2L_853398_SNP A T 0.2083 30 114 0.1434 1.2409849504733905E-01
2L_853401_SNP C T 0.2083 30 114 0.1434 1.2409849504733905E-01
2L_853480_SNP G T 0.2756 43 113 0.3159 3.0204701521351718E-01
2L_853485_SNP A G 0.2821 44 112 0.4341 4.2259078870081590E-01
2L_853504_SNP G A 0.05031 8 151 0.9094 9.0727569670479569E-01
2L_853512_SNP C T 0.1908 29 123 0.2126 1.9490211343945552E-01
2L_853567_SNP A G 0.4172 63 88 0.3944 3.7434313692390231E-01
2L_853568_SNP C A 0.245 37 114 0.9995 9.9947004626245484E-01
2L_853570_SNP A G 0.1776 27 125 0.2923 2.8371017662237652E-01
2L_853579_SNP T C 0.4172 63 88 0.263 2.4646319590167642E-01
2L_853585_SNP A C 0.183 28 125 0.4142 3.9712118259291729E-01
2L_853643_SNP G T 0.3487 53 99 0.5919 5.7832131989910973E-01
2L_853650_SNP C T 0.3333 51 102 0.6974 6.8578761412859113E-01
2L_853690_SNP G A 0.2516 39 116 0.6232 6.1327314633176289E-01
2L_853786_SNP C T 0.4934 75 77 0.8703 8.6486692478320892E-01
2L_853864_SNP T C 0.07051 11 145 0.4942 4.7950327385873781E-01
2L_853888_SNP A G 0.2925 43 104 0.2168 1.9540063541485597E-01
2L_854117_SNP A C 0.09375 15 145 0.8366 8.3305817451918107E-01
2L_854120_SNP C A 0.05096 8 149 0.1667 1.6453053404566187E-01
2L_854125_SNP G A 0.3041 45 103 0.3208 2.9320056549756146E-01
2L_854129_SNP A G 0.09259 15 147 0.8185 8.1552955886579959E-01
2L_854212_SNP C T 0.2667 40 110 0.0754 6.1214435312277625E-02
2L_854281_SNP G C 0.1329 21 137 0.1423 1.3287620881816353E-01
2L_854353_SNP G C 0.1544 23 126 0.67 6.5667759145065274E-01
2L_854362_SNP C T 0.2303 35 117 0.9291 9.2585017160782290E-01
2L_854419_SNP G T 0.0566 9 150 0.9998 9.9978998104679517E-01
2L_854539_SNP C T 0.1611 24 125 0.2798 2.5424387644177127E-01
2L_854547_SNP A G 0.08442 13 141 0.8177 8.1040400071586172E-01
2L_854551_SNP T A 0.09032 14 141 0.8527 8.4729183092333560E-01
2L_854599_SNP G C 0.1633 24 123 0.4955 4.6907281308175686E-01
2L_854608_SNP T A 0.1849 27 119 0.1373 1.1331544882124966E-01
2L_854654_SNP G A 0.1554 23 125 0.1781 1.5372026396021721E-01
2L_854688_SNP A G 0.07595 12 146 0.3725 3.6004970029729955E-01
2L_854724_SNP T A 0.06173 10 152 0.06975 6.5223473052577224E-02
2L_854758_SNP T C 0.1554 23 125 0.04259 3.2320010598341227E-02
2L_854816_SNP A G 0.131 19 126 0.02892 2.0620240092571716E-02
2L_854966_SNP A G 0.1533 23 127 0.02193 1.6364314119087321E-02
2L_854987_SNP T C 0.1986 28 113 0.01162 8.6274245012694702E-03
2L_854988_SNP C T 0.1929 27 113 0.008755 6.2042382677549900E-03
2L_854998_SNP T A 0.1172 17 128 0.5041 4.9114233936659968E-01
2L_855081_SNP G T 0.1056 15 127 0.1318 1.0857622509904463E-01
2L_855194_SNP A T 0.06757 10 138 0.7165 7.0724328031841877E-01
2L_855235_SNP T G 0.2303 35 117 0.1103 9.6029235425369008E-02
2L_855240_SNP T G 0.3182 49 105 0.6524 6.3975297404537046E-01
2L_855241_SNP C T 0.3137 48 105 0.7164 7.0605117190202105E-01
2L_855252_SNP G T 0.25 39 117 0.09162 8.1208762712870364E-02
2L_855260_SNP C T 0.3165 50 108 0.7324 7.2521639354919887E-01
2L_855270_SNP T C 0.2795 45 116 0.4321 4.2339098361557592E-01
2L_855271_SNP C A 0.2812 45 115 0.418 4.0806706076458421E-01
2L_855279_SNP T C 0.2658 42 116 0.4036 3.9046179787888136E-01
2L_855287_SNP G T 0.2403 37 117 0.2069 2.2077566391207259E-01
2L_855314_SNP C A 0.2532 40 118 0.1353 1.2640155247339679E-01
2L_855318_INS TGT T 0.2595 41 117 0.09192 8.3607490713162425E-02
2L_855323_SNP A G 0.3856 59 94 0.759 7.4951461284804521E-01
2L_855332_SNP G A 0.2625 42 118 0.1032 9.5828340005798984E-02
2L_855349_SNP T C 0.36 54 96 0.09863 1.1584997608253722E-01
2L_855350_SNP G A 0.3439 54 103 0.0912 8.2194814238263664E-02
2L_855353_SNP C T 0.3397 53 103 0.09788 8.7624564084430756E-02
2L_855367_SNP A C 0.05063 8 150 0.9513 9.5036867784113932E-01
2L_855368_SNP C A 0.05696 9 149 0.5961 5.8639772510550248E-01
2L_855379_SNP A C 0.3987 61 92 0.8166 8.1005960732989313E-01
2L_855381_SNP A T 0.05696 9 149 0.5734 5.6535781746869418E-01
2L_855389_SNP T C 0.08974 14 142 0.6172 6.0575284382877337E-01
2L_855405_SNP G A 0.09032 14 141 0.9711 9.7041461211003266E-01
2L_855406_SNP T C 0.09554 15 142 0.6619 6.5258486943829430E-01
2L_855407_SNP A G 0.2244 35 121 0.02957 2.4777991462944529E-02
2L_855415_SNP C T 0.09554 15 142 0.6619 6.5258486943829430E-01
2L_855430_SNP C A 0.2767 44 115 0.4613 4.5003796382518713E-01
2L_855442_SNP A G 0.2675 42 115 0.4961 4.8263708181462650E-01
2L_855472_SNP T C 0.05732 9 148 0.603 5.9256875181824198E-01
2L_855495_SNP A C 0.05096 8 149 0.7942 7.8871071580659013E-01
2L_855506_SNP A G 0.2739 43 114 0.7121 7.1014928759114182E-01
2L_855520_SNP G A 0.2885 45 111 0.3561 3.4379526567505125E-01
2L_855693_SNP T C 0.2179 34 122 0.01158 9.2535446745653227E-03
2L_855736_SNP A T 0.3856 59 94 0.5072 4.9356989885772251E-01
2L_855738_SNP G T 0.2516 39 116 0.005733 4.2760840006770820E-03
2L_855792_SNP G A 0.4103 64 92 0.3763 3.5982550570220495E-01
2L_855873_SNP C G 0.0679 11 151 0.2743 2.6642010621800105E-01
2L_855915_SNP C T 0.0679 11 151 0.003118 2.6697987199098372E-03
2L_856311_SNP T C 0.05521 9 154 0.1751 1.6999415762764636E-01
2L_856659_SNP C T 0.2614 40 113 0.8702 8.6477992153694072E-01
2L_856740_SNP A C 0.2353 36 117 0.912 9.0835864986033366E-01
2L_856743_SNP A G 0.1465 23 134 0.8364 8.3219936559348673E-01
2L_856760_SNP C G 0.05096 8 149 0.7942 7.8871071580659013E-01
2L_856782_SNP C T 0.2516 40 119 0.9875 9.8723772999268544E-01
2L_856793_INS GG G 0.1088 16 131 0.2317 2.0968001859710617E-01
2L_856803_SNP A G 0.06329 10 148 0.5188 5.0786781323689567E-01
2L_856804_INS TGTGTAT T 0.06329 10 148 0.5188 5.0786781323689567E-01
2L_856819_SNP T C 0.1019 16 141 0.4216 4.1118399266755945E-01
2L_856836_SNP C T 0.05732 9 148 0.8379 8.3434127041959949E-01
2L_856850_INS AG A 0.08553 13 139 0.7157 7.0328425390250793E-01
2L_856853_MNP CAA GGT 0.08054 12 137 0.8947 8.8920501862944201E-01
2L_856868_SNP A C 0.1519 24 134 0.7698 7.6427966972017436E-01
2L_856869_SNP G C 0.1456 23 135 0.9572 9.5659735301667415E-01
2L_856878_SNP A T 0.3784 56 92 0.8029 7.9212274655067982E-01
2L_856890_SNP T C 0.3205 50 106 0.9235 9.2102917117988448E-01
2L_856923_SNP T C 0.3576 54 97 0.406 3.9126731650746993E-01
2L_857001_SNP G T 0.1824 27 121 0.7213 7.0667496000691576E-01
2L_857046_SNP A G 0.07643 12 145 0.2319 2.2122774866253903E-01
2L_857056_SNP C G 0.07595 12 146 0.2424 2.3129078712902584E-01
2L_857058_DEL C ATTTCCATTTCTATTTCATT 0.05844 9 145 0.09255 8.3291555695494179E-02
2L_857252_INS C CGCTTCC 0.1825 25 112 0.1779 1.4517071086196509E-01
2L_857269_SNP T C 0.1569 24 129 0.09428 8.0690443932642811E-02
2L_857460_SNP T G 0.1267 19 131 0.9278 9.2396728996036337E-01
2L_857517_SNP A G 0.09494 15 143 0.3714 3.6224899425931745E-01
2L_857662_SNP G C 0.08228 13 145 0.4148 4.0454037294493406E-01
2L_857678_SNP A G 0.08228 13 145 0.4148 4.0454037294493406E-01
2L_857864_SNP G A 0.07643 12 145 0.3451 3.3426841753024328E-01
2L_857932_SNP G T 0.1056 17 144 0.6303 6.4514985962969629E-01
2L_857999_SNP G C 0.08228 13 145 0.3161 3.0663445373622122E-01
2L_858294_DEL A AA 0.0719 11 142 0.9722 9.7095978246922965E-01
2L_858298_SNP G T 0.07843 12 141 0.974 9.7279472051454696E-01
2L_858303_SNP C G 0.07792 12 142 0.9655 9.6407035014255360E-01
2L_858306_SNP G A 0.07843 12 141 0.9881 9.8763950742878548E-01
2L_858313_SNP A T 0.07792 12 142 0.9655 9.6407035014255360E-01
2L_858325_SNP T C 0.0719 11 142 0.8072 7.9897838057818604E-01
2L_858349_DEL A AGG 0.07143 11 143 0.8888 8.8414244123580732E-01
2L_858393_SNP C G 0.07143 11 143 0.8888 8.8414244123580732E-01
2L_858465_SNP T C 0.2621 38 107 0.5487 5.2330448495668058E-01
2L_858524_SNP A G 0.1282 20 136 0.8235 8.2001746163901701E-01
2L_858525_SNP G T 0.1329 21 137 0.9761 9.7551796227946030E-01
2L_858778_SNP G A 0.46 69 81 0.7552 7.4320991581051121E-01
2L_858786_SNP T G 0.2953 44 105 0.6864 6.7064123363340689E-01
2L_858817_SNP T C 0.135 22 141 0.104 1.0004731964451008E-01
2L_858859_SNP T C 0.1558 24 130 0.2349 2.1718811694433837E-01
2L_858919_SNP G A 0.4933 74 76 0.2909 2.6713084274234866E-01
2L_858920_SNP C T 0.3425 50 96 0.1247 1.0290541021939159E-01
2L_858953_SNP T G 0.09494 15 143 0.3868 3.7414205006687751E-01
2L_858987_SNP T C 0.1553 25 136 0.7281 7.2383345918306330E-01
2L_859012_SNP A G 0.3356 49 97 0.2937 2.6544708515637139E-01
2L_859030_SNP C A 0.3974 60 91 0.4886 4.6796182833639810E-01
2L_859067_SNP G A 0.07643 12 145 0.2217 2.0921658130213372E-01
2L_859074_SNP G A 0.07595 12 146 0.2064 1.9874146658013758E-01
2L_859076_SNP G T 0.07453 12 149 0.2154 2.0661896098821064E-01
2L_859077_SNP A G 0.07453 12 149 0.2154 2.0661896098821064E-01
2L_859079_SNP C T 0.07453 12 149 0.2154 2.0661896098821064E-01
2L_859080_SNP G A 0.07453 12 149 0.2154 2.0661896098821064E-01
2L_859085_SNP A G 0.05 8 152 0.682 6.7511854023464180E-01
2L_859088_SNP G A 0.3871 60 95 0.9959 9.9574140270217704E-01
2L_859098_SNP G C 0.2903 45 110 0.4293 4.1328537833421131E-01
2L_859100_SNP T A 0.07453 12 149 0.2154 2.0661896098821064E-01
2L_859112_SNP C T 0.2516 39 116 0.96 9.5851702351968726E-01
2L_859117_SNP C G 0.3013 47 109 0.4536 4.3874138778745631E-01
2L_859243_SNP G A 0.2961 45 107 0.8671 8.6114603122023425E-01
2L_859244_SNP G A 0.298 45 106 0.8593 8.5243413400750856E-01
2L_859259_SNP T A 0.298 45 106 0.8605 8.5378279935723500E-01
2L_859266_SNP A G 0.1842 28 124 0.6661 6.5247780332016525E-01
2L_859271_DEL G GG 0.4786 67 73 0.1146 9.3602522682261657E-02
2L_859415_SNP A G 0.1329 21 137 0.8868 8.8638563896697209E-01
2L_859493_SNP T C 0.2157 33 120 0.5093 4.9716791154446016E-01
2L_859539_SNP A T 0.1429 23 138 0.5384 5.3087734826288746E-01
2L_859540_SNP T C 0.06369 10 147 0.7947 7.8819013500602875E-01
2L_859546_SNP T A 0.06329 10 148 0.7891 7.8304106150672947E-01
2L_859559_SNP T C 0.1908 29 123 0.546 5.3127890073112050E-01
2L_859579_SNP A G 0.3649 54 94 0.08304 7.6189717882853489E-02
2L_859603_SNP C T 0.1572 25 134 0.269 2.5938918582333659E-01
2L_859723_SNP A C 0.1242 20 141 0.4375 4.2991876831380937E-01
2L_859769_SNP C T 0.06329 10 148 0.9544 9.5310108817019956E-01
2L_859795_SNP G A 0.09494 15 143 0.5037 4.9127990629735041E-01
2L_859814_SNP C T 0.08917 14 143 0.3615 3.4729130944294717E-01
2L_859824_SNP T C 0.07742 12 143 0.1125 1.0291931101141183E-01
2L_859983_INS TACT T 0.2215 33 116 0.05815 4.8411151153360553E-02
2L_859991_SNP A T 0.245 37 114 0.01587 1.2272846828511213E-02
2L_859994_SNP C T 0.2368 36 116 0.01418 1.0470289277414896E-02
2L_859996_SNP T A 0.24 36 114 0.04411 5.6184385908124433E-02
2L_860069_SNP G C 0.1401 22 135 0.8311 8.2625067417639242E-01
2L_860079_SNP C T 0.1742 27 128 0.1021 9.5326771810035682E-02
2L_860359_SNP C A 0.2639 38 106 0.319 3.0570316530563180E-01
2L_860415_SNP T C 0.1646 26 132 0.8932 8.9059076487788214E-01
2L_860422_SNP T C 0.1806 28 127 0.6297 6.1859204226903364E-01
2L_860426_SNP C G 0.1753 27 127 0.5689 5.5532766469568950E-01
2L_860447_SNP A C 0.08805 14 145 0.7188 7.1362263115566316E-01
2L_860494_SNP G A 0.4408 67 85 0.9313 9.2852109576130393E-01
2L_860495_SNP A G 0.05556 9 153 0.9096 9.0813397321452505E-01
2L_860518_SNP C A 0.1125 18 142 0.1068 1.0110983426970999E-01
2L_860527_MNP TGT AAA 0.1203 19 139 0.09803 1.1388606943050739E-01
2L_860531_SNP A G 0.05769 9 147 0.2224 2.1168307846199408E-01
2L_860533_INS ATTT A 0.1203 19 139 0.09803 1.1388606943050739E-01
2L_860546_SNP T G 0.1481 24 138 0.06881 6.7121566868163618E-02
2L_860552_SNP A T 0.4832 72 77 0.7965 7.8700068182101146E-01
2L_860559_DEL A AAA 0.4964 69 70 0.8029 7.8918187625920266E-01
2L_860579_SNP A G 0.4706 72 81 0.4691 4.5477212326821459E-01
2L_860582_SNP A T 0.4774 74 81 0.4214 4.0882431887373261E-01
2L_860625_SNP T C 0.06289 10 149 0.574 5.6409359074118448E-01
2L_860633_SNP G T 0.4437 67 84 0.812 8.0275210821411713E-01
2L_860650_SNP A C 0.07407 12 150 0.7397 7.3736873442778383E-01
2L_860686_SNP G A 0.08553 13 139 0.648 6.3663766062067872E-01
2L_860703_SNP A C 0.3425 50 96 0.908 9.0302857456375785E-01
2L_860709_DEL C CTCC 0.05594 8 135 0.6678 6.4924288477604031E-01
2L_860719_SNP A G 0.1847 29 128 0.4412 4.2678779137026579E-01
2L_860727_SNP T C 0.1783 28 129 0.3993 3.8440494216795074E-01
2L_860732_SNP T G 0.1731 27 129 0.4299 4.1432768494182726E-01
2L_860734_SNP T A 0.1772 28 130 0.4 3.8661947692546861E-01
2L_860751_SNP G A 0.3533 53 97 0.3423 3.2512575383858866E-01
2L_860800_SNP G T 0.3182 49 105 0.242 2.2441295041395626E-01
2L_860839_SNP C T 0.09202 15 148 0.9166 9.1549129906404181E-01
2L_860883_SNP G A 0.3092 47 105 0.6323 6.2034502945299708E-01
2L_860941_SNP G A 0.3986 59 89 0.5228 5.0206238392177460E-01
2L_860950_SNP T G 0.38 57 93 0.5243 5.0671397839198296E-01
2L_861046_SNP T C 0.1656 26 131 0.9579 9.5799867657360749E-01
2L_861286_SNP G T 0.3986 59 89 0.1578 1.3546157283349758E-01
2L_861376_SNP T C 0.08125 13 147 0.1143 1.0783350080561227E-01
2L_861393_SNP A C 0.183 28 125 0.09219 8.0998928144806845E-02
2L_861429_SNP C T 0.4122 61 87 0.4402 4.1498134649628238E-01
2L_861498_SNP T G 0.4371 66 85 0.5849 5.6885812933949742E-01
2L_861755_SNP C G 0.09375 15 145 0.963 9.6233878470859335E-01
2L_861766_SNP T C 0.05031 8 151 0.6824 6.7455413211684034E-01
2L_861826_SNP A C 0.3716 55 93 0.3161 3.2519241304722446E-01
2L_861841_SNP C G 0.1812 29 131 0.5345 5.2576791929678368E-01
2L_861844_SNP G A 0.1772 28 130 0.5807 5.7046076869670648E-01
2L_862138_SNP G A 0.2229 35 122 0.6973 6.8811752022127060E-01
2L_862155_SNP T G 0.09434 15 144 0.5403 5.3059290460153319E-01
2L_862237_SNP T G 0.1392 22 136 0.9704 9.6953127048570986E-01
2L_862267_SNP A T 0.2715 41 110 0.9127 9.0858501567370809E-01
2L_862288_SNP A C 0.3831 59 95 0.9014 8.9731848884312349E-01
2L_862290_SNP C T 0.3026 46 106 0.4918 4.7111471343911371E-01
2L_862535_SNP G A 0.2148 32 117 0.8403 8.3361105208888386E-01
2L_862539_SNP A T 0.2148 32 117 0.8233 8.1558719325384188E-01
2L_862550_SNP A G 0.2095 31 117 0.7462 7.3498669844357778E-01
2L_862764_SNP G C 0.0559 9 152 0.8599 8.5734081520264793E-01
2L_862797_SNP G A 0.1154 18 138 0.4918 4.7850093659844939E-01
2L_862929_SNP G A 0.07843 12 141 0.4342 4.1725301243655077E-01
2L_862947_SNP G T 0.3241 47 98 0.664 6.4431108918086477E-01
2L_862959_SNP A C 0.1689 25 123 0.09425 8.3173953960391525E-02
2L_862989_SNP C T 0.2171 33 119 0.2957 2.7492358716264553E-01
2L_862992_SNP T A 0.2013 30 119 0.2533 2.2929163337570480E-01
2L_862995_SNP A G 0.0974 15 139 0.6086 5.9887318227784170E-01
2L_863202_SNP G A 0.3446 51 97 0.7605 7.4841943758626872E-01
2L_863424_SNP T C 0.1806 26 118 0.6516 6.3968848480061702E-01
2L_863436_SNP A G 0.1187 19 141 0.2296 2.1970890107976182E-01
2L_863451_SNP G A 0.2653 39 108 0.9191 9.1492112854796248E-01
2L_863637_SNP T G 0.05696 9 149 0.6031 5.9841741575276308E-01
2L_863901_SNP T C 0.1275 19 130 0.6342 6.1714662002967602E-01
2L_863919_SNP T C 0.09494 15 143 0.7464 7.3946180599860378E-01
2L_864036_SNP G T 0.2288 35 118 0.2498 2.3339621700508750E-01
2L_864108_SNP G C 0.2597 40 114 0.4019 3.8681758810625222E-01
2L_864126_SNP G A 0.2857 44 110 0.3475 3.3047566028052133E-01
2L_864148_SNP G T 0.2649 40 111 0.2573 2.3696015554774186E-01
2L_864154_SNP C G 0.2781 42 109 0.332 3.1101839878541959E-01
2L_864222_SNP T A 0.2308 33 110 0.2293 1.9627976831571392E-01
2L_864342_SNP T G 0.4671 71 81 0.531 5.1344699706282237E-01
2L_864376_SNP T A 0.4671 71 81 0.531 5.1344699706282237E-01
2L_864378_SNP T A 0.4765 71 78 0.4972 4.7565315658166729E-01
2L_864390_SNP A C 0.4903 76 79 0.5785 5.6588986163305766E-01
2L_864394_SNP G T 0.46 69 81 0.5815 5.6581053039733598E-01
2L_864515_SNP G A 0.1745 26 123 0.7637 7.5322165507698391E-01
2L_864710_SNP G A 0.07237 11 141 0.6743 6.6193160937496986E-01
2L_864797_SNP A G 0.3288 48 98 0.3005 2.7089608021091360E-01
2L_864824_SNP C T 0.4028 58 86 0.6153 5.9203695472196782E-01
2L_864833_SNP C T 0.1132 18 141 0.7627 7.5695743511109859E-01
2L_864847_SNP G A 0.1592 25 132 0.8644 8.6025845032895254E-01
2L_864858_SNP G C 0.1007 15 134 0.139 1.2375412453743551E-01
2L_864863_SNP A G 0.1538 24 132 0.8316 8.2612677004086343E-01
2L_864910_SNP T G 0.09211 14 138 0.109 9.3910541232159694E-02
2L_865006_SNP T C 0.1973 29 118 0.8115 8.0119257672020328E-01
2L_865046_SNP T A 0.1275 19 130 0.2092 1.8589019809419871E-01
2L_865066_SNP A G 0.0559 9 152 0.6524 6.4683302409586574E-01
2L_865082_SNP A T 0.1139 18 140 0.7665 7.6028274189204259E-01
2L_865138_SNP G A 0.1242 19 134 0.7251 7.1545102279371930E-01
2L_865156_SNP T G 0.05128 8 148 0.7688 7.6232934930136942E-01
2L_865193_SNP A C 0.3766 58 96 0.26 2.4460901881678276E-01
2L_865198_SNP T C 0.09877 16 146 0.02062 1.8618925847129538E-02
2L_865230_SNP G A 0.4286 63 84 0.2401 2.1388063862066375E-01
2L_865285_SNP C T 0.05488 9 155 0.05966 5.7106317552982816E-02
2L_865454_SNP G A 0.05488 9 155 0.05966 5.7106317552982816E-02
2L_865576_SNP T G 0.07975 13 150 0.1233 1.1861639418460967E-01
2L_865612_DEL T TT 0.3087 46 103 0.8831 8.7882658885662090E-01
2L_865641_SNP G C 0.4901 74 77 0.6368 6.2027291223402115E-01
2L_865643_SNP T G 0.4901 74 77 0.6368 6.2027291223402115E-01
2L_865645_DEL TAATAGAGAGTAATTGTAGA T 0.4933 74 76 0.684 6.6898975444141628E-01
2L_865665_INS GC G 0.4966 73 74 0.8333 8.2537436113085283E-01
2L_865668_SNP T A 0.4966 73 74 0.8333 8.2537436113085283E-01
2L_865670_DEL A AG 0.4825 69 74 0.7819 7.6964457911912354E-01
2L_865697_SNP T C 0.1589 24 127 0.666 6.5125211697501839E-01
2L_865698_SNP G T 0.16 24 126 0.6615 6.4541635113332796E-01
2L_865701_SNP C G 0.0679 11 151 0.6161 6.1086523195301878E-01
2L_865702_SNP A G 0.07895 12 140 0.6909 6.8117521360178968E-01
2L_865707_SNP G A 0.08442 13 141 0.9052 9.0151226752997971E-01
2L_865733_SNP A C 0.08497 13 140 0.9013 8.9710341904330815E-01
2L_865852_SNP G C 0.1342 20 129 0.9785 9.7732485279504289E-01
2L_865854_SNP G C 0.0679 11 151 0.04116 4.3143842871580643E-02
2L_865856_SNP G C 0.4698 70 79 0.4677 4.4542358900543855E-01
2L_865860_SNP T C 0.07927 13 151 0.1943 1.8977451328073769E-01
2L_865955_SNP A G 0.05488 9 155 0.4864 4.8194364143674762E-01
2L_866019_SNP C A 0.3117 48 106 0.1949 1.8916757912313664E-01
2L_866045_SNP T C 0.1603 25 131 0.1487 1.3652623151659526E-01
2L_866072_SNP G A 0.1538 24 132 0.2747 2.6208134195874655E-01
2L_866093_SNP G A 0.4737 72 80 0.3803 3.6288659913449628E-01
2L_866235_SNP A G 0.1635 26 133 0.9417 9.4034364818030403E-01
2L_866268_SNP G A 0.1392 22 136 0.2695 2.5773880569417917E-01
2L_866290_SNP A C 0.1419 21 127 0.7166 7.0131069707378701E-01
2L_866401_SNP T C 0.1908 29 123 0.07423 6.2889700410194579E-02
2L_866528_SNP A G 0.1745 26 123 0.7972 7.8660989377672141E-01
2L_866578_SNP A G 0.1812 27 122 0.9089 9.0426018161010913E-01
2L_866592_SNP T A 0.4702 71 80 0.9063 9.0377839235402213E-01
2L_866605_SNP G C 0.1837 27 120 0.8799 8.7319623430711224E-01
2L_866666_SNP A T 0.1689 25 123 0.9446 9.4162971804544493E-01
2L_866670_SNP T C 0.1736 25 119 0.9473 9.4370715690016682E-01
2L_866671_SNP C T 0.1689 25 123 0.9336 9.3006362710270585E-01
2L_866690_SNP C T 0.1644 24 122 0.7471 7.3285815745092009E-01
2L_866694_SNP C A 0.1689 25 123 0.8613 8.5398704278428383E-01
2L_866700_SNP G C 0.1793 26 119 0.8952 8.8852570422132104E-01
2L_866723_SNP G A 0.05 8 152 0.682 6.7511854023464180E-01
2L_866742_SNP C G 0.1769 26 121 0.9964 9.9619450410810229E-01
2L_866746_SNP T C 0.1757 26 122 0.9679 9.6610380585158273E-01
2L_866751_SNP G A 0.1769 26 121 0.9964 9.9619450410810229E-01
2L_866755_SNP T A 0.1769 26 121 0.9964 9.9619450410810229E-01
2L_866759_SNP C T 0.1724 25 120 0.792 7.8117645368372268E-01
2L_866790_SNP C G 0.473 70 78 0.6309 6.1831598455254855E-01
2L_867003_SNP T C 0.05625 9 151 0.5061 5.0819992581474249E-01
2L_867056_SNP G A 0.2192 32 114 0.08584 6.8479311518281863E-02
2L_867065_SNP C T 0.1507 22 124 0.7943 7.8346817231653576E-01
2L_867083_SNP C A 0.2308 33 110 0.3086 2.7795213962409893E-01
2L_867465_SNP T C 0.1039 16 138 0.6038 5.8977142139499095E-01
2L_867672_SNP T C 0.07362 12 151 0.7101 7.0694849017174854E-01
2L_868058_SNP C T 0.1351 20 128 0.4802 4.5730638671896851E-01
2L_868382_DEL T TGT 0.2353 36 117 0.3219 3.0692407058100790E-01
2L_868437_INS AAAGA A 0.26 39 111 0.5035 4.8682849397828443E-01
2L_868522_SNP A C 0.4901 74 77 0.2801 2.5619797403933497E-01
2L_868553_SNP A T 0.125 19 133 0.3989 3.7846301922969861E-01
2L_868584_SNP T G 0.4694 69 78 0.1696 1.4551698957500858E-01
2L_868606_SNP A C 0.2922 45 109 0.3372 3.1952505964984312E-01
2L_868793_SNP T C 0.1192 18 133 0.2344 2.1614073139175671E-01
2L_868847_SNP T C 0.4658 68 78 0.3263 2.9502194522635061E-01
2L_869132_SNP A G 0.3444 52 99 0.1865 1.7231843870720254E-01
2L_869167_SNP G A 0.3377 52 102 0.2161 2.0188530734402355E-01
2L_869315_SNP C A 0.1544 23 126 0.679 6.6273604385261531E-01
2L_869336_SNP T G 0.1533 23 127 0.6575 6.4134154433677826E-01
2L_869360_SNP A G 0.1523 23 128 0.6546 6.3943326139216694E-01
2L_869438_SNP T C 0.3846 60 96 0.393 3.7799829312502575E-01
2L_869447_SNP A G 0.2025 32 126 0.1733 1.6600032604944881E-01
2L_869540_SNP G C 0.1467 22 128 0.7022 6.8783449773103333E-01
2L_869663_SNP T C 0.465 73 84 0.4624 4.4927216580943585E-01
2L_869785_SNP A G 0.1477 22 127 0.7079 6.9280215469704443E-01
2L_869795_SNP G A 0.1267 19 131 0.7729 7.6189025912064079E-01
2L_869796_SNP A G 0.3487 53 99 0.418 3.9643475524153815E-01
2L_869901_DEL T TT 0.1523 23 128 0.7723 7.6180144903508151E-01
2L_869912_SNP T C 0.1467 22 128 0.6951 6.8065321388950395E-01
2L_869954_SNP G T 0.1554 23 125 0.7097 7.0082432698748620E-01
2L_869972_SNP C T 0.1477 22 127 0.6825 6.6683839999938965E-01
2L_870001_INS T TTTT 0.4891 67 70 0.3384 3.4595426635582682E-01
2L_870004_SNP C T 0.1544 23 126 0.7861 7.7481807255588342E-01
2L_870046_SNP G C 0.2848 43 108 0.4047 4.2828219010630941E-01
2L_870126_SNP G A 0.1631 23 118 0.554 5.3013000286160161E-01
2L_870190_SNP C G 0.4662 62 71 0.92 9.1294500224791275E-01
2L_870199_SNP C T 0.4733 71 79 0.701 6.8732089318414524E-01
2L_870219_SNP G A 0.2929 41 99 0.3255 2.8660369471772773E-01
2L_870223_SNP G A 0.4507 64 78 0.8907 8.8314272350735878E-01
2L_870240_SNP T C 0.2979 42 99 0.2586 2.2401368114308451E-01
2L_870266_SNP T A 0.2917 42 102 0.4291 4.0210515107753431E-01
2L_870292_SNP C T 0.1419 21 127 0.3273 3.0232618983444359E-01
2L_870306_SNP G A 0.1467 22 128 0.4268 4.0364856239140467E-01
2L_870318_SNP C G 0.1293 19 128 0.6912 6.7713517008846746E-01
2L_870326_SNP T A 0.1409 21 128 0.4444 4.2032508648334777E-01
2L_870334_SNP A C 0.2922 45 109 0.2869 2.7010472170756794E-01
2L_870395_SNP T A 0.4837 74 79 0.9355 9.3306519014861111E-01
2L_870456_SNP A C 0.4936 77 79 0.6519 6.4111765740721016E-01
2L_870873_SNP G A 0.4528 72 87 0.6752 6.6766562821553266E-01
2L_871008_SNP C A 0.1467 22 128 0.4051 3.8178483864156521E-01
2L_871031_SNP G A 0.4323 67 88 0.8207 8.3156556868062159E-01
2L_871210_SNP C A 0.1477 22 127 0.7023 6.8722604880806892E-01
2L_871303_SNP G T 0.1486 22 126 0.6406 6.2209762729751550E-01
2L_871527_INS TC T 0.1533 23 127 0.08962 7.5334282754009371E-02
2L_871605_DEL A AACA 0.4026 62 92 0.8169 8.1307057174111641E-01
2L_871630_SNP A T 0.1132 18 141 0.7987 7.9557322705590183E-01
2L_871836_SNP A C 0.0974 15 139 0.5339 5.1979747589140579E-01
2L_871887_SNP G A 0.3718 58 98 0.656 6.4631390620621709E-01
2L_871890_SNP C T 0.3766 58 96 0.6317 6.2060730358355554E-01
2L_871902_SNP G T 0.3654 57 99 0.5084 4.9631673567563417E-01
2L_871917_SNP G A 0.2987 46 108 0.9659 9.6451704005143057E-01
2L_871971_SNP A T 0.3758 59 98 0.7485 7.4152159977388765E-01
2L_872007_SNP A G 0.0974 15 139 0.01598 1.2841377156695479E-02
2L_872073_SNP A C 0.06667 10 140 0.0836 1.0227456654102751E-01
2L_872076_SNP T C 0.1026 16 140 0.06279 5.4510357473184216E-02
2L_872107_SNP T C 0.0974 15 139 0.02671 2.1850657626881022E-02
2L_872239_SNP A G 0.06918 11 148 0.05761 5.2340746696931471E-02
2L_872512_SNP G T 0.2258 35 120 0.3444 3.2785514526030668E-01
2L_872899_SNP A T 0.1491 24 137 0.6147 6.0819061517682305E-01
2L_873155_SNP A G 0.3822 60 97 0.6575 6.4889088376652371E-01
2L_873388_SNP T A 0.05732 9 148 0.6962 6.8899052376016323E-01
2L_873868_SNP A G 0.2105 32 120 0.7398 7.2836395142293664E-01
2L_874331_SNP G A 0.08553 13 139 0.1272 1.1153840779369328E-01
2L_874377_SNP C T 0.1391 21 130 0.02004 1.5004911476568374E-02
2L_874409_SNP G T 0.1146 18 139 0.4668 4.5441682530314298E-01
2L_874446_INS CAATG C 0.05405 8 140 0.2634 2.7622071351658906E-01
2L_874461_SNP T A 0.1883 29 125 0.8182 8.1102888435178011E-01
2L_874503_SNP T G 0.22 33 117 0.4803 4.5779679655692240E-01
2L_874721_SNP A T 0.09804 15 138 0.7228 7.1215983597743171E-01
2L_874854_SNP C T 0.1284 19 129 0.5918 5.7035139608831997E-01
2L_874877_SNP T C 0.0566 9 150 0.8663 8.6280905032060617E-01
2L_874916_SNP T G 0.1258 19 132 0.6146 5.9642797504159595E-01
2L_874970_SNP T C 0.06536 10 143 0.7541 7.5958380289053862E-01
2L_874978_SNP T A 0.1733 26 124 0.08933 7.4246494483209677E-02
2L_874986_SNP C T 0.14 21 129 0.3706 3.4616808065416804E-01
2L_874991_SNP C T 0.1667 25 125 0.09704 8.1240348388811001E-02
2L_875312_SNP A G 0.1562 25 135 0.2668 2.6114655313754465E-01
2L_875327_SNP G A 0.1503 23 130 0.5534 5.3562245273023179E-01
2L_875354_SNP C A 0.07285 11 140 0.1254 1.1239609310455823E-01
2L_875393_SNP T C 0.1234 19 135 0.05382 4.6733371059044397E-02
2L_875396_SNP A T 0.05 8 152 0.9034 9.0146757113205156E-01
2L_875480_SNP A C 0.1267 19 131 0.4677 4.4631330158921312E-01
2L_875552_SNP C T 0.0828 13 144 0.1154 1.0512516107491210E-01
2L_875558_SNP G A 0.1226 19 136 0.3353 3.1828147136318141E-01
2L_875933_SNP A G 0.07006 11 146 0.4016 3.8778054605413603E-01
2L_876117_SNP T C 0.05031 8 151 0.9138 9.1161015069778384E-01
2L_876266_SNP G A 0.122 20 144 0.09189 8.8501140960494218E-02
2L_876437_SNP T C 0.07692 12 144 0.7142 7.0587884285475355E-01
2L_876500_SNP C T 0.0974 15 139 0.0108 8.1839318292316124E-03
2L_876788_SNP T G 0.08075 13 148 0.9943 9.9420220961385741E-01
2L_876824_SNP A C 0.1154 18 138 0.2114 1.9817934598262099E-01
2L_876854_SNP T A 0.2065 32 123 0.6167 6.0491181842074504E-01
2L_877046_SNP T A 0.05128 8 148 0.5303 5.1963530928869661E-01
2L_877064_SNP G A 0.404 61 90 0.317 2.9820213334338197E-01
2L_877065_SNP T G 0.1859 29 127 0.3952 3.8189548446026267E-01
2L_877094_SNP G C 0.2138 34 125 0.6639 6.5750541510542382E-01
2L_877101_SNP T G 0.3571 55 99 0.5723 5.5805508712751173E-01
2L_877106_SNP G T 0.3137 48 105 0.9872 9.8677378412875982E-01
2L_877120_SNP C G 0.2848 43 108 0.8486 8.4203872623571940E-01
2L_877144_SNP T G 0.3636 52 91 0.1459 1.1993334278516665E-01
2L_877147_SNP C T 0.3636 52 91 0.1821 1.5113592494077077E-01
2L_877150_SNP T C 0.3662 52 90 0.1726 1.4088614421363510E-01
2L_877175_INS GCCG G 0.25 34 102 0.1677 1.4057498313437611E-01
2L_877197_SNP A T 0.2201 35 124 0.6109 6.0285927347896817E-01
2L_877238_SNP A G 0.4497 67 82 0.458 4.3504979759187334E-01
2L_877244_SNP G T 0.0915 14 139 0.5057 4.8870625844048055E-01
2L_877296_SNP C A 0.1275 19 130 0.915 9.1030653574915810E-01
2L_877355_SNP T C 0.3052 47 107 0.5208 5.0528726835765136E-01
2L_877532_SNP A C 0.141 22 134 0.9361 9.3390885105718691E-01
2L_877613_SNP C T 0.4314 66 87 0.2175 2.0177821216844816E-01
2L_877617_SNP A G 0.08333 13 143 0.4893 4.7735793549065908E-01
2L_877715_SNP C T 0.3961 61 93 0.2336 2.1790332789362377E-01
2L_877766_SNP C T 0.3916 56 87 0.7427 7.5401400695661525E-01
2L_877820_SNP T C 0.06962 11 147 0.5678 5.5740726270293484E-01
2L_877823_SNP A T 0.06962 11 147 0.5678 5.5740726270293484E-01
2L_877884_SNP C G 0.06329 10 148 0.6086 5.9964791837891918E-01
2L_877885_SNP A C 0.06329 10 148 0.6086 5.9964791837891918E-01
2L_877954_SNP C A 0.1133 17 133 0.1114 9.3923238164673184E-02
2L_877961_SNP T C 0.1761 28 131 0.9014 8.9920957485104214E-01
2L_877966_SNP C A 0.3113 47 104 0.3821 3.6038514325331628E-01
2L_878014_SNP T C 0.1132 18 141 0.9638 9.6303098246287422E-01
2L_878020_SNP T C 0.09615 15 141 0.5123 4.9947282121687930E-01
2L_878032_SNP A C 0.1645 25 127 0.6801 6.6934740522344494E-01
2L_878092_SNP G C 0.2839 44 111 0.2 1.8441743833255830E-01
2L_878134_SNP T C 0.2597 40 114 0.4551 4.3775657585241812E-01
2L_878177_SNP C T 0.2829 43 109 0.3756 3.5493504584866464E-01
2L_878216_DEL AAGCCCCCA A 0.3427 49 94 0.156 1.5891782713998504E-01
2L_878226_SNP A C 0.2194 34 121 0.7765 7.6918335024050366E-01
2L_878287_SNP T C 0.1321 21 138 0.9828 9.8236343286159966E-01
2L_878369_SNP T C 0.351 53 98 0.3011 2.8149290460586962E-01
2L_878382_SNP A T 0.3487 53 99 0.3357 3.1441273672662962E-01
2L_878389_SNP C T 0.3529 54 99 0.3793 3.5896874558445124E-01
2L_878413_SNP T C 0.05063 8 150 0.9036 9.0105010075501601E-01
2L_878443_SNP T C 0.08497 13 140 0.9874 9.8677908376021306E-01
2L_878501_DEL C CCTG 0.06211 10 151 0.8788 8.7638338277742212E-01
2L_878503_SNP C T 0.3 42 98 0.3249 2.9068035928258740E-01
2L_878524_SNP A G 0.1678 25 124 0.8737 8.6695106820915813E-01
2L_878557_SNP A G 0.366 56 97 0.3485 3.2907931083754616E-01
2L_878629_SNP T A 0.2353 36 117 0.466 4.4761926574533895E-01
2L_878647_SNP A G 0.4276 65 87 0.9884 9.8791884971437305E-01
2L_878674_SNP A C 0.2857 44 110 0.6014 5.8664578756615982E-01
2L_878686_SNP T C 0.07643 12 145 0.9452 9.4371900400029152E-01
2L_878692_SNP T C 0.2333 35 115 0.5508 5.3260208507040785E-01
2L_878728_SNP T C 0.08228 13 145 0.3796 3.6710124895227980E-01
2L_878787_SNP T A 0.1118 17 135 0.1077 9.4779259482172917E-02
2L_878812_SNP G A 0.08974 14 142 0.9748 9.7400340775130068E-01
2L_878820_SNP G T 0.06329 10 148 0.8226 8.1746914993930231E-01
2L_878909_SNP A G 0.05161 8 147 0.5547 5.6619862430498835E-01
2L_878939_SNP G T 0.3289 49 100 0.3306 3.0634877949122885E-01
2L_879002_SNP T C 0.0566 9 150 0.8663 8.6280905032060617E-01
2L_879040_SNP T A 0.2282 34 115 0.1702 1.4966843708301225E-01
2L_879041_SNP A C 0.2267 34 116 0.1648 1.4568092541018152E-01
2L_879043_SNP C A 0.2162 32 116 0.1157 9.6931455780758569E-02
2L_879053_SNP C G 0.05161 8 147 0.3052 2.9008592317867654E-01
2L_879055_SNP G T 0.2215 33 116 0.1828 1.6184276771167661E-01
2L_879122_SNP C A 0.07843 12 141 0.9747 9.7384384537111179E-01
2L_879161_SNP C T 0.3701 57 97 0.859 8.5390511911120348E-01
2L_879206_SNP A C 0.08387 13 142 0.6416 6.2878713769431527E-01
2L_879233_SNP G A 0.2763 42 110 0.6015 5.8605797242803459E-01
2L_879353_SNP T A 0.4929 69 71 0.4524 4.1954266594055090E-01
2L_879354_SNP T C 0.4828 70 75 0.4325 4.0278990090424860E-01
2L_879368_SNP C T 0.4218 62 85 0.2154 1.9005566844394006E-01
2L_879395_SNP G A 0.2534 37 109 0.3928 3.7440168947067787E-01
2L_879398_SNP G T 0.4521 66 80 0.5623 5.5058007265513376E-01
2L_879410_SNP G A 0.1184 18 134 0.04269 3.5113985225685651E-02
2L_879419_SNP C T 0.1126 17 134 0.02524 1.9790262960268406E-02
2L_879451_SNP T A 0.3034 44 101 0.775 7.6231001990593206E-01
2L_879470_SNP G A 0.4422 65 82 0.2952 2.7343224761560481E-01
2L_879512_SNP T C 0.4324 64 84 0.4635 4.4343608751543773E-01
2L_879569_SNP A G 0.1484 23 132 0.3396 3.2238020369874132E-01
2L_879623_SNP G A 0.3401 50 97 0.9057 9.0027007358470967E-01
2L_879628_SNP A G 0.473 70 78 0.2313 2.0764546935297934E-01
2L_879647_SNP A G 0.3 45 105 0.9086 9.0490968409471939E-01
2L_879690_SNP C T 0.3355 51 101 0.6387 6.2442597337706829E-01
2L_879703_DEL TGCT T 0.3819 55 89 0.6889 6.6950151268938562E-01
2L_879713_SNP C G 0.06329 10 148 0.1329 1.2317015106273344E-01
2L_879740_SNP A G 0.2968 46 109 0.6157 6.0293970724453094E-01
2L_879807_SNP T A 0.2961 45 107 0.1688 1.5109792870426286E-01
2L_879813_SNP A T 0.2941 45 108 0.1714 1.5489772329091789E-01
2L_879814_SNP T A 0.08176 13 146 0.03194 2.8514499748507161E-02
2L_879841_SNP C G 0.4934 75 77 0.9172 9.1354840052413944E-01
2L_879880_SNP A G 0.05556 9 153 0.2533 2.4615253190969855E-01
2L_879925_SNP C T 0.4103 64 92 0.4223 4.0632793848978999E-01
2L_879928_SNP T A 0.349 52 97 0.5271 5.0695911595616650E-01
2L_879957_SNP A G 0.1948 30 124 0.4923 4.7578825248719736E-01
2L_879958_SNP A G 0.09677 15 140 0.4168 4.0043874887336861E-01
2L_880039_SNP G A 0.07006 11 146 0.6096 6.0339897484162508E-01
2L_880045_SNP G A 0.2903 45 110 0.9631 9.6172549469621227E-01
2L_880054_SNP T C 0.07595 12 146 0.3064 2.9381488067822492E-01
2L_880090_SNP G A 0.1039 16 138 0.9423 9.4404298185434865E-01
2L_880099_SNP G A 0.4257 63 85 0.2351 2.0909138084523560E-01
2L_880126_SNP G A 0.07143 11 143 0.03167 2.7215402574318613E-02
2L_880423_SNP T A 0.2949 46 110 0.2588 2.4493060187969740E-01
2L_880432_SNP C A 0.293 46 111 0.2543 2.4197411565475313E-01
2L_880609_SNP G T 0.106 16 135 0.902 8.9695460234437863E-01
2L_880621_SNP C T 0.2432 36 112 0.3073 2.8088338264937762E-01
2L_880690_SNP C G 0.05031 8 151 0.9007 8.9837256743313776E-01
2L_880723_SNP C A 0.2244 35 121 0.9379 9.3611274255111376E-01
2L_880735_SNP G A 0.1366 22 139 0.2595 2.5518114644144152E-01
2L_880750_SNP T A 0.1313 21 139 0.1666 1.5735000668511145E-01
2L_880786_SNP T A 0.2628 41 115 0.3254 3.1106098311653241E-01
2L_880828_SNP A T 0.1447 23 136 0.815 8.1046595974181013E-01
2L_880875_SNP T G 0.05063 8 150 0.9036 9.0105010075501601E-01
2L_880897_SNP T C 0.1375 22 138 0.02864 2.6130054565900999E-02
2L_880937_SNP A C 0.274 40 106 0.06012 6.9030366875194385E-02
2L_880938_SNP T A 0.269 39 106 0.06558 7.4041918023093720E-02
2L_880951_DEL C ATG 0.06164 9 137 0.8103 8.0287557508262064E-01
2L_880959_SNP C T 0.09211 14 138 0.1084 9.3958258939186301E-02
2L_880963_SNP C G 0.1299 20 134 0.0195 1.5226648753468372E-02
2L_881046_SNP C T 0.08696 14 147 0.5172 5.1267345464443781E-01
2L_881130_SNP C T 0.3176 47 101 0.08393 6.7707795003121490E-02
2L_881145_SNP T G 0.1242 20 141 0.6204 6.1419911945586980E-01
2L_881157_SNP T G 0.118 19 142 0.7656 7.6201374674138089E-01
2L_881160_SNP A G 0.1447 22 130 0.1122 9.9577644854628833E-02
2L_881238_SNP A G 0.08075 13 148 0.2661 2.5753349516384827E-01
2L_881253_SNP G T 0.07547 12 147 0.1801 1.6901441935722517E-01
2L_881268_SNP G A 0.075 12 148 0.2429 2.3303401551634095E-01
2L_881310_SNP A G 0.1835 29 129 0.6672 6.5962003458385854E-01
2L_881316_SNP T A 0.05732 9 148 0.07814 7.0244331708751634E-02
2L_881328_SNP A G 0.1742 27 128 0.2143 1.9866303877513114E-01
2L_881340_SNP G A 0.3571 55 99 0.8208 8.1534802676657359E-01
2L_881397_SNP G C 0.2075 33 126 0.4481 4.3899053235551166E-01
2L_881424_SNP A G 0.1169 18 136 0.7323 7.2355865801638419E-01
2L_881544_SNP G A 0.3097 48 107 0.1354 1.2107876134637563E-01
2L_881577_SNP G T 0.1974 30 122 0.2518 2.3010344862484622E-01
2L_881603_SNP G A 0.2692 42 114 0.2262 2.1588258625737311E-01
2L_881608_SNP T A 0.2597 40 114 0.2767 2.7575002575705565E-01
2L_881615_SNP T A 0.2611 41 116 0.1002 9.8827070611865242E-02
2L_881620_SNP G A 0.2595 41 117 0.1503 1.4296695294092199E-01
2L_881623_DEL T TGT 0.2564 40 116 0.3303 3.5642013052883215E-01
2L_881627_SNP A T 0.2642 42 117 0.225 2.1455895330137986E-01
2L_881641_SNP C A 0.2123 31 115 0.3485 3.3000675096156551E-01
2L_881663_SNP T C 0.0566 9 150 0.8663 8.6280905032060617E-01
2L_881669_SNP C G 0.1364 21 133 0.3102 2.9025192250453746E-01
2L_881702_SNP G C 0.3709 56 95 0.5856 5.6701776122805625E-01
2L_881720_SNP G A 0.351 53 98 0.7342 7.2263016198924523E-01
2L_881726_SNP T C 0.1923 30 126 0.3322 3.1937989543272538E-01
2L_881801_SNP G T 0.08176 13 146 0.7717 7.6588577956912740E-01
2L_881855_SNP T C 0.1795 28 128 0.3114 2.9697157027019150E-01
2L_881923_SNP T C 0.2346 38 124 0.8302 8.2775022117891572E-01
2L_881952_SNP A G 0.2282 34 115 0.2081 1.8473637113874608E-01
2L_881965_SNP C T 0.4392 65 83 0.6647 6.4954295980379495E-01
2L_881981_SNP A T 0.1226 19 136 0.1957 1.8109087965539017E-01
2L_881983_SNP C G 0.1282 20 136 0.2086 1.9513925873267923E-01
2L_881994_SNP T C 0.0828 13 144 0.2039 1.9112187674549885E-01
2L_882006_SNP A G 0.4067 61 89 0.9896 9.8917005597520913E-01
2L_882015_INS AAATGATCAAGGGAACACTGTTCACCACAA A 0.2821 44 112 0.2388 2.3044087581806483E-01
2L_882031_SNP A G 0.1711 26 126 0.04245 3.4040909016524082E-02
2L_882092_SNP T C 0.4702 71 80 0.3286 3.1874541809113444E-01
2L_882120_SNP A G 0.0915 14 139 0.1306 1.5482447326993509E-01
2L_882129_SNP A T 0.3355 51 101 0.4049 3.8516083997387229E-01
2L_882135_SNP T G 0.4314 66 87 0.4763 4.5922412212546282E-01
2L_882327_SNP A C 0.4733 71 79 0.2722 2.5079289714002861E-01
2L_882519_SNP C G 0.3851 57 91 0.5849 5.6491482239036817E-01
2L_882600_SNP A G 0.05063 8 150 0.9016 8.9899729607562784E-01
2L_882610_INS T TA 0.4932 73 75 0.1689 1.5106266048744676E-01
2L_882614_DEL AT A 0.48 72 78 0.1809 1.5914047710956103E-01
2L_882627_DEL GC G 0.2361 34 110 0.2169 1.9265372014154603E-01
2L_882656_SNP C T 0.07407 12 150 0.4569 4.5018309798701883E-01
2L_882703_SNP C G 0.2597 40 114 0.7647 7.5612604457593147E-01
2L_882726_SNP A G 0.1699 26 127 0.145 1.2976794925482327E-01
2L_882748_SNP T G 0.05625 9 151 0.8665 8.6342209494734923E-01
2L_882783_SNP T A 0.4118 63 90 0.6729 6.6249622520602380E-01
2L_882787_SNP T C 0.06875 11 149 0.9658 9.6498867266073540E-01
2L_882829_SNP T C 0.1013 16 142 0.2922 2.7982660368754575E-01
2L_882856_SNP A G 0.2516 39 116 0.5679 5.5542567341237437E-01
2L_882868_SNP A G 0.3228 51 107 0.3408 3.2835484121405711E-01
2L_882871_SNP A G 0.3141 49 107 0.37 3.5507410638078707E-01
2L_882874_SNP C T 0.3185 50 107 0.3444 3.3042069701256260E-01
2L_882876_SNP A G 0.3007 46 107 0.3061 2.8648697141049373E-01
2L_882880_SNP C A 0.3312 51 103 0.9619 9.6049264411113533E-01
2L_882913_SNP A G 0.3816 58 94 0.5088 4.9178647517460916E-01
2L_882925_SNP A C 0.2756 43 113 0.5685 5.5609842033079637E-01
2L_882928_SNP A T 0.07097 11 144 0.9564 9.5466792426911795E-01
2L_882933_SNP A G 0.07143 11 143 0.9563 9.5442771637687795E-01
2L_883009_SNP G A 0.3137 48 105 0.5443 5.2842741932461412E-01
2L_883024_SNP T C 0.2611 41 116 0.5286 5.1717457629890129E-01
2L_883052_SNP C T 0.0566 9 150 0.5374 5.2986130464028625E-01
2L_883084_SNP T C 0.4178 61 85 0.2802 2.5447620602394960E-01
2L_883087_SNP A G 0.4106 62 89 0.2167 1.9932867372798535E-01
2L_883088_SNP A G 0.06832 11 150 0.902 9.0026297527755750E-01
2L_883090_SNP A G 0.4467 67 83 0.4023 3.8068417023131074E-01
2L_883091_SNP A G 0.3077 48 108 0.8727 8.6859798858223103E-01
2L_883313_SNP T C 0.1187 19 141 0.2943 2.8409029337996472E-01
2L_883318_SNP A T 0.1083 17 140 0.1906 1.8230561227689956E-01
2L_883327_SNP G A 0.1622 24 124 0.6479 6.3112342776452057E-01
2L_883332_SNP G A 0.1678 25 124 0.3775 3.5662973970414524E-01
2L_883335_SNP A G 0.3684 56 96 0.2448 2.3255207452441828E-01
2L_883337_SNP G A 0.1788 27 124 0.6318 6.1603282264545434E-01
2L_883338_SNP G C 0.1788 27 124 0.6318 6.1603282264545434E-01
2L_883359_SNP A C 0.293 46 111 0.9644 9.6332654037664034E-01
2L_883471_SNP T A 0.06832 11 150 0.3261 3.1842466101536449E-01
2L_883543_SNP T C 0.05 8 152 0.3027 2.9347922935226922E-01
2L_883546_SNP A G 0.05 8 152 0.3027 2.9347922935226922E-01
2L_883735_SNP A G 0.2405 38 120 0.7717 7.6517906695617754E-01
2L_883807_SNP C A 0.3618 55 97 0.3163 2.9604937578606605E-01
2L_883825_SNP A G 0.05696 9 149 0.7813 7.7551143840697645E-01
2L_883915_SNP G A 0.1818 28 126 0.1088 9.6308836004493914E-02
2L_883924_SNP A G 0.3487 53 99 0.5866 5.7050904898458388E-01
2L_883938_SNP A G 0.3506 54 100 0.5954 5.8022625289666618E-01
2L_883942_SNP C T 0.4771 73 80 0.5923 5.7609995917327916E-01
2L_883954_SNP T C 0.09202 15 148 0.2917 2.8644466856531958E-01
2L_884016_SNP T C 0.1613 25 130 0.8807 8.7675661819652240E-01
2L_884040_SNP A G 0.1355 21 134 0.6225 6.1141993137723660E-01
2L_884056_SNP G T 0.09375 15 145 0.1286 1.2074868570670527E-01
2L_884059_SNP G A 0.09375 15 145 0.1286 1.2074868570670527E-01
2L_884119_SNP T G 0.4172 63 88 0.7417 7.2992854225129311E-01
2L_884172_SNP A G 0.2133 32 118 0.5681 5.4774320565583934E-01
2L_884195_SNP C T 0.1288 21 142 0.4075 4.0148585151406757E-01
2L_884229_SNP T A 0.2025 32 126 0.12 1.1218574754595512E-01
2L_884238_SNP G A 0.2075 33 126 0.189 1.7835240304512490E-01
2L_884264_SNP C T 0.2848 45 113 0.3424 3.3160357524176665E-01
2L_884378_SNP T C 0.06289 10 149 0.7155 7.0892538632842150E-01
2L_884404_SNP A G 0.1776 27 125 0.467 4.4848827304771766E-01
2L_884411_SNP A G 0.172 27 130 0.0767 6.9018558218045561E-02
2L_884485_SNP A G 0.05 8 152 0.6849 6.7859291546469069E-01
2L_884494_SNP A G 0.2532 39 115 0.9233 9.2063156060792473E-01
2L_884530_SNP C T 0.1226 19 136 0.8854 8.8106220496224386E-01
2L_884599_SNP G C 0.1513 23 129 0.8671 8.6119720386934406E-01
2L_884761_SNP G A 0.4423 69 87 0.8586 8.5395977094760689E-01
2L_884770_SNP T C 0.4551 71 85 0.9447 9.4288386396734036E-01
2L_884773_SNP G A 0.4679 73 83 0.8953 8.9184562779159327E-01
2L_884830_SNP C G 0.391 61 95 0.9446 9.4279059859181691E-01
2L_884849_SNP A G 0.1678 25 124 0.03515 2.6729190830316395E-02
2L_884852_SNP G C 0.3487 53 99 0.08269 6.9829741137062015E-02
2L_884855_SNP T G 0.4354 64 83 0.9387 9.3511343429163940E-01
2L_884863_SNP A G 0.3484 54 101 0.08205 7.1260818361161174E-02
2L_884870_SNP A G 0.3484 54 101 0.09588 8.3966163991288312E-02
2L_884875_SNP G A 0.3462 54 102 0.08931 7.8520611285110120E-02
2L_884882_SNP T C 0.1722 26 125 0.06086 4.9839798842152762E-02
2L_884904_SNP C T 0.09434 15 144 0.5112 5.0162124920096263E-01
2L_885181_SNP G A 0.4832 72 77 0.8347 8.2605005817597110E-01
2L_885232_SNP C T 0.2763 42 110 0.9808 9.8001950968891016E-01
2L_885239_DEL G GCGC 0.2397 35 111 0.9555 9.5323113488764344E-01
2L_885276_SNP T C 0.3958 57 87 0.1535 1.2586600057728037E-01
2L_885286_SNP A T 0.0566 9 150 0.8576 8.5403047759612605E-01
2L_885348_SNP C T 0.3841 58 93 0.295 2.7134549737709956E-01
2L_885350_SNP C T 0.05096 8 149 0.9106 9.0805893396083859E-01
2L_885367_SNP G T 0.4056 58 85 0.2344 2.0302017345069012E-01
2L_885368_SNP G T 0.4028 58 86 0.2451 2.1452971305777369E-01
2L_885441_SNP C G 0.05031 8 151 0.3542 3.4195562196578821E-01
2L_885513_SNP G C 0.1899 30 128 0.7468 7.4076570687251819E-01
2L_885529_SNP A C 0.07547 12 147 0.4358 4.2463980836800364E-01
2L_885532_SNP T G 0.0566 9 150 0.8704 8.6707947027925814E-01
2L_885547_SNP T G 0.3733 56 94 0.103 9.0368877873573061E-02
2L_885631_SNP T C 0.1987 30 121 0.9568 9.5502119021381082E-01
2L_885644_SNP A C 0.2296 31 104 0.8894 8.8090998103028406E-01
2L_885648_INS AGCATTTTTCAA A 0.2365 35 113 0.8457 8.5469936891528253E-01
2L_885650_SNP T G 0.1118 18 143 0.7065 7.0191335052621795E-01
2L_885664_SNP T A 0.08497 13 140 0.3944 3.7539066828835044E-01
2L_885686_SNP G T 0.2039 31 121 0.4651 5.0270415773597132E-01
2L_885738_SNP G C 0.4967 75 76 0.4463 4.2422236895964227E-01
2L_885870_SNP G A 0.125 19 133 0.2786 2.6273627483386808E-01
2L_885916_SNP G A 0.07097 11 144 0.945 9.4292771695206656E-01
2L_885957_SNP G A 0.1391 21 130 0.2684 2.4853985787507082E-01
2L_886010_SNP A G 0.05063 8 150 0.1567 1.4641626483390746E-01
2L_886045_SNP T C 0.05031 8 151 0.9574 9.5626165580620015E-01
2L_886125_SNP T C 0.06135 10 153 0.1405 1.3596335455666519E-01
2L_886129_SNP G C 0.18 27 123 0.2186 1.9682661410815772E-01
2L_886136_SNP A C 0.1509 24 135 0.1477 1.3897325748152145E-01
2L_886178_SNP A G 0.05625 9 151 0.8665 8.6342209494734923E-01
2L_886360_SNP G C 0.075 12 148 0.9271 9.2554343726916488E-01
2L_886368_SNP G C 0.2903 45 110 0.5039 4.9389390819655521E-01
2L_886489_SNP T C 0.05556 9 153 0.4324 4.2540373549900812E-01
2L_886690_SNP C A 0.2133 32 118 0.7382 7.2739642198840426E-01
2L_886700_SNP C G 0.07547 12 147 0.924 9.2219391845347798E-01
2L_886728_SNP T G 0.05732 9 148 0.7765 7.7361098833940967E-01
2L_886805_SNP T C 0.4258 66 89 0.1589 1.4414540837171408E-01
2L_886837_SNP T A 0.0974 15 139 0.7357 7.2509071750855569E-01
2L_886849_SNP A G 0.06289 10 149 0.5948 5.8610870346275146E-01
2L_886904_SNP C G 0.4221 65 89 0.3617 3.4648704790168960E-01
2L_886918_SNP C T 0.3791 58 95 0.2698 2.5321549026258072E-01
2L_886919_SNP T C 0.3816 58 94 0.2797 2.6160690308137780E-01
2L_886972_DEL CA G 0.4013 61 91 0.1754 1.6337517153695058E-01
2L_886979_SNP T C 0.2148 32 117 0.7903 7.7957002489474103E-01
2L_886982_SNP G A 0.2727 42 112 0.5703 5.5613847910542413E-01
2L_887028_SNP C A 0.09434 15 144 0.3895 3.7854951617459309E-01
2L_887032_DEL T TG 0.1391 21 130 0.9011 8.9650977676304433E-01
2L_887038_SNP G A 0.07692 12 144 0.6661 6.5701543219758451E-01
2L_887043_SNP C T 0.1711 26 126 0.9771 9.7620887961763891E-01
2L_887064_SNP G A 0.09032 14 141 0.4108 3.9613368378226843E-01
2L_887613_SNP G C 0.172 27 130 0.88 8.7777495715136233E-01
2L_887623_SNP A G 0.0719 11 142 0.733 7.2262039627726549E-01
2L_887737_SNP T A 0.06098 10 154 0.4583 4.5417031130576535E-01
2L_887792_SNP A C 0.2945 43 103 0.9351 9.3151462989241662E-01
2L_887799_SNP T C 0.2973 44 104 0.8971 8.9200626811854933E-01
2L_887806_SNP G A 0.4218 62 85 0.8775 8.7120806487925617E-01
2L_887845_SNP G A 0.1633 24 123 0.7189 7.0490705635312456E-01
2L_887849_SNP T G 0.06748 11 152 0.6626 6.5878712475509893E-01
2L_887864_SNP G T 0.1161 18 137 0.1054 9.8729503279537889E-02
2L_887868_SNP T C 0.1032 16 139 0.1272 1.1612016118027713E-01
2L_887875_SNP T C 0.4737 72 80 0.7856 7.7876836149437212E-01
2L_887879_SNP C T 0.4768 72 79 0.8504 8.4563550901488338E-01
2L_887897_SNP C G 0.4459 66 82 0.9885 9.8811646693624011E-01
2L_887911_SNP T C 0.46 69 81 0.6407 6.3135394228845865E-01
2L_887919_SNP G A 0.3165 50 108 0.7196 7.1279655439363077E-01
2L_887954_SNP T C 0.06579 10 142 0.6662 6.5411583530325745E-01
2L_887969_SNP T C 0.1375 22 138 0.5897 5.9128604105798344E-01
2L_888063_SNP A C 0.3472 50 94 0.4899 4.6656809283950340E-01
2L_888072_INS TTGGTTGGTGGCCACATCCTGCTCTGTCAGTCAGTCAGCC T 0.0719 11 142 0.2516 2.4340122920797169E-01
2L_888079_SNP C T 0.2463 33 101 0.6667 6.5188420445197792E-01
2L_888101_SNP A T 0.3113 47 104 0.4297 4.4532182458782077E-01
2L_888102_SNP G A 0.09202 15 148 0.7445 7.4148666432250465E-01
2L_888106_INS AGA A 0.075 12 148 0.7416 7.3636007098387346E-01
2L_888143_SNP G A 0.08642 14 148 0.9345 9.3361443548406342E-01
2L_888163_DEL G GCCGG 0.06289 10 149 0.5432 5.3486202851102504E-01
2L_888188_SNP T C 0.2739 43 114 0.4735 4.6193086695476071E-01
2L_888190_SNP G T 0.359 56 100 0.6675 6.6010836384208660E-01
2L_888217_SNP T G 0.0679 11 151 0.6324 6.3073889732556765E-01
2L_888568_SNP G T 0.1589 24 127 0.2023 1.8105573242548678E-01
2L_888578_SNP A G 0.1293 19 128 0.2637 2.3914463395105146E-01
2L_888598_SNP A T 0.2611 41 116 0.5364 5.2983121044070303E-01
2L_888639_SNP G A 0.2562 41 119 0.9659 9.6522402694625331E-01
2L_888646_SNP T C 0.3766 58 96 0.9395 9.3766625321928987E-01
2L_888668_SNP A T 0.2579 41 118 0.9658 9.6497048670028118E-01
2L_888687_SNP A T 0.09032 14 141 0.5886 5.7688300110479274E-01
2L_888692_SNP A T 0.09032 14 141 0.3215 3.0929217893243444E-01
2L_888709_SNP T A 0.2222 34 119 0.3675 3.5226328118951966E-01
2L_888717_INS TTA AG 0.1316 20 132 0.2294 2.1432707861966516E-01
2L_888723_SNP T C 0.1429 22 132 0.4622 4.4675468773606630E-01
2L_888727_SNP C T 0.05521 9 154 0.5321 5.2762730485993181E-01
2L_888934_SNP G T 0.4422 65 82 0.997 9.9684066463911425E-01
2L_888938_SNP C G 0.4106 62 89 0.9505 9.4800129541008871E-01
2L_888970_SNP C A 0.2574 35 101 0.9876 9.8829654767239772E-01
2L_889010_INS AT A 0.05063 8 150 0.9016 8.9899729607562784E-01
2L_889020_SNP C G 0.4533 68 82 0.9469 9.4426348713735109E-01
2L_889076_SNP A G 0.4041 59 87 0.4536 4.3087171876619079E-01
2L_889085_SNP G A 0.4161 62 87 0.1595 1.3947395824389586E-01
2L_889151_SNP A C 0.07595 12 146 0.6161 6.0721942904209647E-01
2L_889301_SNP G C 0.07547 12 147 0.01344 1.1341583830851949E-02
2L_889302_SNP A G 0.05696 9 149 0.005422 4.3186258841341535E-03
2L_889311_DEL GG G 0.1164 17 129 0.05359 5.1789431569440179E-02
2L_889319_SNP T C 0.0559 9 152 0.0103 9.0802405563871237E-03
2L_889491_DEL G GCCG 0.06289 10 149 0.7698 7.6462262228564382E-01
2L_889496_SNP G C 0.05696 9 149 0.8076 8.0258645276832929E-01
2L_889752_SNP T C 0.1258 20 139 0.7377 7.3192009611334408E-01
2L_889757_SNP T A 0.1321 21 138 0.8612 8.5820050570020889E-01
2L_889894_SNP G T 0.443 66 83 0.2737 2.4936743478399159E-01
2L_889923_SNP A G 0.2821 44 112 0.8372 8.3611754776522440E-01
2L_889947_SNP G A 0.08497 13 140 0.9447 9.4239743785003693E-01
2L_889948_SNP A T 0.08497 13 140 0.9258 9.2304410784935143E-01
2L_889953_SNP A T 0.1731 27 129 0.3208 3.0629694613150849E-01
2L_889980_SNP A T 0.1076 17 141 0.2767 2.7001060354127038E-01
2L_889981_SNP T G 0.1709 27 131 0.9172 9.1541840845647771E-01
2L_889997_SNP A G 0.3836 56 90 0.5957 5.7346726008713333E-01
2L_889998_SNP C G 0.1824 29 130 0.9027 9.0260133090358130E-01
2L_890011_SNP C T 0.3133 47 103 0.6232 6.0557555538709096E-01
2L_890014_SNP T C 0.1875 30 130 0.9708 9.7026880526685833E-01
2L_890017_SNP A G 0.1761 28 131 0.9868 9.8650240715757531E-01
2L_890024_SNP A G 0.2829 43 109 0.7771 7.6750751262602912E-01
2L_890028_SNP G C 0.1772 28 130 0.8503 8.4813174950612114E-01
2L_890037_DEL TGTAATTTAATTCGATAG A 0.4306 62 82 0.3516 3.2804995564592276E-01
2L_890074_SNP T C 0.3203 49 104 0.7571 7.4733933205624337E-01
2L_890076_SNP T C 0.3203 49 104 0.7571 7.4733933205624337E-01
2L_890086_SNP A G 0.1364 21 133 0.2361 2.1978166552575440E-01
2L_890093_SNP C T 0.09375 15 145 0.4558 4.5185570529508390E-01
2L_890151_SNP T C 0.1234 19 135 0.07486 6.6959581937011986E-02
2L_890167_SNP C T 0.1569 24 129 0.3537 3.4687912885808869E-01
2L_890170_SNP C T 0.48 72 78 0.04031 3.2325956109763805E-02
2L_890174_SNP T A 0.06711 10 139 0.8402 8.3448564087116184E-01
2L_890184_SNP T C 0.07792 12 142 0.9596 9.5873785006832024E-01
2L_890191_SNP A T 0.3684 56 96 0.07421 6.3540872053034297E-02
2L_890215_DEL CCC C 0.4848 64 68 0.1708 1.3561157926246570E-01
2L_890221_SNP G C 0.4354 64 83 0.09823 8.1539333889059346E-02
2L_890231_SNP A C 0.1481 24 138 0.3058 2.9774321640943446E-01
2L_890308_SNP A G 0.09938 16 145 0.2164 2.0829087698572180E-01
2L_890357_SNP C A 0.4067 61 89 0.7077 7.0320131473143976E-01
2L_890361_DEL T TTATGCTTATTCAG 0.2642 42 117 0.1552 1.4504011448891208E-01
2L_890378_SNP T A 0.2642 42 117 0.1552 1.4504011448891208E-01
2L_890379_SNP T G 0.2581 40 115 0.1766 1.6089358949347887E-01
2L_890382_SNP A T 0.2642 42 117 0.1552 1.4504011448891208E-01
2L_890384_SNP G C 0.2466 36 110 0.273 2.4447803991016170E-01
2L_890385_DEL A AAATATAATA 0.2595 41 117 0.1568 1.4532288122024550E-01
2L_890403_SNP C T 0.2568 38 110 0.3085 2.8257461543165674E-01
2L_890405_SNP T C 0.2568 38 110 0.3085 2.8257461543165674E-01
2L_890410_SNP G A 0.2617 39 110 0.358 3.3309253263214511E-01
2L_890425_SNP T G 0.1615 26 135 0.2584 2.4964855919807505E-01
2L_890437_DEL A ATTTGAA 0.07407 12 150 0.6689 6.6362909022785788E-01
2L_890446_SNP A C 0.0566 9 150 0.4967 4.8595044085619199E-01
2L_890482_DEL T TGTAT 0.1387 19 118 0.247 2.0991051777535630E-01
2L_890625_SNP T C 0.1056 17 144 0.6825 6.7678543526779134E-01
2L_890716_SNP A G 0.09091 15 150 0.01469 1.3952351460484307E-02
2L_890830_DEL A ATGACA 0.3158 42 91 0.2909 2.6682295343427243E-01
2L_890840_SNP A G 0.3586 52 93 0.3615 3.3997827127474567E-01
2L_890841_INS GA G 0.3581 53 95 0.2911 2.7152361479095743E-01
2L_890842_DEL G GG 0.0641 10 146 0.3826 3.7054629875785505E-01
2L_890844_INS TAG T 0.3472 50 94 0.3037 2.7761722492677599E-01
2L_891013_SNP G C 0.2069 30 115 0.9022 8.9800815254465449E-01
2L_891016_INS AA A 0.2597 40 114 0.9987 9.9869628217079109E-01
2L_891022_DEL C CACCCACACTTC 0.05806 9 146 0.5128 4.9748206152300756E-01
2L_891032_SNP C T 0.4453 61 76 0.836 8.2096626933164640E-01
2L_891154_SNP A G 0.1688 26 128 0.8137 8.0676025445629074E-01
2L_891164_DEL G TTATTC 0.06748 11 152 0.9192 9.1827533344124879E-01
2L_891173_SNP G T 0.0559 9 152 0.7134 7.1243389354125664E-01
2L_891176_SNP G A 0.0559 9 152 0.5319 5.2818297004986170E-01
2L_891177_SNP C G 0.1688 26 128 0.8052 7.9873885201161032E-01
2L_891179_SNP C T 0.06211 10 151 0.5118 5.0905989167942201E-01
2L_891194_SNP T C 0.07453 12 149 0.7799 7.7625263314376636E-01
2L_891202_DEL T TAAAGTGTAGCAT 0.4118 63 90 0.1739 1.6120664724343214E-01
2L_891236_SNP T C 0.0641 10 146 0.7595 7.5199253615579331E-01
2L_891237_SNP A C 0.2968 46 109 0.694 6.8338415162901756E-01
2L_891245_SNP A C 0.2968 46 109 0.694 6.8338415162901756E-01
2L_891275_SNP C T 0.3165 50 108 0.2399 2.3339606639356103E-01
2L_891288_SNP G A 0.3355 51 101 0.4284 4.0870722095206735E-01
2L_891289_SNP C T 0.3423 51 98 0.4318 4.0776602322421074E-01
2L_891682_SNP A C 0.1456 23 135 0.6124 6.0364866576767284E-01
2L_891684_SNP C G 0.1299 20 134 0.3394 3.2774250411563233E-01
2L_891685_SNP C G 0.1401 22 135 0.3799 3.7177871231565796E-01
2L_891688_INS TA T 0.1456 23 135 0.6124 6.0364866576767284E-01
2L_891759_SNP T G 0.05769 9 147 0.9744 9.7364015975201745E-01
2L_891774_SNP G T 0.2819 42 107 0.09097 7.4649991557035000E-02
2L_891788_SNP A T 0.2848 43 108 0.1948 1.8210208415298557E-01
2L_891901_DEL G GGGATCTG 0.1119 15 119 0.9471 9.4494703315586048E-01
2L_891983_SNP A G 0.18 27 123 0.5491 5.2988642193248547E-01
2L_892009_SNP A G 0.07097 11 144 0.7578 7.4937337269065507E-01
2L_892047_SNP T C 0.0974 15 139 0.8553 8.5259803350611008E-01
2L_892050_SNP G A 0.2857 44 110 0.9238 9.2080352590030590E-01
2L_892148_DEL T TA 0.05031 8 151 0.9007 8.9837256743313776E-01
2L_892154_SNP G A 0.09317 15 146 0.378 3.7024741894216806E-01
2L_892178_DEL G GT 0.1111 17 136 0.5915 5.7616779728691159E-01
2L_892180_SNP T C 0.1139 18 140 0.5949 5.8724785954915348E-01
2L_892206_SNP G T 0.3553 54 98 0.4716 4.5092369006833355E-01
2L_892215_DEL GT A 0.359 56 100 0.5016 4.8669541262186700E-01
2L_892230_SNP A C 0.4902 75 78 0.7041 6.9220330978815503E-01
2L_892234_SNP G A 0.3484 54 101 0.472 4.5511508809551005E-01
2L_892239_SNP A T 0.08696 14 147 0.7573 7.5344526004962276E-01
2L_892264_SNP A T 0.349 52 97 0.8762 8.7028624503377405E-01
2L_892290_SNP C G 0.3462 54 102 0.9016 8.9871462096226951E-01
2L_892292_SNP G A 0.3419 53 102 0.8892 8.8541610295466011E-01
2L_892299_SNP A G 0.1623 25 129 0.56 5.4654938011427912E-01
2L_892304_DEL T TCTAT 0.3377 52 102 0.9811 9.8050684221022633E-01
2L_892324_SNP G A 0.3677 57 98 0.9524 9.5070761603359610E-01
2L_892325_SNP G A 0.3197 47 100 0.5552 5.3465506191283185E-01
2L_892327_SNP G A 0.2349 35 114 0.9121 9.1053141383326075E-01
2L_892341_SNP C T 0.06289 10 149 0.947 9.4573764446341957E-01
2L_892346_SNP C A 0.08125 13 147 0.413 4.0331670758815286E-01
2L_892347_SNP A C 0.07595 12 146 0.4252 4.1272533167112069E-01
2L_892356_SNP A G 0.1733 26 124 0.8185 8.1028532098975603E-01
2L_892376_DEL T TCGTTA 0.1375 22 138 0.6372 6.2999407052974066E-01
2L_892407_DEL AA A 0.3241 47 98 0.5386 5.2103672551607727E-01
2L_892466_SNP T C 0.1032 16 139 0.8662 8.6175172472475181E-01
2L_892500_SNP A G 0.09934 15 136 0.6309 6.1523261258340967E-01
2L_892508_SNP C T 0.106 16 135 0.5639 5.4610895647002211E-01
2L_892510_SNP T C 0.3289 50 102 0.4723 4.5146061533184501E-01
2L_892556_SNP T C 0.1859 29 127 0.482 4.7372426936018142E-01
2L_892560_SNP T C 0.2436 38 118 0.3733 3.5815679777132448E-01
2L_892611_SNP A T 0.1126 17 134 0.7354 7.2334356723569182E-01
2L_892615_SNP C G 0.1854 28 123 0.7611 7.4982291151330749E-01
2L_892616_SNP T C 0.3791 58 95 0.5545 5.3704405655270393E-01
2L_892627_SNP C T 0.3013 47 109 0.9008 8.9819716770654257E-01
2L_892653_SNP A T 0.1835 29 129 0.6354 6.2811225715457986E-01
2L_892672_SNP C T 0.1006 16 143 0.5104 5.1173521119496779E-01
2L_892710_SNP C T 0.0915 14 139 0.8539 8.4833370488188287E-01
2L_892769_SNP T C 0.1266 20 138 0.8714 8.7047630598152492E-01
2L_892801_SNP T C 0.2675 42 115 0.7204 7.1564096443407432E-01
2L_892853_SNP A C 0.2372 37 119 0.8032 7.9702752430200774E-01
2L_892935_DEL A ACA 0.2256 30 103 0.9004 9.0102816193977642E-01
2L_893227_SNP C A 0.4145 63 89 0.7397 7.2907657959552563E-01
2L_893255_SNP A T 0.1346 21 135 0.5482 5.3484730412521508E-01
2L_893256_SNP T G 0.404 61 90 0.9385 9.3555652904124020E-01
2L_893258_SNP T G 0.1026 16 140 0.752 7.4418229223008425E-01
2L_893261_SNP G C 0.4079 62 90 0.9821 9.8120333889123279E-01
2L_893280_SNP A G 0.07547 12 147 0.4824 4.7142897740447787E-01
2L_893301_SNP A C 0.2138 34 125 0.5271 5.1832301657907598E-01
2L_893304_SNP G A 0.08442 13 141 0.7013 6.9024219260634845E-01
2L_893322_SNP G A 0.1125 18 142 0.5582 5.5063727644484683E-01
2L_893329_SNP G A 0.1118 18 143 0.7413 7.3656111091970300E-01
2L_893332_SNP C T 0.3718 58 98 0.7044 6.9465372882235710E-01
2L_893350_SNP T C 0.06098 10 154 0.7575 7.5510410716538301E-01
2L_893361_SNP A T 0.1316 20 132 0.8296 8.2349543885207988E-01
2L_893376_SNP C T 0.1146 18 139 0.7817 7.7604957303344790E-01
2L_893394_SNP G T 0.05769 9 147 0.7762 7.7381756546549041E-01
2L_893430_SNP C T 0.1 16 144 0.4718 4.6450323933677184E-01
2L_893482_SNP T G 0.05696 9 149 0.8811 8.7828576795672286E-01
2L_893488_SNP C G 0.06707 11 153 0.5142 5.0974567984929986E-01
2L_893492_SNP A G 0.1419 21 127 0.5996 5.8011435297025593E-01
2L_893609_SNP A T 0.2222 34 119 0.6768 6.7098103957656285E-01
2L_893610_SNP A G 0.4161 62 87 0.4535 4.4341750526906820E-01
2L_893636_SNP T G 0.1644 24 122 0.9216 9.1671379468470326E-01
2L_893637_SNP C T 0.1824 27 121 0.8458 8.3794327373303812E-01
2L_893693_SNP G A 0.1056 17 144 0.5949 5.8830993582018021E-01
2L_893823_SNP C T 0.3032 47 108 0.04725 4.1621051374875179E-02
2L_893877_SNP G T 0.135 22 141 0.5084 5.0379920705643777E-01
2L_893935_SNP T C 0.3576 54 97 0.2075 1.8902836561690883E-01
2L_893965_SNP C T 0.3649 54 94 0.5907 5.7023784251424137E-01
2L_894074_SNP T C 0.4605 70 82 0.9836 9.8302625772966845E-01
2L_894112_SNP A C 0.2252 34 117 0.6277 6.1197554919905461E-01
2L_894164_DEL T TACAAAAG 0.09677 15 140 0.8088 8.0315273951633159E-01
2L_894180_SNP T C 0.125 20 140 0.8224 8.1915185971488269E-01
2L_894195_SNP C T 0.4314 66 87 0.6661 6.5992714689849330E-01
2L_894214_INS AGCAAA A 0.2336 32 105 0.9058 9.0072607670736760E-01
2L_894217_SNP G T 0.2138 34 125 0.251 2.3978799610893997E-01
2L_894225_SNP G T 0.1267 19 131 0.8319 8.2340919910329780E-01
2L_894228_SNP T C 0.216 35 127 0.2816 2.7378203572772331E-01
2L_894230_SNP A G 0.2885 45 111 0.3508 3.3795490700138919E-01
2L_894240_SNP C T 0.2112 34 127 0.3612 3.5393619497760698E-01
2L_894303_SNP T G 0.1118 18 143 0.9482 9.4744479761010958E-01
2L_894325_SNP C T 0.2838 42 106 0.2508 2.2326493584772233E-01
2L_894348_SNP T C 0.4286 63 84 0.5642 5.4150161672043051E-01
2L_894410_SNP A G 0.08642 14 148 0.7994 7.9645052779620418E-01
2L_894413_SNP T C 0.3595 55 98 0.8386 8.3195946495627981E-01
2L_894430_SNP T G 0.351 53 98 0.8491 8.4198682914588796E-01
2L_894494_DEL A ACCAAGAA 0.08125 13 147 0.1547 1.5483926103343038E-01
2L_894504_SNP A G 0.09259 15 147 0.03518 3.3026145616975262E-02
2L_894506_SNP T C 0.3459 46 87 0.6497 6.4939483424450262E-01
2L_894507_SNP C A 0.1043 17 146 0.01976 1.8177745133056318E-02
2L_894561_SNP T C 0.1795 28 128 0.2165 2.0158392032234729E-01
2L_894575_SNP C T 0.4934 75 77 0.6387 6.2406718974322362E-01
2L_894592_SNP T C 0.09375 15 145 0.8695 8.6689340492780942E-01
2L_894707_SNP T A 0.3924 62 96 0.264 2.5212885119259065E-01
2L_894770_SNP T C 0.1484 23 132 0.2003 1.9878712509104046E-01
2L_894797_SNP A G 0.08228 13 145 0.5184 5.0742635221631727E-01
2L_894999_SNP T C 0.1699 26 127 0.6241 6.1073180770253899E-01
2L_895008_SNP T A 0.1975 31 126 0.2479 2.3515757377853208E-01
2L_895013_SNP A G 0.293 46 111 0.231 2.1949716901242244E-01
2L_895165_SNP C T 0.131 19 126 0.9658 9.6386589596585570E-01
2L_895175_SNP G A 0.05096 8 149 0.8731 8.7030805005889700E-01
2L_895189_SNP A G 0.1104 18 145 0.3791 3.7300702786997375E-01
2L_895214_SNP T A 0.06173 10 152 0.3768 3.6924714854572549E-01
2L_895222_SNP A T 0.1358 22 140 0.5445 5.3806731729875845E-01
2L_895225_SNP T A 0.1013 16 142 0.7513 7.4530838492621854E-01
2L_895230_SNP C T 0.0875 14 146 0.9218 9.2023977582733762E-01
2L_895243_SNP C A 0.4218 62 85 0.9846 9.8385888694068935E-01
2L_895245_SNP G C 0.1242 20 141 0.7269 7.2191095737334554E-01
2L_895258_SNP A G 0.1931 28 117 0.9457 9.4302232732805358E-01
2L_895278_SNP A G 0.1275 19 130 0.9259 9.2244260993645300E-01
2L_895281_SNP C T 0.1293 19 128 0.928 9.2408044699778724E-01
2L_895283_SNP T C 0.3243 48 100 0.9359 9.3288526612669764E-01
2L_895298_SNP A T 0.1333 20 130 0.8351 8.2675867893949240E-01
2L_895305_DEL T TACAAATT 0.1333 20 130 0.8351 8.2675867893949240E-01
2L_895337_SNP A G 0.1104 17 137 0.8369 8.3107220936658677E-01
2L_895347_SNP T G 0.05732 9 148 0.9889 9.8857365328593227E-01
2L_895356_INS CACC C 0.1972 28 114 0.347 3.2805448462891507E-01
2L_895361_SNP C A 0.3806 59 96 0.951 9.4997540952417159E-01
2L_895365_SNP C G 0.3701 57 97 0.8012 7.9598189200136438E-01
2L_895379_SNP G C 0.1104 17 137 0.8369 8.3107220936658677E-01
2L_895473_SNP T G 0.1013 16 142 0.8351 8.3109298484911576E-01
2L_895508_SNP C G 0.1132 18 141 0.7896 7.9828566795273970E-01
2L_895514_SNP A C 0.08176 13 146 0.3506 3.4373064865268987E-01
2L_895584_DEL A ACTATGATCGTTAA 0.06494 10 144 0.3648 3.8947519288250643E-01
2L_895617_SNP T C 0.2308 36 120 0.9897 9.8935069045936352E-01
2L_895621_SNP T A 0.08861 14 144 0.7461 7.3916021158979273E-01
2L_895646_SNP C A 0.3203 49 104 0.2303 2.2114069355935984E-01
2L_895650_SNP C T 0.3882 59 93 0.161 1.4244237776593172E-01
2L_895689_SNP G A 0.05521 9 154 0.8819 8.8051026315154757E-01
2L_895699_SNP T A 0.118 19 142 0.107 1.0055335343451011E-01
2L_895711_SNP A T 0.118 19 142 0.9107 9.0923051406449340E-01
2L_895715_SNP T A 0.09877 16 146 0.944 9.4312426257557591E-01
2L_895722_SNP A G 0.05128 8 148 0.8924 8.8890745015520101E-01
2L_895730_SNP T G 0.1338 21 136 0.8973 8.9408824267195275E-01
2L_895735_SNP A G 0.1887 30 129 0.3392 3.3204718900705255E-01
2L_895744_INS TATTTGT T 0.08497 13 140 0.1675 1.8628343061513275E-01
2L_895750_SNP T C 0.2244 35 121 0.9845 9.8394945393684752E-01
2L_895758_SNP T C 0.118 19 142 0.9107 9.0923051406449340E-01
2L_895857_SNP G A 0.1184 18 134 0.9121 9.0813588550251612E-01
2L_895896_SNP G C 0.2987 46 108 0.3874 3.6947896480503539E-01
2L_895939_SNP T G 0.06707 11 153 0.7329 7.3022049195050842E-01
2L_896157_SNP G T 0.2893 46 113 0.1024 9.4466533173800715E-02
2L_896189_SNP G C 0.129 20 135 0.5988 5.8620267227116640E-01
2L_896231_SNP G C 0.4026 62 92 0.3442 3.2718975289947461E-01
2L_896233_SNP A G 0.2968 46 109 0.2163 2.0520688825177635E-01
2L_896317_SNP C A 0.1056 17 144 0.9548 9.5402830507549485E-01
2L_896467_INS G GG 0.4122 61 87 0.3072 2.8700830936230204E-01
2L_896696_SNP T C 0.1509 24 135 0.5025 4.9190541786324293E-01
2L_896697_SNP A G 0.09317 15 146 0.7928 7.8987696276511643E-01
2L_896795_SNP A G 0.1613 25 130 0.9881 9.8776394737799145E-01
2L_896796_SNP T G 0.1579 24 128 0.9991 9.9909826924010037E-01
2L_896800_INS AGCCAAAACGATGCCA A 0.1513 23 129 0.957 9.5525478688542209E-01
2L_896802_SNP A G 0.08392 12 131 0.37 3.4122408733401199E-01
2L_896808_SNP T C 0.2467 37 113 0.4994 4.8038450315010162E-01
2L_896813_SNP A T 0.05625 9 151 0.4905 4.8350934052208738E-01
2L_896815_SNP A G 0.3425 50 96 0.3868 3.6659688287492953E-01
2L_896873_SNP G T 0.2739 43 114 0.1521 1.4160801365339071E-01
2L_896901_SNP A C 0.2516 39 116 0.314 3.0031318285604602E-01
2L_896905_SNP G A 0.09259 15 147 0.9801 9.7975174919380237E-01
2L_896915_SNP T A 0.2549 39 114 0.2186 2.0105804011905026E-01
2L_896919_SNP T C 0.2436 38 118 0.1388 1.2877256139611282E-01
2L_896934_SNP G A 0.3677 57 98 0.2976 2.8192359040219328E-01
2L_896936_SNP A T 0.09259 15 147 0.9865 9.8627845533313641E-01
2L_896961_SNP A G 0.2885 45 111 0.1833 1.6892575247739927E-01
2L_896990_SNP T C 0.09091 14 140 0.7534 7.4406077968894047E-01
2L_897069_SNP T C 0.05 8 152 0.7452 7.3965183261316403E-01
2L_897070_SNP A T 0.05 8 152 0.7452 7.3965183261316403E-01
2L_897139_SNP A C 0.2658 42 116 0.7868 7.8076672292127780E-01
2L_897140_SNP T C 0.2722 43 115 0.7555 7.4855103123835487E-01
2L_897205_SNP C T 0.3882 59 93 0.4468 4.2615554590988070E-01
2L_897226_SNP A G 0.09938 16 145 0.9979 9.9791258376500092E-01
2L_897266_SNP T C 0.1341 22 142 0.4588 4.5419438555350233E-01
2L_897270_SNP C T 0.1304 21 140 0.8628 8.6028848757241860E-01
2L_897276_SNP A C 0.1118 18 143 0.7283 7.2350751790704060E-01
2L_897287_SNP A C 0.125 20 140 0.9738 9.7330470966368332E-01
2L_897291_INS CT C 0.09259 15 147 0.873 8.7127244636448009E-01
2L_897293_SNP A T 0.3026 46 106 0.1642 1.4980049128119977E-01
2L_897294_DEL G GC 0.09259 15 147 0.873 8.7127244636448009E-01
2L_897297_INS TG T 0.09259 15 147 0.873 8.7127244636448009E-01
2L_897324_SNP T C 0.2583 39 112 0.2076 1.8980061074217891E-01
2L_897352_DEL T TC 0.255 38 111 0.192 1.7505613486228433E-01
2L_897372_DEL G GTTACACAG 0.259 36 103 0.1823 2.0264452974341485E-01
2L_897384_INS GCCTTGG G 0.1364 21 133 0.5377 5.2093489422551043E-01
2L_897480_SNP T C 0.1192 18 133 0.8434 8.3687138291664231E-01
2L_897483_SNP T C 0.118 19 142 0.7664 7.6231394072028713E-01
2L_897703_SNP C G 0.08642 14 148 0.3608 3.5415863960623117E-01
2L_897710_INS GGA G 0.075 12 148 0.2145 2.0605022613827828E-01
2L_897767_SNP C T 0.08609 13 138 0.9408 9.4870738006709932E-01
2L_897788_SNP T G 0.08176 13 146 0.01967 2.0083369696931135E-02
2L_897986_SNP C T 0.1154 18 138 0.8122 8.0589438184921802E-01
2L_898070_INS AA A 0.07534 11 135 0.7669 7.5312640027671274E-01
2L_898092_SNP T C 0.06962 11 147 0.7785 7.7282123867366048E-01
2L_898124_DEL C CTCC 0.05063 8 150 0.6714 6.6297813285072849E-01
2L_898131_MNP GGAAT TCTGG 0.05696 9 149 0.6178 6.0913910595271714E-01
2L_898251_SNP T G 0.2318 35 116 0.9125 9.0842054220288448E-01
2L_898269_SNP G A 0.05063 8 150 0.6443 6.3940120724752880E-01
2L_898277_SNP T G 0.07547 12 147 0.33 3.2556546287164723E-01
2L_898343_SNP T A 0.05521 9 154 0.8231 8.2080726524999537E-01
2L_898407_DEL G GA 0.09554 15 142 0.6995 6.9066284468338068E-01
2L_898408_SNP G A 0.3258 43 89 0.5354 5.1444310941497917E-01
2L_898421_DEL C CAACCAGATGAATAGAAGTCTGGC 0.05128 8 148 0.7712 7.6785871221651814E-01
2L_898443_SNP T G 0.1931 28 117 0.303 2.8175945378567391E-01
2L_898488_SNP A C 0.07362 12 151 0.9604 9.5988928217443226E-01
2L_898547_SNP A G 0.2621 38 107 0.811 8.0021661808876743E-01
2L_898590_SNP G T 0.1905 28 119 0.6381 6.2044196519055062E-01
2L_898668_SNP T C 0.2721 40 107 0.9953 9.9501663100639370E-01
2L_898703_SNP T C 0.1667 26 130 0.8376 8.3432397248282597E-01
2L_898722_SNP G A 0.06211 10 151 0.8436 8.4054939373366122E-01
2L_898869_SNP A G 0.1474 23 133 0.7855 7.7835723523825462E-01
2L_898902_SNP A G 0.2148 32 117 0.9454 9.4366283889977176E-01
2L_898962_SNP C G 0.3529 54 99 0.7086 6.9676042428139862E-01
2L_898967_SNP A G 0.451 69 84 0.6545 6.4290580122848695E-01
2L_898972_SNP G T 0.3484 54 101 0.6745 6.6322420577593755E-01
2L_899005_SNP A T 0.3684 56 96 0.44 4.2069414706512798E-01
2L_899180_SNP A C 0.0641 10 146 0.7006 6.9346445451428462E-01
2L_899246_SNP A C 0.09375 15 145 0.3759 3.6574247939407578E-01
2L_899258_SNP C T 0.349 52 97 0.7904 7.7927434154635100E-01
2L_899294_SNP G A 0.4342 66 86 0.7152 7.0323800629430355E-01
2L_899366_SNP G C 0.2941 45 108 0.1532 1.3554766686380604E-01
2L_899411_SNP T A 0.07975 13 150 0.292 2.8551696393967008E-01
2L_899434_SNP A G 0.05696 9 149 0.98 9.7949761551601977E-01
2L_899450_SNP T C 0.0596 9 142 0.9591 9.5728252292100713E-01
2L_899633_SNP A G 0.09202 15 148 0.8593 8.5755747615972944E-01
2L_899705_SNP C T 0.2288 35 118 0.7887 7.8152112554816844E-01
2L_899810_SNP A G 0.351 53 98 0.7916 7.8224650898295489E-01
2L_899898_SNP A C 0.3026 46 106 0.1127 9.8459560366287446E-02
2L_899929_SNP A T 0.34 51 99 0.07845 6.6889793674279774E-02
2L_900008_SNP C T 0.2095 31 117 0.1672 1.4485484914462021E-01
2L_900020_SNP T C 0.2657 38 105 0.757 7.4042384399953942E-01
2L_900071_SNP G A 0.2745 42 111 0.6713 6.5770142131275544E-01
2L_900123_SNP T A 0.2583 39 112 0.6504 6.3558248126793593E-01
2L_900190_SNP C A 0.1503 23 130 0.6264 6.1492538948504860E-01
2L_900221_SNP C T 0.1523 23 128 0.3634 3.3981477500909540E-01
2L_900377_SNP A G 0.4276 65 87 0.1963 1.7672583596166014E-01
2L_900401_SNP T C 0.3464 53 100 0.1938 1.7558902103824547E-01
2L_900563_SNP T C 0.2956 47 112 0.6615 6.5426755841136042E-01
2L_900575_SNP G C 0.07547 12 147 0.4274 4.1612647472938491E-01
2L_900599_SNP T C 0.075 12 148 0.4262 4.1639659052729672E-01
2L_900610_SNP T C 0.2671 43 118 0.6202 6.1418644897126806E-01
2L_900611_SNP A C 0.2704 43 116 0.6712 6.6563952084556310E-01
2L_900785_SNP C T 0.3595 55 98 0.5632 5.4701723120931933E-01
2L_900896_SNP T C 0.2 29 116 0.7661 7.5292813007212411E-01
2L_900932_SNP T C 0.32 48 102 0.07884 6.8477542579330294E-02
2L_900938_SNP T C 0.2581 40 115 0.06516 5.6617490271367442E-02
2L_900941_SNP C T 0.2785 44 114 0.08424 7.6597114478931486E-02
2L_900944_SNP C T 0.3684 56 96 0.2568 2.4158618214604533E-01
2L_900959_SNP A G 0.2286 32 108 0.04055 3.2429394517763006E-02
2L_900998_SNP T C 0.2754 38 100 0.9642 9.6311551892770864E-01
2L_901001_SNP C T 0.375 57 95 0.9034 8.9942166887269870E-01
2L_901142_SNP T C 0.4679 73 83 0.1501 1.3729983840547655E-01
2L_901196_SNP T A 0.1538 24 132 0.8765 8.7333805728843994E-01
2L_901217_SNP C T 0.1538 24 132 0.8329 8.2810770466849659E-01
2L_901234_SNP T G 0.1043 17 146 0.7811 7.7850664518176127E-01
2L_901326_SNP A C 0.2914 44 107 0.1143 9.8743452308981072E-02
2L_901335_SNP C A 0.3007 46 107 0.1045 9.1364274858258376E-02
2L_901348_SNP G A 0.2727 42 112 0.0926 8.0626547779484289E-02
2L_901349_DEL G GGACCCCA 0.2483 37 112 0.7597 7.4867594095683976E-01
2L_901370_DEL C AAG 0.2692 42 114 0.05156 4.4286460011733461E-02
2L_901374_SNP T A 0.2662 41 113 0.04794 4.0097404601372587E-02
2L_901375_SNP T A 0.271 42 113 0.0521 4.4083226459146876E-02
2L_901377_SNP C G 0.06918 11 148 0.8327 8.2884230619205279E-01
2L_901392_SNP T A 0.26 39 111 0.1744 1.5472433486074844E-01
2L_901397_SNP C T 0.2774 43 112 0.1568 1.4236099327364338E-01
2L_901405_SNP T G 0.06289 10 149 0.7055 6.9874244902651927E-01
2L_901408_SNP A G 0.06329 10 148 0.9107 9.0840828863230638E-01
2L_901410_SNP A C 0.06329 10 148 0.8723 8.6899256791133472E-01
2L_901421_SNP C T 0.06369 10 147 0.8201 8.1605227149165560E-01
2L_901450_SNP G A 0.08553 13 139 0.9042 8.9985189926036679E-01
2L_901459_DEL AA A 0.4631 69 80 0.3612 3.8581642074758538E-01
2L_901463_SNP G A 0.245 37 114 0.8346 8.2698899504656820E-01
2L_901465_SNP A G 0.1699 26 127 0.929 9.2611050179469800E-01
2L_901469_SNP C A 0.3742 58 97 0.1641 1.4979343013397795E-01
2L_901470_SNP A T 0.05696 9 149 0.9176 9.1550527935786186E-01
2L_901474_SNP G A 0.07051 11 145 0.7378 7.2956285044974156E-01
2L_901487_SNP A G 0.0625 10 150 0.6978 6.9160654031884372E-01
2L_901683_SNP G C 0.1364 21 133 0.9728 9.7193587596487452E-01
2L_901850_SNP G A 0.106 16 135 0.9216 9.2044084488299727E-01
2L_901912_SNP G T 0.2053 31 120 0.3593 3.4023339519236839E-01
2L_901917_SNP G A 0.1067 16 134 0.5079 4.9227828031569509E-01
2L_901939_SNP T C 0.3469 51 96 0.9737 9.7220156399271351E-01
2L_901940_SNP A T 0.125 20 140 0.9039 9.0238851658168706E-01
2L_901944_SNP A C 0.1973 29 118 0.5223 5.0288066393265651E-01
2L_902001_SNP A G 0.1474 23 133 0.7287 7.2224930286146793E-01
2L_902002_SNP G C 0.1613 25 130 0.8072 8.0100845697719980E-01
2L_902040_SNP A T 0.4118 63 90 0.3382 3.2052434833122734E-01
2L_902048_SNP A G 0.4342 66 86 0.4362 4.1807004272164439E-01
2L_902061_SNP A G 0.4702 71 80 0.9578 9.5584756723423259E-01
2L_902074_SNP G A 0.2895 44 108 0.7894 7.8148079716550556E-01
2L_902087_SNP T C 0.05696 9 149 0.2809 3.0004824985565359E-01
2L_902126_SNP T A 0.3595 55 98 0.8327 8.2606937453799745E-01
2L_902146_INS TT T 0.3194 46 98 0.1929 2.0120419377169318E-01
2L_902147_SNP T G 0.07843 12 141 0.3963 4.1701177352259766E-01
2L_902149_SNP G T 0.09494 15 143 0.54 5.3479306886188871E-01
2L_902150_SNP T G 0.1111 18 144 0.9663 9.6576311782429025E-01
2L_902175_SNP A G 0.1908 29 123 0.4254 4.0473979233726110E-01
2L_902226_SNP T G 0.3377 51 100 0.7031 6.9077024538896115E-01
2L_902282_SNP G C 0.2152 34 124 0.5877 5.7831436682157422E-01
2L_902508_SNP A C 0.118 19 142 0.6087 6.0310509802524681E-01
2L_902568_SNP T A 0.1242 20 141 0.9944 9.9434904660622647E-01
2L_902674_INS CC C 0.1463 24 140 0.3429 3.4270336040464988E-01
2L_902775_SNP T C 0.1509 24 135 0.9238 9.2205284896928263E-01
2L_902816_SNP A G 0.2157 33 120 0.6532 6.4022822084077946E-01
2L_902844_SNP T A 0.2119 32 119 0.8558 8.5153191618104807E-01
2L_902857_SNP G A 0.3026 46 106 0.6152 6.0062077168188943E-01
2L_902875_SNP A C 0.07453 12 149 0.7716 7.6728629333261567E-01
2L_903000_SNP A T 0.1069 17 142 0.415 4.0455897507408245E-01
2L_903007_SNP G A 0.09554 15 142 0.4129 4.0281090863452373E-01
2L_903020_SNP T C 0.1076 17 141 0.8954 8.9274526560116629E-01
2L_903048_SNP C G 0.3061 45 102 0.5065 4.8412931663339742E-01
2L_903088_SNP A T 0.2452 38 117 0.5814 5.6820259538230045E-01
2L_903110_SNP T C 0.4467 67 83 0.7975 7.8746445561896627E-01
2L_903183_SNP G A 0.1437 23 137 0.5914 5.8387192662032938E-01
2L_903266_SNP G A 0.2177 32 115 0.7652 7.5288175278044511E-01
2L_903273_DEL T GGAGACGGTTTCTGGCCA 0.1232 17 121 0.8856 8.7866084176720882E-01
2L_903296_SNP A G 0.2635 39 109 0.7857 7.7496637448586303E-01
2L_903355_SNP C T 0.06098 10 154 0.779 7.7826972477961276E-01
2L_903394_SNP A C 0.1329 21 137 0.8422 8.3790221377588037E-01
2L_903454_SNP A G 0.1465 23 134 0.08695 7.7380754243395744E-02
2L_903547_SNP C T 0.1139 18 140 0.5339 5.3117792141505915E-01
2L_903548_SNP A C 0.1187 19 141 0.4991 4.8984470654695478E-01
2L_903571_SNP A G 0.2617 39 110 0.513 5.0454445701025186E-01
2L_903618_SNP A C 0.1538 24 132 0.3257 3.1135830579017176E-01
2L_903795_SNP C A 0.05195 8 146 0.3978 3.8015729444942492E-01
2L_903824_SNP T C 0.1456 23 135 0.6802 6.7215063449038182E-01
2L_903827_SNP T C 0.1987 30 121 0.8381 8.3011523619159489E-01
2L_903834_SNP T C 0.1456 23 135 0.6802 6.7215063449038182E-01
2L_903860_SNP C T 0.4931 71 73 0.4734 4.4369238478357698E-01
2L_903893_SNP T C 0.1558 24 130 0.7042 6.9356667523352333E-01
2L_903933_SNP G A 0.1329 21 137 0.9847 9.8438859406117485E-01
2L_903958_SNP A G 0.1069 17 142 0.2559 2.4497665063470064E-01
2L_903965_SNP G C 0.08974 14 142 0.3074 2.9145246686074655E-01
2L_903994_SNP G C 0.1622 24 124 0.7933 7.8638592382640304E-01
2L_904058_SNP A G 0.2697 41 111 0.5961 5.8103142136491370E-01
2L_904075_SNP T C 0.09494 15 143 0.4063 3.9347822635303875E-01
2L_904142_SNP T A 0.09589 14 132 0.9766 9.7568648865703433E-01
2L_904201_SNP A C 0.2381 35 112 0.554 5.4890456582032632E-01
2L_904241_SNP T A 0.4755 68 75 0.4195 3.8630409919839748E-01
2L_904435_SNP G C 0.4276 65 87 0.826 8.1909459591303180E-01
2L_904525_SNP C G 0.1034 15 130 0.9496 9.4660694944677903E-01
2L_904527_SNP C G 0.1373 21 132 0.3475 3.2805491912013807E-01
2L_904528_SNP G C 0.1486 22 126 0.398 3.7662751715448328E-01
2L_904531_SNP C G 0.1382 21 131 0.3336 3.1295206659545183E-01
2L_904542_SNP T G 0.1544 23 126 0.364 3.4369393286279704E-01
2L_904543_SNP A G 0.1027 15 131 0.7745 7.6109258055217588E-01
2L_904721_SNP C A 0.1304 21 140 0.4155 4.0691108531614972E-01
2L_904724_SNP T G 0.09317 15 146 0.6093 6.0273413095033190E-01
2L_904740_SNP G T 0.1338 21 136 0.267 2.5298132020826314E-01
2L_904746_SNP T C 0.4067 61 89 0.3098 2.8628885742603327E-01
2L_904753_INS ACTA A 0.15 24 136 0.2646 2.5493028287986352E-01
2L_904768_SNP C T 0.1491 24 137 0.3427 3.3416777228844763E-01
2L_904771_DEL C TAG 0.1543 25 137 0.3144 3.0713713118702979E-01
2L_904772_SNP G A 0.05224 7 127 0.7311 7.1701828245497778E-01
2L_904788_SNP A G 0.4052 62 91 0.9894 9.8889739984329128E-01
2L_904789_SNP C A 0.1491 24 137 0.3833 3.7555580711754732E-01
2L_904817_SNP A C 0.1216 18 130 0.4028 3.9837739735999367E-01
2L_904830_SNP A G 0.2905 43 105 0.7765 7.6840265518298412E-01
2L_904842_INS TCAGTGCT T 0.2628 41 115 0.3731 3.5746286744702849E-01
2L_904857_SNP C T 0.1064 15 126 0.7886 7.7302102612580870E-01
2L_904868_SNP T C 0.1548 24 131 0.5924 5.9711246213056046E-01
2L_904898_SNP G C 0.366 56 97 0.9555 9.5379497949847825E-01
2L_904924_SNP A G 0.1019 16 141 0.3402 3.2903146762515312E-01
2L_904958_SNP A G 0.2308 36 120 0.6884 6.7990388620088116E-01
2L_905069_SNP T C 0.4211 64 88 0.6536 6.3989943654307702E-01
2L_905077_SNP G C 0.4497 67 82 0.6815 6.6554347637115741E-01
2L_905138_SNP T G 0.4014 59 88 0.3546 3.3431175037819094E-01
2L_905173_SNP T C 0.1282 20 136 0.8039 7.9748752615136542E-01
2L_905192_SNP T C 0.08553 13 139 0.1231 1.1799674522215542E-01
2L_905195_SNP T C 0.2069 30 115 0.7593 7.5372415584221364E-01
2L_905202_SNP C T 0.4267 64 86 0.9751 9.7433501759727581E-01
2L_905217_SNP T C 0.1895 29 124 0.8815 8.7776617787662081E-01
2L_905286_SNP T C 0.09938 16 145 0.3302 3.2130758706979212E-01
2L_905339_SNP T A 0.2185 33 118 0.5699 5.5277293530871141E-01
2L_905356_SNP T G 0.07362 12 151 0.2208 2.1493381584974403E-01
2L_905364_SNP A G 0.331 48 97 0.8552 8.4655936777221674E-01
2L_905370_SNP A G 0.2 31 124 0.1596 1.4489009203653624E-01
2L_905394_SNP C A 0.2025 32 126 0.1402 1.2925643509035833E-01
2L_905411_SNP T A 0.2038 32 125 0.1544 1.4189122172840551E-01
2L_905431_SNP T G 0.1338 21 136 0.6558 6.4591936976168074E-01
2L_905439_SNP T C 0.1338 21 136 0.6395 6.2922500769013157E-01
2L_905450_SNP T C 0.2065 32 123 0.2412 2.2627721406127688E-01
2L_905460_SNP A T 0.2628 41 115 0.4384 4.2369719533622974E-01
2L_905473_SNP T C 0.183 28 125 0.3938 3.7403071863932591E-01
2L_905485_SNP G A 0.3822 60 97 0.2053 1.9304762595625957E-01
2L_905519_SNP A T 0.2215 35 123 0.9422 9.4063600147819604E-01
2L_905526_SNP T A 0.2215 35 123 0.9897 9.8945423635768726E-01
2L_905566_SNP C G 0.271 42 113 0.7838 7.7594702059156417E-01
2L_905612_SNP T C 0.1037 17 147 0.34 3.3483348466721852E-01
2L_905621_SNP A C 0.1043 17 146 0.3442 3.3764154417542103E-01
2L_905650_SNP A G 0.4539 69 83 0.5276 5.0841226376073267E-01
2L_905729_SNP T C 0.09877 16 146 0.4919 4.8864405826827917E-01
2L_905740_SNP T C 0.05625 9 151 0.3378 3.2835493216795641E-01
2L_905806_SNP T C 0.3691 55 94 0.1502 1.3009472469265182E-01
2L_905829_DEL G GATG 0.2517 37 110 0.4439 4.2034970053010390E-01
2L_905841_SNP T C 0.125 18 126 0.7959 8.1057747255070800E-01
2L_905855_SNP T G 0.05806 9 146 0.828 8.4141022670405285E-01
2L_905856_SNP C T 0.4855 67 71 0.3627 3.3254201038828823E-01
2L_905969_SNP G A 0.4828 70 75 0.03919 3.4672232120418110E-02
2L_906203_SNP T G 0.1656 26 131 0.4365 4.2388947895835682E-01
2L_906307_SNP C T 0.2 31 124 0.3154 3.1012712296793221E-01
2L_906415_SNP G T 0.2323 36 119 0.7541 7.4666686405429294E-01
2L_906419_SNP A G 0.2308 36 120 0.6575 6.4759328716891418E-01
2L_906437_SNP C G 0.05063 8 150 0.8978 8.9511061804639502E-01
2L_906439_SNP G C 0.05096 8 149 0.8771 8.7423842386047790E-01
2L_906441_SNP G A 0.09494 15 143 0.7105 7.0316131035353568E-01
2L_906446_SNP T A 0.4 60 90 0.3175 2.9659937605646458E-01
2L_906464_SNP T C 0.2387 37 118 0.5097 4.9546921641019581E-01
2L_906465_SNP T C 0.1195 19 140 0.5573 5.4862107396145665E-01
2L_906474_SNP G T 0.2143 33 121 0.7551 7.5096654214079250E-01
2L_906475_SNP A G 0.1509 24 135 0.6112 6.0208526607113444E-01
2L_906493_DEL T TATAT 0.255 38 111 0.6174 5.9840694915408865E-01
2L_906514_SNP T C 0.2933 44 106 0.4787 4.5787120481619092E-01
2L_906539_SNP A G 0.1987 31 125 0.4175 4.0384357854368902E-01
2L_906543_SNP A C 0.359 56 100 0.2807 2.6578553807430172E-01
2L_906550_SNP C T 0.1154 18 138 0.5714 5.6028739056958843E-01
2L_906552_SNP T C 0.1203 19 139 0.5402 5.2997336865799116E-01
2L_906554_SNP G T 0.2013 31 123 0.7437 7.3472549617295313E-01
2L_906593_DEL T TATTAAAAACCTAGATCCCTTGATAGTTTC 0.1006 16 143 0.8297 8.2566675250486754E-01
2L_906641_SNP C A 0.1195 19 140 0.006985 6.4824880923887379E-03
2L_906655_DEL C CCCTGGCAGAGAGTCGTTCTGTC 0.4855 67 71 0.7099 7.4255010685700440E-01
2L_906683_SNP G C 0.4267 64 86 0.5827 5.6567276254890020E-01
2L_906845_SNP A C 0.07407 12 150 0.8075 8.0472738688215317E-01
2L_906916_SNP G C 0.1871 29 126 0.1794 1.6361806144024738E-01
2L_906944_SNP C T 0.3667 55 95 0.816 8.0703496190209134E-01
2L_906952_SNP C T 0.3791 58 95 0.874 8.6952640257336211E-01
2L_906990_SNP G A 0.07362 12 151 0.5201 5.1527450834031863E-01
2L_907103_SNP A G 0.1288 21 142 0.3729 3.6643185851964422E-01
2L_907122_SNP T C 0.06289 10 149 0.07419 6.7209899699715026E-02
2L_907215_SNP A G 0.2075 33 126 0.6962 6.8975683435356805E-01
2L_907260_SNP T A 0.1859 29 127 0.4759 4.6321798764198097E-01
2L_907279_SNP T G 0.1274 20 137 0.6993 6.9129636726572097E-01
2L_907328_SNP G A 0.4106 62 89 0.8465 8.3965631639747373E-01
2L_907338_SNP A G 0.06452 10 145 0.4378 4.3077736285990953E-01
2L_907340_SNP T C 0.4106 62 89 0.8822 8.7671911929152890E-01
2L_907353_SNP T C 0.4702 71 80 0.5791 5.6207290580798464E-01
2L_907373_SNP T G 0.4934 75 77 0.7117 6.9954132874716790E-01
2L_907384_SNP T C 0.05521 9 154 0.3312 3.2504418288202885E-01
2L_907393_INS A ACCACCACTGTGCCA 0.2781 42 109 0.7547 7.4420650499945218E-01
2L_907410_SNP T C 0.2452 38 117 0.8598 8.5500285797374698E-01
2L_907413_SNP A C 0.2357 37 120 0.887 8.8373724292544220E-01
2L_907418_SNP T C 0.06707 11 153 0.5437 5.3947712589395314E-01
2L_907420_SNP G T 0.06748 11 152 0.542 5.3650957325476223E-01
2L_907426_SNP C T 0.3032 47 108 0.6453 6.3362935278469179E-01
2L_907429_SNP T C 0.3143 44 96 0.6843 6.6212772941676279E-01
2L_907431_SNP A T 0.3092 47 105 0.6055 5.9007817875552904E-01
2L_907467_SNP T G 0.3378 50 98 0.9325 9.2995052983094006E-01
2L_907468_SNP G A 0.3217 46 97 0.6321 6.2307306054443967E-01
2L_907479_SNP A G 0.07143 11 143 0.7325 7.2492801828075959E-01
2L_907487_SNP T C 0.09259 15 147 0.03457 3.1709477905128187E-02
2L_907583_SNP T C 0.4662 69 79 0.5401 5.2085138605056569E-01
2L_907603_SNP A G 0.0559 9 152 0.4936 4.9370318165519633E-01
2L_907606_SNP C G 0.1548 24 131 0.794 7.8685393849467133E-01
2L_907618_SNP T G 0.2745 42 111 0.1518 1.3485250932816317E-01
2L_907621_SNP T C 0.2129 33 122 0.5845 5.8022443751294639E-01
2L_907635_SNP T G 0.3097 48 107 0.3866 3.7028991478014783E-01
2L_907779_SNP T G 0.2452 38 117 0.4233 4.0616041978234696E-01
2L_907838_SNP C G 0.08025 13 149 0.3361 3.2812942355718600E-01
2L_907840_SNP G C 0.1437 23 137 0.4534 4.4326502063180639E-01
2L_907844_SNP C T 0.1491 24 137 0.5058 4.9734493436461957E-01
2L_907856_SNP C T 0.3203 49 104 0.1633 1.4704445313605774E-01
2L_908013_SNP A G 0.1812 29 131 0.1127 1.0475512084308602E-01
2L_908023_SNP C A 0.2968 46 109 0.08586 7.4549323861694466E-02
2L_908078_SNP T C 0.4765 71 78 0.8566 8.4970837312612046E-01
2L_908104_SNP G T 0.4247 62 84 0.5299 5.4052609953442032E-01
2L_908108_SNP G A 0.4324 64 84 0.4931 4.6815429344397541E-01
2L_908147_SNP C T 0.3288 48 98 0.86 8.5141417429025057E-01
2L_908206_SNP A C 0.08228 13 145 0.9943 9.9414491135427485E-01
2L_908263_SNP A T 0.2338 36 118 0.4678 4.5147445376797879E-01
2L_908265_SNP A G 0.06211 10 151 0.2118 2.0290663921881580E-01
2L_908299_SNP T G 0.08075 13 148 0.1132 1.0706757127405653E-01
2L_908490_SNP T C 0.075 12 148 0.4388 4.3033099658483220E-01
2L_908562_SNP C T 0.06329 10 148 0.4474 4.3751509350334883E-01
2L_908566_DEL A AA 0.3851 57 91 0.552 5.4111527468357012E-01
2L_908577_SNP A G 0.2115 33 123 0.7276 7.1850337041203671E-01
2L_908658_DEL T TT 0.1961 30 123 0.6674 6.5519885722070126E-01
2L_908696_DEL CATATGC C 0.2517 37 110 0.1801 1.6339672406439720E-01
2L_908820_SNP G C 0.08805 14 145 0.5252 5.2825753639721129E-01
2L_908857_SNP G A 0.1899 30 128 0.2413 2.2847757211862540E-01
2L_908866_SNP T C 0.1474 23 133 0.1257 1.2127331735382729E-01
2L_908877_SNP G T 0.1456 23 135 0.1055 9.6585619054002314E-02
2L_908928_SNP A C 0.06211 10 151 0.3054 2.9714959866259127E-01
2L_908932_SNP A G 0.09317 15 146 0.7568 7.5255321667436326E-01
2L_908938_SNP C A 0.1338 21 136 0.5534 5.4135840101166688E-01
2L_908939_SNP G C 0.1338 21 136 0.5675 5.5582128692100452E-01
2L_908944_SNP G A 0.1329 21 137 0.5561 5.4537225913632648E-01
2L_908949_SNP T G 0.1338 21 136 0.5398 5.3025856317772324E-01
2L_908958_SNP G T 0.0679 11 151 0.1233 1.1723828030579919E-01
2L_908992_SNP T C 0.1076 17 141 0.6369 6.2761363826722139E-01
2L_908994_SNP T C 0.1083 17 140 0.6083 5.9955977068045296E-01
2L_909041_SNP G T 0.1962 31 127 0.06058 5.3892022102567570E-02
2L_909059_SNP T C 0.1962 31 127 0.1096 1.0879593959799994E-01
2L_909253_SNP G T 0.1419 22 133 0.1599 1.4440999367059559E-01
2L_909284_SNP T G 0.06135 10 153 0.4417 4.3551844146587981E-01
2L_909297_SNP A G 0.05 8 152 0.6888 6.8621275129647352E-01
2L_909302_SNP C T 0.3137 48 105 0.5345 5.3037750130786088E-01
2L_909370_SNP A G 0.1477 22 127 0.2091 1.8753074196102426E-01
2L_909377_SNP A G 0.2703 40 108 0.6246 6.1919072484725068E-01
2L_909409_SNP G A 0.2368 36 116 0.7528 7.7140576810716965E-01
2L_909425_SNP G C 0.2026 31 122 0.7258 7.1830943635647482E-01
2L_909468_SNP A C 0.1026 16 140 0.6894 6.8925972922453360E-01
2L_909554_SNP A G 0.2766 39 102 0.5227 4.9297587149449673E-01
2L_909573_SNP T G 0.3986 57 86 0.7764 7.6091819978829711E-01
2L_909608_SNP A G 0.2548 40 117 0.1188 1.1216719842710376E-01
2L_909702_SNP A G 0.1176 18 135 0.7951 7.8723351617610282E-01
2L_909749_SNP C A 0.08333 13 143 0.3627 3.4686230075574065E-01
2L_910024_SNP A T 0.07006 11 146 0.6858 6.7688492618163232E-01
2L_910027_SNP G A 0.0641 10 146 0.7775 7.7038715990127904E-01
2L_910032_SNP G A 0.07051 11 145 0.6834 6.7350555462870521E-01
2L_910036_INS GTTG G 0.07006 11 146 0.6858 6.7688492618163232E-01
2L_910057_SNP G C 0.06962 11 147 0.6874 6.7949449978512355E-01
2L_910061_SNP G A 0.06962 11 147 0.6874 6.7949449978512355E-01
2L_910070_SNP G T 0.06962 11 147 0.6874 6.7949449978512355E-01
2L_910079_SNP C T 0.0641 10 146 0.6278 6.1635697260710942E-01
2L_910083_SNP C T 0.07051 11 145 0.6882 6.7834631993674765E-01
2L_910093_SNP T A 0.07595 12 146 0.8845 8.8116682436153559E-01
2L_910099_SNP G A 0.1364 21 133 0.5954 5.8109552081020643E-01
2L_910101_SNP T C 0.06098 10 154 0.3529 3.4912084746974326E-01
2L_910111_SNP G T 0.06098 10 154 0.3529 3.4912084746974326E-01
2L_910348_SNP A C 0.09615 15 141 0.2821 2.6918600117473379E-01
2L_910391_SNP C T 0.14 21 129 0.9906 9.9009304741305870E-01
2L_910409_SNP T A 0.4503 68 83 0.5224 5.0350878344050809E-01
2L_910429_SNP T C 0.09146 15 149 0.1741 1.6980523005138015E-01
2L_910558_INS GCCACTCCTCTGG G 0.05921 9 143 0.8703 8.6661346445888310E-01
2L_910570_SNP T C 0.1062 17 143 0.6675 6.6080074051921267E-01
2L_910581_SNP C T 0.1062 17 143 0.6603 6.5387923397977610E-01
2L_910711_SNP G C 0.3421 52 100 0.6921 6.8460328417044125E-01
2L_910920_SNP C T 0.06707 11 153 0.4753 4.7067264913500073E-01
2L_910921_SNP A G 0.07273 12 153 0.4459 4.4244510323162678E-01
2L_910932_SNP A G 0.06707 11 153 0.4521 4.4725836338465574E-01
2L_910934_SNP C G 0.2115 33 123 0.5828 5.7134190035912014E-01
2L_910950_SNP A G 0.07947 12 139 0.5227 5.0780066773082000E-01
2L_911237_INS AA A 0.1314 18 119 0.7523 7.3574519393756233E-01
2L_911239_SNP T C 0.1304 18 120 0.499 4.6841188158173763E-01
2L_911242_SNP G T 0.1986 29 117 0.5879 5.6916982842859698E-01
2L_911260_SNP C G 0.1611 24 125 0.6005 5.8284822798205926E-01
2L_911347_SNP G A 0.2148 32 117 0.1527 1.3664051341445327E-01
2L_911393_SNP A G 0.1104 17 137 0.861 8.5535159181274145E-01
2L_911410_SNP A T 0.1438 22 131 0.5621 5.4495793363197120E-01
2L_911416_SNP C T 0.1447 23 136 0.9321 9.3207061856509177E-01
2L_911433_SNP A G 0.1678 25 124 0.4583 4.3283182552381616E-01
2L_911447_INS TT T 0.07534 11 135 0.6439 6.2749174143616404E-01
2L_911468_SNP A G 0.07006 11 146 0.3683 3.5380608182561024E-01
2L_911476_SNP T C 0.0641 10 146 0.5006 4.8723695601305694E-01
2L_911558_SNP T A 0.2171 33 119 0.4249 4.0330658303010913E-01
2L_911648_SNP G C 0.06707 11 153 0.2274 2.3372639563182795E-01
2L_911906_SNP G C 0.05128 8 148 0.6892 6.7923682239884942E-01
2L_911987_SNP A G 0.05031 8 151 0.4967 4.8748411697382654E-01
2L_912061_SNP G A 0.1258 20 139 0.2 1.8917755870511288E-01
2L_912065_SNP G A 0.3561 47 85 0.7782 7.5922069664117697E-01
2L_912072_SNP A G 0.05031 8 151 0.6676 6.5950322982029552E-01
2L_912112_SNP T C 0.1548 24 131 0.7916 7.8487187626596799E-01
2L_912117_SNP C T 0.2349 35 114 0.7001 6.8476665924148938E-01
2L_912228_SNP G A 0.06211 10 151 0.8512 8.4840668585902679E-01
2L_912279_SNP C G 0.0875 14 146 0.1348 1.2663924862595033E-01
2L_912300_SNP C T 0.2564 40 116 0.195 1.8277575307121552E-01
2L_912335_SNP A T 0.05732 9 148 0.9097 9.0696060388803079E-01
2L_912339_SNP A C 0.125 19 133 0.1031 9.1276817922525177E-02
2L_912368_SNP G A 0.3851 57 91 0.2051 1.7997352507910669E-01
2L_912408_SNP G A 0.4041 59 87 0.1926 1.6440188362365193E-01
2L_912495_SNP A G 0.3862 56 89 0.3672 3.5782380430643002E-01
2L_912499_SNP G A 0.3919 58 90 0.2488 2.3482443041024992E-01
2L_912546_SNP A G 0.1503 23 130 0.6303 6.1575286760021886E-01
2L_912776_SNP C G 0.08642 14 148 0.4988 4.9283273266508609E-01
2L_912789_SNP T A 0.3974 60 91 0.3682 3.4554876419698433E-01
2L_912812_SNP C T 0.4694 69 78 0.3374 3.1075773995731282E-01
2L_912984_INS C CGCC 0.4315 63 83 0.3392 3.0866379209060590E-01
2L_913153_SNP A G 0.4014 59 88 0.6023 5.8489132969981750E-01
2L_913156_SNP A G 0.3333 51 102 0.9632 9.6152554396156931E-01
2L_913189_SNP G C 0.4118 63 90 0.6864 6.7480514842966821E-01
2L_913216_SNP C T 0.3922 60 93 0.3417 3.3823610796258319E-01
2L_913267_SNP T C 0.195 31 128 0.8804 8.7768260528466302E-01
2L_913277_SNP A G 0.08725 13 136 0.6218 6.0633971158671562E-01
2L_913282_SNP C G 0.0719 11 142 0.531 5.1603864133960653E-01
2L_913337_SNP A G 0.3355 51 101 0.8886 8.8371518955950379E-01
2L_913366_SNP A G 0.1818 28 126 0.1315 1.1812818524944269E-01
2L_913367_SNP C A 0.1765 27 126 0.1398 1.2506269874915776E-01
2L_913379_SNP A G 0.2905 43 105 0.9341 9.3737236873043728E-01
2L_913420_DEL TAC T 0.2467 37 113 0.9584 9.5948329801506815E-01
2L_913436_SNP A C 0.1667 22 110 0.3833 3.4807748506671654E-01
2L_913721_SNP T C 0.3576 54 97 0.7651 7.5481712362426501E-01
2L_913756_SNP G C 0.3576 54 97 0.7708 7.6029464014512183E-01
2L_913757_SNP T C 0.3533 53 97 0.8132 8.0445529883069344E-01
2L_913783_SNP T C 0.2887 41 101 0.9128 9.0655497368345994E-01
2L_913790_SNP A G 0.3356 50 99 0.7463 7.3540960562718083E-01
2L_913854_SNP T C 0.1133 17 133 0.09351 8.0879542885243363E-02
2L_913893_SNP T C 0.3041 45 103 0.6405 6.2466881383507822E-01
2L_913909_SNP T C 0.4156 64 90 0.3368 3.2139937201948210E-01
2L_913916_SNP A C 0.1321 21 138 0.7063 7.0119951966719940E-01
2L_913917_SNP T C 0.07643 12 145 0.4505 4.4230570364929112E-01
2L_913942_SNP A T 0.3571 55 99 0.5442 5.3044100927368532E-01
2L_913961_SNP T C 0.4416 68 86 0.9423 9.4027256747683863E-01
2L_913990_SNP A T 0.06173 10 152 0.4898 4.8583095839683033E-01
2L_914130_DEL A AA 0.446 62 77 0.8579 8.5129057404784658E-01
2L_914137_SNP A G 0.07879 13 152 0.1173 1.1447902285163569E-01
2L_914162_SNP T C 0.06173 10 152 0.05249 4.8767329358451406E-02
2L_914221_SNP T C 0.4362 65 84 0.3581 3.3782685883563679E-01
2L_914246_SNP A G 0.2628 41 115 0.892 8.8830547312487451E-01
2L_914294_SNP A G 0.05732 9 148 0.3215 3.1081724420910284E-01
2L_914299_SNP G A 0.3376 53 104 0.8405 8.3543305715405436E-01
2L_914307_SNP T G 0.05696 9 149 0.5328 5.2526578945570490E-01
2L_914317_SNP A C 0.3182 49 105 0.6549 6.4256389459647889E-01
2L_914326_SNP C T 0.172 27 130 0.7763 7.6969695946522343E-01
2L_914332_SNP T C 0.1043 17 146 0.8785 8.7722956588748469E-01
2L_914375_SNP G A 0.1 16 144 0.9347 9.3411016486336873E-01
2L_914378_SNP G A 0.4228 63 86 0.9172 9.1364917225931108E-01
2L_914460_SNP T C 0.363 53 93 0.766 7.5261232533942790E-01
2L_914518_SNP A T 0.1595 26 137 0.8444 8.4233929748190040E-01
2L_914522_SNP G C 0.1543 25 137 0.7139 7.0943983179968106E-01
2L_914531_DEL AT TCG 0.2517 37 110 0.5373 5.1782594480004374E-01
2L_914623_SNP A T 0.275 44 116 0.4452 4.3566864989191534E-01
2L_914733_SNP T C 0.269 39 106 0.6082 6.0124395292625699E-01
2L_914760_SNP G T 0.2652 35 97 0.2124 2.3148165525169973E-01
2L_914796_SNP A G 0.09375 15 145 0.3002 2.9208940730586763E-01
2L_914861_SNP T C 0.07453 12 149 0.2074 2.0038285457682814E-01
2L_914909_SNP G C 0.2949 46 110 0.5337 5.2030109836877969E-01
2L_914957_SNP A G 0.1411 23 140 0.7878 7.8553809333213698E-01
2L_914972_SNP G C 0.2102 33 124 0.447 4.3511695207280998E-01
2L_915014_SNP T G 0.1923 30 126 0.3999 3.8568676415403969E-01
2L_915055_SNP C T 0.3446 51 97 0.09472 7.8789157730029633E-02
2L_915137_SNP C G 0.3007 46 107 0.1371 1.2061808145536135E-01
2L_915152_SNP T C 0.1603 25 131 0.6537 6.4510242047132982E-01
2L_915167_SNP A G 0.1032 16 139 0.4523 4.3656582360738738E-01
2L_915197_SNP A G 0.2434 37 115 0.7598 7.5193146233015851E-01
2L_915209_SNP T C 0.3961 61 93 0.7489 7.3976742676566598E-01
2L_915211_SNP G A 0.4932 73 75 0.799 8.0182659243802779E-01
2L_915233_SNP C T 0.4967 76 77 0.7085 6.9718615388450011E-01
2L_915248_SNP T C 0.4771 73 80 0.605 5.9123492524827514E-01
2L_915288_SNP A C 0.2876 44 109 0.4855 4.7135135225043645E-01
2L_915308_SNP C T 0.1161 18 137 0.6893 6.8085707895139436E-01
2L_915315_SNP A T 0.1282 20 136 0.502 4.8847298082667856E-01
2L_915327_SNP T C 0.09259 15 147 0.3251 3.1715454849960423E-01
2L_915393_SNP A C 0.4067 61 89 0.6615 6.5246536887091988E-01
2L_915429_SNP T C 0.255 38 111 0.5882 5.6856346489841070E-01
2L_915453_SNP A T 0.3733 56 94 0.3019 2.7762360538413278E-01
2L_915458_SNP T C 0.1346 21 135 0.06053 5.3229074542223788E-02
2L_915478_SNP T C 0.4667 70 80 0.8203 8.1152813793102718E-01
2L_915485_SNP T A 0.1355 21 134 0.06709 5.8876035192242791E-02
2L_915519_SNP A T 0.329 51 104 0.422 4.0701165823975305E-01
2L_915534_SNP A C 0.3377 51 100 0.2534 2.3205936486804235E-01
2L_915540_SNP A G 0.46 69 81 0.1927 1.7052360612337736E-01
2L_915579_SNP T C 0.3161 49 106 0.3637 3.4576374328442638E-01
2L_915583_SNP A C 0.1392 22 136 0.5035 4.9316794591366286E-01
2L_915609_SNP T G 0.07643 12 145 0.5 4.8761898859885555E-01
2L_915726_SNP T C 0.1338 21 136 0.4056 3.9446655556474175E-01
2L_915764_SNP C T 0.3526 55 101 0.2351 2.1951472692965301E-01
2L_915779_MNP AGT GAA 0.1935 30 125 0.3385 3.2992665705356850E-01
2L_915807_SNP C T 0.4868 74 78 0.8464 8.4028613041168687E-01
2L_915916_SNP T C 0.2808 41 105 0.4372 4.1244508575293182E-01
2L_915934_SNP T C 0.2727 42 112 0.898 8.9500553267186378E-01
2L_915940_SNP T C 0.1974 30 122 0.689 6.7587056735787776E-01
2L_915961_SNP A G 0.2886 43 106 0.3083 2.8383298870248230E-01
2L_916052_SNP C A 0.1921 29 122 0.7709 7.6050863504600241E-01
2L_916066_SNP C G 0.06135 10 153 0.1762 1.7478404551921156E-01
2L_916081_SNP T C 0.08125 13 147 0.9426 9.4133382879764060E-01
2L_916135_SNP T C 0.1519 24 134 0.2524 2.4142052142027870E-01
2L_916144_SNP T C 0.1139 18 140 0.3084 2.9706777772680837E-01
2L_916147_SNP T C 0.1139 18 140 0.3084 2.9706777772680837E-01
2L_916174_SNP G A 0.1745 26 123 0.6734 6.5838048340180189E-01
2L_916240_SNP T C 0.1688 26 128 0.4319 4.1527584439118059E-01
2L_916314_SNP T C 0.06329 10 148 0.3022 2.9616857630100368E-01
2L_916326_SNP G A 0.09615 15 141 0.4369 4.2621609722043763E-01
2L_916335_SNP A T 0.05096 8 149 0.7396 7.3326118011609065E-01
2L_916341_SNP C T 0.06329 10 148 0.04812 4.2924982455712406E-02
2L_916344_SNP C T 0.06289 10 149 0.04796 4.3416623278939873E-02
2L_916401_SNP C G 0.0559 9 152 0.1686 1.6409434186238436E-01
2L_916452_SNP T C 0.05 8 152 0.1967 1.8664637572751630E-01
2L_916500_SNP C A 0.05063 8 150 0.7838 7.7931343115840590E-01
2L_916587_SNP C T 0.4189 62 86 0.4532 4.2904901021560260E-01
2L_916593_SNP G C 0.09554 15 142 0.6187 6.0897365148047633E-01
2L_916602_SNP G T 0.3333 49 98 0.9539 9.5119075158677235E-01
2L_916608_SNP A C 0.25 36 108 0.7116 6.9410838044673362E-01
2L_916669_SNP A G 0.07643 12 145 0.7176 7.0966921603097122E-01
2L_916683_SNP G A 0.1806 28 127 0.6498 6.3815762669723597E-01
2L_916727_SNP G C 0.07407 12 150 0.1595 1.5682184110865582E-01
2L_916847_SNP G A 0.1288 21 142 0.09229 8.7847973023293502E-02
2L_916850_SNP C G 0.1288 21 142 0.09229 8.7847973023293502E-02
2L_916949_SNP T C 0.1548 24 131 0.1271 1.1503201830601595E-01
2L_916997_SNP A G 0.08537 14 150 0.05376 5.1234677650568196E-02
2L_917006_SNP C A 0.06289 10 149 0.531 5.2092799241623100E-01
2L_917015_SNP T C 0.06211 10 151 0.3474 3.4049101897995160E-01
2L_917021_SNP C T 0.4967 75 76 0.2454 2.2677245479483488E-01
2L_917069_SNP T C 0.05 8 152 0.5622 5.5762937767754850E-01
2L_917165_SNP A G 0.125 20 140 0.1844 1.7778359441025771E-01
2L_917180_SNP A G 0.08125 13 147 0.05893 5.3628036938276002E-02
2L_917222_SNP C G 0.2484 39 118 0.5716 5.6168795194438847E-01
2L_917225_SNP C T 0.242 38 119 0.6001 5.8830828893606235E-01
2L_917231_SNP T C 0.2468 39 119 0.618 6.0780690650387759E-01
2L_917276_SNP T C 0.05 8 152 0.4678 4.6071158557411074E-01
2L_917285_SNP A G 0.05 8 152 0.4678 4.6071158557411074E-01
2L_917309_SNP T C 0.1125 18 142 0.1231 1.2186415692053132E-01
2L_917393_SNP A G 0.121 19 138 0.1157 1.0724459182264390E-01
2L_917395_SNP C T 0.298 45 106 0.1863 1.6898412091230441E-01
2L_917406_SNP A G 0.1321 21 138 0.1257 1.1868189776941773E-01
2L_917408_SNP A T 0.1419 22 133 0.8563 8.5273652659790278E-01
2L_917409_SNP A C 0.1307 20 133 0.9001 8.9797235241146822E-01
2L_917442_SNP A G 0.4118 63 90 0.1151 1.0144026876140833E-01
2L_917448_SNP T A 0.3046 46 105 0.01658 1.2865491071974950E-02
2L_917469_SNP C A 0.3831 59 95 0.009179 6.9563402444901045E-03
2L_917484_SNP G C 0.3871 60 95 0.4546 4.4227785041980328E-01
2L_917487_SNP T C 0.1688 26 128 0.08877 8.1920946478360485E-02
2L_917499_SNP T C 0.2372 37 119 0.219 2.0474874381925501E-01
2L_917529_SNP A G 0.2323 36 119 0.1772 1.6121435421140218E-01
2L_917544_SNP T A 0.2303 35 117 0.2246 2.0472818415406058E-01
2L_917625_SNP G C 0.1049 17 145 0.2932 2.8521742234959180E-01
2L_917626_SNP A C 0.09938 16 145 0.186 1.7884251205104928E-01
2L_917688_SNP T C 0.06832 11 150 0.4409 4.3310189495258622E-01
2L_917756_SNP C A 0.4459 66 82 0.7047 6.9027416127908803E-01
2L_917758_SNP G A 0.4533 68 82 0.665 6.5052929271137971E-01
2L_917762_SNP G A 0.09375 15 145 0.5893 5.8144874521450296E-01
2L_917766_DEL T TT 0.0625 10 150 0.952 9.5102340373560190E-01
2L_917771_SNP C A 0.457 69 82 0.5859 5.6928862631906196E-01
2L_917812_SNP T G 0.3733 56 94 0.5222 5.0259746927973348E-01
2L_918236_SNP A T 0.06962 11 147 0.01496 1.2862661714840433E-02
2L_918403_SNP A T 0.1329 21 137 0.4127 4.0038812713789818E-01
2L_918420_SNP A G 0.1062 17 143 0.276 2.6856602361304438E-01
2L_918428_SNP G T 0.1056 17 144 0.1604 1.5360249912536839E-01
2L_918432_SNP T G 0.4934 75 77 0.3273 3.0697625249616567E-01
2L_918434_SNP T C 0.1049 17 145 0.1563 1.5137503985417411E-01
2L_918466_SNP A G 0.2436 38 118 0.2019 1.8788360136723314E-01
2L_918487_SNP C T 0.2581 40 115 0.2913 2.7568834514179053E-01
2L_918490_DEL A AT 0.2368 36 116 0.2172 1.9831575646912913E-01
2L_918495_SNP C G 0.2323 36 119 0.2153 1.9961500783155950E-01
2L_918498_SNP G A 0.2387 37 118 0.2167 2.0111090360575867E-01
2L_918519_SNP C A 0.1126 17 134 0.8141 8.0490206329657299E-01
2L_918523_SNP C G 0.3701 57 97 0.3612 3.4321234172661808E-01
2L_918534_SNP G C 0.3067 46 104 0.3195 2.9525658759762263E-01
2L_918556_SNP T C 0.08861 14 144 0.4527 4.4197716256080599E-01
2L_918563_SNP C T 0.3158 48 104 0.305 2.8623627182311551E-01
2L_918571_SNP A C 0.09211 14 138 0.718 7.0789380532683399E-01
2L_918574_SNP C T 0.3268 50 103 0.333 3.1530081904708696E-01
2L_918596_SNP C T 0.08589 14 149 0.1203 1.1615448884529767E-01
2L_918619_SNP G A 0.2552 37 108 0.3718 3.4344458124599242E-01
2L_918777_SNP G C 0.08974 14 142 0.4111 4.4760959370433129E-01
2L_918813_SNP T G 0.09677 15 140 0.5343 5.2411193105436937E-01
2L_918814_INS GTA G 0.09091 14 140 0.8039 8.1128388025177567E-01
2L_918818_SNP T A 0.09677 15 140 0.1403 1.3999840445177736E-01
2L_918867_SNP T G 0.16 24 126 0.5479 5.3347245767344509E-01
2L_918883_SNP C A 0.1409 21 128 0.5314 5.1557027617481122E-01
2L_918908_SNP T G 0.05696 9 149 0.6254 6.1606486716993514E-01
2L_918909_SNP C G 0.05096 8 149 0.786 7.7994810969413364E-01
2L_918954_SNP A C 0.05806 9 146 0.6667 6.5706163209546387E-01
2L_919003_SNP T C 0.09032 14 141 0.4691 4.5824444151039567E-01
2L_919047_SNP G A 0.3933 59 91 0.211 1.8809651718767983E-01
2L_919062_INS CTC C 0.4825 69 74 0.2393 2.1468009532352583E-01
2L_919163_SNP A G 0.08125 13 147 0.8905 8.8926478705018652E-01
2L_919166_SNP G A 0.4636 70 81 0.2456 2.2491362412162252E-01
2L_919171_SNP T A 0.15 24 136 0.3076 2.9673335047176685E-01
2L_919221_SNP G A 0.1946 29 120 0.4448 4.2127236575027471E-01
2L_919240_SNP T C 0.07975 13 150 0.1006 9.6257939948576787E-02
2L_919247_SNP A G 0.09434 15 144 0.01815 1.8501916053609593E-02
2L_919249_SNP G C 0.4621 67 78 0.2686 2.4473674057982098E-01
2L_919309_SNP T C 0.05 8 152 0.09659 9.0281889258814307E-02
2L_919310_SNP G C 0.07407 12 150 0.1794 1.7480925679770276E-01
2L_919311_SNP T C 0.07927 13 151 0.09722 9.3674430821979571E-02
2L_919316_SNP G C 0.1656 26 131 0.7259 7.1982763107146774E-01
2L_919336_SNP T C 0.3113 47 104 0.1021 8.7078118110526237E-02
2L_919389_INS CCC C 0.08387 13 142 0.01578 1.4879546219901542E-02
2L_919447_SNP G A 0.1908 29 123 0.1343 1.2011554666412716E-01
2L_919580_SNP A G 0.0875 14 146 0.1261 1.1772657026512001E-01
2L_919895_SNP A T 0.07692 12 144 0.2376 2.2264783200312510E-01
2L_919907_SNP A T 0.06832 11 150 0.03504 3.6343774809392750E-02
2L_919949_DEL A AGTTTATGGCAACA 0.1014 15 133 0.07803 6.3027524720919492E-02
2L_919979_DEL TT T 0.461 71 83 0.9889 9.8867128567052898E-01
2L_919989_DEL AAGTTTCGAA A 0.4581 71 84 0.8843 8.8048511310806643E-01
2L_920004_SNP G C 0.461 71 83 0.8514 8.4626298065440297E-01
2L_920018_SNP T C 0.4481 69 85 0.8803 8.7588743395443025E-01
2L_920019_SNP T C 0.255 38 111 0.8373 8.4506396918501481E-01
2L_920071_SNP T C 0.4636 70 81 0.7762 7.6688128654608623E-01
2L_920092_SNP A C 0.4238 64 87 0.9528 9.5103824548246108E-01
2L_920108_SNP C G 0.3179 48 103 0.4792 4.5790641756134010E-01
2L_920155_SNP G T 0.2418 37 116 0.4914 4.7471342179252907E-01
2L_920157_SNP T C 0.2468 38 116 0.5464 5.3183034480394431E-01
2L_920185_SNP T C 0.07407 12 150 0.1726 1.6586250153925253E-01
2L_920269_SNP A G 0.3158 48 104 0.4159 4.0143239417388965E-01
2L_920280_SNP C T 0.08974 14 142 0.2316 2.1651471492520369E-01
2L_920284_SNP C T 0.4713 74 83 0.8514 8.4838490621158880E-01
2L_920286_SNP C G 0.1364 21 133 0.1255 1.1186884425050181E-01
2L_920329_SNP A G 0.3544 56 102 0.1544 1.4375894250878418E-01
2L_920332_SNP T A 0.125 20 140 0.04386 3.9813304307358563E-02
2L_920394_SNP A C 0.3608 57 101 0.613 6.0391377283538761E-01
2L_920398_SNP A T 0.3585 57 102 0.6525 6.4606244702668858E-01
2L_920427_SNP T C 0.05096 8 149 0.649 6.3915623108931019E-01
2L_920484_INS AA A 0.442 61 77 0.652 6.6655819450735665E-01
2L_920547_INS AA A 0.08497 13 140 0.2393 2.2633127871466452E-01
2L_920585_SNP A G 0.08642 14 148 0.4243 4.1773435862464370E-01
2L_920889_SNP A G 0.46 69 81 0.1932 1.7279925402259655E-01
2L_920901_SNP A G 0.07333 11 139 0.3477 3.2494821973540333E-01
2L_920902_SNP G A 0.24 36 114 0.5278 5.0668677051860112E-01
2L_920912_SNP C G 0.1456 23 135 0.2696 2.5919681809867090E-01
2L_920928_SNP G A 0.2244 35 121 0.2708 2.6045486603843426E-01
2L_920930_SNP T C 0.1118 17 135 0.6993 6.8662600376432736E-01
2L_920946_SNP T C 0.2848 45 113 0.4744 4.6685324557971797E-01
2L_920947_SNP C T 0.075 12 148 0.1575 1.4895962628012505E-01
2L_920954_SNP G T 0.277 41 107 0.2021 1.7841018718125135E-01
2L_920968_SNP T C 0.07006 11 146 0.9925 9.9238664692549161E-01
2L_920970_SNP G A 0.2245 33 114 0.3631 3.3545968177352115E-01
2L_920978_SNP T C 0.06962 11 147 0.7464 7.4098261078546424E-01
2L_920982_SNP G T 0.2245 33 114 0.3413 3.1370535933331778E-01
2L_921008_INS A AAATA 0.2767 44 115 0.3551 3.4484964960744979E-01
2L_921028_INS A ACA 0.4795 70 76 0.653 6.3597654140722681E-01
2L_921039_SNP A T 0.1104 17 137 0.3325 3.1383154709709038E-01
2L_921047_SNP T C 0.4558 67 80 0.616 5.9612284966182472E-01
2L_921056_SNP C T 0.3826 57 92 0.3803 3.5648550769275900E-01
2L_921269_SNP A C 0.2342 37 121 0.7093 7.0204907684836559E-01
2L_921276_SNP A G 0.1986 29 117 0.6203 5.9974179742186584E-01
2L_921278_SNP A G 0.1667 26 130 0.2828 2.7777633111183597E-01
2L_921281_INS C CA 0.4476 64 79 0.8256 8.2919552705213218E-01
2L_921285_INS CC C 0.1699 26 127 0.2921 2.7566282116091867E-01
2L_921296_SNP T C 0.09211 14 138 0.9826 9.8194634749690246E-01
2L_921348_SNP T C 0.3182 49 105 0.3978 3.7951195692918016E-01
2L_921349_SNP A C 0.1769 26 121 0.6148 5.9585540692310857E-01
2L_921351_DEL A CT 0.2222 34 119 0.7821 7.7636951908661733E-01
2L_921452_SNP G A 0.3333 51 102 0.2226 2.0695349126909179E-01
2L_921459_SNP A T 0.1871 29 126 0.3625 3.4529199361994756E-01
2L_921475_SNP A T 0.1875 27 117 0.8267 8.1744102302276467E-01
2L_921513_SNP T C 0.07051 11 145 0.5706 5.6022456176285318E-01
2L_921519_SNP G A 0.2878 40 99 0.08483 6.4546596602030548E-02
2L_921529_SNP T C 0.2288 35 118 0.1875 1.7303894433733813E-01
2L_921609_SNP T C 0.1812 27 122 0.839 8.3040362718080485E-01
2L_921636_SNP G A 0.2115 33 123 0.7129 7.0695705338965853E-01
2L_921649_SNP A G 0.1218 19 137 0.3091 2.9414944654526598E-01
2L_921650_SNP A T 0.1226 19 136 0.3113 2.9478563869814645E-01
2L_921653_SNP G A 0.08861 14 144 0.157 1.4958296233700275E-01
2L_921657_SNP A G 0.1226 19 136 0.3266 3.1267327556960423E-01
2L_921667_INS TTA T 0.2078 32 122 0.5461 5.3446862527611039E-01
2L_921702_SNP A C 0.2617 39 110 0.4557 4.3260483013217377E-01
2L_921706_SNP A C 0.2467 37 113 0.6909 6.8002492457963726E-01
2L_921750_SNP A T 0.2081 31 118 0.817 8.0760011242446850E-01
2L_921761_SNP C A 0.2821 44 112 0.6648 6.5424190966605267E-01
2L_921775_SNP G C 0.2857 44 110 0.6723 6.5998302495823591E-01
2L_921801_SNP A C 0.2593 35 100 0.195 2.2529809543575274E-01
2L_921836_SNP G T 0.1831 26 116 0.8047 7.9155233423984939E-01
2L_921854_SNP C A 0.08696 12 126 0.1201 1.0800661535866196E-01
2L_921857_SNP G T 0.298 45 106 0.9593 9.5818439118689391E-01
2L_921873_SNP G A 0.4718 67 75 0.8025 7.9356804996559738E-01
2L_921881_SNP G A 0.06536 10 143 0.01384 1.4949950763134089E-02
2L_921891_SNP C G 0.2905 43 105 0.834 8.2648002872338622E-01
2L_921904_SNP A T 0.05333 8 142 0.7821 7.7233698351427549E-01
2L_921907_SNP T G 0.09272 14 137 0.2723 2.5228861751093701E-01
2L_921928_SNP A C 0.07006 11 146 0.1366 1.2739039700802790E-01
2L_921971_SNP C T 0.2214 31 109 0.7465 7.3791163532397086E-01
2L_921985_SNP C A 0.2254 32 110 0.6701 6.6049978490245675E-01
2L_921991_SNP G A 0.2158 30 109 0.6426 6.2941213176453470E-01
2L_921992_SNP C T 0.09655 14 131 0.2831 2.7345229636306934E-01
2L_922002_DEL G GTTG 0.08163 12 135 0.2161 1.9504140202730613E-01
2L_922055_SNP T G 0.2411 34 107 0.7438 7.2698308505739240E-01
2L_922056_SNP A T 0.2357 33 107 0.8791 8.6927221298409096E-01
2L_922102_SNP T A 0.2463 33 101 0.1957 1.7227650917598658E-01
2L_922147_SNP C T 0.2782 37 96 0.2427 2.0202958664396686E-01
2L_922153_SNP T A 0.2741 37 98 0.3018 2.6453902400379792E-01
2L_922166_SNP A G 0.07092 10 131 0.9361 9.3176173406284690E-01
2L_922186_SNP T A 0.1348 19 122 0.1064 8.6137889999818973E-02
2L_922189_SNP G A 0.3684 49 84 0.07259 4.9849928222406401E-02
2L_922191_SNP T A 0.2537 34 100 0.3116 2.7279996654708749E-01
2L_922241_SNP G A 0.2308 33 110 0.5593 5.3103592422852675E-01
2L_922246_SNP A C 0.05594 8 135 0.7963 7.8143381853878924E-01
2L_922375_SNP T A 0.4 56 84 0.3138 2.8752040784100896E-01
2L_922424_SNP G C 0.2025 32 126 0.5384 5.2795361136691932E-01
2L_922490_SNP T G 0.2065 32 123 0.5446 5.3099964606538208E-01
2L_922510_DEL A AAATATA 0.1871 29 126 0.09725 8.6558043873755874E-02
2L_922517_DEL CTTTGTCAACATGAACTCAATTTTAGTCC C 0.383 54 87 0.04354 4.5792613223944977E-02
2L_922601_SNP T A 0.1733 26 124 0.9853 9.8458576626892358E-01
2L_922622_SNP T G 0.1961 30 123 0.0312 2.5590583846674318E-02
2L_922703_DEL T TT 0.1887 30 129 0.1093 1.0199601226313426E-01
2L_922710_SNP T G 0.1847 29 128 0.03875 3.3822732087434262E-02
2L_922940_SNP T A 0.0625 10 150 0.325 3.1720860548142815E-01
2L_923173_SNP A C 0.05556 9 153 0.5021 4.9966452100333936E-01
2L_923450_SNP A T 0.08805 14 145 0.6526 6.5018067701763926E-01
2L_923498_SNP G T 0.3816 58 94 0.4061 3.8413764707966480E-01
2L_923503_SNP G A 0.3117 48 106 0.1548 1.3892076841296608E-01
2L_923517_SNP G A 0.08805 14 145 0.8026 7.9798414256652161E-01
2L_923545_SNP C T 0.4627 62 72 0.7882 7.6928257864668947E-01
2L_923567_SNP C G 0.08861 14 144 0.8162 8.1160508278496590E-01
2L_923570_SNP T C 0.4403 59 75 0.8769 8.6963653510061145E-01
2L_923593_SNP T C 0.4795 70 76 0.8466 8.3987934448286072E-01
2L_923595_SNP A T 0.4667 70 80 0.8831 8.8174190318306078E-01
2L_923618_SNP T G 0.09211 14 138 0.2699 2.4940937804411256E-01
2L_923634_SNP A C 0.1007 14 125 0.9847 9.8363706795921524E-01
2L_923642_SNP G C 0.08824 12 124 0.6229 5.9872208391721937E-01
2L_923648_SNP T A 0.1127 16 126 0.2803 2.5082828861889772E-01
2L_923649_DEL TT G 0.4706 64 72 0.9756 9.7354525354882959E-01
2L_923693_SNP T C 0.2446 34 105 0.3522 3.2708006128777589E-01
2L_923702_SNP G A 0.1104 17 137 0.1047 9.6311076194648737E-02
2L_923759_SNP T G 0.05195 8 146 0.5955 5.8022712412058719E-01
2L_923785_SNP G T 0.2628 41 115 0.478 4.7450241710594387E-01
2L_923806_SNP A G 0.09146 15 149 0.178 1.7350633522917047E-01
2L_923809_SNP C G 0.2468 38 116 0.2637 2.4898850468872613E-01
2L_923850_SNP T C 0.3129 46 101 0.2213 2.0734705617264293E-01
2L_923878_SNP A C 0.06135 10 153 0.3058 2.9964170248595456E-01
2L_923930_SNP T C 0.09375 15 145 0.9078 9.0582304594069141E-01
2L_923936_SNP T C 0.0559 9 152 0.1212 1.1453370278698671E-01
2L_924033_INS AA A 0.1724 25 120 0.1574 1.5024476090131345E-01
2L_924055_SNP T G 0.06098 10 154 0.9921 9.9202666752378132E-01
2L_924095_SNP A T 0.08974 14 142 0.2141 2.0330407908086490E-01
2L_924096_SNP C T 0.1384 22 137 0.1556 1.4693455549500434E-01
2L_924101_SNP G C 0.1062 17 143 0.3157 3.0581284725694913E-01
2L_924111_SNP C T 0.4898 72 75 0.6791 6.6215449762367584E-01
2L_924118_SNP C T 0.3691 55 94 0.3992 3.7850726706841831E-01
2L_924145_SNP A G 0.07097 11 144 0.9297 9.2820316675064218E-01
2L_924147_SNP A C 0.1974 30 122 0.5228 5.0783975906401024E-01
2L_924210_SNP A C 0.1118 18 143 0.4254 4.1735189877911816E-01
2L_924213_SNP A G 0.1507 22 124 0.8534 8.4713416095556726E-01
2L_924220_SNP A G 0.14 21 129 0.7203 7.0743649935882980E-01
2L_924274_SNP G A 0.06748 11 152 0.2425 2.3643475274127879E-01
2L_924332_SNP G C 0.5 77 77 0.1323 1.1938417866301054E-01
2L_924347_DEL T TC 0.07595 12 146 0.6997 6.9196698916111266E-01
2L_924366_INS CGCAACATGGCTGTAAAAGATATGCATGATTTC C 0.2707 36 97 0.738 7.4072361801597997E-01
2L_924375_SNP A C 0.375 57 95 0.1709 1.5350487447489813E-01
2L_924420_SNP A G 0.1111 17 136 0.4533 4.4368394309488690E-01
2L_924426_SNP A C 0.1242 19 134 0.5818 5.6752415828578973E-01
2L_924427_SNP G A 0.07843 12 141 0.9689 9.6751934093404102E-01
2L_924435_SNP A T 0.1203 19 139 0.5929 5.8374503436341940E-01
2L_924443_SNP A C 0.1154 18 138 0.456 4.4333835577697356E-01
2L_924446_SNP T C 0.1203 19 139 0.5929 5.8374503436341940E-01
2L_924755_SNP C A 0.0641 10 146 0.672 6.6348194421886220E-01
2L_924782_SNP T C 0.2014 29 115 0.08827 7.2848744862060819E-02
2L_924818_SNP A G 0.2603 38 108 0.1211 1.0135904063168055E-01
2L_924862_SNP T C 0.05732 9 148 0.9821 9.8163967726084700E-01
2L_924891_SNP A T 0.05298 8 143 0.6303 6.1392147550168819E-01
2L_924892_SNP A G 0.05369 8 141 0.5846 5.7345749792735079E-01
2L_924918_SNP T C 0.08974 14 142 0.9204 9.1802232390090077E-01
2L_924927_SNP C T 0.298 45 106 0.1659 1.4673028994318860E-01
2L_924931_SNP C T 0.09434 15 144 0.9136 9.1151981250639225E-01
2L_924989_SNP G A 0.1899 30 128 0.08348 7.5823609721157106E-02
2L_924998_SNP A G 0.2548 40 117 0.3028 2.8799983968942122E-01
2L_925014_SNP A C 0.2013 31 123 0.941 9.4002748346082421E-01
2L_925072_SNP C T 0.0679 11 151 0.1127 1.0705601393715858E-01
2L_925075_SNP T A 0.1572 25 134 0.997 9.9692315169693757E-01
2L_925077_SNP T C 0.09202 15 148 0.6722 6.6885718301828068E-01
2L_925136_SNP T C 0.4932 72 74 0.7053 7.1638694048629525E-01
2L_925291_SNP T G 0.3265 48 99 0.6457 6.3313800469817716E-01
2L_925292_DEL G GGGGCTGTGC 0.06748 11 152 0.848 8.4622956982729836E-01
2L_925303_SNP T A 0.07879 13 152 0.9899 9.8978617015587156E-01
2L_925369_SNP T G 0.1509 24 135 0.8263 8.2357375541445754E-01
2L_925430_SNP T G 0.1975 32 130 0.1299 1.2436677482336911E-01
2L_925433_SNP C T 0.09756 16 148 0.6421 6.3909867707647150E-01
2L_925438_SNP T G 0.1056 17 144 0.08418 7.8513192113813149E-02
2L_925663_DEL CATAGTAATGC C 0.4605 70 82 0.02622 2.0876100239438273E-02
2L_925683_SNP A G 0.4238 64 87 0.05673 4.6928213132751334E-02
2L_925685_SNP A T 0.4238 64 87 0.05673 4.6928213132751334E-02
2L_925691_SNP A T 0.1447 23 136 0.6847 6.7722457100742706E-01
2L_925704_SNP T A 0.4631 69 80 0.01779 1.2294742118276825E-02
2L_925713_SNP A G 0.46 69 81 0.03167 2.4952104306794506E-02
2L_925749_SNP C T 0.46 69 81 0.42 4.0143715157413185E-01
2L_925751_INS AA A 0.0875 14 146 0.05842 5.6899497520634716E-02
2L_925759_SNP T C 0.4362 65 84 0.01613 1.2478371298087931E-02
2L_925776_SNP T C 0.4267 64 86 0.03426 2.6493974793203288E-02
2L_925779_SNP T G 0.3867 58 92 0.09663 8.1299010394083049E-02
2L_925780_SNP A T 0.3974 60 91 0.07258 6.2181318623649888E-02
2L_925797_SNP T C 0.1013 16 142 0.677 6.6949076652267148E-01
2L_925829_INS C CAC 0.3333 45 90 0.2534 2.1787214622153050E-01
2L_925977_SNP T C 0.06748 11 152 0.7128 7.0973854608681175E-01
2L_925990_SNP A C 0.2621 38 107 0.3187 2.9518022045225978E-01
2L_926048_INS TT T 0.3116 43 95 0.8492 8.4913422621076595E-01
2L_926115_SNP T G 0.1 16 144 0.4398 4.3902846824112751E-01
2L_926125_SNP G C 0.2517 38 113 0.4168 3.9358120689286880E-01
2L_926146_SNP T C 0.05556 9 153 0.9958 9.9584920513039410E-01
2L_926153_SNP C T 0.09375 15 145 0.03304 3.0008183803632016E-02
2L_926175_SNP T G 0.2157 33 120 0.5314 5.1742714502728993E-01
2L_926232_SNP A G 0.07643 12 145 0.8533 8.5084532929445655E-01
2L_926380_SNP G T 0.06135 10 153 0.04026 3.8146973295149628E-02
2L_926447_SNP G C 0.1611 24 125 0.6787 6.6143120673329581E-01
2L_926496_SNP A G 0.3311 50 101 0.8428 8.3561147214071507E-01
2L_926503_SNP T C 0.05696 9 149 0.7357 7.3075436037627095E-01
2L_926513_SNP G A 0.4857 68 72 0.7386 7.4273883421583076E-01
2L_926545_SNP A G 0.1419 22 133 0.08136 7.1348207904989511E-02
2L_926549_SNP A T 0.06098 10 154 0.01202 1.1372078143253653E-02
2L_926587_SNP T C 0.1391 21 130 0.9618 9.5993476968579361E-01
2L_926707_SNP C A 0.1722 26 125 0.4952 4.7951954921555873E-01
2L_926745_SNP G A 0.14 21 129 0.9579 9.5570175219190978E-01
2L_926808_SNP A G 0.14 21 129 0.937 9.3385382104883763E-01
2L_926817_SNP A C 0.4362 65 84 0.5243 5.0302898131133844E-01
2L_926818_SNP A C 0.4362 65 84 0.5667 5.4649410089581063E-01
2L_926860_SNP G A 0.1429 23 138 0.57 5.6505383104766060E-01
2L_926866_INS A ATAAGGCTGGGCA 0.4868 74 78 0.1835 1.6428191985404861E-01
2L_926887_SNP G A 0.1392 22 136 0.8348 8.3045188237327516E-01
2L_926904_SNP T G 0.4702 71 80 0.4236 4.0159868077624528E-01
2L_926907_SNP G C 0.1013 16 142 0.9896 9.8935412555560576E-01
2L_926909_SNP C T 0.3576 54 97 0.8221 8.1374702758299577E-01
2L_926962_SNP A C 0.07432 11 137 0.8426 8.4942032459386962E-01
2L_927065_SNP C T 0.2 30 120 0.5339 5.3887068465094612E-01
2L_927114_SNP C T 0.3311 50 101 0.7849 7.8861157049647190E-01
2L_927118_SNP C T 0.08609 13 138 0.9856 9.8584482021307340E-01
2L_927175_SNP A G 0.4713 74 83 0.951 9.4963682277910988E-01
2L_927179_SNP A G 0.0828 13 144 0.8109 8.0868861698041750E-01
2L_927255_SNP C T 0.1554 23 125 0.6897 6.7359832874287129E-01
2L_927287_SNP G A 0.1497 22 125 0.08344 7.1899885162625229E-02
2L_927427_SNP A G 0.4621 67 78 0.8993 8.9312286203739966E-01
2L_927506_SNP T C 0.09938 16 145 0.436 4.3314510906637449E-01
2L_927586_SNP A C 0.1037 17 147 0.2999 2.9544272137740024E-01
2L_927636_SNP A T 0.1529 24 133 0.1611 1.4943345260458307E-01
2L_927681_SNP T C 0.3618 55 97 0.905 9.0116383009409318E-01
2L_927685_SNP T C 0.1026 16 140 0.05 4.3275025909805157E-02
2L_927733_SNP C T 0.07006 11 146 0.4098 3.9776699290336148E-01
2L_927766_SNP A G 0.4027 60 89 0.1285 1.0964547182794604E-01
2L_927778_SNP G A 0.4 60 90 0.137 1.1817013428917078E-01
2L_927855_SNP C A 0.06329 10 148 0.4141 4.0304060181140144E-01
2L_927859_SNP C G 0.1039 16 138 0.207 1.9150506369650167E-01
2L_927862_SNP T A 0.2517 38 113 0.01227 9.0804146073456913E-03
2L_927882_SNP C T 0.06918 11 148 0.6455 6.3733837474345922E-01
2L_927905_DEL GA TAGATAGTCCAAAGGGGAGCAACGCCCTGGCAAACAGATCGGCCGTCGGATTGGGGCACGTGGCGTATGTGTGATATGTGTAATTTGGAGCCGTACTTACG 0.1282 20 136 0.895 8.9188733983990354E-01
2L_928156_INS AA A 0.09589 14 132 0.4278 4.0527724946400523E-01
2L_928178_SNP A C 0.05625 9 151 0.2242 2.1739932833021092E-01
2L_928213_SNP G T 0.1126 17 134 0.2759 2.6052280282441187E-01
2L_928215_SNP G T 0.1192 18 133 0.2401 2.2348349462640671E-01
2L_928319_DEL C CA 0.3649 54 94 0.8722 8.6697699602303469E-01
2L_928348_SNP A G 0.05806 9 146 0.7756 7.6857496427667582E-01
2L_928422_SNP C G 0.3784 56 92 0.7084 6.9454906749021328E-01
2L_928532_SNP A C 0.1688 26 128 0.6284 6.1970959863089603E-01
2L_928539_SNP T G 0.1043 17 146 0.971 9.7097027783358691E-01
2L_928541_SNP T A 0.08176 13 146 0.8683 8.6547527783802236E-01
2L_928611_SNP T C 0.1049 17 145 0.6713 6.6672627611761026E-01
2L_928795_SNP A G 0.07097 11 144 0.8784 8.7402767079233723E-01
2L_928833_SNP A G 0.1097 17 138 0.7499 7.4112335450909028E-01
2L_928889_SNP G A 0.1127 16 126 0.2578 2.3386591346751762E-01
2L_928972_SNP A C 0.05769 9 147 0.9713 9.7034394950711855E-01
2L_929022_SNP A G 0.3766 58 96 0.9565 9.5487013973525481E-01
2L_929134_SNP C T 0.271 42 113 0.3585 3.4095386463397914E-01
2L_929250_SNP C T 0.1062 17 143 0.8508 8.4745944864147105E-01
2L_929266_SNP A G 0.3205 50 106 0.539 5.2581592314653602E-01
2L_929269_SNP C T 0.0566 9 150 0.3056 2.9632708658959961E-01
2L_929304_SNP A G 0.1187 19 141 0.4191 4.0867890061181744E-01
2L_929317_SNP G C 0.4901 74 77 0.5303 5.2046344985005732E-01
2L_929322_SNP A G 0.1806 28 127 0.4165 3.9969044789439601E-01
2L_929347_SNP T A 0.141 22 134 0.4888 4.7530228745698955E-01
2L_929349_SNP G T 0.1667 26 130 0.6184 6.0835658505530787E-01
2L_929383_SNP T G 0.103 17 148 0.5777 5.7483021055287331E-01
2L_929421_SNP T C 0.3179 48 103 0.5347 5.1417131719299536E-01
2L_929577_SNP T C 0.4899 73 76 0.8897 8.8466510255517128E-01
2L_929593_SNP G C 0.3311 49 99 0.3914 3.6449910638205885E-01
2L_929628_SNP C A 0.3129 46 101 0.8747 8.6861763427470962E-01
2L_929636_SNP G T 0.3356 50 99 0.728 7.1437793835579622E-01
2L_929821_SNP A G 0.451 69 84 0.3526 3.3256946063757620E-01
2L_929850_SNP A G 0.1623 25 129 0.06694 5.7790433750038381E-02
2L_929895_SNP T C 0.0974 15 139 0.4276 4.1519668463549353E-01
2L_930054_INS TT T 0.1655 23 116 0.9093 9.0434361924974260E-01
2L_930082_INS CGAAGGC C 0.06993 10 133 0.3121 3.3780090173988198E-01
2L_930167_SNP A T 0.1519 24 134 0.857 8.5312868995240676E-01
2L_930230_SNP T C 0.2357 37 120 0.9862 9.8583876462862186E-01
2L_930231_SNP C T 0.2405 38 120 0.9074 9.0497981579733000E-01
2L_930359_SNP G T 0.08333 13 143 0.4019 3.8876369956763424E-01
2L_930406_SNP T C 0.09677 15 140 0.01749 1.3754073793225179E-02
2L_930412_SNP T G 0.195 31 128 0.5471 5.3829647446370799E-01
2L_930548_SNP T C 0.1299 20 134 0.3303 3.1576352746369729E-01
2L_930563_SNP C T 0.1282 20 136 0.6083 6.0117199330253857E-01
2L_930564_SNP T G 0.1401 22 135 0.3132 3.0073413876854660E-01
2L_930600_SNP T A 0.2157 33 120 0.7957 7.8679435461030534E-01
2L_930627_SNP C T 0.1783 28 129 0.7956 7.8917992406747295E-01
2L_930692_SNP T C 0.06494 10 144 0.1638 1.5553758067413614E-01
2L_930696_SNP T C 0.1286 18 122 0.1808 1.6911136540822092E-01
2L_930781_SNP G A 0.4733 71 79 0.2888 2.7218377806739646E-01
2L_930832_SNP T C 0.1096 16 130 0.5524 5.3276121434577517E-01
2L_930913_SNP C A 0.3724 54 91 0.17 1.4389621152559517E-01
2L_930956_SNP A T 0.2649 40 111 0.9 8.9527494519562500E-01
2L_931007_DEL T TT 0.34 51 99 0.4326 4.1276499554020263E-01
2L_931018_SNP G A 0.2803 44 113 0.1483 1.3664386452160371E-01
2L_931068_SNP C G 0.2258 35 120 0.8122 8.0587985409119711E-01
2L_931093_SNP T C 0.2166 34 123 0.8461 8.4163886667848276E-01
2L_931233_SNP G T 0.1346 21 135 0.8636 8.5907516269273643E-01
2L_931262_SNP A C 0.3791 58 95 0.03879 3.2085008267041963E-02
2L_931309_SNP G C 0.06061 10 155 0.002593 2.4028913889088820E-03
2L_931364_SNP A C 0.1013 16 142 0.3578 3.4424726905814684E-01
2L_931422_SNP T G 0.3377 51 100 0.1196 1.0801766068660057E-01
2L_931488_SNP G A 0.2333 35 115 0.04125 3.4003322937402901E-02
2L_931614_SNP C T 0.1258 19 132 0.6011 5.8463209204402056E-01
2L_931615_SNP C T 0.4392 65 83 0.346 3.5626533523892756E-01
2L_931623_SNP C G 0.381 56 91 0.8223 8.2790474095440225E-01
2L_931661_SNP A G 0.1 16 144 0.06776 6.2203760388757252E-02
2L_931682_SNP G C 0.09434 15 144 0.1702 1.6491715666244411E-01
2L_931723_SNP A G 0.09938 16 145 0.2176 2.0944624139811518E-01
2L_931772_SNP G T 0.1429 22 132 0.9614 9.6023232399681868E-01
2L_931776_SNP A G 0.1111 18 144 0.5529 5.4646036746235604E-01
2L_931777_SNP T C 0.0625 10 150 0.4518 4.4623332735675214E-01
2L_931786_SNP G A 0.05521 9 154 0.2082 2.0222251418479731E-01
2L_931803_SNP A G 0.2252 34 117 0.6809 6.6820310897580670E-01
2L_931821_SNP G A 0.2288 35 118 0.5572 5.4467828536089380E-01
2L_931836_SNP A T 0.3154 47 102 0.4039 3.8368300636265296E-01
2L_931871_SNP G C 0.05195 8 146 0.7303 7.2066299465615491E-01
2L_932119_DEL AAA A 0.4632 63 73 0.594 5.6181626455945333E-01
2L_932123_SNP T G 0.469 68 77 0.5242 5.0058060954710948E-01
2L_932128_SNP A T 0.469 68 77 0.5519 5.2806833026135047E-01
2L_932143_SNP G T 0.197 26 106 0.6783 6.7801083330974765E-01
2L_932294_SNP T C 0.2848 43 108 0.4176 4.0108088203183001E-01
2L_932379_SNP A C 0.4122 61 87 0.1258 1.0910730859489448E-01
2L_932442_SNP C G 0.3169 45 97 0.1557 1.3935548418212684E-01
2L_932696_SNP T G 0.05556 9 153 0.4038 3.9825254292988432E-01
2L_932829_SNP C T 0.2222 34 119 0.9804 9.7976462825318966E-01
2L_932831_SNP A G 0.1698 27 132 0.6417 6.3326926590783872E-01
2L_932934_SNP T A 0.05 8 152 0.6485 6.4135519880932790E-01
2L_932955_SNP T A 0.1132 18 141 0.648 6.3989971666230727E-01
2L_932971_SNP G A 0.1783 28 129 0.6219 6.1127983561482269E-01
2L_932981_SNP A T 0.1 16 144 0.09787 9.1948171557489911E-02
2L_932997_SNP C T 0.3882 59 93 0.908 9.0469768078826729E-01
2L_933017_SNP T G 0.3699 54 92 0.4199 4.1561620808243183E-01
2L_933055_SNP T C 0.1529 24 133 0.3892 3.7500811417538205E-01
2L_933067_SNP G C 0.3816 58 94 0.05024 4.0927441937653727E-02
2L_933077_DEL TAAGCT T 0.1711 26 126 0.4435 4.5896876768040928E-01
2L_933088_SNP G T 0.1625 26 134 0.5517 5.4378031563298457E-01
2L_933248_INS G GTGGTCCAACCG 0.3609 48 85 0.5782 5.4811052592714282E-01
2L_933364_SNP A G 0.08054 12 137 0.595 5.9800872428424512E-01
2L_933408_DEL T TGTT 0.07792 12 142 0.08959 8.8714022461896080E-02
2L_933473_SNP A C 0.06429 9 131 0.3228 3.3712421612190813E-01
2L_933493_SNP G A 0.3939 52 80 0.5447 5.8279809288103068E-01
2L_933503_SNP A G 0.05714 8 132 0.07239 8.6013566344470771E-02
2L_933532_SNP G C 0.1355 21 134 0.02907 2.5351470744928516E-02
2L_933783_SNP T C 0.1795 28 128 0.3849 3.6878021917697146E-01
2L_933986_SNP T G 0.05521 9 154 0.3257 3.1921718270127719E-01
2L_934194_SNP C A 0.2745 42 111 0.8252 8.1807612153921361E-01
2L_934196_SNP G A 0.281 43 110 0.8494 8.4328018002810690E-01
2L_934213_INS CCTGCT C 0.4503 68 83 0.7181 7.0977215628996060E-01
2L_934333_SNP A G 0.1975 31 126 0.8307 8.2556310098471708E-01
2L_934341_SNP A T 0.3333 51 102 0.6538 6.4100964652753500E-01
2L_934342_SNP A T 0.3571 55 99 0.8735 8.6897396323419440E-01
2L_934357_SNP T G 0.1401 22 135 0.2326 2.2113140568238809E-01
2L_934389_SNP A G 0.3871 60 95 0.3655 3.4889930167956784E-01
2L_934392_SNP C T 0.1472 24 139 0.9338 9.3297931366972209E-01
2L_934393_SNP T C 0.1481 24 138 0.9413 9.4038770853364007E-01
2L_934420_DEL T TTGCGAATT 0.06849 10 136 0.6233 6.0365349307557259E-01
2L_934547_SNP C A 0.1757 26 122 0.2848 2.5668804248641508E-01
2L_934564_SNP A G 0.2162 32 116 0.4166 3.9062660783842740E-01
2L_934629_SNP T G 0.195 31 128 0.01747 1.4778349459344212E-02
2L_934702_SNP A G 0.09434 15 144 0.8165 8.1363275969088278E-01
2L_934730_SNP T C 0.4467 67 83 0.4601 4.3853467941578883E-01
2L_934761_SNP G T 0.07975 13 150 0.1214 1.1643559302023365E-01
2L_934773_SNP C T 0.1494 23 131 0.009099 6.9756747509666364E-03
2L_934780_SNP G A 0.3878 57 90 0.5748 5.5242924733870291E-01
2L_934798_SNP T C 0.09816 16 147 0.05502 5.2018984098997190E-02
2L_934803_SNP T C 0.05455 9 156 0.1769 1.7360547369831614E-01
2L_934836_SNP A G 0.05732 9 148 0.265 2.5417176007794617E-01
2L_934837_SNP A G 0.05696 9 149 0.2598 2.5021764248014589E-01
2L_934882_SNP C G 0.4333 65 85 0.3058 2.8859884204622355E-01
2L_934896_SNP G A 0.08176 13 146 0.7473 7.4174966025495848E-01
2L_934897_SNP C T 0.07006 11 146 0.6244 6.1455034449958723E-01
2L_935012_SNP G C 0.1013 16 142 0.5172 5.0523628916454877E-01
2L_935041_SNP T A 0.4362 65 84 0.4587 4.3554381957330168E-01
2L_935053_SNP G T 0.447 59 73 0.0749 5.2452003006124889E-02
2L_935083_SNP C T 0.1019 16 141 0.2975 2.8735922729535912E-01
2L_935207_SNP A G 0.3172 46 99 0.835 8.2606011430900050E-01
2L_935214_SNP C G 0.2338 36 118 0.8048 7.9755170245931228E-01
2L_935225_SNP A G 0.172 27 130 0.7979 7.9218595225495125E-01
2L_935226_SNP G A 0.1258 20 139 0.7793 7.7448727732241129E-01
2L_935251_SNP A C 0.1688 26 128 0.4998 4.8342855195325463E-01
2L_935253_SNP C A 0.1634 25 128 0.5143 4.9576486129638508E-01
2L_935267_SNP G T 0.4028 58 86 0.2113 1.8202015664647131E-01
2L_935275_SNP C A 0.3111 42 93 0.3236 3.1545444108672316E-01
2L_935293_SNP T C 0.3067 46 104 0.5458 5.2822711908696673E-01
2L_935297_SNP G A 0.2763 42 110 0.464 4.4506745400407899E-01
2L_935319_DEL C CGATTTCATTTCTCTAGA 0.05556 9 153 0.6982 6.9381453135081095E-01
2L_935361_SNP A G 0.4375 63 81 0.5594 5.3999821931604486E-01
2L_935363_SNP T G 0.5 72 72 0.5255 5.0026944865612055E-01
2L_935366_SNP T C 0.4296 61 81 0.6434 6.2821892140624769E-01
2L_935430_SNP T C 0.06579 10 142 0.7212 7.1108808969769588E-01
2L_935446_SNP A C 0.05195 8 146 0.8824 8.7846909506540016E-01
2L_935447_SNP A T 0.446 62 77 0.978 9.7651641208567597E-01
2L_935453_SNP A T 0.1208 18 131 0.9502 9.4825496326047654E-01
2L_935498_SNP C T 0.4595 68 80 0.3627 3.4142987301855821E-01
2L_935518_INS A ATCGGA 0.2828 41 104 0.9177 9.1272131946996660E-01
2L_935642_INS C CC 0.3696 51 87 0.062 4.4956258618259734E-02
2L_935651_SNP A G 0.4768 72 79 0.06622 5.5672901110668541E-02
2L_935654_SNP A G 0.3716 55 93 0.04964 6.4255731194699642E-02
2L_935655_SNP A G 0.3378 50 98 0.06358 8.0525918754337428E-02
2L_935657_SNP A G 0.3333 49 98 0.05886 7.4024645347048099E-02
2L_935658_SNP A C 0.3691 55 94 0.06533 8.4522493524766706E-02
2L_935659_SNP C G 0.0559 9 152 0.8653 8.7540324867086894E-01
2L_935714_SNP A G 0.2632 40 112 0.7889 7.8796266781940671E-01
2L_935789_SNP A G 0.1 16 144 0.8395 8.3767010328250346E-01
2L_935844_SNP T C 0.05 8 152 0.2452 2.3503179683889097E-01
2L_935907_SNP A G 0.1824 29 130 0.6382 6.3014659793423355E-01
2L_935934_SNP A G 0.0828 13 144 0.1996 1.8801562414406270E-01
2L_935944_SNP T G 0.2585 38 109 0.8627 8.5715352537905387E-01
2L_935945_SNP A G 0.2597 40 114 0.3009 2.8492286578979897E-01
2L_935952_SNP G T 0.4221 65 89 0.834 8.2848315869185984E-01
2L_935960_SNP T A 0.08805 14 145 0.8825 8.7945987189595309E-01
2L_935961_SNP A G 0.08861 14 144 0.8774 8.7385963406065881E-01
2L_935963_SNP T C 0.1465 23 134 0.3159 3.0430144064199494E-01
2L_936011_SNP A G 0.2448 35 108 0.3154 2.8479883521694060E-01
2L_936028_DEL G GACAAAG 0.07407 10 125 0.8277 8.2984070220433093E-01
2L_936040_SNP A G 0.0679 11 151 0.4592 4.5187836039604545E-01
2L_936048_SNP A G 0.396 59 90 0.2204 1.9880039426055274E-01
2L_936062_SNP A G 0.1258 20 139 0.6192 6.1160687873110064E-01
2L_936070_SNP A G 0.121 19 138 0.03463 3.0108179990713486E-02
2L_936086_SNP T C 0.2418 37 116 0.6107 5.9507374835267024E-01
2L_936092_SNP A T 0.2252 34 117 0.536 5.1553450312769877E-01
2L_936098_SNP A C 0.1772 28 130 0.6255 6.1550932563414329E-01
2L_936143_SNP A G 0.2966 43 102 0.709 6.9466049023557019E-01
2L_936154_SNP C T 0.05 8 152 0.7908 7.8620577668318536E-01
2L_936218_SNP G C 0.3182 49 105 0.4811 4.6307213917167345E-01
2L_936219_SNP T C 0.2658 42 116 0.52 5.0814992633205169E-01
2L_936221_SNP A C 0.3125 45 99 0.6748 6.5464724458317769E-01
2L_936239_SNP T C 0.07947 12 139 0.3766 4.0516757625409616E-01
2L_936250_SNP C G 0.05556 9 153 0.4794 4.7221370906999016E-01
2L_936318_SNP T C 0.1883 29 125 0.816 8.1005812741587024E-01
2L_936468_SNP G C 0.07407 12 150 0.04754 4.4045671101921931E-02
2L_936495_SNP C A 0.05625 9 151 0.6779 6.7131511801633437E-01
2L_936684_SNP G A 0.3618 55 97 0.9699 9.6860812077368819E-01
2L_936719_SNP A T 0.1935 30 125 0.6325 6.2778967426629562E-01
2L_936728_SNP T C 0.4771 73 80 0.8795 8.7482355005188950E-01
2L_936734_SNP A G 0.183 28 125 0.7999 7.9193251747431503E-01
2L_936735_SNP A G 0.4487 70 86 0.8084 8.0412289843034224E-01
2L_936740_SNP A G 0.05 8 152 0.9456 9.4487732798295399E-01
2L_936743_SNP G A 0.1938 31 129 0.02469 2.2016307140002155E-02
2L_936748_SNP G A 0.2895 44 108 0.8901 8.8683967668899999E-01
2L_936768_SNP T C 0.2222 34 119 0.8268 8.1964230283553230E-01
2L_936770_SNP C T 0.2949 46 110 0.8935 8.9025722527079787E-01
2L_936787_SNP C T 0.2252 34 117 0.2298 2.5671382903428486E-01
2L_936790_DEL C CTTGC 0.3022 42 97 0.6142 6.3096077672930528E-01
2L_936881_SNP A G 0.05488 9 155 0.634 6.3042800753785055E-01
2L_936907_SNP T C 0.3226 50 105 0.6863 6.7624773099719260E-01
2L_937006_SNP A C 0.0559 9 152 0.7017 6.9859648878410074E-01
2L_937029_SNP G A 0.3537 52 95 0.7191 7.0377312915928747E-01
2L_937036_SNP G C 0.3401 50 97 0.7448 7.3401296287567686E-01
2L_937076_SNP A G 0.09938 16 145 0.546 5.3939984571334088E-01
2L_937080_SNP A G 0.3247 50 104 0.4798 4.6362452323561876E-01
2L_937083_INS GAG C 0.329 51 104 0.4348 4.1875839105150670E-01
2L_937087_SNP T G 0.3469 51 96 0.4602 4.4072586260231250E-01
2L_937088_SNP T G 0.3425 50 96 0.4939 4.7396521307380823E-01
2L_937102_SNP C G 0.3425 50 96 0.4845 4.6417338049797408E-01
2L_937103_SNP A C 0.3469 51 96 0.4602 4.4072586260231250E-01
2L_937105_SNP T G 0.3425 50 96 0.4907 4.7061646394726131E-01
2L_937107_SNP C T 0.3247 50 104 0.5594 5.4843570578271517E-01
2L_937111_MNP TTT AGA 0.3469 51 96 0.4602 4.4072586260231250E-01
2L_937116_SNP A C 0.3403 49 95 0.4952 4.7411494051744918E-01
2L_937123_SNP A C 0.375 57 95 0.7516 7.4250518233872753E-01
2L_937174_SNP T G 0.0559 9 152 0.8622 8.5992168835853144E-01
2L_937181_INS CA C 0.2715 41 110 0.9877 9.8730861376459456E-01
2L_937190_SNP T G 0.3182 49 105 0.6075 5.9482698460946293E-01
2L_937356_SNP T C 0.239 38 121 0.8309 8.2669831117078174E-01
2L_937366_SNP A C 0.05625 9 151 0.1935 1.8632232998738107E-01
2L_937393_SNP T C 0.05 8 152 0.9003 8.9831215737917280E-01
2L_937443_SNP G C 0.05 8 152 0.4383 4.2947284412499109E-01
2L_937521_SNP C G 0.4106 62 89 0.8774 8.7262302561179661E-01
2L_937605_SNP T G 0.36 54 96 0.2247 2.0516985321439618E-01
2L_937608_INS AAGGAGCG A 0.4348 60 78 0.872 8.6361040802886557E-01
2L_937627_SNP G C 0.06832 11 150 0.2429 2.3403172944797423E-01
2L_937654_INS CC C 0.06289 10 149 0.6615 6.5416675217416953E-01
2L_937706_SNP A G 0.1644 24 122 0.3586 3.3151935647132491E-01
2L_937718_SNP A C 0.05031 8 151 0.9104 9.0842530229940521E-01
2L_937719_SNP C G 0.05 8 152 0.9003 8.9831215737917280E-01
2L_937751_SNP A C 0.06173 10 152 0.3148 3.0798635673425734E-01
2L_937777_SNP T C 0.1083 17 140 0.2312 2.1882757993039048E-01
2L_937824_SNP A G 0.4079 62 90 0.01097 8.0432070944923689E-03
2L_937921_SNP A G 0.1187 19 141 0.7325 7.2825411022574837E-01
2L_937937_SNP T A 0.0625 10 150 0.424 4.1661312588967703E-01
2L_938095_SNP T A 0.09615 15 141 0.3358 3.2337693053457039E-01
2L_938096_SNP T A 0.443 66 83 0.61 5.9149806359573698E-01
2L_938101_INS TA T 0.2756 43 113 0.2547 2.4128884128692563E-01
2L_938105_SNP T C 0.1562 25 135 0.6752 6.6883696207882570E-01
2L_938106_INS ACC T 0.2785 44 114 0.297 2.8431272352042347E-01
2L_938180_SNP T A 0.1971 27 110 0.9338 9.2950043123788351E-01
2L_938183_SNP G A 0.4681 66 75 0.2883 2.6425777689837893E-01
2L_938233_SNP T A 0.07317 12 152 0.9183 9.1752642203938939E-01
2L_938416_SNP C T 0.1447 23 136 0.7028 6.9737221491041179E-01
2L_938566_SNP A G 0.05195 8 146 0.007148 8.4549545427319451E-03
2L_938585_SNP A G 0.3677 57 98 0.9529 9.5126642363099123E-01
2L_938597_SNP T C 0.3571 55 99 0.8477 8.4219392342102628E-01
2L_938603_SNP G A 0.2484 39 118 0.6616 6.5407747901256552E-01
2L_938607_SNP T G 0.2452 38 117 0.6838 6.7473757566475379E-01
2L_938612_SNP A G 0.4702 71 80 0.9288 9.2719861197085196E-01
2L_938635_SNP C T 0.0625 10 150 0.2432 2.3695878703957896E-01
2L_938637_INS TA T 0.06173 10 152 0.2293 2.2328172163167814E-01
2L_938643_SNP T C 0.2166 34 123 0.5283 5.1660096104778419E-01
2L_938662_SNP A T 0.05521 9 154 0.879 8.7741705669189307E-01
2L_938675_DEL A AC 0.0625 10 150 0.209 2.0547549780695140E-01
2L_938707_MNP GAGC AGAT 0.1615 26 135 0.3704 3.6114926011634063E-01
2L_938716_SNP C G 0.09494 15 143 0.6238 6.1556445561184558E-01
2L_938718_SNP T C 0.3691 55 94 0.9249 9.2129800202014023E-01
2L_938723_SNP C T 0.1006 16 143 0.8469 8.4378014885521857E-01
2L_938731_DEL T GCTGATTGGTCTGAAA 0.05625 9 151 0.8052 8.1454742124187429E-01
2L_938750_SNP A C 0.1006 16 143 0.7121 7.2475281569563543E-01
2L_938751_DEL A TACTTT 0.05 8 152 0.9462 9.4891535385606485E-01
2L_938773_SNP A T 0.0679 11 151 0.08318 7.8314787057525440E-02
2L_938954_SNP G A 0.4324 64 84 0.6211 6.0216997740567924E-01
2L_939062_SNP A C 0.3133 47 103 0.1086 9.2108325280293335E-02
2L_939065_SNP T A 0.223 33 115 0.598 6.1671043729573649E-01
2L_939157_SNP G C 0.4437 67 84 0.8268 8.1938048932202423E-01
2L_939164_SNP C T 0.3224 49 103 0.1533 1.3611267455148746E-01
2L_939313_SNP A T 0.05031 8 151 0.9952 9.9510114957289075E-01
2L_939372_SNP T C 0.08075 13 148 0.6927 6.8717107769977137E-01
2L_939375_INS GATGGGCCAG G 0.07639 11 133 0.5226 5.0460114953548030E-01
2L_939500_SNP C T 0.1678 25 124 0.7952 7.8442076173030828E-01
2L_939536_SNP T C 0.0875 14 146 0.7103 7.0471726886160324E-01
2L_939564_SNP G T 0.0566 9 150 0.7799 7.7519429251362104E-01
2L_939709_SNP C T 0.2569 37 107 0.5579 5.3653059753093169E-01
2L_939714_SNP G C 0.2568 38 110 0.5508 5.2973115387217873E-01
2L_939844_SNP A G 0.07746 11 131 0.3548 3.8814880537702845E-01
2L_940046_SNP T C 0.2821 44 112 0.7727 7.6880297996564773E-01
2L_940049_SNP G T 0.2238 32 111 0.6022 6.2250321606264758E-01
2L_940127_SNP T C 0.05521 9 154 0.1898 1.8450063026887786E-01
2L_940142_SNP A C 0.1974 30 122 0.6376 6.2339475034638592E-01
2L_940172_SNP T C 0.22 33 117 0.6457 6.3096362726383981E-01
2L_940186_SNP G C 0.2697 41 111 0.465 4.6207950704603218E-01
2L_940210_SNP C T 0.2968 46 109 0.3497 3.3417820321888381E-01
2L_940221_SNP T G 0.2941 45 108 0.3795 3.6182020181153818E-01
2L_940248_SNP T C 0.1484 23 132 0.9993 9.9928123584613815E-01
2L_940259_SNP A C 0.3182 49 105 0.3323 3.1521368161532748E-01
2L_940261_SNP G C 0.3092 47 105 0.3519 3.3220041132341371E-01
2L_940272_SNP G A 0.2099 34 128 0.08218 1.0874489152078615E-01
2L_940361_SNP T A 0.4935 76 78 0.4026 3.8385189513471296E-01
2L_940442_SNP A T 0.1043 17 146 0.1648 1.5979039641779480E-01
2L_940690_SNP T A 0.06452 10 145 0.4481 4.3127466043592033E-01
2L_940747_SNP T C 0.2323 36 119 0.603 5.9011363345242152E-01
2L_940778_SNP C A 0.08696 14 147 0.745 7.4126856777767391E-01
2L_940891_DEL C AAAA 0.09434 15 144 0.9634 9.6252228452850774E-01
2L_940994_SNP G A 0.05031 8 151 0.5265 5.1973881316431481E-01
2L_941093_SNP T G 0.0559 9 152 0.9734 9.7295564219952513E-01
2L_941137_SNP G A 0.2968 46 109 0.664 6.5301419169718800E-01
2L_941169_DEL G GGGGT 0.07595 12 146 0.7724 7.6617137185151896E-01
2L_941354_SNP T C 0.351 53 98 0.9811 9.8020925451555974E-01
2L_941409_SNP G A 0.2925 43 104 0.3603 3.3279272720791719E-01
2L_941532_SNP G A 0.1104 18 145 0.4054 4.0199000219824099E-01
2L_941583_SNP T A 0.1835 29 129 0.6947 6.9464585419766367E-01
2L_941719_SNP T A 0.4444 64 80 0.6273 6.0465681143219807E-01
2L_941748_SNP C T 0.4459 66 82 0.6636 6.4595694916911628E-01
2L_941758_SNP G T 0.0679 11 151 0.6269 6.2147977301026214E-01
2L_941768_SNP C T 0.2945 43 103 0.9367 9.3255583930986607E-01
2L_941833_SNP T C 0.09396 14 135 0.5339 5.1185258443328330E-01
2L_941842_SNP G A 0.08784 13 135 0.6117 5.9152182269373998E-01
2L_941944_SNP G A 0.06623 10 141 0.1053 9.5835860987885990E-02
2L_942000_SNP G T 0.05031 8 151 0.758 7.5200404284767974E-01
2L_942078_SNP C A 0.2703 40 108 0.8744 8.6712816379910507E-01
2L_942140_SNP T A 0.4276 65 87 0.3927 3.7226056568048527E-01
2L_942150_SNP A G 0.2267 34 116 0.2641 2.4159130511213966E-01
2L_942177_SNP A T 0.05 8 152 0.9003 8.9831215737917280E-01
2L_942180_SNP G A 0.08589 14 149 0.8035 8.0143613059059249E-01
2L_942181_DEL A AA 0.118 19 142 0.2888 2.7954913319228347E-01
2L_942202_SNP C G 0.2867 43 107 0.7573 7.4801964331475101E-01
2L_942228_INS ACGTA A 0.1987 31 125 0.3293 3.2148517931070952E-01
2L_942229_INS TGTAT T 0.1486 22 126 0.466 4.5361092001172632E-01
2L_942283_SNP T A 0.05488 9 155 0.8272 8.2543070666092166E-01
2L_942314_SNP C G 0.4868 74 78 0.3841 3.6476083939217474E-01
2L_942327_SNP T C 0.07742 12 143 0.9827 9.8203643699517940E-01
2L_942447_SNP T G 0.07453 12 149 0.5704 5.6281326093077833E-01
2L_942453_SNP G A 0.075 12 148 0.5686 5.5983110656874246E-01
2L_942456_SNP A G 0.08333 13 143 0.5248 5.1049934610316094E-01
2L_942575_SNP A G 0.05769 9 147 0.9941 9.9392590918096979E-01
2L_942627_DEL C CCCG 0.05556 9 153 0.2517 2.4572929426889889E-01
2L_942633_SNP T C 0.05556 9 153 0.4456 4.3809276024243338E-01
2L_942635_INS GAC G 0.05556 9 153 0.2517 2.4572929426889889E-01
2L_942928_SNP G A 0.08228 13 145 0.2038 1.9253213386754808E-01
2L_942959_SNP G T 0.4459 66 82 0.4083 3.8969889477497721E-01
2L_942964_SNP C G 0.4183 64 89 0.2634 2.4769444745667368E-01
2L_942969_SNP A T 0.1558 24 130 0.05912 5.1190609251541681E-02
2L_942971_SNP A G 0.4444 68 85 0.476 4.6261195765574270E-01
2L_942973_SNP T G 0.1926 26 109 0.1323 1.1198904605332283E-01
2L_943016_SNP A T 0.07237 11 141 0.6283 6.1394876410978649E-01
2L_943018_SNP A C 0.4868 74 78 0.5071 4.9087150402183455E-01
2L_943029_SNP A G 0.3121 49 108 0.3112 3.0005294279542105E-01
2L_943188_SNP A G 0.4156 64 90 0.5428 5.3717364931570122E-01
2L_943357_SNP A G 0.05 8 152 0.4587 4.4876571474925830E-01
2L_943427_SNP C T 0.05844 9 145 0.1591 1.4519110800453883E-01
2L_943473_SNP T C 0.1783 28 129 0.7384 7.3134973281832838E-01
2L_943650_SNP A G 0.4527 67 81 0.5845 5.6772443746711643E-01
2L_943713_SNP A G 0.07547 12 147 0.1143 1.1566501888612746E-01
2L_943720_SNP G C 0.2695 38 103 0.8775 8.7159473840607249E-01
2L_943726_SNP T C 0.07643 12 145 0.2998 2.8864989111826622E-01
2L_943734_INS GG G 0.1006 16 143 0.3804 3.6927830962576469E-01
2L_943737_SNP T C 0.183 28 125 0.6078 5.9257050232380037E-01
2L_943745_SNP A T 0.4564 68 81 0.9895 9.8917388802963613E-01
2L_943825_SNP C G 0.44 66 84 0.6806 6.6618590947846790E-01
2L_943864_SNP G C 0.05625 9 151 0.9791 9.7874942869204595E-01
2L_943880_SNP T C 0.09877 16 146 0.8009 7.9761995145909992E-01
2L_943931_SNP A T 0.4621 67 78 0.8388 8.2867799086411909E-01
2L_944002_SNP T G 0.2436 38 118 0.18 1.7433401002549909E-01
2L_944018_SNP T C 0.3775 57 94 0.5658 5.5026909747652097E-01
2L_944038_SNP C G 0.1656 27 136 0.9424 9.4165062160730562E-01
2L_944068_INS TAATATGAGAACTAT T 0.05 8 152 0.9003 8.9831215737917280E-01
2L_944070_DEL G GCATCCACT 0.05 8 152 0.9003 8.9831215737917280E-01
2L_944086_SNP T C 0.1242 20 141 0.8778 8.7557111128311982E-01
2L_944168_SNP A G 0.1364 21 133 0.5968 5.8251632654715246E-01
2L_944171_SNP C T 0.2887 41 101 0.8253 8.2137032638178398E-01
2L_944312_SNP T C 0.3636 56 98 0.008254 6.0203019819442790E-03
2L_944328_SNP T G 0.1019 16 141 0.1345 1.2461908276497369E-01
2L_944412_SNP C T 0.3182 49 105 0.008548 6.3279379524825230E-03
2L_944443_SNP T G 0.3205 50 106 0.04225 3.6121793912949417E-02
2L_944446_SNP G C 0.2645 41 114 0.03273 2.7865935975209210E-02
2L_944484_SNP A C 0.1242 19 134 0.4157 3.9696400933686538E-01
2L_944486_SNP T C 0.2065 32 123 0.3211 3.0493819486745666E-01
2L_944489_SNP G C 0.3203 49 104 0.05699 5.1991681362168092E-02
2L_944629_SNP G A 0.2745 42 111 0.3905 3.7592596341808171E-01
2L_944630_SNP A C 0.2829 43 109 0.4987 4.8238988892533186E-01
2L_944667_SNP T C 0.271 42 113 0.885 8.8401087757223284E-01
2L_944707_SNP T C 0.1097 17 138 0.9984 9.9835575490382356E-01
2L_944716_SNP A G 0.08176 13 146 0.6554 6.4704903180925533E-01
2L_944872_SNP T C 0.08333 13 143 0.6613 6.5122127639370964E-01
2L_944974_SNP G A 0.09868 15 137 0.5553 5.3756277550647114E-01
2L_944986_SNP T A 0.08497 13 140 0.6335 6.1920976232415503E-01
2L_944989_SNP A C 0.07895 12 140 0.4694 4.5032709470456356E-01
2L_944992_SNP G A 0.08442 13 141 0.6286 6.1525242947533521E-01
2L_944996_SNP G T 0.07843 12 141 0.5917 5.7803791124297033E-01
2L_944998_SNP A T 0.07895 12 140 0.5727 5.5540995218004463E-01
2L_945014_SNP T A 0.08442 13 141 0.6362 6.2315616859956791E-01
2L_945017_SNP G T 0.07843 12 141 0.5873 5.7156728517965305E-01
2L_945044_SNP T C 0.3185 50 107 0.1911 1.7822730587069668E-01
2L_945083_SNP A T 0.4934 75 77 0.4614 4.4444453189105293E-01
2L_945095_SNP A T 0.3882 59 93 0.3482 3.2762228181394626E-01
2L_945100_SNP T C 0.4156 64 90 0.1302 1.1671487736507136E-01
2L_945121_SNP T C 0.4702 71 80 0.7897 7.7986365935306123E-01
2L_945241_SNP C T 0.242 38 119 0.8449 8.4042570829934349E-01
2L_945243_SNP G C 0.3419 53 102 0.07797 6.8835912627401755E-02
2L_945263_SNP C G 0.1818 28 126 0.0861 7.5166279056300855E-02
2L_945291_SNP T C 0.1218 19 137 0.309 2.9766557016174744E-01
2L_945293_SNP T C 0.3613 56 99 0.1028 9.2319271898165800E-02
2L_945432_SNP A G 0.1847 29 128 0.553 5.4130666869628241E-01
2L_945445_SNP C G 0.07383 11 138 0.0938 7.9027157079975388E-02
2L_945449_SNP A G 0.4038 63 93 0.5763 5.6637812009287924E-01
2L_945468_SNP G T 0.1212 16 116 0.448 4.5034982764265608E-01
2L_945589_SNP A C 0.3092 47 105 0.01386 1.1481060926980022E-02
2L_945622_SNP T G 0.2215 33 116 0.1926 1.7860635890741483E-01
2L_945710_SNP A C 0.1333 20 130 0.5361 5.1512205157034585E-01
2L_945751_INS GTGCGTG G 0.2517 37 110 0.4244 3.9904584953815625E-01
2L_945923_SNP C A 0.0625 10 150 0.906 9.0385992896946732E-01
2L_945924_SNP A G 0.0625 10 150 0.8914 8.8925475685996658E-01
2L_945927_MNP CAGC GCTG 0.0566 9 150 0.9302 9.2856957907662285E-01
2L_945959_SNP G A 0.4662 69 79 0.3297 3.1439371212391976E-01
2L_946032_SNP G A 0.1104 17 137 0.8893 8.8521567067632656E-01
2L_946045_SNP T A 0.07362 12 151 0.8784 8.7674715930753533E-01
2L_946060_SNP A T 0.2222 34 119 0.5989 5.8659392736307003E-01
2L_946074_SNP T A 0.2029 28 110 0.4606 4.3437209170702562E-01
2L_946128_SNP G A 0.3919 58 90 0.06998 5.5307411854851080E-02
2L_946130_SNP C T 0.3867 58 92 0.06449 5.1989107548748553E-02
2L_946139_SNP A G 0.4 60 90 0.07665 6.3154544048807312E-02
2L_946195_SNP T C 0.06875 11 149 0.8074 8.0352675851451449E-01
2L_946204_SNP G T 0.1076 17 141 0.8567 8.5438900405067875E-01
2L_946261_SNP A C 0.1409 21 128 0.8736 8.6635067320338788E-01
2L_946337_SNP T C 0.3973 58 88 0.07312 6.2474975981976391E-02
2L_946349_SNP T C 0.3725 57 96 0.6087 6.0190306628647461E-01
2L_946356_SNP A C 0.09804 15 138 0.2011 1.8263509595836802E-01
2L_946373_INS G GTG 0.4928 68 70 0.9304 9.2602980561346726E-01
2L_946501_SNP T C 0.1875 30 130 0.9994 9.9938588861706945E-01
2L_946502_SNP G A 0.1899 30 128 0.9768 9.7626053180976735E-01
2L_946508_SNP G A 0.1887 30 129 0.9572 9.5631867732449849E-01
2L_946545_SNP A C 0.2345 34 111 0.3388 3.0645094589773925E-01
2L_946554_SNP C G 0.4054 60 88 0.9989 9.9881966021257229E-01
2L_946557_SNP C A 0.09091 14 140 0.7575 7.4840159192549027E-01
2L_946562_SNP T C 0.3421 52 100 0.4566 4.3750647386994712E-01
2L_946582_SNP T C 0.0625 10 150 0.8195 8.1575529552093695E-01
2L_946586_SNP T G 0.1925 31 130 0.805 8.0126189735744369E-01
2L_946588_SNP G A 0.1503 23 130 0.3252 3.1262961037451031E-01
2L_946592_SNP C G 0.1925 31 130 0.8574 8.5560495052451258E-01
2L_946612_SNP T G 0.2925 43 104 0.142 1.2312830141546416E-01
2L_946624_SNP A C 0.2013 31 123 0.6685 6.5560100530903576E-01
2L_946640_SNP T A 0.3758 56 93 0.06226 4.9813834061518340E-02
2L_946650_SNP G A 0.06329 10 148 0.8739 8.7019664617820458E-01
2L_946652_SNP A G 0.2013 31 123 0.03761 3.0531158433904172E-02
2L_946656_SNP T C 0.2733 41 109 0.04706 3.6431517809825960E-02
2L_946674_SNP C G 0.1282 20 136 0.6962 6.8961864262213024E-01
2L_946775_SNP T C 0.1375 22 138 0.3936 3.8434140087403657E-01
2L_946868_SNP C G 0.1097 17 138 0.9043 9.0422971552932241E-01
2L_946971_SNP C T 0.4868 74 78 0.1763 1.5656808613562478E-01
2L_947215_SNP A T 0.4267 64 86 0.4522 4.2863811380575234E-01
2L_947252_SNP C A 0.2276 33 112 0.4473 4.2468048219116861E-01
2L_947263_SNP A G 0.4145 63 89 0.7689 7.5922931661103299E-01
2L_947449_SNP T C 0.09317 15 146 0.4408 4.3349241461424792E-01
2L_947650_SNP T C 0.09259 15 147 0.5708 5.6717614897263524E-01
2L_947668_SNP T G 0.4901 74 77 0.9768 9.7577244994449464E-01
2L_947672_SNP C T 0.34 51 99 0.8163 8.0671975488767245E-01
2L_947676_SNP T C 0.457 69 82 0.5632 5.4460246951069369E-01
2L_947700_SNP C G 0.2838 42 106 0.7869 7.7903428617705883E-01
2L_947733_SNP C G 0.05 8 152 0.9581 9.5797796155453618E-01
2L_947777_SNP T G 0.4138 60 85 0.1591 1.3483412162056718E-01
2L_947785_INS CT C 0.07643 12 145 0.4596 4.5069974495342513E-01
2L_947822_DEL G GATGCCTCGCACCAAG 0.4043 57 84 0.207 1.8309407127125310E-01
2L_947867_SNP C A 0.2174 35 126 0.4048 3.9764099960324895E-01
2L_947871_DEL T TGTACATATGC 0.2075 33 126 0.6237 6.2354442821888145E-01
2L_947923_SNP C G 0.1329 21 137 0.02537 2.1833672526493528E-02
2L_947932_SNP A C 0.1899 30 128 0.8158 8.1277436542791537E-01
2L_947936_SNP A G 0.3469 51 96 0.1511 1.3481640360454128E-01
2L_947946_SNP T A 0.3987 61 92 0.2 1.8662918962593789E-01
2L_947970_SNP T C 0.2323 36 119 0.4756 4.6427361503719111E-01
2L_947979_SNP A T 0.08696 14 147 0.2235 2.1700582829260462E-01
2L_947983_SNP A G 0.08642 14 148 0.3205 3.1304369283373901E-01
2L_947985_SNP A G 0.09202 15 148 0.2685 2.6210639466472219E-01
2L_948003_SNP T C 0.2597 40 114 0.1924 1.7666011664824743E-01
2L_948007_SNP G T 0.08075 13 148 0.3113 3.0370161804032081E-01
2L_948045_SNP A G 0.1049 17 145 0.3777 3.7137968639534635E-01
2L_948053_SNP C G 0.3562 52 94 0.07739 6.2251212514467635E-02
2L_948091_SNP C T 0.1176 18 135 0.288 2.7161398566062533E-01
2L_948155_SNP T C 0.3333 48 96 0.3968 3.7275271190841253E-01
2L_948426_SNP T C 0.4014 59 88 0.5148 4.9024928750107455E-01
2L_948511_DEL A AGC 0.2318 35 116 0.3619 3.4585252664679400E-01
2L_948568_SNP G A 0.3467 52 98 0.4998 4.7814736306511485E-01
2L_948616_SNP C A 0.1049 17 145 0.229 2.2196392073804161E-01
2L_948618_SNP A G 0.2994 47 110 0.836 8.3162237794229588E-01
2L_948632_SNP A C 0.09938 16 145 0.1815 1.7383519135136649E-01
2L_948635_SNP A G 0.09938 16 145 0.1841 1.7635582283860762E-01
2L_948670_DEL G GAGTGGAAATGTTGCGG 0.1266 20 138 0.9335 9.3182818821480029E-01
2L_948760_SNP C T 0.2566 39 113 0.6678 6.5394306386681567E-01
2L_948766_SNP T A 0.1847 29 128 0.9691 9.6814177597174444E-01
2L_948773_SNP A T 0.1923 30 126 0.9745 9.7391876851893677E-01
2L_948785_SNP A G 0.1313 21 139 0.9877 9.8746707734263184E-01
2L_948887_SNP A G 0.1437 23 137 0.2447 2.3925552040798004E-01
2L_948953_SNP T A 0.1742 27 128 0.3444 3.2980232785097674E-01
2L_948957_SNP C T 0.1173 19 143 0.963 9.6250199621855370E-01
2L_949024_SNP T G 0.2676 38 104 0.5557 5.3162922509394073E-01
2L_949110_SNP T C 0.2194 34 121 0.9215 9.1894314866115523E-01
2L_949229_SNP C A 0.1887 30 129 0.7719 7.6632815409792276E-01
2L_949257_SNP T C 0.05521 9 154 0.03376 3.1454336104998669E-02
2L_949279_SNP T C 0.3243 48 100 0.676 6.5812378833267782E-01
2L_949293_SNP T G 0.1562 25 135 0.5581 5.4968334024677756E-01
2L_949294_SNP T A 0.4238 64 87 0.7127 6.9973628742071159E-01
2L_949320_SNP T C 0.1615 26 135 0.5403 5.3266643565202632E-01
2L_949350_SNP G C 0.06135 10 153 0.01388 1.3845075180251821E-02
2L_949355_SNP T C 0.09317 15 146 0.8089 8.0540369792935351E-01
2L_949365_SNP T C 0.2353 36 117 0.4247 4.0606591240931711E-01
2L_949403_SNP A G 0.1187 19 141 0.7068 7.0060307713966208E-01
2L_949422_SNP T G 0.3333 50 100 0.4552 4.3336572321753308E-01
2L_949438_SNP A G 0.4872 76 80 0.627 6.1551463420020869E-01
2L_949441_INS GTAC G 0.42 63 87 0.3701 3.4918976647286659E-01
2L_949456_SNP C T 0.1677 27 134 0.7252 7.2034401276031090E-01
2L_949466_SNP A G 0.05455 9 156 0.2001 1.9668142364514329E-01
2L_949508_SNP T C 0.1111 16 128 0.7788 7.6463982519655138E-01
2L_949509_DEL C CGGGGAGAAGCC 0.2763 42 110 0.7135 7.0499743281387950E-01
2L_949522_SNP C A 0.075 12 148 0.9364 9.3512924482769233E-01
2L_949524_SNP A G 0.1321 21 138 0.4946 4.8543676768714683E-01
2L_949673_SNP G T 0.16 24 126 0.713 7.0261148978359356E-01
2L_949674_SNP T A 0.07143 11 143 0.3482 3.3961338149738907E-01
2L_949778_SNP T G 0.1622 24 124 0.5042 4.8279754499031657E-01
2L_950003_SNP A G 0.1007 15 134 0.6585 6.4215513400200508E-01
2L_950205_SNP C T 0.1579 24 128 0.6376 6.2294171297715772E-01
2L_950252_DEL T TCG 0.07097 11 144 0.1612 1.5105213884347457E-01
2L_950280_SNP T A 0.3312 51 103 0.09546 8.9411442797412310E-02
2L_950286_SNP A G 0.08553 13 139 0.8303 8.2284852749483450E-01
2L_950320_SNP T C 0.3961 61 93 0.001634 1.1204234278863346E-03
2L_950362_SNP A G 0.1429 20 120 0.9484 9.4506927258680595E-01
2L_950399_SNP A G 0.2628 41 115 0.01928 1.7402224759800668E-02
2L_950402_SNP A T 0.1457 22 129 0.7706 7.6023251184556184E-01
2L_950549_SNP C T 0.3179 48 103 0.9042 8.9987549881258644E-01
2L_950616_SNP A G 0.06098 10 154 0.1432 1.3892406898992604E-01
2L_950685_SNP G A 0.3052 47 107 0.1419 1.2710946657336841E-01
2L_950701_SNP T A 0.3041 45 103 0.08169 7.4485590978619565E-02
2L_950723_SNP T G 0.1301 19 127 0.4616 4.3392355843969732E-01
2L_950762_SNP A C 0.06135 10 153 0.3164 3.0990993345136542E-01
2L_950909_SNP G T 0.1333 20 130 0.3308 3.1946786311538800E-01
2L_950913_SNP T A 0.1307 20 133 0.3573 3.4122956532868731E-01
2L_951090_SNP G A 0.4803 73 79 0.2833 2.6548654512623560E-01
2L_951106_SNP A C 0.1111 17 136 0.912 9.0837399175124789E-01
2L_951113_SNP T C 0.05128 8 148 0.8109 8.0539534558857118E-01
2L_951118_SNP T C 0.09804 15 138 0.9436 9.4120670977588861E-01
2L_951200_SNP A T 0.0625 10 150 0.3665 3.5695880140475822E-01
2L_951293_SNP T C 0.07143 11 143 0.2558 2.3867430620824281E-01
2L_951347_SNP C T 0.05263 8 144 0.4136 3.9330189255851811E-01
2L_951378_SNP A C 0.05263 8 144 0.4136 3.9330189255851811E-01
2L_951398_SNP A G 0.09804 15 138 0.1041 9.0779316132799992E-02
2L_951403_SNP C T 0.125 19 133 0.1637 1.4643052500454723E-01
2L_951407_SNP T G 0.1007 15 134 0.1442 1.3476676192089265E-01
2L_951426_SNP C G 0.06918 11 148 0.4207 4.1003724923317708E-01
2L_951441_SNP C T 0.2517 38 113 0.2234 2.0216613246526105E-01
2L_951446_SNP A G 0.07547 12 147 0.8649 8.6146750544739481E-01
2L_951461_SNP C T 0.2105 32 120 0.4209 4.0070043824220125E-01
2L_951474_SNP G T 0.2384 36 115 0.4087 3.8900449126078240E-01
2L_951483_INS ACATAGA A 0.2569 37 107 0.2873 2.5859253431780793E-01
2L_951492_INS CC C 0.07595 12 146 0.8644 8.6071929236599010E-01
2L_951497_SNP A G 0.07237 11 141 0.1475 1.3039736857271966E-01
2L_951498_SNP A G 0.2517 38 113 0.1662 1.5208654919519171E-01
2L_951542_SNP A T 0.09868 15 137 0.1781 1.5965783312330706E-01
2L_951561_INS C CACTAACACCCC 0.3907 59 92 0.9905 9.9022875794191179E-01
2L_951574_SNP A T 0.3087 46 103 0.9965 9.9628667112091163E-01
2L_951579_SNP T C 0.4726 69 77 0.7784 7.6684722857504106E-01
2L_951597_SNP T C 0.06875 11 149 0.8882 8.9286053806035159E-01
2L_951662_SNP T C 0.07432 11 137 0.4524 4.3027788829033642E-01
2L_951677_SNP T C 0.1558 24 130 0.364 3.7706088215211908E-01
2L_951740_SNP G T 0.07051 11 145 0.4588 4.4552994556238090E-01
2L_951797_SNP T C 0.09655 14 131 0.9679 9.6597495755593488E-01
2L_951812_SNP A G 0.1523 23 128 0.6364 6.2286970751301229E-01
2L_951824_SNP A G 0.2766 39 102 0.9925 9.9198729645076622E-01
2L_951930_SNP C G 0.2941 40 96 0.369 3.2992265562265499E-01
2L_951972_SNP T C 0.3732 53 89 0.446 4.1535828958227761E-01
2L_952007_SNP G A 0.3901 55 86 0.2976 2.6422506887620900E-01
2L_952046_SNP C T 0.2534 37 109 0.6444 6.2722199673639700E-01
2L_952097_SNP C T 0.2781 42 109 0.37 3.4844215812848456E-01
2L_952151_SNP G T 0.2372 37 119 0.696 6.8753545966386764E-01
2L_952159_DEL T TAT 0.1523 23 128 0.7498 7.4068231945274476E-01
2L_952179_SNP C T 0.1159 16 122 0.1649 1.3693347950631884E-01
2L_952223_SNP A C 0.1126 17 134 0.1507 1.3376663934817323E-01
2L_952228_SNP T G 0.0828 13 144 0.9846 9.8406881080756092E-01
2L_952243_SNP C T 0.075 12 148 0.9445 9.4361719024298396E-01
2L_952245_SNP A T 0.06918 11 148 0.8155 8.1222241583908927E-01
2L_952292_SNP T C 0.06211 10 151 0.7126 7.0777556880828285E-01
2L_952381_SNP G C 0.3176 47 101 0.7396 7.2574976590330897E-01
2L_952420_SNP T C 0.2581 40 115 0.1807 1.6873784453782403E-01
2L_952436_SNP T C 0.3741 55 92 0.7277 7.1291253392448972E-01
2L_952444_SNP T C 0.06289 10 149 0.2722 2.6141453450333152E-01
2L_952457_SNP T C 0.2617 39 110 0.7916 7.8247790508013271E-01
2L_952459_SNP A G 0.3553 54 98 0.3044 2.8272000698143740E-01
2L_952513_SNP T C 0.05263 8 144 0.6646 6.5290843638301765E-01
2L_952525_SNP A G 0.1592 25 132 0.04808 4.1681635965166088E-02
2L_952549_SNP C G 0.1062 17 143 0.5912 5.8284476558134013E-01
2L_952573_SNP C T 0.07742 12 143 0.5162 5.0393740095348116E-01
2L_952580_SNP T C 0.3161 49 106 0.6507 6.3918840034856261E-01
2L_952627_SNP A C 0.08075 13 148 0.5669 5.5938778649776677E-01
2L_952632_SNP A C 0.366 56 97 0.3054 2.8786154244094198E-01
2L_952804_SNP A G 0.2973 44 104 0.2893 2.6411476525344524E-01
2L_952912_SNP C T 0.125 20 140 0.6496 6.4354189182315502E-01
2L_952930_SNP A G 0.1905 28 119 0.4246 3.9667961940100260E-01
2L_953002_SNP T G 0.2238 32 111 0.3272 2.9708692759772082E-01
2L_953029_SNP G T 0.08805 14 145 0.1239 1.1560916239340524E-01
2L_953197_SNP A G 0.3667 55 95 0.682 6.6711787199856554E-01
2L_953231_SNP G C 0.08125 13 147 0.6001 5.9417912454231048E-01
2L_953260_SNP T G 0.3464 53 100 0.788 7.8459806329611159E-01
2L_953343_SNP T C 0.09554 15 142 0.8315 8.2782894095091974E-01
2L_953351_SNP T A 0.25 37 111 0.4265 4.0035600026997431E-01
2L_953366_SNP A G 0.2899 40 98 0.8991 8.9830249161014519E-01
2L_953373_SNP C G 0.06452 10 145 0.8951 8.9999364180825647E-01
2L_953386_SNP A G 0.411 60 86 0.6014 5.8960370893492908E-01
2L_953475_SNP C G 0.1429 21 126 0.9382 9.3441449437690627E-01
2L_953603_DEL T CC 0.1486 22 126 0.6668 6.4857910020171405E-01
2L_953607_SNP T A 0.4564 68 81 0.2917 2.6776566703721549E-01
2L_953608_INS TG T 0.242 38 119 0.2906 2.7618832014069994E-01
2L_953615_SNP T G 0.2468 38 116 0.2871 2.6857006676680917E-01
2L_953617_SNP A G 0.2403 37 117 0.7579 7.4977468660931657E-01
2L_953627_SNP G T 0.1631 23 118 0.7337 7.3195547765108016E-01
2L_953631_INS CAGGTGGCTTTAAAGCGGTC C 0.2372 37 119 0.2951 2.7912034264740238E-01
2L_953638_SNP C T 0.2941 45 108 0.3154 2.9498305549330250E-01
2L_953643_SNP T G 0.2333 35 115 0.7521 7.3997292007046500E-01
2L_953657_SNP T C 0.2252 34 117 0.7533 7.4184614318507847E-01
2L_953700_SNP C T 0.06962 11 147 0.3332 3.1958319059045304E-01
2L_953727_SNP A T 0.2397 35 111 0.9756 9.7432299357890018E-01
2L_953728_SNP T G 0.3067 46 104 0.4346 4.1307398911300919E-01
2L_953811_SNP A G 0.06098 10 154 0.2674 2.6231391869192588E-01
2L_953863_SNP A G 0.245 37 114 0.213 1.9251172882641221E-01
2L_953967_SNP T G 0.1284 19 129 0.9329 9.2880811418094533E-01
2L_954020_DEL TT T 0.4545 65 78 0.1552 1.8919540806905055E-01
2L_954032_INS C CGCGC 0.3741 55 92 0.4695 4.5416707849288762E-01
2L_954128_SNP A G 0.0875 14 146 0.8038 8.0039012495015460E-01
2L_954176_SNP A G 0.1319 19 125 0.9457 9.4207534347831356E-01
2L_954186_SNP A C 0.2564 40 116 0.5108 5.0102241786593671E-01
2L_954233_SNP A G 0.2581 40 115 0.6676 6.6077478838368164E-01
2L_954268_SNP A T 0.1962 31 127 0.3177 3.0712643038625209E-01
2L_954274_SNP C A 0.4803 73 79 0.8682 8.6213802523878347E-01
2L_954275_SNP T C 0.2452 38 117 0.7086 7.0045044362819353E-01
2L_954279_SNP G A 0.4967 75 76 0.796 7.8613229904448911E-01
2L_954292_SNP A T 0.2282 34 115 0.2265 2.0232215838697154E-01
2L_954317_SNP A C 0.2215 35 123 0.5491 5.3913957402646462E-01
2L_954335_SNP T C 0.2013 31 123 0.9164 9.1460196614984246E-01
2L_954386_SNP T C 0.4898 72 75 0.8063 7.9786668531487659E-01
2L_954390_SNP G T 0.4899 73 76 0.8288 8.2345518616742386E-01
2L_954396_SNP T C 0.25 39 117 0.4699 4.5774157510634506E-01
2L_954620_INS G GGGGAAAAG 0.1049 15 128 0.8758 8.6869544383735597E-01
2L_955055_SNP A C 0.07453 12 149 0.671 6.7002241672911755E-01
2L_955057_SNP C T 0.2739 43 114 0.2634 2.5332994731456926E-01
2L_955148_SNP G C 0.05696 9 149 0.9073 9.0484714867436622E-01
2L_955162_INS CCCC C 0.4014 57 85 0.579 5.5108071566460293E-01
2L_955164_SNP T G 0.1161 18 137 0.6715 6.6170660878406462E-01
2L_955293_SNP T C 0.2215 35 123 0.1442 1.3370325152486828E-01
2L_955358_SNP T C 0.1699 26 127 0.3139 2.9670547525099200E-01
2L_955364_SNP T C 0.1698 27 132 0.2265 2.1606306845263712E-01
2L_955368_SNP T C 0.1733 26 124 0.9176 9.1364511064536713E-01
2L_955370_SNP T G 0.4865 72 76 0.1384 1.1790709858214987E-01
2L_955372_SNP A T 0.4867 73 77 0.08925 7.5797125052875336E-02
2L_955429_INS GCTTG G 0.2098 30 113 0.5691 5.7085077628803615E-01
2L_955484_SNP A C 0.08696 14 147 0.5478 5.3999006132927274E-01
2L_955491_SNP A C 0.06173 10 152 0.3406 3.3249264972742409E-01
2L_955500_SNP C T 0.4966 74 75 0.1051 8.7504748774127727E-02
2L_955507_SNP T A 0.4323 67 88 0.4066 3.9081359044491226E-01
2L_955529_SNP G A 0.2579 41 118 0.2487 2.3673887765136159E-01
2L_955559_SNP A G 0.0679 11 151 0.4304 4.2264627603186877E-01
2L_955578_SNP T A 0.3269 51 105 0.6296 6.1842902428722568E-01
2L_955580_SNP A G 0.1656 26 131 0.9974 9.9730331016062523E-01
2L_955621_SNP G T 0.3419 53 102 0.8822 8.8905821136972629E-01
2L_955629_INS GGATG G 0.3571 55 99 0.9926 9.9231302756238582E-01
2L_955633_SNP A G 0.0679 11 151 0.4304 4.2264627603186877E-01
2L_955637_SNP G C 0.2201 35 124 0.4428 4.3110236848892503E-01
2L_955667_SNP A G 0.06289 10 149 0.4005 3.8836098692076315E-01
2L_955668_SNP G T 0.12 18 132 0.3408 3.1760668564474814E-01
2L_955697_SNP C T 0.3946 58 89 0.4978 4.9347843902630206E-01
2L_955699_SNP C G 0.06962 11 147 0.8366 8.3583273808862557E-01
2L_955780_SNP A G 0.07092 10 131 0.346 3.2429203256656147E-01
2L_955781_SNP C A 0.07042 10 132 0.3257 3.0293009365703771E-01
2L_955784_SNP T G 0.07143 10 130 0.3288 3.0746799033599703E-01
2L_955815_SNP A C 0.1522 21 117 0.6298 6.0932055763260395E-01
2L_955907_SNP A T 0.06081 9 139 0.3462 3.2153596063495982E-01
2L_955916_SNP T A 0.05109 7 130 0.5266 4.9166242735402788E-01
2L_955923_SNP T G 0.05714 8 132 0.6357 6.0974277648601471E-01
2L_955924_SNP A G 0.1618 22 114 0.9428 9.3792755152365259E-01
2L_955937_SNP A C 0.05714 8 132 0.6329 6.0671176599346754E-01
2L_955946_SNP T C 0.4148 56 79 0.6117 5.8147870404620905E-01
2L_955947_SNP G T 0.4894 69 72 0.4644 4.3299327666338017E-01
2L_955954_SNP C T 0.1194 16 118 0.8198 8.0323195888883614E-01
2L_955978_SNP A G 0.1419 21 127 0.2539 2.3107449064472663E-01
2L_955982_SNP A T 0.4255 60 81 0.4826 4.5233211505886917E-01
2L_955983_SNP G A 0.4307 59 78 0.6441 6.2481036951975455E-01
2L_956002_SNP A T 0.05369 8 141 0.832 8.2385082056815806E-01
2L_956005_SNP A T 0.05031 8 151 0.7532 7.4807758836923033E-01
2L_956075_SNP G A 0.1806 26 118 0.4202 3.9162090553437812E-01
2L_956105_SNP T C 0.1748 25 118 0.6169 5.9395338750478655E-01
2L_956162_SNP C A 0.09877 16 146 0.4174 4.0996431469267303E-01
2L_956196_SNP A G 0.08228 13 145 0.401 3.8952625907791949E-01
2L_956239_SNP T C 0.3182 49 105 0.3182 3.0088353495342424E-01
2L_956276_SNP A C 0.09434 15 144 0.6201 6.1275912772029129E-01
2L_956347_SNP T G 0.1019 16 141 0.6253 6.1529275802060379E-01
2L_956405_SNP G T 0.3467 52 98 0.3797 3.5544775938887485E-01
2L_956417_SNP C T 0.3725 57 96 0.8639 8.5871301469683492E-01
2L_956420_SNP C G 0.1761 28 131 0.2578 2.4760855095935008E-01
2L_956444_SNP T C 0.4497 67 82 0.9662 9.6462662690756507E-01
2L_956468_SNP T C 0.4295 64 85 0.6393 6.2369024912033555E-01
2L_956507_SNP A T 0.1842 28 124 0.3795 3.6360445475808545E-01
2L_956552_SNP A G 0.1438 22 131 0.6371 6.2210775922110584E-01
2L_956585_SNP T C 0.4527 67 81 0.3011 2.7837875164035331E-01
2L_956603_SNP C T 0.3758 56 93 0.4225 3.9863298570547745E-01
2L_956612_SNP A G 0.5 72 72 0.7925 7.7954976559341371E-01
2L_956615_SNP T C 0.08125 13 147 0.3598 3.4996862138748541E-01
2L_956636_SNP A G 0.2148 32 117 0.649 6.3318881863098797E-01
2L_956645_SNP C G 0.08642 14 148 0.6969 6.9220252960839534E-01
2L_956652_SNP A G 0.1218 19 137 0.8357 8.3197602288459338E-01
2L_956690_SNP T G 0.3732 53 89 0.8689 8.6124014560304785E-01
2L_956901_SNP A C 0.2105 32 120 0.6912 6.7833696658450837E-01
2L_956908_SNP C T 0.08387 13 142 0.9061 9.0312402364630029E-01
2L_956931_SNP T C 0.411 60 86 0.2145 1.8962795342565220E-01
2L_956984_SNP A T 0.1429 23 138 0.1474 1.3962667735790069E-01
2L_956999_SNP T A 0.451 69 84 0.2287 2.1020374214383708E-01
2L_957000_DEL ATATAT A 0.3571 55 99 0.1743 1.5860882984101965E-01
2L_957007_SNP T G 0.3618 55 97 0.1556 1.3771790085578739E-01
2L_957014_SNP A C 0.3506 54 100 0.1536 1.3802103141453204E-01
2L_957024_SNP G C 0.3985 53 80 0.08167 7.6531834051865463E-02
2L_957026_INS T TT 0.3562 52 94 0.1265 1.1015712166588398E-01
2L_957042_SNP C T 0.3467 52 98 0.1979 1.7469882678095983E-01
2L_957043_SNP T C 0.1677 27 134 0.2042 1.9526629588363564E-01
2L_957044_SNP C T 0.1582 25 133 0.2067 1.9367908930368904E-01
2L_957049_SNP C T 0.1772 28 130 0.5097 4.9949922084309573E-01
2L_957138_SNP C T 0.4408 67 85 0.1409 1.2548975291392872E-01
2L_957149_SNP T C 0.3506 54 100 0.2105 1.9316478381278690E-01
2L_957217_SNP T C 0.1299 20 134 0.5409 5.2574748420070128E-01
2L_957226_SNP G A 0.0566 9 150 0.8806 8.7883132298090072E-01
2L_957232_SNP C A 0.1731 27 129 0.9558 9.5472013175391923E-01
2L_957237_SNP A C 0.05625 9 151 0.9595 9.5867977849103247E-01
2L_957251_SNP T C 0.08974 14 142 0.9504 9.4876180403959265E-01
2L_957252_SNP T C 0.4933 74 76 0.3668 3.4262836433083621E-01
2L_957268_SNP T C 0.1392 22 136 0.9732 9.7244619931815868E-01
2L_957296_SNP G A 0.075 12 148 0.9862 9.8611957248409110E-01
2L_957305_SNP T C 0.2792 43 111 0.3441 3.3186748092380092E-01
2L_957326_SNP C G 0.2763 42 110 0.1097 9.9910983702791833E-02
2L_957401_SNP G T 0.1883 29 125 0.4735 4.6298431027452402E-01
2L_957406_SNP T C 0.08125 13 147 0.3662 3.5692347808535485E-01
2L_957416_SNP C G 0.08333 13 143 0.4585 4.4454991798271026E-01
2L_957419_SNP A C 0.07742 12 143 0.2626 2.4716950472400823E-01
2L_957478_SNP G A 0.4702 71 80 0.876 8.7078297940217131E-01
2L_957479_SNP A T 0.2632 40 112 0.489 4.7062010792953846E-01
2L_957704_SNP G T 0.4832 72 77 0.5783 5.6115316584948827E-01
2L_957793_SNP C A 0.2745 42 111 0.3787 3.6186574736076471E-01
2L_957874_SNP T C 0.0828 13 144 0.2125 2.0185218142253603E-01
2L_958096_SNP G A 0.3072 47 106 0.371 3.5145881067622442E-01
2L_958103_SNP T C 0.3067 46 104 0.3592 3.3800024404114026E-01
2L_958124_SNP A T 0.06369 10 147 0.8732 8.7036603042387528E-01
2L_958147_SNP A C 0.06748 11 152 0.7255 7.2190607476716551E-01
2L_958255_SNP A C 0.07097 11 144 0.7003 6.9079252340938813E-01
2L_958341_SNP A C 0.36 54 96 0.2463 2.2453712878987464E-01
2L_958355_SNP G A 0.1437 23 137 0.5526 5.4631031646825379E-01
2L_958404_INS GAAGACG G 0.1905 28 119 0.7163 7.0822950094646309E-01
2L_958411_SNP C G 0.4238 64 87 0.5228 5.0599383124275232E-01
2L_958414_SNP A C 0.1757 26 122 0.9269 9.2335757582941558E-01
2L_958424_SNP T C 0.3224 49 103 0.509 4.9629362837828273E-01
2L_958456_SNP G A 0.05769 9 147 0.637 6.2614356483160050E-01
2L_958511_SNP T A 0.09494 15 143 0.7201 7.1222885481562703E-01
2L_958590_SNP C G 0.1975 31 126 0.3546 3.4563238647014938E-01
2L_958697_DEL G GG 0.0604 9 140 0.9479 9.4518627394704413E-01
2L_958782_SNP A G 0.1173 19 143 0.1097 1.0516199757948896E-01
2L_958863_SNP T G 0.1562 25 135 0.3171 3.0887712036178472E-01
2L_958871_SNP A G 0.1509 24 135 0.4996 4.9557756074724091E-01
2L_958898_SNP G A 0.1096 16 130 0.8638 8.5513944909738604E-01
2L_958900_SNP T G 0.1226 19 136 0.4408 4.5950126024170024E-01
2L_958906_SNP G T 0.1481 24 138 0.2713 2.6332758854384597E-01
2L_958907_SNP A C 0.1088 16 131 0.6348 6.1392574521100385E-01
2L_958912_SNP A G 0.1156 17 130 0.9135 9.0794171506293719E-01
2L_958949_SNP A G 0.07547 12 147 0.06254 5.6631651041281497E-02
2L_959024_SNP C G 0.4932 73 75 0.06334 5.1006828323694624E-02
2L_959031_SNP T C 0.2014 29 115 0.6827 6.6292613042349413E-01
2L_959046_SNP A T 0.4797 71 77 0.8528 8.4696080502506621E-01
2L_959052_SNP T C 0.4768 72 79 0.8318 8.2459533771467586E-01
2L_959053_DEL A ATCCCGGTCGCCCCA 0.05625 9 151 0.7266 7.2283694092540141E-01
2L_959058_SNP G T 0.4737 63 70 0.7869 7.7855484182640511E-01
2L_959061_SNP C T 0.4779 65 71 0.9041 9.0275417101939670E-01
2L_959071_SNP G A 0.0828 13 144 0.9215 9.1967496935361537E-01
2L_959212_SNP T A 0.07407 12 150 0.09656 9.1240321407221492E-02
2L_959213_SNP A G 0.415 61 86 0.7336 7.2053267488275408E-01
2L_959296_SNP C T 0.2532 39 115 0.005794 4.2959911017201565E-03
2L_959300_SNP G C 0.1043 17 146 0.07734 7.3633929761823355E-02
2L_959326_SNP A G 0.4586 61 72 0.1117 1.0222910957183462E-01
2L_959334_SNP A G 0.09375 15 145 0.7315 7.2614598544998588E-01
2L_959336_SNP T C 0.28 42 108 0.281 2.5550292483843384E-01
2L_959358_SNP A G 0.1849 27 119 0.7899 7.8698693771176109E-01
2L_959369_SNP A G 0.2028 29 114 0.1651 1.4598923381033824E-01
2L_959370_SNP A C 0.45 63 77 0.2652 2.5158303332116860E-01
2L_959381_SNP T C 0.2039 31 121 0.1515 1.3302857504152510E-01
2L_959392_SNP A T 0.4694 69 78 0.4188 3.9174745164396529E-01
2L_959404_SNP A T 0.4 60 90 0.3149 2.9628593463222208E-01
2L_959406_SNP T C 0.09259 15 147 0.0499 4.6315460834986596E-02
2L_959410_SNP A C 0.1783 28 129 0.9891 9.8887503970996216E-01
2L_959411_SNP C T 0.1465 23 134 0.8435 8.3876005463719527E-01
2L_959415_SNP A T 0.2516 40 119 0.6598 6.5145981566086753E-01
2L_959444_SNP A C 0.1006 16 143 0.7869 7.8187111312258895E-01
2L_959446_SNP A G 0.1364 21 133 0.7583 7.4893888664744712E-01
2L_959465_SNP G T 0.2692 42 114 0.2054 1.9903415374429401E-01
2L_959479_SNP T C 0.1646 26 132 0.4605 4.5084270575789187E-01
2L_959488_SNP C T 0.1592 25 132 0.4506 4.3990629228981681E-01
2L_959495_SNP G C 0.1447 22 130 0.5892 5.7529217731317384E-01
2L_959500_INS ATGATGGGGGGGGGGGGGGG A 0.07097 11 144 0.09167 8.2147086385542883E-02
2L_959506_SNP C G 0.06338 9 133 0.8372 8.3821249385395746E-01
2L_959534_SNP T A 0.14 21 129 0.7741 7.6559376675087332E-01
2L_959537_SNP C G 0.125 18 126 0.9519 9.4862349018698999E-01
2L_959604_SNP G A 0.2038 32 125 0.39 3.7510505667813665E-01
2L_959702_SNP A G 0.3377 51 100 0.7019 6.9069093045049645E-01
2L_959705_SNP A T 0.4636 70 81 0.3861 3.7088687650767238E-01
2L_959814_INS TAT T 0.3444 52 99 0.1204 1.1586833282420139E-01
2L_959822_SNP G A 0.1667 26 130 0.2401 2.3401608644424421E-01
2L_959931_INS TTGGCT T 0.06803 10 137 0.3334 3.1969624598562663E-01
2L_959933_SNP C G 0.0566 9 150 0.7373 7.3156864956081602E-01
2L_960000_SNP A G 0.2143 33 121 0.1935 1.8707241279454945E-01
2L_960008_SNP G A 0.07895 12 140 0.3977 3.7993524639302356E-01
2L_960025_INS CTGGGGGAGAA C 0.07317 12 152 0.2076 2.0274468502132470E-01
2L_960078_SNP C T 0.1019 16 141 0.215 2.0683648583020564E-01
2L_960083_SNP A G 0.06135 10 153 0.9414 9.4418254318088135E-01
2L_960087_SNP G A 0.07362 12 151 0.2085 2.0256001322358874E-01
2L_960116_SNP A G 0.404 61 90 0.5345 5.1601616563372676E-01
2L_960171_SNP A C 0.404 61 90 0.6744 6.6072782073398617E-01
2L_960188_SNP C A 0.2568 38 110 0.4639 4.3813208155802152E-01
2L_960201_SNP A T 0.0974 15 139 0.7204 7.1341608366928078E-01
2L_960228_SNP T C 0.2185 33 118 0.8738 8.6777835889704513E-01
2L_960245_SNP C T 0.22 33 117 0.7669 7.5539426538788901E-01
2L_960253_SNP G T 0.06211 10 151 0.9025 9.0163974366063804E-01
2L_960311_SNP T A 0.2089 33 125 0.3166 3.0511108566793976E-01
2L_960314_SNP A C 0.2102 33 124 0.3212 3.0815225086496101E-01
2L_960316_SNP C A 0.2065 32 123 0.3509 3.3751070264805394E-01
2L_960322_SNP G A 0.05488 9 155 0.858 8.5797509527680449E-01
2L_960349_SNP A C 0.3185 50 107 0.5626 5.5074909618581369E-01
2L_960429_SNP A C 0.3241 47 98 0.7021 7.0373673620436716E-01
2L_960430_SNP C G 0.3013 47 109 0.8875 8.8391171906644406E-01
2L_960441_SNP G A 0.1227 20 143 0.2776 2.7109308280242395E-01
2L_960450_SNP T C 0.4 60 90 0.4069 3.9027395626982120E-01
2L_960603_SNP A C 0.1783 28 129 0.04856 4.1860629573438023E-02
2L_960692_SNP T C 0.06211 10 151 0.08902 8.6054862668384025E-02
2L_960776_SNP A C 0.05806 9 146 0.02795 2.3366602685329682E-02
2L_960778_SNP A G 0.1139 18 140 0.7022 6.9487816704697991E-01
2L_960792_SNP C T 0.1437 23 137 0.4858 4.7586727413564578E-01
2L_960794_SNP G A 0.1558 24 130 0.9321 9.3037726512530672E-01
2L_960797_SNP A C 0.1329 21 137 0.5087 4.9666678562362809E-01
2L_960816_SNP A C 0.08861 14 144 0.4912 4.8042337349997444E-01
2L_960850_SNP A G 0.06452 10 145 0.2301 2.6021304816152768E-01
2L_960893_DEL ACA A 0.4333 65 85 0.1122 9.8990165865563196E-02
2L_960964_SNP A G 0.05696 9 149 0.5101 4.9962214526952897E-01
2L_961241_SNP C G 0.3856 59 94 0.386 3.6827666896047984E-01
2L_961469_SNP A C 0.1765 27 126 0.1969 1.8819241519722008E-01
2L_961528_SNP T C 0.4698 70 79 0.63 6.1455131933825591E-01
2L_961576_SNP G A 0.07975 13 150 0.1984 1.9230245299829274E-01
2L_961578_DEL AT A 0.4397 62 79 0.6889 6.9374049803910176E-01
2L_961584_SNP A T 0.2949 46 110 0.216 2.0321023690492324E-01
2L_961591_SNP C T 0.404 61 90 0.575 5.6030876665159857E-01
2L_961627_SNP A T 0.3013 47 109 0.2924 2.7926293046564921E-01
2L_961644_SNP A C 0.1006 16 143 0.3958 3.8554923237924277E-01
2L_961649_SNP C A 0.2949 46 110 0.2613 2.4721926443698927E-01
2L_961750_SNP A G 0.4038 63 93 0.2722 2.5725292642761688E-01
2L_961757_SNP C G 0.2949 46 110 0.2586 2.4410722150971509E-01
2L_961810_DEL T TGCGTGACTTGG 0.1509 24 135 0.1698 1.6033332352784102E-01
2L_961884_SNP T C 0.07051 11 145 0.5166 5.0243066830866812E-01
2L_961919_SNP A T 0.2229 35 122 0.2447 2.3132375665362670E-01
2L_961929_SNP G A 0.05096 8 149 0.5442 5.3289400329128067E-01
2L_961943_SNP A G 0.2405 38 120 0.4046 3.9262307594395685E-01
2L_961944_SNP G A 0.2166 34 123 0.5541 5.4332906496135713E-01
2L_961961_SNP A G 0.2405 38 120 0.9209 9.1886833798277179E-01
2L_961963_SNP T A 0.2342 37 121 0.711 7.0390777607154709E-01
2L_961973_SNP A C 0.2194 34 121 0.4919 4.7982079408416145E-01
2L_961974_SNP T C 0.2244 35 121 0.7062 7.0089436922757364E-01
2L_961992_SNP A T 0.2252 34 117 0.7233 7.1124058598119588E-01
2L_961999_SNP G C 0.2338 36 118 0.6838 6.7250670836573700E-01
2L_962002_SNP T A 0.2372 37 119 0.7012 6.9221482028848902E-01
2L_962094_SNP G A 0.3673 54 93 0.04773 3.6854002979342340E-02
2L_962118_SNP A T 0.302 45 104 0.07923 6.3563071604987850E-02
2L_962119_SNP T A 0.3243 48 100 0.1044 8.7300424561960077E-02
2L_962257_SNP A G 0.06494 10 144 0.9984 9.9838863765262720E-01
2L_962396_SNP T C 0.2987 46 108 0.219 2.0615355548985981E-01
2L_962397_SNP T A 0.3548 55 100 0.3117 2.9580033327813626E-01
2L_962453_SNP G A 0.07792 12 142 0.3197 3.0045980989922283E-01
2L_962480_SNP T G 0.483 71 76 0.04174 3.2022522788475435E-02
2L_962481_SNP A G 0.4934 75 77 0.05985 4.9529905637574229E-02
2L_962483_SNP G A 0.5 75 75 0.04904 3.8989310389844115E-02
2L_962490_SNP T C 0.1975 32 130 0.1195 1.1515221464336911E-01
2L_962534_SNP A G 0.298 45 106 0.5053 4.8356461449605870E-01
2L_962539_SNP G A 0.2886 43 106 0.5756 5.5364208800772874E-01
2L_962585_SNP T C 0.4354 64 83 0.5844 5.6611291944157127E-01
2L_962651_SNP G A 0.1429 23 138 0.1946 1.8587960505062673E-01
2L_962660_SNP C A 0.3117 48 106 0.1204 1.0716449199743083E-01
2L_962692_SNP G C 0.4595 68 80 0.2878 2.6202514574967584E-01
2L_962708_SNP C A 0.2244 35 121 0.6116 5.9946172262903552E-01
2L_962742_SNP T A 0.2293 36 121 0.577 5.6520115470376897E-01
2L_962743_SNP A G 0.2293 36 121 0.577 5.6520115470376897E-01
2L_962765_SNP C G 0.2517 38 113 0.6424 6.2725190329265923E-01
2L_962785_SNP G C 0.26 39 111 0.8462 8.4044536878594700E-01
2L_962882_DEL C CC 0.1184 18 134 0.2613 2.3919962495172209E-01
2L_962913_SNP C T 0.118 19 142 0.99 9.8989108419967486E-01
2L_962938_SNP A C 0.1226 19 136 0.8967 8.9773453732281672E-01
2L_962951_SNP C T 0.4295 67 89 0.5685 5.5544889546340270E-01
2L_963082_SNP C A 0.1895 29 124 0.1973 1.7950062122393662E-01
2L_963178_SNP A G 0.08696 14 147 0.7434 7.3973750275954742E-01
2L_963206_SNP A T 0.08228 13 145 0.9493 9.4845385899105095E-01
2L_963276_SNP A G 0.05556 9 153 0.4453 4.3765355636554049E-01
2L_963282_SNP C A 0.1104 17 137 0.5014 4.8370308322945132E-01
2L_963296_SNP A G 0.1589 24 127 0.07182 6.0962658425120608E-02
2L_963299_SNP G C 0.1645 25 127 0.1353 1.1864261914617646E-01
2L_963330_SNP A T 0.08642 14 148 0.05855 5.4673674824848528E-02
2L_963332_SNP C A 0.1314 18 119 0.2844 2.5164671214623402E-01
2L_963334_SNP A G 0.05517 8 137 0.8783 8.7218940098242648E-01
2L_963364_SNP T A 0.08861 14 144 0.9004 8.9768941449988726E-01
2L_963366_SNP T G 0.05229 8 145 0.9073 9.1254505190572144E-01
2L_963436_SNP G C 0.05096 8 149 0.8776 8.7379887562209013E-01
2L_963535_SNP T C 0.06748 11 152 0.9391 9.3826535552495960E-01
2L_963553_SNP T G 0.223 33 115 0.927 9.2316447926080158E-01
2L_963558_SNP A G 0.3379 49 96 0.703 6.9062317375195492E-01
2L_963571_SNP G T 0.05263 8 144 0.5667 5.5378273245703769E-01
2L_963836_MNP GAG AGC 0.1166 19 144 0.9833 9.8306723214147684E-01
2L_963853_SNP T C 0.1761 28 131 0.6057 5.9729012871471054E-01
2L_963881_SNP C A 0.05161 8 147 0.8657 8.6115796925235411E-01
2L_963883_SNP C T 0.05096 8 149 0.8776 8.7379887562209013E-01
2L_963982_SNP G A 0.1346 21 135 0.4093 3.9294874533157209E-01
2L_963997_SNP A C 0.1218 19 137 0.9603 9.5900639214600369E-01
2L_964000_SNP G T 0.2756 43 113 0.5115 4.9926174281522984E-01
2L_964001_SNP T C 0.1321 21 138 0.8421 8.3854990124411488E-01
2L_964004_SNP G T 0.281 43 110 0.5194 5.1237960480802625E-01
2L_964006_SNP G C 0.268 41 112 0.142 1.2719327470312092E-01
2L_964007_SNP T C 0.2756 43 113 0.5002 4.8777813629337241E-01
2L_964009_SNP A C 0.2821 44 112 0.1922 1.7785717105582621E-01
2L_964028_DEL G GTCCA 0.3851 57 91 0.1613 1.3941473956659922E-01
2L_964052_SNP T A 0.2215 35 123 0.4933 4.8072027194940892E-01
2L_964059_SNP T A 0.4837 74 79 0.303 2.8312831173386988E-01
2L_964066_SNP G A 0.4837 74 79 0.303 2.8312831173386988E-01
2L_964072_SNP T A 0.06832 11 150 0.7561 7.5366257210486853E-01
2L_964081_INS A AGACAACA 0.2138 34 125 0.8053 8.0044603407896331E-01
2L_964096_SNP C T 0.07975 13 150 0.8027 8.0059638276288581E-01
2L_964108_SNP C T 0.07643 12 145 0.506 4.9255417400616630E-01
2L_964114_SNP A C 0.1753 27 127 0.5892 5.7483938957252001E-01
2L_964116_SNP A T 0.1753 27 127 0.5892 5.7483938957252001E-01
2L_964117_SNP G C 0.1753 27 127 0.5892 5.7483938957252001E-01
2L_964121_SNP T G 0.07643 12 145 0.506 4.9255417400616630E-01
2L_964123_SNP A G 0.1753 27 127 0.5892 5.7483938957252001E-01
2L_964129_SNP A G 0.1753 27 127 0.9864 9.8598911925929755E-01
2L_964130_SNP C A 0.0679 11 151 0.8794 8.7752202593286699E-01
2L_964132_SNP A G 0.1753 27 127 0.5892 5.7483938957252001E-01
2L_964135_SNP T G 0.1753 27 127 0.5892 5.7483938957252001E-01
2L_964137_SNP G A 0.07643 12 145 0.506 4.9255417400616630E-01
2L_964144_SNP C T 0.1645 25 127 0.4843 4.6505789418969556E-01
2L_964187_SNP A C 0.09091 14 140 0.3218 3.0561762256628233E-01
2L_964288_SNP A G 0.1006 16 143 0.4384 4.2754443290902544E-01
2L_964321_DEL A AT 0.1226 19 136 0.3735 3.5578954342214919E-01
2L_964510_SNP C A 0.3529 54 99 0.5024 4.8644729143452303E-01
2L_964512_SNP C T 0.3871 60 95 0.4561 4.4086461056945747E-01
2L_964527_SNP C T 0.3165 50 108 0.4257 4.1218034469647280E-01
2L_964538_SNP C T 0.07362 12 151 0.9338 9.3288711944821090E-01
2L_964547_SNP G A 0.3506 54 100 0.3954 3.7906057161851658E-01
2L_964561_SNP G C 0.3219 47 99 0.7024 6.8832073588213927E-01
2L_964657_SNP T C 0.075 12 148 0.009496 8.2211534517318847E-03
2L_964667_SNP A G 0.1859 29 127 0.03362 2.8397661506278486E-02
2L_964682_SNP A T 0.05806 9 146 0.9857 9.8524868838309942E-01
2L_964756_SNP T C 0.1429 23 138 0.624 6.1864171520301148E-01
2L_964840_SNP T C 0.3585 57 102 0.8077 8.0366728279666177E-01
2L_964866_SNP G T 0.0559 9 152 0.07575 7.6196337389315832E-02
2L_964904_SNP T G 0.08589 14 149 0.2495 2.4309396829121244E-01
2L_964959_SNP A T 0.2025 32 126 0.6153 6.0643265373300581E-01
2L_965010_SNP C G 0.09554 15 142 0.813 8.0785148572093701E-01
2L_965048_SNP T G 0.1366 22 139 0.6371 6.3060970979440190E-01
2L_965054_SNP T C 0.473 70 78 0.6153 5.9568864217752915E-01
2L_965057_SNP G T 0.1043 17 146 0.926 9.2542341620062452E-01
2L_965116_SNP C T 0.3312 52 105 0.6987 6.8957038207257204E-01
2L_965162_SNP G A 0.1946 29 120 0.9708 9.6948021595519018E-01
2L_965163_SNP C G 0.09091 14 140 0.7575 7.4840159192549027E-01
2L_965168_SNP A G 0.09091 14 140 0.7575 7.4840159192549027E-01
2L_965170_SNP T A 0.07975 13 150 0.5193 5.1346482605857657E-01
2L_965242_SNP A G 0.1739 28 133 0.2632 2.5429585011289013E-01
2L_965281_SNP A G 0.2671 39 107 0.9405 9.3702553205905104E-01
2L_965293_INS AAA A 0.2286 32 108 0.6036 6.0614849180827435E-01
2L_965297_SNP G A 0.3026 46 106 0.7131 7.0115037759996302E-01
2L_965309_DEL T TTGGCT 0.2961 45 107 0.8263 8.1909446328926028E-01
2L_965318_SNP C A 0.2914 44 107 0.8024 7.9364637654321857E-01
2L_965319_SNP A G 0.2914 44 107 0.8708 8.6503693873688681E-01
2L_965333_SNP C A 0.3677 57 98 0.2937 2.7934528961293925E-01
2L_965348_SNP G C 0.08387 13 142 0.8322 8.2583366232244015E-01
2L_965359_SNP G A 0.4595 68 80 0.1659 1.4322363363715596E-01
2L_965363_SNP A T 0.1173 19 143 0.6068 6.0083732522240352E-01
2L_965390_SNP T C 0.09317 15 146 0.8377 8.3551614217819792E-01
2L_965395_SNP T A 0.2866 45 112 0.6745 6.6489865206833598E-01
2L_965412_DEL T TCT 0.1346 21 135 0.8413 8.3717345335966975E-01
2L_965473_SNP A G 0.06211 10 151 0.7853 7.8196823074054134E-01
2L_965475_SNP T G 0.2102 33 124 0.4573 4.4669591254242147E-01
2L_965476_SNP C G 0.3557 53 96 0.2351 2.1565468405156474E-01
2L_965510_SNP T C 0.2065 32 123 0.6186 6.0569254444782650E-01
2L_965582_SNP T C 0.07362 12 151 0.2944 2.8799537158180677E-01
2L_965599_SNP A C 0.4324 64 84 0.726 7.1883536409397286E-01
2L_965655_SNP G C 0.05488 9 155 0.7298 7.2704805884655788E-01
2L_965661_DEL TACGGCGCTATGGAGT T 0.4305 65 86 0.4177 3.9663847179804668E-01
2L_965677_SNP T C 0.07362 12 151 0.3967 3.9028537928920304E-01
2L_965698_SNP T C 0.06918 11 148 0.4032 3.9412783819232045E-01
2L_965733_SNP T C 0.06452 10 145 0.4787 4.6568427745520524E-01
2L_965737_SNP G A 0.06667 10 140 0.708 6.9660028883363800E-01
2L_965740_SNP A G 0.1234 19 135 0.1541 1.3903456130275815E-01
2L_965742_INS GGGG G 0.07285 11 140 0.9472 9.4506521660945320E-01
2L_965748_SNP A G 0.07383 11 138 0.526 5.1591854714222096E-01
2L_965755_SNP G A 0.1748 25 118 0.6133 5.9285318744596049E-01
2L_965809_SNP A G 0.0559 9 152 0.7481 7.4364325998573566E-01
2L_965952_SNP T C 0.4737 72 80 0.5012 4.8217809498313680E-01
2L_965953_SNP C T 0.4805 74 80 0.5851 5.7490191386707479E-01
2L_965982_SNP T A 0.2245 33 114 0.5474 5.2500681512995151E-01
2L_965991_SNP T C 0.2403 37 117 0.2557 2.4146270940472059E-01
2L_965993_SNP G A 0.2288 35 118 0.4277 4.0890749688472172E-01
2L_966005_SNP T C 0.3158 48 104 0.5277 5.1138958425597725E-01
2L_966008_SNP T A 0.06173 10 152 0.05287 4.9468165395485257E-02
2L_966010_SNP A C 0.3072 47 106 0.451 4.3240003590982201E-01
2L_966016_SNP C A 0.4837 74 79 0.1908 1.7612775251178181E-01
2L_966019_SNP A G 0.3245 49 102 0.4295 4.1296616878674908E-01
2L_966024_SNP T C 0.2405 38 120 0.3146 3.0703586355073453E-01
2L_966034_SNP T C 0.3097 48 107 0.5531 5.4205942970394227E-01
2L_966036_SNP T C 0.1519 24 134 0.2762 2.6408676497781491E-01
2L_966042_SNP T A 0.1987 31 125 0.5573 5.4624302805427960E-01
2L_966058_SNP T C 0.4387 68 87 0.2042 1.9210744809265845E-01
2L_966061_SNP T C 0.2405 38 120 0.3681 3.5584075606367527E-01
2L_966070_DEL A AGTTATTTA 0.08075 13 148 0.822 8.1963308917354050E-01
2L_966084_SNP A C 0.08228 13 145 0.446 4.3376155158892227E-01
2L_966100_SNP A G 0.25 39 117 0.2913 2.7583355771308227E-01
2L_966241_SNP C G 0.1125 18 142 0.04758 4.3719051459061992E-02
2L_966296_SNP A G 0.2119 32 119 0.7433 7.3789842529206884E-01
2L_966385_SNP A T 0.129 20 135 0.2039 1.8905754290566634E-01
2L_966402_SNP A T 0.4533 68 82 0.6229 6.4008803130888681E-01
2L_966422_DEL T TTCTTGTTATTT 0.4161 57 80 0.5328 5.1814515488390112E-01
2L_966462_SNP A G 0.4052 62 91 0.5528 5.3596787971324278E-01
2L_966514_SNP T G 0.1062 17 143 0.3403 3.3181741823841882E-01
2L_966539_SNP C G 0.3529 54 99 0.7503 7.4121080672920159E-01
2L_966581_SNP A C 0.3742 58 97 0.6722 6.6373485400283450E-01
2L_966810_SNP C A 0.09494 15 143 0.5281 5.1752841858486986E-01
2L_966860_SNP A G 0.06135 10 153 0.8887 8.8837801793269322E-01
2L_966894_DEL C CACAC 0.3286 46 94 0.801 7.8786509435927843E-01
2L_966937_SNP C T 0.1866 25 109 0.8365 8.2689169436350762E-01
2L_966939_SNP A C 0.07092 10 131 0.8099 8.0380990814164333E-01
2L_967049_SNP T G 0.06061 10 155 0.07855 7.6293752636102455E-02
2L_967062_SNP C T 0.3529 54 99 0.06287 5.6250396378222989E-02
2L_967142_SNP T C 0.2987 46 108 0.304 2.9170484070600455E-01
2L_967236_SNP A G 0.1392 22 136 0.8025 7.9774454682719398E-01
2L_967323_SNP G A 0.09938 16 145 0.3633 3.5394102137913752E-01
2L_967343_SNP T C 0.08805 14 145 0.5402 5.2988180653044048E-01
2L_967350_SNP T A 0.2237 34 118 0.5275 5.1276516330576172E-01
2L_967368_SNP A G 0.3836 56 90 0.3429 3.1901589773629191E-01
2L_967376_SNP G A 0.1529 24 133 0.6112 6.0005665147575127E-01
2L_967400_SNP T C 0.05031 8 151 0.6718 6.6396568409203893E-01
2L_967418_SNP T C 0.1519 24 134 0.7533 7.4796274403129126E-01
2L_967422_SNP T C 0.118 19 142 0.6303 6.2678834704115571E-01
2L_967427_SNP G A 0.2893 46 113 0.2301 2.2144045733310547E-01
2L_967446_SNP A T 0.1235 20 142 0.5598 5.5496603181080484E-01
2L_967515_SNP C G 0.07643 12 145 0.7075 6.9868370135531621E-01
2L_967544_SNP T C 0.3268 50 103 0.964 9.6594429906578794E-01
2L_967559_SNP C A 0.0625 10 150 0.6016 5.9460407575880936E-01
2L_967600_SNP T G 0.2566 39 113 0.5335 5.1481689600501679E-01
2L_967642_SNP G T 0.08917 14 143 0.6985 6.8933410198269418E-01
2L_967775_SNP C A 0.1053 16 136 0.7546 7.5027124842395543E-01
2L_967785_SNP C G 0.3595 55 98 0.1624 1.7250951658420444E-01
2L_967799_SNP A C 0.1635 26 133 0.1263 1.1908176227047318E-01
2L_967806_SNP C T 0.3182 49 105 0.8053 7.9840690901637390E-01
2L_968097_SNP A C 0.07879 13 152 0.4718 4.6837639511180673E-01
2L_968160_INS C CC 0.3841 53 85 0.8021 7.8534070885221807E-01
2L_968194_SNP A T 0.09677 15 140 0.07513 6.5112033763131363E-02
2L_968198_SNP G A 0.4296 58 77 0.6393 6.1453074370757577E-01
2L_968235_SNP A G 0.05063 8 150 0.7014 6.9733992056035410E-01
2L_968261_SNP C T 0.1688 27 133 0.2664 2.5864813071946846E-01
2L_968365_SNP T G 0.08589 14 149 0.4194 4.1432637943547801E-01
2L_968378_SNP T C 0.2229 35 122 0.4062 3.9242389027092395E-01
2L_968391_SNP T C 0.3137 48 105 0.3666 3.4821279036245856E-01
2L_968411_SNP A G 0.2763 42 110 0.3955 3.7500942682305471E-01
2L_968456_SNP T C 0.449 66 81 0.5775 5.5772022342314342E-01
2L_968486_SNP C G 0.06623 10 141 0.6199 6.0505461601235278E-01
2L_968509_SNP A G 0.06289 10 149 0.1778 1.6679111622833231E-01
2L_968518_SNP C T 0.3421 52 100 0.7067 6.9497780273839260E-01
2L_968583_SNP C A 0.4333 65 85 0.333 3.1108541413665691E-01
2L_968629_SNP T C 0.1509 24 135 0.8277 8.2348841208879942E-01
2L_968757_SNP A T 0.4797 71 77 0.6062 5.8691186177402477E-01
2L_968772_SNP T C 0.1118 18 143 0.2974 2.8798875742807573E-01
2L_968934_SNP T A 0.1118 18 143 0.9549 9.5406840656628178E-01
2L_968974_SNP T C 0.07927 13 151 0.3758 3.7139705874065765E-01
2L_968976_SNP T C 0.05096 8 149 0.7174 7.0897060899368936E-01
2L_968988_INS A AT 0.118 19 142 0.4533 4.4433540189585496E-01
2L_968990_SNP C A 0.1069 17 142 0.6385 6.3112518812844076E-01
2L_969020_SNP A G 0.05556 9 153 0.3133 3.0525060259629533E-01
2L_969022_SNP G T 0.06329 10 148 0.3272 3.1568285491039749E-01
2L_969055_DEL G GG 0.2721 40 107 0.05252 4.4995656900480886E-02
2L_969125_SNP A G 0.4054 60 88 0.0817 6.7407469843992360E-02
2L_969254_SNP G A 0.4067 61 89 0.1835 1.6323083696319618E-01
2L_969272_SNP T C 0.118 19 142 0.886 8.8374497021954279E-01
2L_969403_SNP T G 0.1062 17 143 0.8151 8.1191667449624982E-01
2L_969438_SNP C G 0.05521 9 154 0.3728 3.6628778445045429E-01
2L_969440_SNP A G 0.1355 21 134 0.597 5.8653266040085572E-01
2L_969478_SNP A G 0.1242 20 141 0.3798 3.7044287669484310E-01
2L_969495_SNP T G 0.121 19 138 0.7123 7.0398934601090291E-01
2L_969507_SNP T C 0.1111 17 136 0.3311 3.1149753739807395E-01
2L_969520_SNP A G 0.1161 18 137 0.7879 7.8052916830773111E-01
2L_969521_SNP A G 0.38 57 93 0.2791 2.5651680168131674E-01
2L_969544_SNP A T 0.0625 10 150 0.9212 9.1960821384394398E-01
2L_969572_SNP A T 0.4825 69 74 0.5167 4.8537640909674817E-01
2L_969633_SNP A G 0.4966 74 75 0.6098 5.9071159597787837E-01
2L_969744_INS GAAG A 0.1192 18 133 0.03346 3.2601638897020641E-02
2L_969760_SNP T C 0.05096 8 149 0.9671 9.6621002618244411E-01
2L_969902_SNP C G 0.2 30 120 0.6438 6.2622827526855196E-01
2L_969919_SNP C A 0.05521 9 154 0.354 3.4754182663030664E-01
2L_970037_SNP G C 0.06918 11 148 0.4683 4.5774639364488212E-01
2L_970166_SNP T C 0.06098 10 154 0.07511 7.8138258319607592E-02
2L_970173_SNP G A 0.05455 9 156 0.06767 6.5591703756260250E-02
2L_970210_SNP A C 0.0679 11 151 0.08973 8.5116993643053473E-02
2L_970211_SNP A T 0.06294 9 134 0.07483 6.5614806409729831E-02
2L_970220_SNP A G 0.06211 10 151 0.2619 2.5599443816705525E-01
2L_970267_SNP T C 0.07692 12 144 0.4916 4.7842823781068600E-01
2L_970279_SNP T C 0.2115 33 123 0.9134 9.1107517455921161E-01
2L_970366_SNP A G 0.08537 14 150 0.4801 4.7550536880828709E-01
2L_970383_SNP A C 0.1053 16 136 0.8411 8.3572961023514480E-01
2L_970405_SNP T G 0.07927 13 151 0.424 4.2384601512393005E-01
2L_970406_SNP A C 0.2051 32 124 0.2406 2.2492031195946871E-01
2L_970518_SNP A G 0.07595 12 146 0.592 5.8420736083225644E-01
2L_970521_SNP T A 0.1742 27 128 0.1434 1.3038484381640647E-01
2L_970526_SNP T G 0.172 27 130 0.1417 1.2973414686405382E-01
2L_970528_INS GCATTCCAGTTTTGA G 0.1772 28 130 0.147 1.3606949595647355E-01
2L_970571_SNP T A 0.1935 30 125 0.1351 1.2079456696391067E-01
2L_970577_SNP A C 0.06211 10 151 0.09865 9.2443004810964458E-02
2L_970579_SNP G A 0.08485 14 151 0.01813 1.7262086415169763E-02
2L_970580_SNP C T 0.07273 12 153 0.175 1.7176756769504642E-01
2L_970622_DEL C CC 0.1921 29 122 0.07742 6.5143327709260027E-02
2L_970773_SNP G C 0.2552 37 108 0.373 3.4242231412578872E-01
2L_970787_SNP T C 0.07042 10 132 0.816 8.0488851654329074E-01
2L_970810_SNP T C 0.1793 26 119 0.4023 3.7534791229783993E-01
2L_970874_SNP A G 0.06329 10 148 0.4127 4.0855336907291184E-01
2L_970899_SNP A T 0.06452 10 145 0.2437 2.3044019029090013E-01
2L_970943_SNP A G 0.1382 21 131 0.7314 7.1969396727541457E-01
2L_970996_SNP T A 0.4452 65 81 0.5621 5.3907199050423316E-01
2L_971015_SNP G A 0.3311 50 101 0.459 4.3761261094029802E-01
2L_971021_SNP T A 0.4295 64 85 0.5912 5.7231495616774086E-01
2L_971026_SNP G T 0.3973 58 88 0.6014 5.8452123211663376E-01
2L_971029_SNP T C 0.381 56 91 0.4669 4.4195690160877699E-01
2L_971047_SNP C G 0.3974 62 94 0.7332 7.2481119860549825E-01
2L_971058_DEL C CTC 0.06707 11 153 0.1214 1.1773929410292061E-01
2L_971059_SNP C T 0.08163 12 135 0.7611 7.5742136951686279E-01
2L_971070_INS TTATCGTAGCT T 0.07317 12 152 0.1048 1.0117590273452171E-01
2L_971082_SNP G A 0.09317 15 146 0.1183 1.1152926033734500E-01
2L_971100_SNP A C 0.09317 15 146 0.1183 1.1152926033734500E-01
2L_971112_SNP A G 0.4966 74 75 0.3017 2.7561520206788215E-01
2L_971151_SNP A T 0.3092 47 105 0.5774 5.6014048821020834E-01
2L_971187_SNP C T 0.3701 57 97 0.9622 9.6101895737720366E-01
2L_971189_SNP G A 0.1772 28 130 0.7793 7.7504924096916383E-01
2L_971198_SNP G T 0.1384 22 137 0.7089 7.0243920695876261E-01
2L_971253_SNP T A 0.06329 10 148 0.448 4.3700807030819289E-01
2L_971334_SNP G A 0.07407 12 150 0.6554 6.5003215742394560E-01
2L_971362_SNP C A 0.09615 15 141 0.5001 4.8794632050366971E-01
2L_971414_SNP C G 0.1208 18 131 0.577 5.5944675355475737E-01
2L_971416_SNP C T 0.05195 8 146 0.8505 8.4578498076940023E-01
2L_971460_SNP T G 0.1538 24 132 0.1739 1.5957876557216988E-01
2L_971485_SNP A C 0.4795 70 76 0.1198 1.0389012570519507E-01
2L_971486_SNP G C 0.4834 73 78 0.145 1.2788221765329866E-01
2L_971561_SNP G C 0.06707 11 153 0.1979 1.9315843270259059E-01
2L_971639_SNP G A 0.4702 71 80 0.09121 7.5942399534423638E-02
2L_971657_SNP A G 0.1104 18 145 0.2741 2.6744672025863048E-01
2L_971683_SNP T A 0.06135 10 153 0.7651 7.6199040890571312E-01
2L_971701_SNP A C 0.1218 19 137 0.8094 8.0342097761003151E-01
2L_971720_SNP G A 0.0875 14 146 0.7649 7.5965562439594647E-01
2L_971723_SNP C A 0.2675 42 115 0.9434 9.4170198058400745E-01
2L_971725_SNP C A 0.474 73 81 0.4781 4.6152929981668533E-01
2L_971727_SNP C G 0.2675 42 115 0.9434 9.4170198058400745E-01
2L_971739_SNP C T 0.4177 66 92 0.5741 5.6329989227562738E-01
2L_971755_SNP G A 0.2 31 124 0.7649 7.5685174098772712E-01
2L_971760_SNP G A 0.3376 53 104 0.6398 6.3183433857136206E-01
2L_971778_SNP C T 0.06135 10 153 0.7651 7.6199040890571312E-01
2L_971798_SNP G A 0.2792 43 111 0.5733 5.5746417492463329E-01
2L_971802_INS A TG 0.3947 60 92 0.3745 3.5585750551579109E-01
2L_971817_SNP C T 0.05556 9 153 0.5273 5.2166547807867447E-01
2L_971820_SNP A T 0.1447 22 130 0.6529 6.3888860205209785E-01
2L_971840_SNP T G 0.1731 27 129 0.5356 5.2344468072867834E-01
2L_971867_SNP T C 0.2857 44 110 0.3157 2.9750201200706450E-01
2L_971961_DEL T TGTTCTGT 0.1401 22 135 0.8468 8.4300072716000551E-01
2L_971970_DEL G GCCATAAATGGTGAGCTAATTTTGTTTGGCAT 0.1282 20 136 0.8984 8.9505647621650253E-01
2L_972081_SNP C T 0.2065 32 123 0.9887 9.8826457843248527E-01
2L_972095_SNP C G 0.1572 25 134 0.6382 6.2989103656060719E-01
2L_972105_SNP T C 0.1346 21 135 0.9714 9.7056325783915587E-01
2L_972190_SNP G C 0.1731 27 129 0.02625 2.1797769278341501E-02
2L_972225_SNP T G 0.1282 20 136 0.876 8.7958994920363009E-01
2L_972277_SNP T C 0.07006 11 146 0.8715 8.6782759675801224E-01
2L_972358_SNP G A 0.06832 11 150 0.1058 9.8988365650235832E-02
2L_972436_SNP C G 0.2581 40 115 0.8452 8.4057245348720055E-01
2L_972598_SNP A T 0.1103 16 129 0.6775 6.5755646610712826E-01
2L_972631_SNP A G 0.3904 57 89 0.1953 1.7074456529930360E-01
2L_972648_SNP A G 0.1161 18 137 0.8182 8.1430739095552451E-01
2L_972689_SNP G T 0.06832 11 150 0.6111 6.0422232401857312E-01
2L_972703_SNP A G 0.07975 13 150 0.811 8.0846852495470745E-01
2L_972790_SNP T G 0.2129 33 122 0.417 4.0199137598499368E-01
2L_972807_SNP T A 0.06289 10 149 0.2861 2.7724268372220506E-01
2L_972808_SNP G A 0.3709 56 95 0.8166 8.0872423670174109E-01
2L_972814_SNP T A 0.1656 26 131 0.4027 3.9367838601268557E-01
2L_972820_SNP T A 0.075 12 148 0.6255 6.1839348213282597E-01
2L_972828_SNP A C 0.09202 15 148 0.3201 3.1346984195452021E-01
2L_972833_SNP T A 0.245 37 114 0.7265 7.1543970855248751E-01
2L_972842_SNP G A 0.4497 67 82 0.8727 8.6678210821498014E-01
2L_972852_SNP C T 0.3243 48 100 0.5798 5.5904806532006068E-01
2L_972861_SNP A T 0.075 12 148 0.1168 1.1690705770836562E-01
2L_972862_SNP T C 0.08075 13 148 0.3058 2.9659582851813104E-01
2L_972868_SNP G C 0.08125 13 147 0.2078 1.9967703069048459E-01
2L_972885_SNP T C 0.2819 42 107 0.8407 8.3253075853603264E-01
2L_972901_SNP A T 0.4899 73 76 0.8942 8.8861008507973249E-01
2L_972916_SNP T C 0.1026 16 140 0.7759 7.6973972775765465E-01
2L_972926_SNP T G 0.3014 44 102 0.7847 7.7364468711090062E-01
2L_973041_DEL T TT 0.09091 14 140 0.3309 3.1356002203437738E-01
2L_973081_DEL CC C 0.383 54 87 0.3518 3.1948064921534125E-01
2L_973086_SNP A G 0.3611 52 92 0.2663 2.3649662297793328E-01
2L_973116_SNP T A 0.06173 10 152 0.1643 1.5974353589806101E-01
2L_973227_SNP G A 0.1127 16 126 0.804 7.9270569078127329E-01
2L_973383_DEL C CCAGGACCCGAGCAC 0.05844 9 145 0.9259 9.2357936687165754E-01
2L_973535_SNP A G 0.0974 15 139 0.3469 3.3109749861395588E-01
2L_973537_SNP T C 0.2222 34 119 0.4023 4.2990043458653249E-01
2L_973549_SNP C T 0.2583 39 112 0.1908 1.9835047878732248E-01
2L_973555_SNP A G 0.2418 37 116 0.7885 7.8145617499369491E-01
2L_973582_SNP C T 0.08228 13 145 0.4284 4.1699888410303876E-01
2L_973609_SNP A G 0.08125 13 147 0.08476 7.8372513166080307E-02
2L_973725_SNP T C 0.3533 53 97 0.5428 5.2610115986995820E-01
2L_973735_SNP G T 0.06667 10 140 0.592 5.7667921189048910E-01
2L_973742_SNP C T 0.06875 11 149 0.3876 3.7979344954512007E-01
2L_973762_SNP T G 0.2987 46 108 0.4242 4.1797275023314107E-01
2L_973800_SNP G A 0.08125 13 147 0.8229 8.1928633648088833E-01
2L_973813_SNP C T 0.09434 15 144 0.8268 8.2269366765764063E-01
2L_974000_DEL AA G 0.1699 26 127 0.9113 9.0981691664447362E-01
2L_974041_SNP G C 0.06 9 141 0.723 7.0938180540838447E-01
2L_974048_SNP A G 0.1926 26 109 0.3174 2.8255717298034921E-01
2L_974052_SNP T G 0.06818 9 123 0.49 4.5877626189836829E-01
2L_974053_SNP C T 0.1957 27 111 0.2945 2.6487098604970638E-01
2L_974061_SNP C A 0.05714 8 132 0.6121 5.9443867231732184E-01
2L_974065_SNP T A 0.3485 46 86 0.9934 9.9289478140803333E-01
2L_974099_DEL T ATCTA 0.3487 53 99 0.9216 9.1840554059779000E-01
2L_974109_SNP T C 0.118 19 142 0.5438 5.3813341519183600E-01
2L_974115_SNP A C 0.1192 18 133 0.8972 8.9202136179430858E-01
2L_974121_SNP G T 0.2065 32 123 0.7568 7.5079733395414183E-01
2L_974122_SNP T G 0.1242 20 141 0.1763 1.7151526905548320E-01
2L_974157_SNP A T 0.3309 46 93 0.6612 6.4029081907427399E-01
2L_974162_DEL T TAAACAAAATGGCCAAAGAT 0.06536 10 143 0.6606 6.5253021481447426E-01
2L_974163_SNP G A 0.1387 19 118 0.438 4.1154747796263480E-01
2L_974179_SNP C G 0.4361 58 75 0.6241 5.9729975860711582E-01
2L_974182_SNP A G 0.08609 13 138 0.9813 9.8032497156450860E-01
2L_974243_SNP C T 0.06329 10 148 0.9033 9.0053367445402732E-01
2L_974330_SNP T G 0.1218 19 137 0.1869 1.7429418025760546E-01
2L_974345_SNP A G 0.4258 66 89 0.4292 4.1612911185097268E-01
2L_974357_INS CC C 0.06667 10 140 0.9526 9.5046866504154048E-01
2L_974359_SNP G C 0.3464 53 100 0.1304 1.1658053614707742E-01
2L_974361_SNP A G 0.1 16 144 0.2186 2.0983777398100956E-01
2L_974408_SNP C A 0.05882 9 144 0.1031 8.9758235820630583E-02
2L_974432_SNP T G 0.075 12 148 0.1735 1.6502854062193817E-01
2L_974467_SNP T C 0.1019 16 141 0.08408 7.5605573080498908E-02
2L_974468_SNP A G 0.2956 47 112 0.6352 6.2702315100499795E-01
2L_974501_SNP C T 0.305 43 98 0.1704 1.4359026392223240E-01
2L_974516_SNP C G 0.3228 51 107 0.666 6.5791670154289750E-01
2L_974517_SNP G T 0.3401 50 97 0.6565 6.4070279625929982E-01
2L_974526_SNP A G 0.05769 9 147 0.05706 5.8724607161022173E-02
2L_974538_SNP A G 0.44 66 84 0.2472 2.2443872298175316E-01
2L_974546_SNP A G 0.06329 10 148 0.1816 1.7174981406364398E-01
2L_974561_SNP A G 0.1392 22 136 0.7382 7.3135865776713938E-01
2L_974632_SNP T G 0.08725 13 136 0.2177 1.9882267727134750E-01
2L_974645_DEL G GA 0.2303 35 117 0.04436 3.5797450255538155E-02
2L_974661_SNP A G 0.2697 41 111 0.08146 6.8933109018336172E-02
2L_974670_SNP C T 0.3595 55 98 0.4935 4.8347834118552269E-01
2L_974693_SNP A G 0.1139 18 140 0.5537 5.4456588377730486E-01
2L_974711_SNP A T 0.08805 14 145 0.9996 9.9960558506181119E-01
2L_974735_SNP T C 0.25 38 114 0.1894 1.7013799718492728E-01
2L_974744_SNP T G 0.07483 11 136 0.4728 4.5167311906435170E-01
2L_974753_SNP A G 0.4408 67 85 0.4254 4.0822791545983483E-01
2L_974759_SNP G T 0.5 77 77 0.3668 3.4692492909999251E-01
2L_974777_DEL ATAGTATC T 0.4497 67 82 0.5095 5.2251488900551757E-01
2L_974790_SNP A T 0.1118 17 135 0.5714 5.5571664844034030E-01
2L_974811_SNP C T 0.07006 11 146 0.5176 5.0578839646578810E-01
2L_974819_SNP C A 0.3312 51 103 0.7899 7.8567074882485521E-01
2L_974821_SNP C T 0.08176 13 146 0.9536 9.5246149183280793E-01
2L_974830_SNP T G 0.4487 70 86 0.9738 9.7289419035554003E-01
2L_974837_SNP T A 0.4387 68 87 0.9877 9.8728026891341769E-01
2L_974850_SNP A T 0.1 16 144 0.2602 2.4937607035943998E-01
2L_974860_SNP A G 0.1083 17 140 0.9762 9.7543248413057404E-01
2L_974861_SNP A G 0.1083 17 140 0.9762 9.7543248413057404E-01
2L_974864_SNP C T 0.1083 17 140 0.7602 7.5361350197898613E-01
2L_974885_SNP T A 0.09202 15 148 0.9807 9.8044629259814808E-01
2L_974894_SNP C T 0.06135 10 153 0.8667 8.6489321547846010E-01
2L_974920_SNP A G 0.08805 14 145 0.1782 1.6937783399276252E-01
2L_974922_SNP A G 0.3582 48 86 0.3431 3.3881425167194923E-01
2L_974947_SNP A T 0.4483 65 80 0.4297 4.0596082822237256E-01
2L_975026_SNP C A 0.07285 11 140 0.9695 9.6795247649476701E-01
2L_975030_SNP A G 0.42 63 87 0.6333 6.1831452710001245E-01
2L_975043_SNP A G 0.07383 11 138 0.6854 6.7967130830926648E-01
2L_975061_SNP A G 0.07595 12 146 0.5002 4.9339505641432913E-01
2L_975211_SNP T G 0.06383 9 132 0.5133 5.5260799034118890E-01
2L_975222_SNP C G 0.07353 10 126 0.9394 9.4572232581459170E-01
2L_975288_SNP T C 0.1745 26 123 0.7886 8.2282804907010643E-01
2L_975367_SNP G C 0.1558 24 130 0.3032 2.8714861441579886E-01
2L_975388_SNP G A 0.1293 19 128 0.5177 4.9982106086815570E-01
2L_975415_SNP G T 0.3357 47 93 0.9835 9.8383401546082172E-01
2L_975442_SNP T A 0.09494 15 143 0.2667 3.0126433914197948E-01
2L_975454_SNP C G 0.1026 16 140 0.2497 2.8141288928674935E-01
2L_975476_SNP A G 0.09677 15 140 0.5491 5.7598476911528851E-01
2L_975485_SNP A T 0.07792 12 142 0.6023 6.2442901776452753E-01
2L_975496_SNP A G 0.1438 21 125 0.6328 6.7929617811082199E-01
2L_975507_SNP T C 0.1586 23 122 0.3467 3.7362627597614095E-01
2L_975538_SNP C T 0.3816 58 94 0.1728 2.0183045324916205E-01
2L_975567_SNP C T 0.06962 11 147 0.1491 1.7739753452450746E-01
2L_975571_SNP C T 0.09804 15 138 0.3313 3.5792370137564589E-01
2L_975576_SNP A G 0.1039 16 138 0.3464 3.7453736241884128E-01
2L_975587_SNP A C 0.08163 12 135 0.1609 1.8393579107351243E-01
2L_975589_SNP A G 0.06748 11 152 0.6416 6.6807546727098610E-01
2L_975590_SNP G T 0.2987 46 108 0.1036 1.2541840431760165E-01
2L_975606_SNP G A 0.2405 38 120 0.1524 1.8150169426638640E-01
2L_975619_SNP A G 0.0828 13 144 0.4243 4.5448175917274947E-01
2L_975629_DEL G GAGAG 0.2808 41 105 0.1843 2.1624460745854257E-01
2L_975645_SNP A T 0.06289 10 149 0.7688 7.6335063672408532E-01
2L_975666_DEL A AA 0.2013 30 119 0.2425 2.1979352850578204E-01
2L_975674_SNP C T 0.2237 34 118 0.2307 2.1563182870668396E-01
2L_975681_SNP T C 0.1366 22 139 0.8051 8.0144708399562892E-01
2L_975729_SNP G A 0.2078 32 122 0.4634 4.5577781130904593E-01
2L_975751_SNP G A 0.2452 38 117 0.8041 7.9677771157993194E-01
2L_975768_SNP A T 0.06536 10 143 0.5261 5.1362321827699831E-01
2L_975796_SNP T A 0.08125 13 147 0.1661 1.5670646064336713E-01
2L_975816_SNP C T 0.1935 30 125 0.1372 1.2438262763903385E-01
2L_975861_SNP G T 0.3333 51 102 0.07725 6.9070029008113154E-02
2L_975876_SNP C T 0.1871 29 126 0.6395 6.2919104055034070E-01
2L_975900_SNP G A 0.22 33 117 0.6851 6.7448441678425741E-01
2L_975919_SNP C T 0.08553 13 139 0.4921 4.7659425647282638E-01
2L_975923_SNP T C 0.4792 69 75 0.2475 2.1451308664676849E-01
2L_975948_SNP T C 0.4028 58 86 0.211 1.8080288833269886E-01
2L_976015_SNP T G 0.05844 9 145 0.8672 8.6222547501867475E-01
2L_976024_SNP T G 0.3972 56 85 0.2405 2.1593253917924049E-01
2L_976075_SNP T C 0.1603 25 131 0.153 1.4317354244668501E-01
2L_976080_SNP A C 0.07006 11 146 0.5625 5.5190958007153545E-01
2L_976141_SNP G A 0.09877 16 146 0.3851 3.7881937258617859E-01
2L_976189_SNP A C 0.1484 23 132 0.218 2.0209808978075405E-01
2L_976194_SNP C A 0.1419 22 133 0.2397 2.2322234534064145E-01
2L_976196_SNP T A 0.05521 9 154 0.8348 8.3313238031456627E-01
2L_976199_SNP T C 0.05556 9 153 0.8324 8.3012326179105367E-01
2L_976228_SNP C T 0.09375 15 145 0.4576 4.5058191793595637E-01
2L_976267_SNP C G 0.1569 24 129 0.8987 8.9455170852191035E-01
2L_976340_SNP C G 0.1307 20 133 0.9268 9.2400625567939443E-01
2L_976447_SNP A C 0.2975 47 111 0.8015 7.9659845505609794E-01
2L_976448_SNP C G 0.08696 14 147 0.146 1.3817903907732754E-01
2L_976475_SNP G A 0.5 76 76 0.4166 3.9601071104790553E-01
2L_976547_SNP G C 0.3677 57 98 0.5847 5.7178523759903110E-01
2L_976564_SNP C T 0.4803 73 79 0.3264 3.0764277847472510E-01
2L_976575_SNP G A 0.1043 17 146 0.7394 7.3683167400222782E-01
2L_976586_SNP G C 0.4474 68 84 0.4595 4.4256946746655867E-01
2L_976587_SNP C T 0.4581 71 84 0.4898 4.7560006554206780E-01
2L_976589_SNP G C 0.4615 72 84 0.4492 4.3501418422614935E-01
2L_976624_SNP T G 0.06494 10 144 0.97 9.6894425839858400E-01
2L_976690_SNP T C 0.08861 14 144 0.1832 1.7990679964518297E-01
2L_976700_SNP G A 0.4286 66 88 0.1611 1.4578499402701883E-01
2L_976725_SNP G A 0.06329 10 148 0.2885 2.8535758666029976E-01
2L_976726_SNP A G 0.4172 63 88 0.2726 2.7196517222950478E-01
2L_976769_SNP G T 0.487 75 79 0.3515 3.4489098726260081E-01
2L_976794_SNP C T 0.05096 8 149 0.5764 5.6444718042743203E-01
2L_976797_SNP A C 0.3718 58 98 0.0787 7.5635566614617886E-02
2L_976812_SNP G T 0.4203 58 80 0.05474 3.8943261006732260E-02
2L_976827_SNP A G 0.437 59 76 0.06263 4.3224288032171959E-02
2L_976838_SNP A G 0.471 65 73 0.252 2.3025248839379686E-01
2L_976888_SNP A G 0.1019 16 141 0.1193 1.0896241096972303E-01
2L_976892_SNP A C 0.07006 11 146 0.08256 7.4234160852634887E-02
2L_976899_SNP T C 0.4079 62 90 0.04147 3.3817718867373975E-02
2L_976907_SNP T G 0.06918 11 148 0.0861 7.8789791212007229E-02
2L_976912_SNP T G 0.06962 11 147 0.08618 7.7951792576803874E-02
2L_984567_SNP G A 0.118 19 142 0.9319 9.3069535877923604E-01
2L_984569_SNP G T 0.2313 37 123 0.5732 5.6506180380961069E-01
2L_984584_DEL C CCCGATATAC 0.05128 8 148 0.7927 7.9279352467435038E-01
2L_984585_SNP C T 0.2778 40 104 0.3333 3.2039427205827753E-01
2L_984604_SNP A T 0.3032 47 108 0.1301 1.1763517711109250E-01
2L_984609_SNP G A 0.06536 10 143 0.5379 5.2741777851683791E-01
2L_984649_SNP G A 0.07947 12 139 0.3355 3.2766918100882891E-01
2L_984795_SNP T G 0.06211 10 151 0.415 4.1060506778135797E-01
2L_984807_SNP T C 0.293 46 111 0.1995 1.8575228107542108E-01
2L_984830_SNP C G 0.46 69 81 0.08414 7.0005116593549174E-02
2L_984878_SNP A C 0.4702 71 80 0.09401 7.9728857098206748E-02
2L_984880_SNP C T 0.4765 71 78 0.05883 5.1816951608626712E-02
2L_984890_SNP G A 0.1069 17 142 0.2599 2.9724709589285514E-01
2L_984901_SNP G C 0.05063 8 150 0.5726 5.6176783147750942E-01
2L_985041_SNP A G 0.1447 22 130 0.04238 3.6236097285917139E-02
2L_985043_SNP A C 0.06289 10 149 0.2476 2.3847958907091937E-01
2L_985062_SNP C T 0.1029 14 122 0.444 4.2659655728163448E-01
2L_985082_SNP A G 0.1769 26 121 0.7088 6.9171001793783748E-01
2L_985104_SNP A C 0.05195 8 146 0.5475 5.3235875980131242E-01
2L_985115_SNP T A 0.1699 26 127 0.0174 1.3116085584796456E-02
2L_985120_SNP A C 0.1871 29 126 0.02157 1.7015814424754520E-02
2L_985121_SNP G A 0.1871 29 126 0.02157 1.7015814424754520E-02
2L_985127_SNP T A 0.1818 28 126 0.01801 1.3739364379207577E-02
2L_985141_MNP TTT GCA 0.1818 28 126 0.02742 2.1781720983828228E-02
2L_985145_DEL A ACC 0.1818 28 126 0.02742 2.1781720983828228E-02
2L_985149_SNP T A 0.1765 27 126 0.02169 1.6619809444109082E-02
2L_985150_DEL A ACG 0.1818 28 126 0.02742 2.1781720983828228E-02
2L_985159_SNP A G 0.07051 11 145 0.9199 9.1747771838606462E-01
2L_985162_SNP C G 0.4333 65 85 0.0226 1.6895317158945218E-02
2L_985164_SNP A C 0.1722 26 125 0.04219 3.3046569735097578E-02
2L_985202_SNP T G 0.2331 38 125 0.9396 9.3873763539511512E-01
2L_985208_SNP T G 0.2857 42 105 0.9974 9.9722670523180434E-01
2L_985221_SNP T C 0.07947 12 139 0.7511 7.4221200511630125E-01
2L_985266_INS GAG G 0.08442 13 141 0.1513 1.4032480436709482E-01
2L_985291_SNP T C 0.05488 9 155 0.5326 5.2826981478092083E-01
2L_985328_SNP T G 0.2517 38 113 0.4747 4.5584620474635940E-01
2L_985331_SNP G A 0.06452 10 145 0.1581 1.4752720388557528E-01
2L_985487_SNP A G 0.3467 52 98 0.5271 5.1616929393345545E-01
2L_985523_SNP T C 0.1111 16 128 0.7802 7.7314967817815983E-01
2L_985528_SNP T C 0.1497 22 125 0.4231 4.0074222170404994E-01
2L_985569_SNP T G 0.4589 67 79 0.237 2.1905768254774149E-01
2L_985679_SNP T C 0.05556 9 153 0.2415 2.3363690158970263E-01
2L_985705_SNP T G 0.4507 64 78 0.6084 5.8228362477342532E-01
2L_985750_SNP A C 0.4354 64 83 0.4873 4.6689600844723134E-01
2L_985830_SNP C A 0.2468 38 116 0.9359 9.3375552375697091E-01
2L_986011_SNP T G 0.2353 36 117 0.5626 5.4506895087349094E-01
2L_986028_SNP C T 0.4067 61 89 0.9376 9.3480729316254940E-01
2L_986030_INS CCA C 0.075 12 148 0.7064 7.0106282454913815E-01
2L_986032_SNP A G 0.3724 54 91 0.9334 9.2940103831843501E-01
2L_986086_SNP G A 0.09494 15 143 0.8255 8.2277664538680140E-01
2L_986103_SNP T C 0.08054 12 137 0.644 6.2665693656767063E-01
2L_986152_SNP C T 0.3425 50 96 0.2897 2.6483446117684295E-01
2L_986153_SNP G T 0.3356 49 97 0.2322 2.0973798649868292E-01
2L_986236_SNP C T 0.118 19 142 0.1738 1.6728184030586146E-01
2L_986247_SNP T G 0.1161 18 137 0.3464 3.4173803458168339E-01
2L_986249_INS GGAG G 0.06164 9 137 0.1531 1.3228875766505910E-01
2L_986263_SNP C T 0.1159 19 145 0.09767 9.4195960041588478E-02
2L_986264_SNP T A 0.1534 25 138 0.04081 3.8709834730476192E-02
2L_986307_SNP A G 0.2342 37 121 0.9495 9.4830261729183951E-01
2L_986312_SNP T G 0.4323 67 88 0.2047 1.8991642392485764E-01
2L_986322_SNP T G 0.06369 10 147 0.3768 3.6857817147428584E-01
2L_986326_SNP A G 0.09032 14 141 0.7535 7.4507554767282935E-01
2L_986330_SNP G A 0.2468 39 119 0.8759 8.7293945119715244E-01
2L_986346_SNP C G 0.07453 12 149 0.5712 5.6412534744100795E-01
2L_986360_SNP A G 0.4177 66 92 0.6333 6.2360151352237336E-01
2L_986379_SNP T C 0.07407 12 150 0.7059 7.0185416221562491E-01
2L_986409_SNP T A 0.3718 58 98 0.5045 4.9421254572474060E-01
2L_986423_SNP C G 0.1 16 144 0.1153 1.0736370628921421E-01
2L_986435_SNP C T 0.4314 66 87 0.475 4.5587269391472318E-01
2L_986546_SNP T A 0.08861 14 144 0.3513 3.3834586458898941E-01
2L_986549_SNP T A 0.1558 24 130 0.1852 1.7476307987723283E-01
2L_986593_SNP G C 0.2785 44 114 0.3384 3.2730871228684044E-01
2L_986697_SNP A G 0.07097 11 144 0.768 7.6140224551465896E-01
2L_986972_SNP G A 0.09934 15 136 0.611 5.9451043437501705E-01
2L_987096_DEL A ACTGA 0.08966 13 132 0.5234 5.0906159063329592E-01
2L_987129_SNP A G 0.06475 9 130 0.8625 8.5394933929784211E-01
2L_987154_SNP C G 0.2606 37 105 0.8425 8.3569253008287669E-01
2L_987166_SNP A T 0.1242 20 141 0.0007328 5.7421935504654148E-04
2L_987170_SNP A G 0.1187 19 141 0.002172 1.9271255076435704E-03
2L_987180_SNP T A 0.1338 21 136 0.9641 9.6334002656591700E-01
2L_987256_SNP A T 0.06962 11 147 0.7829 7.7727941188835614E-01
2L_987293_SNP T C 0.1366 22 139 0.0006668 5.2067890836728309E-04
2L_987298_SNP A G 0.2342 37 121 0.01651 1.3937101373939243E-02
2L_987431_SNP T A 0.4422 65 82 0.05352 4.3395518128849349E-02
2L_987466_SNP G A 0.1562 25 135 0.05922 5.3818035183977757E-02
2L_987481_SNP A C 0.2566 39 113 0.5511 5.3521481804632631E-01
2L_987503_SNP A G 0.4082 60 87 0.2544 2.2720854284014635E-01
2L_987516_SNP C G 0.3165 50 108 0.5937 5.8496600235343188E-01
2L_987550_SNP A G 0.3378 50 98 0.9462 9.4308081737513594E-01
2L_987576_SNP A G 0.1069 17 142 0.1879 1.7707690908044948E-01
2L_987579_SNP G A 0.1187 19 141 0.2183 2.0826069532209079E-01
2L_987666_SNP A G 0.2102 33 124 0.4645 4.5680740993593949E-01
2L_987723_SNP C G 0.1925 31 130 0.5483 5.4124121200179809E-01
2L_987743_SNP T A 0.4331 68 89 0.2094 1.9727754550907739E-01
2L_987754_SNP C A 0.4194 65 90 0.2588 2.4328370225516593E-01
2L_987759_SNP T A 0.4581 71 84 0.2975 2.8165450189826446E-01
2L_987761_SNP G A 0.07895 12 140 0.999 9.9896273310093353E-01
2L_987765_SNP T A 0.2803 44 113 0.7919 7.8652832158323682E-01
2L_987767_SNP T A 0.1173 19 143 0.1364 1.3115497620912786E-01
2L_987775_SNP G A 0.1863 30 131 0.3462 3.4301397099694408E-01
2L_987777_SNP C T 0.1863 30 131 0.409 4.0291641020624069E-01
2L_987810_SNP A T 0.4653 67 77 0.7566 7.4398822639282081E-01
2L_987830_SNP A G 0.0641 10 146 0.8914 8.8870585712876937E-01
2L_987839_SNP G A 0.1366 22 139 0.1522 1.4571377683959597E-01
2L_987861_SNP A G 0.07742 12 143 0.7461 7.3725797749915578E-01
2L_987876_SNP G C 0.06173 10 152 0.3639 3.5731744194385884E-01
2L_987901_SNP G A 0.1384 22 137 0.1098 1.0216663845906238E-01
2L_987906_SNP T C 0.4474 68 84 0.03275 2.7001422516840467E-02
2L_987917_INS CCGGATA G 0.1812 29 131 0.3569 3.4701719329874692E-01
2L_987936_SNP A G 0.2254 32 110 0.2452 2.1827718119719453E-01
2L_987955_SNP T C 0.1921 29 122 0.5526 5.3862558386181458E-01
2L_988127_SNP T C 0.4645 72 83 0.9022 8.9900801943109976E-01
2L_988128_SNP G C 0.1296 21 141 0.108 1.0364608989096025E-01
2L_988296_SNP G C 0.05521 9 154 0.176 1.7155343361048725E-01
2L_988368_SNP T G 0.4406 63 80 0.05257 4.1765420821728794E-02
2L_988381_SNP A T 0.1069 17 142 0.01279 1.1161438279775953E-02
2L_988385_SNP G T 0.2569 37 107 0.7815 7.6825453518667808E-01
2L_988529_SNP T C 0.2697 41 111 0.9012 9.0596670549702962E-01
2L_988541_INS TT T 0.1357 19 121 0.7441 7.5138858723520507E-01
2L_988631_SNP G A 0.08966 13 132 0.8536 8.5051486169339530E-01
2L_988662_SNP T C 0.2258 35 120 0.5445 5.3075919303502062E-01
2L_988865_SNP T C 0.118 19 142 0.02206 1.9772430641910786E-02
2L_988869_SNP C T 0.1835 29 129 0.08349 7.6128449188052144E-02
2L_988902_SNP T C 0.1583 22 117 0.372 3.4298218789472790E-01
2L_988961_SNP G A 0.3529 54 99 0.4661 4.5846738449725433E-01
2L_988963_SNP T G 0.2258 35 120 0.8947 8.9134709535233936E-01
2L_988971_SNP T G 0.1 16 144 0.1444 1.3679263721336210E-01
2L_989002_SNP T A 0.05625 9 151 0.6889 6.8222722374073197E-01
2L_989024_SNP T C 0.1875 27 117 0.7606 7.4721637332181323E-01
2L_989061_SNP C T 0.1603 25 131 0.8216 8.1595820261373930E-01
2L_989070_SNP T C 0.1013 16 142 0.5093 4.9904099531125579E-01
2L_989072_SNP A T 0.3333 50 100 0.583 5.6557907449149358E-01
2L_989129_SNP T C 0.1558 24 130 0.1107 1.0011320337381313E-01
2L_989274_DEL T TCT 0.4286 60 80 0.3178 2.8866526220842836E-01
2L_989278_SNP G C 0.4702 71 80 0.1765 1.5765750744481333E-01
2L_989337_SNP T C 0.1299 20 134 0.7674 7.5863393660218770E-01
2L_989375_SNP A G 0.3077 48 108 0.8023 7.9601446954064703E-01
2L_989432_SNP C T 0.442 61 77 0.6343 6.4779359119066959E-01
2L_989437_SNP T C 0.07237 11 141 0.7857 7.7870594443525798E-01
2L_989487_SNP G T 0.08537 14 150 0.1489 1.4468608456457266E-01
2L_989560_SNP T C 0.1013 16 142 0.4256 4.1235296225676221E-01
2L_989575_SNP C T 0.08642 14 148 0.1347 1.3091707818237275E-01
2L_989611_SNP A C 0.1465 23 134 0.26 2.4582175642349713E-01
2L_989621_SNP T C 0.1667 27 135 0.5233 5.1707891392877792E-01
2L_989634_SNP A G 0.2658 42 116 0.2137 2.0376371003634308E-01
2L_989637_DEL GG G 0.1611 24 125 0.5193 5.0144858575698803E-01
2L_989657_SNP T G 0.1067 16 134 0.6367 6.2285396307828311E-01
2L_989723_SNP A G 0.1149 17 131 0.406 3.7945288534516064E-01
2L_989725_SNP C G 0.07362 12 151 0.01852 1.9825665024596539E-02
2L_989774_SNP C T 0.1046 16 137 0.4493 4.3443956029447406E-01
2L_989792_SNP C T 0.07353 10 126 0.3432 3.3667243855747275E-01
2L_989815_SNP C T 0.1104 18 145 0.02049 1.8841345200357400E-02
2L_989924_SNP G C 0.1739 28 133 0.6058 5.9942899402046335E-01
2L_989983_SNP T C 0.3245 49 102 0.8554 8.4832040275696852E-01
2L_989985_SNP A G 0.1313 21 139 0.009571 8.3585074917021471E-03
2L_990067_SNP C A 0.3182 49 105 0.3325 3.1534146271049246E-01
2L_990082_DEL A AACTGGTGA 0.05696 9 149 0.4613 4.4977938490639613E-01
2L_990113_DEL AC TGTGGA 0.06135 10 153 0.0899 8.5777036295068609E-02
2L_990115_SNP T C 0.2817 40 102 0.0951 1.0111787243751047E-01
2L_990123_SNP T C 0.0559 9 152 0.09107 8.5033353301979142E-02
2L_990129_SNP A G 0.3907 59 92 0.04207 3.3695241498095420E-02
2L_990219_SNP G T 0.06211 10 151 0.03394 3.1204764071640519E-02
2L_990251_SNP T C 0.2148 29 106 0.6871 6.5915837429063240E-01
2L_990253_SNP G C 0.26 39 111 0.1285 1.1016768503735974E-01
2L_990278_SNP G T 0.09877 16 146 0.8457 8.4314134533933138E-01
2L_990289_SNP C G 0.2273 35 119 0.5284 5.1254823982849629E-01
2L_990394_SNP A C 0.1538 24 132 0.01616 1.3683026556250066E-02
2L_990403_DEL G GTGTATATG 0.06667 10 140 0.9511 9.4909029549369117E-01
2L_990421_SNP C G 0.2 31 124 0.6129 6.0149752195436323E-01
2L_990426_SNP G T 0.1226 19 136 0.9889 9.8865102001987137E-01
2L_990475_SNP C T 0.2516 39 116 0.884 8.7997834571815725E-01
2L_990514_SNP T C 0.09938 16 145 0.0234 2.1405683011223923E-02
2L_990520_SNP T G 0.3907 59 92 0.4583 4.3700042527684568E-01
2L_990526_SNP G A 0.4967 75 76 0.03282 2.5478545409942314E-02
2L_990531_SNP C T 0.4408 67 85 0.0612 5.0714781674373384E-02
2L_990557_SNP T C 0.2645 41 114 0.1406 1.3016127864173477E-01
2L_990565_SNP C A 0.4351 67 87 0.3222 3.0519945642610613E-01
2L_990658_SNP G C 0.1899 30 128 0.3725 3.5926115539223147E-01
2L_990689_DEL T TT 0.3566 51 92 0.343 3.6049034964831161E-01
2L_990696_SNP C G 0.3893 58 91 0.6705 6.6095784389191170E-01
2L_990698_SNP G A 0.09202 15 148 0.461 4.5521008541699504E-01
2L_990717_SNP A G 0.2628 41 115 0.366 3.5230574534727854E-01
2L_990718_SNP C G 0.1056 17 144 0.3425 3.3447771393528414E-01
2L_990774_SNP T C 0.2025 32 126 0.4201 4.0747688700623286E-01
2L_990844_SNP G A 0.4331 68 89 0.9451 9.4375528332761915E-01
2L_990905_SNP G C 0.06369 10 147 0.8671 8.6387750521020956E-01
2L_990918_SNP A C 0.3901 55 86 0.8797 8.7190110567498502E-01
2L_990923_SNP T C 0.1125 18 142 0.7921 7.8792762257350479E-01
2L_990938_SNP A C 0.4 60 90 0.6249 6.0793483072978494E-01
2L_990953_DEL A AT 0.1486 22 126 0.5462 5.2455192015341301E-01
2L_991137_INS CCTCCAC C 0.07742 12 143 0.6315 6.2013448885662781E-01
2L_991223_SNP G C 0.5 76 76 0.6968 6.8666240125260147E-01
2L_991478_SNP C G 0.08387 13 142 0.3767 3.6116987492154451E-01
2L_991519_SNP A G 0.2089 33 125 0.385 3.7473790333821977E-01
2L_991557_SNP T C 0.07742 12 143 0.2839 2.6949119885349948E-01
2L_991612_SNP G A 0.1538 24 132 0.4717 4.5792958270185624E-01
2L_991620_SNP G A 0.351 53 98 0.3101 2.9364665624073427E-01
2L_991648_SNP A C 0.1623 25 129 0.9489 9.4786015331375417E-01
2L_991662_SNP C A 0.1677 26 129 0.6985 6.9035789374463530E-01
2L_991707_SNP A C 0.1266 20 138 0.1215 1.1409768907750528E-01
2L_991724_INS TT T 0.2388 32 102 0.2822 2.3701383584338975E-01
2L_991752_SNP A G 0.08642 14 148 0.5385 5.4015947660353414E-01
2L_991762_SNP A G 0.172 27 130 0.2485 2.3492563683463674E-01
2L_991771_SNP C T 0.2258 35 120 0.09049 7.8967814630826180E-02
2L_991775_SNP T G 0.1203 19 139 0.8925 8.8985846508397182E-01
2L_991782_SNP G A 0.09494 15 143 0.004101 3.2114668146534225E-03
2L_991988_SNP A G 0.3691 55 94 0.364 3.3929933251701805E-01
2L_991989_SNP A G 0.38 57 93 0.3339 3.1035860901384482E-01
2L_992086_SNP T G 0.1 16 144 0.6873 6.8114429674801591E-01
2L_992101_SNP A C 0.4 62 93 0.4618 4.4627360929819515E-01
2L_992176_SNP T C 0.3399 52 101 0.3859 3.6921180425733680E-01
2L_992291_SNP T C 0.1401 22 135 0.4236 4.1102387902227588E-01
2L_992345_SNP C G 0.2692 42 114 0.6097 6.0190352482028109E-01
2L_992409_SNP G A 0.08228 13 145 0.7991 7.9355291967788522E-01
2L_992413_SNP T G 0.1006 16 143 0.4945 4.8412918923560155E-01
2L_992459_SNP A C 0.06135 10 153 0.7079 7.0559458102273431E-01
2L_992518_SNP T C 0.42 63 87 0.6419 6.2719858835799036E-01
2L_992551_SNP A G 0.06289 10 149 0.7478 7.4167093503127579E-01
2L_992553_SNP T A 0.26 39 111 0.3861 3.6177003914625627E-01
2L_992578_DEL G GAAGTA 0.3121 49 108 0.2491 2.3504368001625231E-01
2L_992614_SNP T G 0.1125 18 142 0.346 3.3707949979812790E-01
2L_992660_SNP T G 0.05806 9 146 0.9183 9.1561589841939339E-01
2L_992670_DEL A AACAGTGGA 0.09615 15 141 0.3144 2.9960293427762230E-01
2L_992673_SNP C A 0.06475 9 130 0.3422 3.1596099959246060E-01
2L_992690_SNP A C 0.1076 17 141 0.8124 8.0749056090611060E-01
2L_992700_DEL A AAAA 0.4832 72 77 0.03745 2.8081020289009006E-02
2L_992724_INS TT T 0.1321 21 138 0.0708 6.4881040529042325E-02
2L_992726_SNP G A 0.07547 12 147 0.5702 5.6103250185356868E-01
2L_992730_SNP A G 0.2215 35 123 0.1116 1.0278749391200381E-01
2L_992843_SNP A C 0.1019 16 141 0.7259 7.1799444510856381E-01
2L_992935_SNP G T 0.3973 58 88 0.2101 1.8853501740773615E-01
2L_992961_SNP C G 0.4207 61 84 0.08823 7.3305672758254753E-02
2L_992962_SNP T G 0.07143 11 143 0.09962 9.1281909365771519E-02
2L_992963_SNP T G 0.0828 13 144 0.1063 9.8635062952578068E-02
2L_993032_SNP A G 0.2039 31 121 0.8804 8.7545407830180677E-01
2L_993055_SNP A G 0.0625 10 150 0.2401 2.2988496113917589E-01
2L_993084_SNP A G 0.1677 26 129 0.9041 9.0071249813813870E-01
2L_993090_SNP T G 0.06135 10 153 0.3737 3.6760220507064556E-01
2L_993125_SNP A G 0.1242 19 134 0.1881 1.7218605764392092E-01
2L_993165_SNP A C 0.1783 28 129 0.882 8.8062116203331264E-01
2L_993169_SNP A G 0.3288 48 98 0.1954 1.7382156362012879E-01
2L_993201_SNP T C 0.25 37 111 0.5965 5.8019303033415592E-01
2L_993244_SNP A G 0.1579 24 128 0.8793 8.7475206256222626E-01
2L_993253_SNP T C 0.06962 11 147 0.2478 2.3469427690184186E-01
2L_993275_SNP T G 0.05521 9 154 0.3013 2.9542269627009199E-01
2L_993312_SNP C T 0.1218 19 137 0.1701 1.6007094716214876E-01
2L_993314_SNP C T 0.1154 18 138 0.1997 1.8940150647379705E-01
2L_993322_SNP T A 0.08537 14 150 0.7265 7.2441565959526355E-01
2L_993327_SNP C T 0.1677 26 129 0.8774 8.7302340332626371E-01
2L_993344_SNP G C 0.2278 36 122 0.3709 3.5720504518239660E-01
2L_993352_SNP T G 0.2244 35 121 0.3487 3.3185691245782012E-01
2L_993353_SNP A G 0.2208 34 120 0.3042 2.8472350569164351E-01
2L_993366_SNP A C 0.183 28 125 0.4198 3.9961476004204222E-01
2L_993382_SNP A G 0.2914 44 107 0.8831 8.7751864663899803E-01
2L_993554_SNP A C 0.1056 17 144 0.9238 9.2247478967177632E-01
2L_993573_SNP A G 0.08974 14 142 0.1506 1.3790261573089524E-01
2L_993775_SNP G C 0.05556 9 153 0.6407 6.3598023914585822E-01
2L_993784_SNP T C 0.0828 13 144 0.4362 4.2275657917601039E-01
2L_993858_SNP G T 0.3742 58 97 0.6672 6.5778361903954408E-01
2L_993859_SNP A G 0.1329 21 137 0.6302 6.2172740493024370E-01
2L_993871_DEL T CGCTACA 0.06369 10 147 0.9821 9.8158785542586902E-01
2L_993879_SNP T G 0.06369 10 147 0.9821 9.8158785542586902E-01
2L_993923_SNP T G 0.1465 23 134 0.6283 6.2677943355120236E-01
2L_994153_INS A ACGTA 0.4863 71 75 0.6966 7.0687870471767855E-01
2L_994241_SNP C G 0.1258 19 132 0.7029 6.8877090845065037E-01
2L_994249_SNP A G 0.1373 21 132 0.7746 7.6502038044695597E-01
2L_994265_SNP T G 0.09317 15 146 0.7745 7.7031354529043350E-01
2L_994495_SNP C T 0.2949 46 110 0.1844 1.7430963217867257E-01
2L_994501_DEL A ATATATGTACA 0.1739 28 133 0.1984 1.9001260746261961E-01
2L_994521_SNP A G 0.1688 27 133 0.2216 2.1175170742479810E-01
2L_994541_SNP G C 0.2848 43 108 0.3825 3.6059216859648302E-01
2L_994585_SNP G A 0.08176 13 146 0.9253 9.2372692330397232E-01
2L_994609_SNP T G 0.08589 14 149 0.9641 9.6364046087558353E-01
2L_994647_SNP G C 0.3548 55 100 0.5445 5.3457433679606492E-01
2L_994681_SNP C A 0.3 45 105 0.5755 5.5889701200095376E-01
2L_994688_SNP T G 0.05769 9 147 0.8183 8.1306850289691557E-01
2L_994773_SNP T C 0.1006 16 143 0.7544 7.4909402361999722E-01
2L_994897_SNP G T 0.26 39 111 0.8841 8.7856921264457000E-01
2L_994981_SNP G T 0.1931 28 117 0.05914 4.6032459874430873E-02
2L_994983_SNP G C 0.2133 32 118 0.05795 4.7480374351863669E-02
2L_995033_SNP G C 0.1299 20 134 0.8002 7.9723598833086395E-01
2L_995050_SNP G C 0.2313 34 113 0.4568 4.4093060489560332E-01
2L_995063_SNP T A 0.1849 27 119 0.9873 9.8667165067099283E-01
2L_995084_SNP G A 0.2185 33 118 0.6327 6.1929124634117882E-01
2L_995130_SNP A C 0.2973 44 104 0.8333 8.2628891746765476E-01
2L_995159_SNP A G 0.3224 49 103 0.3529 3.3782188909151534E-01
2L_995179_SNP G C 0.08553 13 139 0.9131 9.0949032307815925E-01
2L_995287_SNP A G 0.2908 41 100 0.9932 9.9274891442050672E-01
2L_995288_SNP C T 0.3423 51 98 0.8983 8.9357919402081176E-01
2L_995329_SNP C G 0.2848 43 108 0.7954 7.8680894402839696E-01
2L_995330_DEL C CTGAGCAAAG 0.2081 31 118 0.6468 6.3221350895035733E-01
2L_995341_SNP G A 0.2267 34 116 0.5646 5.4754073047595475E-01
2L_995373_SNP A G 0.1266 20 138 0.5271 5.1517819854540503E-01
2L_995417_SNP T A 0.1104 18 145 0.7006 6.9857933043674270E-01
2L_995434_SNP G A 0.1321 21 138 0.8445 8.4159246702266710E-01
2L_995436_SNP T C 0.1321 21 138 0.8445 8.4159246702266710E-01
2L_995439_SNP C G 0.06494 10 144 0.8132 8.0654458191237866E-01
2L_995444_SNP C T 0.481 76 82 0.4842 4.7338821088860905E-01
2L_995448_SNP A T 0.1366 22 139 0.8692 8.6699073953714623E-01
2L_995450_SNP G C 0.0679 11 151 0.8977 8.9910605781795072E-01
2L_995457_SNP G A 0.05063 8 150 0.8101 8.0676197372750369E-01
2L_995494_SNP C T 0.2166 34 123 0.4946 4.8074482333544022E-01
2L_995497_SNP A C 0.3378 50 98 0.5148 4.9917602882894485E-01
2L_995511_SNP G A 0.1118 17 135 0.88 8.7452766380510139E-01
2L_995521_SNP A C 0.1837 27 120 0.1553 1.7955734698550374E-01
2L_995539_SNP T A 0.05556 9 153 0.8368 8.3460865486703451E-01
2L_995575_SNP T G 0.4533 68 82 0.5343 5.1613794143301395E-01
2L_995590_SNP G C 0.4444 68 85 0.8153 8.1903513853620991E-01
2L_995597_SNP T C 0.07317 12 152 0.7211 7.1821963418163648E-01
2L_995648_SNP A C 0.1 16 144 0.4289 4.2203030369346006E-01
2L_995733_SNP A G 0.1888 27 116 0.2287 2.0382320260381204E-01
2L_995751_SNP A G 0.05031 8 151 0.6374 6.3036112063471417E-01
2L_995753_SNP T A 0.07407 12 150 0.8007 7.9752968771772004E-01
2L_995897_SNP A G 0.2133 32 118 0.4035 3.7981284954698402E-01
2L_995899_SNP T C 0.07595 12 146 0.8205 8.1588492326536943E-01
2L_995902_SNP T C 0.1667 26 130 0.2255 2.1228959561701544E-01
2L_995905_SNP G A 0.3793 55 90 0.08991 7.5437042373255367E-02
2L_995906_SNP T C 0.2857 42 105 0.264 2.4677159738440713E-01
2L_995920_DEL A ACATA 0.1203 19 139 0.6864 6.7891942542782258E-01
2L_995926_SNP G A 0.1203 19 139 0.6864 6.7891942542782258E-01
2L_995937_SNP G T 0.1203 19 139 0.6864 6.7891942542782258E-01
2L_995940_SNP A G 0.218 29 104 0.1804 1.4527060581757634E-01
2L_995944_SNP A G 0.1203 19 139 0.6864 6.7891942542782258E-01
2L_995979_SNP T G 0.1203 19 139 0.8526 8.4868988398501499E-01
2L_995987_SNP A C 0.1154 18 138 0.803 7.9760279965457426E-01
2L_995990_INS A AC 0.2987 46 108 0.4757 4.5859652254689476E-01
2L_995991_SNP G A 0.1275 19 130 0.8159 8.0995111068740311E-01
2L_996000_SNP G A 0.2252 34 117 0.8192 8.1243895088827089E-01
2L_996002_SNP T C 0.1203 19 139 0.6864 6.7891942542782258E-01
2L_996004_SNP T A 0.1146 18 139 0.9087 9.0600872465674542E-01
2L_996012_SNP C T 0.109 17 139 0.7296 7.2149375656265291E-01
2L_996013_DEL A ATGTGGGTATA 0.109 17 139 0.7224 7.1352338113853098E-01
2L_996109_SNP G T 0.42 63 87 0.7421 7.3377956183119131E-01
2L_996124_SNP C T 0.1039 16 138 0.7954 7.8782122810919208E-01
2L_996210_SNP T C 0.1161 18 137 0.763 7.5574538210946041E-01
2L_996212_DEL C CC 0.12 18 132 0.4741 4.5629673853389707E-01
2L_996257_SNP T C 0.07692 12 144 0.937 9.3516206760070719E-01
2L_996279_SNP T C 0.07383 11 138 0.8632 8.5631852080514625E-01
2L_996295_SNP T G 0.1959 29 119 0.3842 3.6504351643047561E-01
2L_996323_SNP A T 0.1216 18 130 0.9777 9.7715804110562110E-01
2L_996412_SNP C T 0.2933 44 106 0.7268 7.1525495843386899E-01
2L_996425_SNP T G 0.07143 11 143 0.7713 7.6280627990322469E-01
2L_996464_SNP A C 0.1667 25 125 0.3364 3.4333670701952701E-01
2L_996469_SNP T C 0.0604 9 140 0.9986 9.9862699001577371E-01
2L_996494_SNP C A 0.1288 17 115 0.882 8.7200163951315457E-01
2L_996495_SNP G C 0.0979 14 129 0.9135 9.1055921570476062E-01
2L_996499_SNP A C 0.1569 24 129 0.7658 7.5646884089886890E-01
2L_996501_SNP C T 0.1656 25 126 0.7239 7.2125212537099737E-01
2L_996524_SNP G A 0.3014 44 102 0.619 6.0508993733626260E-01
2L_996527_SNP C T 0.2075 33 126 0.4909 4.8023749626361700E-01
2L_996675_INS CGGGAC C 0.2583 39 112 0.8998 8.9536477073642184E-01
2L_996695_SNP C G 0.2452 38 117 0.8729 8.6802236826865964E-01
2L_996703_SNP G A 0.3987 61 92 0.7986 7.9107239959698417E-01
2L_996730_SNP A C 0.08589 14 149 0.5302 5.2493667990938619E-01
2L_996731_SNP T A 0.08642 14 148 0.54 5.3400775329684635E-01
2L_996748_SNP T A 0.06748 11 152 0.2373 2.3132600287978677E-01
2L_996749_SNP G A 0.2829 43 109 0.5281 5.1061714677093595E-01
2L_996750_SNP C T 0.2867 43 107 0.4633 4.4376782471889009E-01
2L_996753_SNP C G 0.4503 68 83 0.8581 8.5166626864044637E-01
2L_996755_SNP T A 0.05556 9 153 0.5115 5.0489669608483845E-01
2L_996756_SNP T C 0.2876 44 109 0.5351 5.1866187253375040E-01
2L_996761_SNP C T 0.08696 14 147 0.758 7.5602494352938976E-01
2L_1005866_SNP T A 0.3399 52 101 0.9823 9.8213078865649439E-01
2L_1005876_SNP G A 0.09317 15 146 0.5591 5.5204980530605097E-01
2L_1005895_SNP T C 0.1613 25 130 0.8652 8.6105592914272400E-01
2L_1005896_DEL TT T 0.172 27 130 0.678 6.6987035548507268E-01
2L_1005903_SNP C G 0.1698 27 132 0.7967 7.9241979831409859E-01
2L_1005964_SNP C T 0.2517 36 107 0.7709 7.8581287373831610E-01
2L_1005972_SNP G A 0.06803 10 137 0.4869 5.0777268579157120E-01
2L_1006194_SNP T A 0.1277 18 123 0.8508 8.4035135000941241E-01
2L_1006222_SNP T C 0.05556 9 153 0.7664 7.6315054571732877E-01
2L_1006241_SNP C T 0.1733 26 124 0.4772 4.5692645131069676E-01
2L_1006271_SNP A G 0.08228 13 145 0.8962 8.9350952703391073E-01
2L_1006322_SNP G A 0.0679 11 151 0.4043 3.9746983427689719E-01
2L_1006325_DEL G GACTG 0.1844 26 115 0.2729 2.5211739581031833E-01
2L_1006341_SNP A G 0.3841 58 93 0.4574 4.4139003369420005E-01
2L_1006364_SNP G A 0.4118 63 90 0.6157 6.0360755635777419E-01
2L_1006390_SNP C A 0.0679 11 151 0.3907 3.8319254834058958E-01
2L_1006405_SNP A T 0.06369 10 147 0.618 6.0769531607766147E-01
2L_1006406_SNP C T 0.08696 14 147 0.8698 8.6749021545672478E-01
2L_1006424_SNP C T 0.0875 14 146 0.9208 9.2108030824123821E-01
2L_1006426_SNP C T 0.05625 9 151 0.1265 1.1830436279978029E-01
2L_1006471_DEL A AGTTACCGTGTTGCTTAGGC 0.1503 23 130 0.7083 6.9999681644632061E-01
2L_1006496_MNP TTG AAC 0.1613 25 130 0.4251 4.0966110344212459E-01
2L_1006515_SNP A T 0.1613 25 130 0.6202 6.1069129410596412E-01
2L_1006536_SNP G A 0.4333 65 85 0.2258 2.0787262635596615E-01
2L_1006548_SNP A C 0.1948 30 124 0.3174 3.0393670693775043E-01
2L_1006563_DEL A GT 0.1032 16 139 0.6636 6.5473957864442900E-01
2L_1006567_DEL T TT 0.1118 17 135 0.6273 6.1289998464497464E-01
2L_1006577_SNP A G 0.07317 12 152 0.9805 9.8025248289335742E-01
2L_1006579_SNP A T 0.1731 27 129 0.373 3.5715292412147592E-01
2L_1006598_SNP G C 0.1677 26 129 0.3409 3.2395580634580101E-01
2L_1006620_SNP C T 0.2229 35 122 0.4666 4.5372254602471718E-01
2L_1006624_SNP T G 0.2208 34 120 0.4364 4.1883101930698552E-01
2L_1006630_SNP C A 0.2405 38 120 0.3457 3.3738615591461785E-01
2L_1006636_SNP T C 0.06211 10 151 0.4897 4.8219144808753822E-01
2L_1006643_SNP T C 0.07362 12 151 0.1776 1.7291936049714918E-01
2L_1006648_SNP T A 0.2756 43 113 0.686 6.7601198012487651E-01
2L_1006651_SNP T G 0.3767 55 91 0.5655 5.4194850380060200E-01
2L_1006662_SNP C A 0.1712 25 121 0.4663 4.4005115556036545E-01
2L_1006665_SNP G A 0.4631 69 80 0.3516 3.3154354312361545E-01
2L_1006671_SNP T C 0.08333 13 143 0.6816 6.7254121060374972E-01
2L_1006677_SNP T G 0.2258 35 120 0.4429 4.2772760547321675E-01
2L_1006681_SNP C T 0.4211 64 88 0.9996 9.9957576262472458E-01
2L_1006684_SNP A G 0.1731 27 129 0.3543 3.3901430356484419E-01
2L_1006686_SNP T G 0.1905 28 119 0.6237 6.1288673936406179E-01
2L_1006707_SNP C T 0.4474 68 84 0.8794 8.7412976148740196E-01
2L_1006710_INS CTGC C 0.4161 62 87 0.7857 7.7606530051625877E-01
2L_1006729_SNP G A 0.2222 34 119 0.4347 4.1904033841581412E-01
2L_1006745_SNP G C 0.2026 31 122 0.6298 6.1862991539674828E-01
2L_1006754_INS TT T 0.2013 31 123 0.3575 3.3941754548605008E-01
2L_1006758_SNP C A 0.08333 13 143 0.6816 6.7254121060374972E-01
2L_1006785_SNP G A 0.1203 19 139 0.7247 7.1861864124794050E-01
2L_1006794_SNP T A 0.09938 16 145 0.211 2.0277770042453780E-01
2L_1006800_SNP C A 0.2133 32 118 0.4535 4.3684405934335802E-01
2L_1006808_SNP T G 0.4133 62 88 0.212 1.9227475141838646E-01
2L_1006812_SNP C A 0.09877 16 146 0.2027 1.9568187093247336E-01
2L_1006821_DEL T TACAGCATTCAAACTGACATGCGTAATTTTGTTT 0.08025 13 149 0.9998 9.9981565378570048E-01
2L_1006825_SNP G C 0.2361 34 110 0.4091 4.2499239808392897E-01
2L_1006827_SNP G A 0.1151 16 123 0.2959 3.0277159974807955E-01
2L_1006831_SNP T A 0.1597 23 121 0.7478 7.5075030658360686E-01
2L_1006832_SNP C A 0.1214 17 123 0.5606 5.6250335321352529E-01
2L_1006839_SNP A T 0.3111 42 93 0.8938 8.9193933675410464E-01
2L_1006851_SNP A G 0.2465 35 107 0.3342 3.4142381149255485E-01
2L_1006859_SNP A G 0.2215 35 123 0.3324 3.1925396755793012E-01
2L_1006863_SNP C T 0.2152 34 124 0.3989 3.8741112752547269E-01
2L_1006873_DEL T TGCA 0.1824 27 121 0.7342 7.2121457068087524E-01
2L_1006895_SNP C A 0.2681 37 101 0.2922 2.8898802996476347E-01
2L_1006896_SNP C T 0.1724 25 120 0.9778 9.7674680036414907E-01
2L_1006897_SNP A T 0.1678 24 119 0.9104 9.0573765380365123E-01
2L_1006898_SNP G T 0.2403 37 117 0.2293 2.1460168141150149E-01
2L_1006901_SNP C A 0.3245 49 102 0.3205 3.0254817194990058E-01
2L_1006903_DEL A AATGA 0.1862 27 118 0.7444 7.3098437350764089E-01
2L_1006912_SNP G T 0.06832 11 150 0.6086 6.0458981830472558E-01
2L_1006914_SNP T A 0.1844 26 115 0.779 7.6490440420951511E-01
2L_1006915_SNP A T 0.1857 26 114 0.7734 7.5821402718812569E-01
2L_1006916_SNP T C 0.223 33 115 0.2441 2.2185565295616805E-01
2L_1006917_SNP G A 0.1884 26 112 0.7759 7.5932431052729366E-01
2L_1006918_DEL T TAA 0.1857 26 114 0.8104 7.9710185869017358E-01
2L_1006923_SNP C T 0.1857 26 114 0.7905 7.7643147427283687E-01
2L_1006924_SNP A G 0.1319 19 125 0.3963 3.7131259599546917E-01
2L_1006926_SNP T G 0.1959 29 119 0.3167 2.9383134091326835E-01
2L_1006974_SNP A G 0.2215 35 123 0.143 1.3652862929498766E-01
2L_1006975_SNP A T 0.08075 13 148 0.9938 9.9368747216332232E-01
2L_1006983_SNP C A 0.1899 30 128 0.6024 5.9483126104824047E-01
2L_1006993_DEL A AG 0.2452 38 117 0.2232 2.0993449575604295E-01
2L_1007000_DEL A AA 0.142 23 139 0.09175 8.6689754788223383E-02
2L_1007009_SNP T C 0.2244 35 121 0.5562 5.4510531302737220E-01
2L_1007016_SNP A G 0.2789 41 106 0.8694 8.6296716338564017E-01
2L_1007029_SNP A T 0.06748 11 152 0.3927 3.8658072144219857E-01
2L_1007034_SNP G A 0.3867 58 92 0.2537 2.3718210791387473E-01
2L_1007078_SNP T C 0.2143 33 121 0.8083 8.0146343276572085E-01
2L_1007093_SNP C G 0.1863 30 131 0.5173 5.0909551295545397E-01
2L_1007100_SNP A T 0.25 38 114 0.6726 6.6010726398801756E-01
2L_1007102_SNP T C 0.2166 34 123 0.4561 4.4882135425464909E-01
2L_1007109_SNP G A 0.1284 19 129 0.9595 9.5795934970584551E-01
2L_1007111_SNP T G 0.2342 37 121 0.5539 5.4574644181784171E-01
2L_1007113_SNP C T 0.09816 16 147 0.1922 1.8649376468937851E-01
2L_1007118_SNP G A 0.4737 72 80 0.3605 3.4291298075615129E-01
2L_1007120_SNP T A 0.2244 35 121 0.8335 8.3098890462635511E-01
2L_1007133_SNP A T 0.1863 30 131 0.5173 5.0909551295545397E-01
2L_1007145_SNP C G 0.2102 33 124 0.2791 2.6492006144563074E-01
2L_1007149_SNP G C 0.2102 33 124 0.7574 7.5124156816448295E-01
2L_1007153_SNP A G 0.07975 13 150 0.9731 9.7283705361047046E-01
2L_1007166_SNP C G 0.2987 46 108 0.3443 3.2690686927227275E-01
2L_1007167_SNP T C 0.1006 16 143 0.09332 8.6476840114865561E-02
2L_1007339_SNP T C 0.08553 13 139 0.8541 8.4811380684361082E-01
2L_1007344_SNP T C 0.3871 60 95 0.6144 6.0201170665350379E-01
2L_1007357_SNP G T 0.28 42 108 0.1319 1.1476211136493575E-01
2L_1007365_SNP C A 0.4786 67 73 0.44 4.0655610236150752E-01
2L_1007374_SNP T C 0.1111 16 128 0.5719 5.9123488599408147E-01
2L_1007388_SNP T C 0.1333 20 130 0.1539 1.4584240599476184E-01
2L_1007467_SNP C G 0.2829 43 109 0.4978 4.7980343378534729E-01
2L_1007682_SNP T C 0.06081 9 139 0.4333 4.4715243257080806E-01
2L_1007683_SNP A T 0.09589 14 132 0.4151 4.3361737635050424E-01
2L_1007687_INS GCAGTGG G 0.08163 12 135 0.9526 9.5021229654885109E-01
2L_1008154_SNP T A 0.3467 52 98 0.9383 9.3617633677198309E-01
2L_1008156_DEL AGA A 0.05926 8 127 0.265 2.5713603914079697E-01
2L_1008173_SNP A G 0.2372 37 119 0.482 4.6665402716891780E-01
2L_1008229_SNP G T 0.2115 33 123 0.2896 2.7815800399787727E-01
2L_1008289_SNP G C 0.3673 54 93 0.7124 6.9772908809200607E-01
2L_1008351_SNP A T 0.08553 13 139 0.702 6.9359490318667039E-01
2L_1008417_SNP C T 0.1667 26 130 0.4001 3.9076275468756727E-01
2L_1008453_INS TGGTT T 0.2185 33 118 0.6117 5.9603037926891655E-01
2L_1008514_SNP T G 0.4839 75 80 0.3233 3.0943919231657524E-01
2L_1008516_SNP A G 0.1925 31 130 0.6819 6.7630312521246916E-01
2L_1008561_SNP G T 0.08861 14 144 0.9639 9.6287433618032359E-01
2L_1008597_SNP G C 0.09868 15 137 0.8779 8.7450053873226541E-01
2L_1008600_SNP A G 0.08387 13 142 0.7089 7.0231783329843900E-01
2L_1008633_SNP T A 0.06875 11 149 0.9628 9.6204271547495812E-01
2L_1008680_SNP A C 0.09494 15 143 0.2221 2.1037180700386415E-01
2L_1008690_SNP A T 0.2236 36 125 0.39 3.8067168607649071E-01
2L_1008730_SNP T G 0.1569 24 129 0.3694 3.5168308477633026E-01
2L_1008734_DEL A AA 0.1447 22 130 0.6558 6.4353055642090140E-01
2L_1008768_SNP A G 0.2819 42 107 0.6791 6.6236796560525035E-01
2L_1008784_SNP C T 0.07143 11 143 0.5071 4.9737393389509144E-01
2L_1008794_SNP T A 0.1582 25 133 0.7764 7.7050336601750746E-01
2L_1008812_DEL T TTGT 0.3904 57 89 0.4685 4.4106192068073402E-01
2L_1008885_INS TG T 0.25 39 117 0.5339 5.2134254947317471E-01
2L_1008911_SNP T C 0.1519 24 134 0.7137 7.0665727991703542E-01
2L_1008940_SNP A G 0.1709 27 131 0.2058 2.0496477052574402E-01
2L_1008947_SNP G T 0.1656 26 131 0.5154 5.0425369327683400E-01
2L_1008949_SNP G A 0.1709 27 131 0.2093 1.9739679987112302E-01
2L_1008956_SNP C T 0.3571 55 99 0.6801 6.6937115258268021E-01
2L_1008996_SNP A G 0.2273 35 119 0.1998 1.8313017552980293E-01
2L_1009004_SNP G A 0.3933 59 91 0.8144 8.0536057541345230E-01
2L_1009007_SNP T C 0.09615 15 141 0.9256 9.2321221909005047E-01
2L_1009011_SNP T C 0.3289 49 100 0.6066 5.8972793111324617E-01
2L_1009043_SNP G A 0.08553 13 139 0.7705 7.6182790569457359E-01
2L_1009050_SNP G A 0.1316 20 132 0.8042 7.9810211672784037E-01
2L_1009053_SNP G A 0.1373 21 132 0.8763 8.7272705931194516E-01
2L_1009155_SNP A G 0.06329 10 148 0.2329 2.2011703624093792E-01
2L_1009213_SNP T C 0.06135 10 153 0.08758 8.3368922584927452E-02
2L_1009239_SNP T C 0.2069 30 115 0.834 8.2298809222078795E-01
2L_1009256_SNP A G 0.172 27 130 0.1596 1.5186472473030510E-01
2L_1009306_SNP A G 0.331 48 97 0.9025 8.9621523565586714E-01
2L_1009327_SNP G A 0.2129 33 122 0.7339 7.2500095748328408E-01
2L_1009333_INS CAA G 0.0828 13 144 0.3379 3.2550018448803675E-01
2L_1009341_INS TT T 0.08861 14 144 0.3758 3.6501704858211315E-01
2L_1009348_SNP G A 0.09434 15 144 0.2001 1.8989004019874278E-01
2L_1009352_SNP G A 0.2062 33 127 0.7186 7.1307725269513811E-01
2L_1009376_SNP G T 0.1633 24 123 0.8169 8.0782808380961169E-01
2L_1009378_SNP A T 0.1689 25 123 0.9888 9.8830137458337530E-01
2L_1009565_SNP G A 0.1062 17 143 0.1747 1.6729280706928984E-01
2L_1009573_SNP C A 0.3922 60 93 0.7451 7.3516313920039567E-01
2L_1009593_SNP A T 0.09494 15 143 0.807 8.0239131489444659E-01
2L_1009611_DEL A AGA 0.3472 50 94 0.6131 5.9075950558970824E-01
2L_1009635_SNP A G 0.05556 9 153 0.7208 7.1768029500829633E-01
2L_1009709_SNP A G 0.3269 51 105 0.5089 4.9571260008605789E-01
2L_1009713_SNP A G 0.0875 14 146 0.7457 7.4151423691443852E-01
2L_1009714_SNP A G 0.09317 15 146 0.6756 6.7132786402317091E-01
2L_1009782_INS GG G 0.4328 58 76 0.02596 3.0783893640871477E-02
2L_1010003_SNP A T 0.1655 24 121 0.8707 8.6378163665146079E-01
2L_1010245_SNP T C 0.1164 17 129 0.5688 5.5744223602140697E-01
2L_1010377_SNP A T 0.1465 23 134 0.5481 5.3781427579955432E-01
2L_1010488_SNP T A 0.1529 24 133 0.9394 9.3760447725821661E-01
2L_1010518_SNP T A 0.2143 33 121 0.1823 1.6602157316971089E-01
2L_1010526_SNP T C 0.1429 22 132 0.9595 9.5786291421404113E-01
2L_1010540_DEL G GTTTTGG 0.1056 15 127 0.047 3.3991006576504251E-02
2L_1010550_DEL T TT 0.08609 13 138 0.9939 9.9364430788291935E-01
2L_1010713_SNP A C 0.1364 21 133 0.8419 8.3635470112671184E-01
2L_1010789_DEL A CAT 0.3191 45 96 0.1678 1.7432612632373312E-01
2L_1010859_SNP A G 0.1538 24 132 0.8941 8.9071777028128885E-01
2L_1010861_SNP C A 0.4934 75 77 0.7447 7.4198724620125811E-01
2L_1010893_SNP T C 0.2099 34 128 0.8777 8.7625776176250980E-01
2L_1010894_SNP G A 0.1338 21 136 0.8586 8.5446467075488397E-01
2L_1010989_INS TTTGTAT T 0.2667 40 110 0.4315 4.2084903916313343E-01
2L_1011050_SNP T C 0.09434 15 144 0.3824 3.7135566499299977E-01
2L_1011065_SNP T C 0.3654 57 99 0.2435 2.2934166162994929E-01
2L_1011139_SNP A G 0.1111 17 136 0.9456 9.4357810542988785E-01
2L_1011191_SNP C A 0.2436 38 118 0.8777 8.7337096546139636E-01
2L_1011273_SNP T G 0.05488 9 155 0.04649 4.4243992405574341E-02
2L_1011292_SNP A G 0.4315 63 83 0.4206 3.9235413745961267E-01
2L_1011294_SNP G A 0.271 42 113 0.1468 1.3291290017876611E-01
2L_1011329_SNP C T 0.05625 9 151 0.3686 3.5868798349183695E-01
2L_1011363_SNP T C 0.06173 10 152 0.5916 5.8685121049355182E-01
2L_1011364_SNP C T 0.06211 10 151 0.5885 5.8269091581788435E-01
2L_1011385_SNP A T 0.2949 46 110 0.5366 5.2527324391247920E-01
2L_1011401_SNP T G 0.2727 39 104 0.1734 1.4698356911469912E-01
2L_1011505_SNP T C 0.172 27 130 0.7803 7.7409409288187803E-01
2L_1011515_SNP T C 0.2 31 124 0.4071 3.9312296836434835E-01
2L_1011921_DEL T AA 0.3194 46 98 0.9958 9.9557272799539898E-01
2L_1012486_SNP C T 0.1149 17 131 0.2534 2.3007407108492162E-01
2L_1012579_SNP C A 0.1032 16 139 0.9255 9.2342404983380699E-01
2L_1012629_SNP C A 0.1373 21 132 0.4885 4.7222802355253068E-01
2L_1012644_SNP G T 0.09929 14 127 0.8384 8.4088056626402841E-01
2L_1012667_SNP T A 0.3082 45 101 0.6666 6.4920164208850295E-01
2L_1012759_SNP A C 0.1837 27 120 0.2424 2.1665448388777842E-01
2L_1012789_SNP G A 0.2 29 116 0.7997 7.8694389733478354E-01
2L_1012890_SNP G T 0.2143 33 121 0.6759 6.6445691244568417E-01
2L_1012995_SNP C T 0.3673 54 93 0.3995 3.7272053691341467E-01
2L_1013175_SNP T A 0.07975 13 150 0.2846 2.7968235057345014E-01
2L_1013217_INS TCA T 0.1711 26 126 0.2847 2.7186591538259441E-01
2L_1013219_DEL T TCTTGTAT 0.1634 25 128 0.1833 1.7355280379881477E-01
2L_1013287_DEL C CCT 0.4853 66 70 0.3981 3.5525058464235704E-01
2L_1013294_SNP G A 0.3356 49 97 0.8154 8.0375733914059966E-01
2L_1013296_SNP C T 0.08589 14 149 0.2065 2.0072559830515280E-01
2L_1013300_SNP T C 0.1477 22 127 0.2914 2.6591423998359065E-01
2L_1013369_SNP C T 0.1026 16 140 0.9182 9.1564876088954239E-01
2L_1013523_SNP C T 0.05556 9 153 0.5662 5.6336817998275435E-01
2L_1013602_SNP C T 0.3191 45 96 0.4119 3.7678828185010327E-01
2L_1013846_DEL G AAA 0.449 66 81 0.09626 8.5285334546659430E-02
2L_1014068_SNP A G 0.07383 11 138 0.6251 6.0836909895653957E-01
2L_1014070_SNP A G 0.09211 14 138 0.8372 8.3068092406066185E-01
2L_1014126_SNP C T 0.07792 12 142 0.8514 8.4555445999404943E-01
2L_1014130_SNP T C 0.25 35 105 0.464 4.3150127348714684E-01
2L_1014136_SNP T C 0.4519 61 74 0.7296 7.1373200879732768E-01
2L_1014174_SNP T C 0.2932 39 94 0.9298 9.2880664211269881E-01
2L_1014181_SNP A G 0.2681 37 101 0.3898 3.5386201529879591E-01
2L_1014238_SNP A G 0.1119 16 127 0.7355 7.1761487044595529E-01
2L_1014303_SNP T C 0.09211 14 138 0.9791 9.7822002624765314E-01
2L_1014373_SNP C T 0.0566 9 150 0.05287 4.7317463131203330E-02
2L_1014404_SNP G A 0.4638 64 74 0.07814 7.6984946758779857E-02
2L_1014500_SNP T A 0.3904 57 89 0.03948 3.0495847222110850E-02
2L_1014501_SNP T A 0.4 60 90 0.03262 2.6567416245744990E-02
2L_1014507_SNP G T 0.3758 56 93 0.01335 9.8073003604289468E-03
2L_1014508_DEL T TA 0.3986 59 89 0.0536 4.6880779538917040E-02
2L_1014527_SNP T C 0.4 60 90 0.03676 2.9537820836012890E-02
2L_1014528_SNP A C 0.3893 58 91 0.004665 5.9869486592179343E-03
2L_1014532_DEL T TA 0.396 59 90 0.05536 4.7852960974691869E-02
2L_1014536_DEL G TA 0.3933 59 91 0.04991 4.3266296423967211E-02
2L_1014573_SNP C T 0.07975 13 150 0.6703 6.6600600573628488E-01
2L_1014588_SNP T A 0.1565 23 124 0.7988 7.8818713257780204E-01
2L_1014756_SNP T A 0.1613 25 130 0.7999 7.9336273423791148E-01
2L_1014837_SNP A C 0.07947 12 139 0.2942 2.7989414830380288E-01
2L_1014981_SNP G A 0.3108 46 102 0.1707 1.4913564433471937E-01
2L_1015059_SNP A G 0.2632 40 112 0.2937 2.7321619374373529E-01
2L_1015071_SNP A G 0.2961 45 107 0.5399 5.2200136741982028E-01
2L_1015092_SNP A T 0.349 52 97 0.4282 4.0788073818244441E-01
2L_1015110_SNP T C 0.2329 34 112 0.4858 4.6320439622611598E-01
2L_1015167_SNP T C 0.3942 54 83 0.4143 3.8374194453402166E-01
2L_1015185_SNP C T 0.4702 71 80 0.3387 3.1683294940483386E-01
2L_1015212_SNP C T 0.4221 65 89 0.3529 3.3551855646814888E-01
2L_1015233_SNP A G 0.2123 31 115 0.2537 2.2673943153018183E-01
2L_1015269_SNP G A 0.2162 32 116 0.3496 3.2288073873647305E-01
2L_1015285_SNP G A 0.269 39 106 0.152 1.2756639327563024E-01
2L_1015286_SNP A G 0.1358 22 140 0.3577 3.5017775862562073E-01
2L_1015289_SNP A C 0.4133 62 88 0.1425 1.3257309447330035E-01
2L_1015293_SNP G T 0.3775 57 94 0.2848 2.6247619071491557E-01
2L_1015297_SNP A G 0.1154 18 138 0.9324 9.3027180651879160E-01
2L_1015351_SNP C T 0.2778 40 104 0.109 8.7320369042952484E-02
2L_1015381_SNP G A 0.075 12 148 0.2 1.9198339995237901E-01
2L_1015384_SNP G T 0.3007 43 100 0.07384 5.5134566606402813E-02
2L_1015447_SNP T C 0.349 52 97 0.04263 3.3228159432727326E-02
2L_1015477_SNP G T 0.3037 41 94 0.007267 3.4248613682858657E-03
2L_1015522_SNP T G 0.2548 40 117 0.1481 1.3678532523898945E-01
2L_1015533_SNP G A 0.3061 45 102 0.9646 9.6262014125960849E-01
2L_1015594_SNP C T 0.3151 46 100 0.3002 2.7248626564805745E-01
2L_1015602_SNP T G 0.09032 14 141 0.08077 7.2560781526784426E-02
2L_1015606_SNP G C 0.2797 40 103 0.3492 3.2266799904132792E-01
2L_1015609_SNP A G 0.2966 43 102 0.3456 3.2275643476768190E-01
2L_1015702_SNP G A 0.4085 58 84 0.8222 8.1223172833390977E-01
2L_1015780_SNP G C 0.05696 9 149 0.03473 3.2545103629164358E-02
2L_1015828_SNP T C 0.4408 67 85 0.5557 5.4277010192752539E-01
2L_1015888_SNP G A 0.4737 72 80 0.7024 6.9100767279974318E-01
2L_1015953_SNP A G 0.4129 64 91 0.5982 5.8570678083040284E-01
2L_1015964_SNP G A 0.2667 40 110 0.2425 2.1873086233300110E-01
2L_1015978_SNP T G 0.3529 54 99 0.6685 6.5733064378042028E-01
2L_1015982_SNP G T 0.09554 15 142 0.7626 7.5581728882552079E-01
2L_1016080_SNP C A 0.2194 34 121 0.3782 3.6442513603927906E-01
2L_1016095_SNP T A 0.1699 26 127 0.566 5.5107887960000046E-01
2L_1016107_SNP G T 0.1948 30 124 0.4352 4.1943417244635106E-01
2L_1016111_SNP C T 0.2051 32 124 0.4368 4.2303511158850549E-01
2L_1016133_SNP T A 0.1019 16 141 0.7697 7.6304704869166751E-01
2L_1016219_SNP A G 0.1438 21 125 0.01812 1.2755382422544365E-02
2L_1016307_SNP C T 0.2162 32 116 0.1514 1.3399844835230967E-01
2L_1016396_SNP A G 0.1039 16 138 0.8576 8.5261843216219557E-01
2L_1016919_SNP A G 0.08387 13 142 0.7836 7.7884820628980678E-01
2L_1017044_SNP C T 0.1554 23 125 0.04126 3.0755486305632063E-02
2L_1017070_SNP G A 0.1644 24 122 0.105 9.0811885406148374E-02
2L_1017096_SNP A T 0.05696 9 149 0.2324 2.1952285535965221E-01
2L_1017120_SNP A T 0.05844 9 145 0.4174 4.0156818968929353E-01
2L_1017155_SNP C T 0.3311 49 99 0.0403 3.0335376723275038E-02
2L_1017372_SNP C G 0.1176 18 135 0.6087 5.9477476010962027E-01
2L_1017443_SNP T C 0.1299 20 134 0.9402 9.3769002548744373E-01
2L_1017497_SNP C T 0.4257 63 85 0.0543 4.2060223128134948E-02
2L_1017620_SNP T C 0.08176 13 146 0.6732 6.6656094638804908E-01
2L_1017676_SNP G A 0.1195 19 140 0.9115 9.0955023534969615E-01
2L_1017788_SNP G C 0.1711 26 126 0.226 2.0564026989978623E-01
2L_1017894_INS TTTATGCCGTTCCGAAACTTT T 0.2886 43 106 0.01571 1.1355281313876342E-02
2L_1017897_SNP C A 0.1806 28 127 0.1442 1.3019764625997898E-01
2L_1017953_SNP C T 0.2297 34 114 0.06304 4.8613144322050328E-02
2L_1017973_SNP T A 0.3986 57 86 0.04295 3.0931637556047588E-02
2L_1018024_SNP C T 0.4342 66 86 0.05054 4.0778388808129763E-02
2L_1018043_SNP A G 0.4133 62 88 0.04148 3.1911654460390064E-02
2L_1018152_SNP C T 0.141 22 134 0.2705 2.5699951547250477E-01
2L_1018343_SNP T G 0.1275 19 130 0.08674 7.3021503169733604E-02
2L_1018344_SNP G A 0.1216 18 130 0.09882 8.4379271471563988E-02
2L_1018353_SNP G A 0.1961 30 123 0.3012 2.8220933097025691E-01
2L_1018419_SNP T G 0.4586 72 85 0.1103 9.9721049956240426E-02
2L_1018421_SNP T G 0.4615 72 84 0.06968 6.6397210093813774E-02
2L_1018427_SNP T C 0.06452 10 145 0.6155 6.0495138377067748E-01
2L_1018471_SNP G C 0.2857 44 110 0.44 4.2736244688776936E-01
2L_1018535_SNP T A 0.2133 32 118 0.7786 7.6751008307562130E-01
2L_1018554_SNP C T 0.141 22 134 0.3862 3.7289358362806846E-01
2L_1018556_SNP T C 0.1355 21 134 0.725 7.1723920120487206E-01
2L_1018557_SNP G A 0.1346 21 135 0.3785 3.6488408253858551E-01
2L_1018589_SNP T C 0.2549 39 114 0.381 3.6325741497540842E-01
2L_1018674_SNP T C 0.06667 11 154 0.3104 3.0669492735749060E-01
2L_1018677_SNP A G 0.0596 9 142 0.8339 8.3554315664369982E-01
2L_1018687_SNP C G 0.3856 59 94 0.4372 4.2206638265386986E-01
2L_1018808_SNP A C 0.2722 43 115 0.6519 6.5205265995583983E-01
2L_1018844_SNP T C 0.3671 58 100 0.6858 6.7806862563207893E-01
2L_1018854_SNP A G 0.437 59 76 0.7044 6.8590298549430517E-01
2L_1018862_SNP C T 0.1465 23 134 0.7726 7.6610334467322128E-01
2L_1018914_SNP A C 0.3375 54 106 0.7782 7.7342843246953241E-01
2L_1018922_SNP A T 0.2194 34 121 0.1018 8.9991786302727195E-02
2L_1018936_SNP G A 0.359 56 100 0.8828 8.7958490331445249E-01
2L_1018952_SNP C T 0.3649 54 94 0.4436 4.1706491358481479E-01
2L_1018971_SNP A G 0.1216 18 130 0.3879 3.6288106167770484E-01
2L_1019004_SNP G T 0.3442 53 101 0.9168 9.1421907023764182E-01
2L_1019043_SNP T C 0.3484 54 101 0.704 6.9611582110032866E-01
2L_1019052_SNP C T 0.4054 60 88 0.2092 1.8756245768788227E-01
2L_1019063_DEL A AAATTTTGGGGA 0.09677 15 140 0.5262 5.1693977917736955E-01
2L_1019079_SNP G T 0.09589 14 132 0.5479 5.2401924487629836E-01
2L_1019087_SNP T C 0.4091 63 91 0.5229 5.1074014621498187E-01
2L_1019092_SNP T C 0.09524 14 133 0.556 5.3350176630769530E-01
2L_1019093_SNP C T 0.08333 12 132 0.7441 7.2970863385817253E-01
2L_1019100_SNP C G 0.09722 14 130 0.5616 5.3510592111040067E-01
2L_1019102_SNP T C 0.09554 15 142 0.5554 5.4493521466203698E-01
2L_1019114_SNP C T 0.1974 30 122 0.6958 6.8883411708169640E-01
2L_1019160_SNP C G 0.2434 37 115 0.4655 4.4978537862882828E-01
2L_1019171_SNP T C 0.05769 9 147 0.5515 5.4627170309101558E-01
2L_1019201_SNP A G 0.1227 20 143 0.2571 2.5138489711166012E-01
2L_1019337_SNP A G 0.2895 44 108 0.9795 9.7878653547258976E-01
2L_1019359_SNP A T 0.08025 13 149 0.6856 6.8089746432546239E-01
2L_1019507_SNP C A 0.1039 16 138 0.5261 5.1250158519748967E-01
2L_1019553_SNP T C 0.1218 19 137 0.3645 3.5122811567615886E-01
2L_1019721_SNP C T 0.4698 70 79 0.7648 7.5249030352958179E-01
2L_1019771_SNP T C 0.1645 25 127 0.6382 6.2530698588625977E-01
2L_1019900_SNP G A 0.3557 53 96 0.05797 4.6738324917986261E-02
2L_1019904_SNP T C 0.1346 21 135 0.1653 1.5524394472326031E-01
2L_1019916_DEL C TTGAGCTCCGCCCA 0.05556 9 153 0.9716 9.7132230309207446E-01
2L_1019989_SNP T C 0.06135 10 153 0.02122 1.9945882309613781E-02
2L_1020030_SNP G C 0.3161 49 106 0.4969 4.8504834837592981E-01
2L_1020098_SNP T G 0.3356 50 99 0.8373 8.3362714399823978E-01
2L_1020124_INS C CC 0.4526 62 75 0.8146 8.0306377489048986E-01
2L_1020162_SNP G C 0.0625 10 150 0.4266 4.1690688867869508E-01
2L_1020164_SNP A G 0.4733 71 79 0.898 8.9353599303997711E-01
2L_1020186_SNP T A 0.0915 14 139 0.3203 3.0065032068536568E-01
2L_1020202_SNP C A 0.3333 50 100 0.485 4.6462588338333521E-01
2L_1020208_INS TC G 0.1757 26 122 0.338 3.1057023090091374E-01
2L_1020220_SNP A G 0.2403 37 117 0.5546 5.3911137525806785E-01
2L_1020225_SNP T A 0.1776 27 125 0.9562 9.5444824778083592E-01
2L_1020243_SNP G C 0.1494 23 131 0.6125 5.9955669270408873E-01
2L_1020246_SNP A T 0.06329 10 148 0.8739 8.7019664617820458E-01
2L_1020247_INS GT G 0.05732 9 148 0.9996 9.9958335804096099E-01
2L_1020252_SNP A C 0.08442 13 141 0.867 8.6393081543311456E-01
2L_1020341_SNP A C 0.1282 20 136 0.2553 2.4609933394331007E-01
2L_1020349_SNP G C 0.404 61 90 0.2845 2.6410894016037789E-01
2L_1020350_SNP T C 0.4467 67 83 0.2279 2.0702619513048759E-01
2L_1020356_SNP G C 0.3052 47 107 0.2786 2.6257324391399850E-01
2L_1020391_SNP G C 0.2987 46 108 0.4547 4.3816818165251459E-01
2L_1020406_SNP A G 0.06832 11 150 0.9189 9.1735273386220284E-01
2L_1020413_SNP C T 0.09375 15 145 0.7282 7.2233753251894317E-01
2L_1020421_SNP C A 0.3007 46 107 0.4858 4.6884822640184443E-01
2L_1020537_SNP C T 0.2568 38 110 0.9706 9.6914790117096972E-01
2L_1020599_SNP A G 0.2808 41 105 0.7025 6.9534243517024219E-01
2L_1020620_SNP T C 0.1742 27 128 0.3504 3.3712456789323531E-01
2L_1020673_SNP A T 0.15 24 136 0.06074 5.5527973442476050E-02
2L_1020680_SNP G C 0.4236 61 83 0.5256 4.9796873232812755E-01
2L_1020684_DEL G GGACCATAAG 0.1293 19 128 0.4571 4.6267010676881848E-01
2L_1020707_SNP T C 0.3673 54 93 0.6903 6.7383110631788301E-01
2L_1020729_SNP C T 0.125 19 133 0.3342 3.1463370899420195E-01
2L_1020838_SNP A G 0.0915 14 139 0.09195 8.4976458613776229E-02
2L_1020844_SNP A G 0.09554 15 142 0.1875 1.7397118223541430E-01
2L_1020880_SNP T G 0.4082 60 87 0.9538 9.5105587215719212E-01
2L_1020881_SNP A G 0.4122 61 87 0.9753 9.7394679404493856E-01
2L_1020890_SNP A G 0.05625 9 151 0.547 5.3898322844024416E-01
2L_1020916_SNP T C 0.1456 23 135 0.4002 3.8670650234995108E-01
2L_1020984_SNP A T 0.3312 51 103 0.4971 4.8266097756268311E-01
2L_1020987_SNP T C 0.06329 10 148 0.6208 6.1276565850431042E-01
2L_1021001_SNP C A 0.1481 24 138 0.2469 2.3932402981620726E-01
2L_1021003_SNP A G 0.1534 25 138 0.2194 2.1311945915963504E-01
2L_1021023_SNP T C 0.1139 18 140 0.6415 6.3379595766291219E-01
2L_1021028_SNP A T 0.1392 22 136 0.9912 9.9108596949384076E-01
2L_1021058_DEL C CTTTCCTCC 0.141 22 134 0.7901 7.8468855180810304E-01
2L_1021136_SNP C T 0.283 45 114 0.8958 8.9319896901053653E-01
2L_1021153_SNP C G 0.05625 9 151 0.3774 3.6925163614787693E-01
2L_1021155_SNP T C 0.4027 60 89 0.4449 4.3321413506918938E-01
2L_1021181_SNP G T 0.1104 17 137 0.2447 2.2761891696273362E-01
2L_1021222_SNP T C 0.075 12 148 0.3779 3.6836167941335463E-01
2L_1021228_SNP T G 0.1391 21 130 0.6268 6.2155202530028386E-01
2L_1021266_SNP C T 0.08917 14 143 0.5152 5.0490841626002447E-01
2L_1021309_SNP G C 0.05696 9 149 0.9073 9.0484714867436622E-01
2L_1021312_SNP C T 0.4067 61 89 0.5917 5.7423545019840050E-01
2L_1021314_SNP A C 0.06452 10 145 0.5973 5.8555572725150973E-01
2L_1021338_SNP C A 0.1467 22 128 0.3451 3.2460647299382306E-01
2L_1021491_SNP A G 0.1053 16 136 0.5941 5.7662627632404972E-01
2L_1021528_SNP G T 0.415 61 86 0.1607 1.3726113558398845E-01
2L_1021549_SNP A G 0.1321 21 138 0.6077 5.9825109802028242E-01
2L_1021608_SNP T C 0.2038 32 125 0.3542 3.3889398923289482E-01
2L_1021610_SNP C A 0.2115 33 123 0.2781 2.7024958806277888E-01
2L_1021641_SNP A C 0.121 19 138 0.8628 8.5848221123675483E-01
2L_1021675_SNP C A 0.4926 67 69 0.7446 7.3027682105680336E-01
2L_1021697_SNP A G 0.09615 15 141 0.8713 8.7704048779753541E-01
2L_1021709_SNP G C 0.137 20 126 0.3872 3.5834176682195695E-01
2L_1021743_SNP G C 0.1793 26 119 0.2704 2.4386105706826944E-01
2L_1021764_SNP A G 0.3034 44 101 0.5504 5.3148860503182127E-01
2L_1021779_SNP T A 0.1329 21 137 0.1755 1.9857430932794173E-01
2L_1021814_SNP T C 0.3423 51 98 0.4533 4.3239734846128230E-01
2L_1021876_DEL A AA 0.09524 14 133 0.7812 7.7111274230188220E-01
2L_1021979_SNP T C 0.25 38 114 0.3659 3.4937892196707465E-01
2L_1022037_SNP G A 0.1688 27 133 0.2249 2.1603477988255682E-01
2L_1022046_SNP A G 0.08917 14 143 0.3735 3.6105774787560196E-01
2L_1022083_SNP G A 0.2649 40 111 0.9914 9.9182981023097871E-01
2L_1022234_SNP T A 0.08861 14 144 0.592 5.8278598919384117E-01
2L_1022303_SNP G C 0.3506 54 100 0.3858 3.6661868145133525E-01
2L_1022321_SNP C G 0.2866 45 112 0.3457 3.3087129104413671E-01
2L_1022353_SNP T C 0.05806 9 146 0.7447 7.3644728708000373E-01
2L_1022382_SNP T C 0.3862 56 89 0.4293 4.0308016890054421E-01
2L_1022432_SNP G A 0.1375 22 138 0.2619 2.6331601634724056E-01
2L_1022454_SNP T A 0.1543 25 137 0.196 1.8911516085367719E-01
2L_1022512_SNP T A 0.2384 36 115 0.1138 1.0748106953078040E-01
2L_1022518_SNP G T 0.3158 48 104 0.2452 2.2702267122585629E-01
2L_1022519_SNP G C 0.06135 10 153 0.892 8.9051187048807456E-01
2L_1022525_SNP T C 0.2418 37 116 0.208 1.9074269996288029E-01
2L_1022537_SNP A G 0.2468 38 116 0.2426 2.2881383842618841E-01
2L_1022539_SNP T C 0.1411 23 140 0.2136 2.0770317264765692E-01
2L_1022546_SNP T C 0.0641 10 146 0.6352 6.2738824297909734E-01
2L_1022548_SNP C T 0.07051 11 145 0.691 6.8421360793331898E-01
2L_1022553_SNP G T 0.0828 13 144 0.4878 4.8519916669113861E-01
2L_1022567_SNP A G 0.2372 37 119 0.08733 7.8219733988355883E-02
2L_1022597_SNP G A 0.07006 11 146 0.9279 9.2629801978069459E-01
2L_1022605_SNP G A 0.09615 15 141 0.6009 5.9022809698007150E-01
2L_1022636_SNP T G 0.2403 37 117 0.1369 1.2648957446829723E-01
2L_1022643_SNP T A 0.2353 36 117 0.1274 1.1472828071432362E-01
2L_1022646_SNP A G 0.2353 36 117 0.1274 1.1472828071432362E-01
2L_1022648_SNP G A 0.2434 37 115 0.751 7.4105432524549064E-01
2L_1022681_SNP C T 0.1635 26 133 0.5041 4.9345459138627734E-01
2L_1022711_SNP T C 0.4444 68 85 0.07412 6.2582764281709918E-02
2L_1022713_SNP A G 0.2662 41 113 0.1737 1.5840405633006482E-01
2L_1022728_SNP T G 0.09434 15 144 0.1797 1.6975347718914402E-01
2L_1022749_SNP A G 0.05 8 152 0.9038 9.0224335229818653E-01
2L_1022750_SNP G C 0.4444 68 85 0.6513 6.3686638675604934E-01
2L_1022751_SNP A C 0.05 8 152 0.9038 9.0224335229818653E-01
2L_1022752_SNP T A 0.4314 66 87 0.6494 6.3496416215379470E-01
2L_1022948_SNP C A 0.3784 56 92 0.1337 1.1476571972661531E-01
2L_1023181_SNP G C 0.06098 10 154 0.2959 2.9117147622455353E-01
2L_1023254_SNP T C 0.06098 10 154 0.2959 2.9117147622455353E-01
2L_1023255_SNP C T 0.05063 8 150 0.4517 4.3989453223628139E-01
2L_1023258_SNP T C 0.1447 22 130 0.8639 8.6016483149916179E-01
2L_1023394_SNP A C 0.3087 46 103 0.8807 8.7524222155545695E-01
2L_1023471_SNP T G 0.2252 34 117 0.952 9.4976804941455362E-01
2L_1023510_SNP T C 0.4211 64 88 0.4528 4.3604481487563440E-01
2L_1023525_SNP G A 0.1313 21 139 0.4293 4.2005306188990743E-01
2L_1023529_SNP C T 0.1321 21 138 0.4295 4.1880747884536462E-01
2L_1023531_SNP A T 0.4183 64 89 0.4994 4.8384493643701887E-01
2L_1023536_DEL ACATAA T 0.4966 73 74 0.5951 5.8108171062907199E-01
2L_1023542_DEL T CATAAA 0.443 66 83 0.6689 6.5404317505691889E-01
2L_1023559_SNP T C 0.1392 22 136 0.8959 8.9304868405526239E-01
2L_1023561_SNP G T 0.1457 22 129 0.5434 5.2330574030223953E-01
2L_1023563_SNP T A 0.2278 36 122 0.7375 7.3327155520403409E-01
2L_1023575_SNP A C 0.1447 23 136 0.6492 6.4249732119214831E-01
2L_1023584_SNP G T 0.14 21 129 0.403 3.8001143386219682E-01
2L_1023612_SNP A G 0.1187 19 141 0.5666 5.6039015244822299E-01
2L_1023615_DEL C CTTTTGACTCAC 0.1529 24 133 0.9066 9.0379037362304715E-01
2L_1023632_SNP C G 0.1456 23 135 0.8762 8.7280087696757624E-01
2L_1023703_SNP T C 0.07586 11 134 0.8628 8.5595556595498901E-01
2L_1023709_SNP G A 0.1631 23 118 0.8523 8.4206094264097031E-01
2L_1023724_SNP T C 0.4521 66 80 0.2311 2.0292127053417941E-01
2L_1023827_SNP A T 0.3649 54 94 0.4331 4.0778872608229744E-01
2L_1023879_SNP G A 0.2349 35 114 0.4363 4.1545566348680485E-01
2L_1024013_SNP G A 0.183 28 125 0.1876 1.8034563690875860E-01
2L_1024079_SNP A C 0.1457 22 129 0.88 8.7616947472399864E-01
2L_1024176_SNP G C 0.2961 45 107 0.5686 5.5233734650750965E-01
2L_1024204_SNP C T 0.2733 41 109 0.7319 7.1930342275842563E-01
2L_1024220_SNP T C 0.08176 13 146 0.5231 5.1414401710874691E-01
2L_1024221_SNP G A 0.07595 12 146 0.3766 3.6577421959971546E-01
2L_1024228_SNP C T 0.08176 13 146 0.5231 5.1414401710874691E-01
2L_1024294_SNP G A 0.05096 8 149 0.4211 4.0819544743916436E-01
2L_1024299_DEL G GACTG 0.09494 15 143 0.8079 8.0320557953880456E-01
2L_1024313_SNP C T 0.4228 63 86 0.9695 9.6784218383333487E-01
2L_1024333_SNP A G 0.42 63 87 0.7024 6.8858087684373581E-01
2L_1024337_DEL T TATCAAA 0.1006 16 143 0.5331 5.2716328445773497E-01
2L_1024350_SNP C A 0.09494 15 143 0.8987 8.9599379134652990E-01
2L_1024353_SNP A T 0.1062 17 143 0.8517 8.4851477482002269E-01
2L_1024368_INS AATTCATGGA A 0.109 17 139 0.9098 9.0914214985256958E-01
2L_1024402_DEL A ATAT 0.07006 11 146 0.5203 5.0870197767414427E-01
2L_1024409_SNP T G 0.4867 73 77 0.9744 9.7320245994583521E-01
2L_1024418_SNP T C 0.3766 58 96 0.742 7.3313467667919641E-01
2L_1024439_SNP T A 0.1258 20 139 0.2152 2.0505831872152058E-01
2L_1024449_SNP T G 0.4527 67 81 0.7729 7.6523319348621865E-01
2L_1024450_SNP T A 0.4527 67 81 0.5663 5.4535709419895406E-01
2L_1024466_SNP T C 0.05 8 152 0.2465 2.3591928734515988E-01
2L_1024475_SNP T G 0.1875 30 130 0.5969 5.9252896497806706E-01
2L_1024480_SNP C A 0.2403 37 117 0.9489 9.4705930562009477E-01
2L_1024487_SNP G A 0.3399 52 101 0.5798 5.6446556151202631E-01
2L_1024503_DEL C CC 0.08696 14 147 0.7139 7.0960133070848297E-01
2L_1024515_SNP G A 0.4013 63 94 0.7111 7.0337240389797828E-01
2L_1024525_SNP T C 0.1875 30 130 0.5717 5.6367939223651042E-01
2L_1024526_SNP G C 0.4118 63 90 0.7904 7.8656591193831993E-01
2L_1024527_INS GG G 0.2649 40 111 0.6143 6.0527269999288991E-01
2L_1024532_SNP A G 0.195 31 128 0.3015 2.9084502523316036E-01
2L_1024537_SNP A T 0.1962 31 127 0.3054 2.9341304479885155E-01
2L_1024538_SNP T C 0.1962 31 127 0.3056 2.9357563808100784E-01
2L_1024543_SNP C G 0.1899 30 128 0.2521 2.4099406517092470E-01
2L_1024550_DEL T TCTAATCCATTGT 0.4898 72 75 0.8433 8.4759195757230654E-01
2L_1024566_SNP G A 0.09938 16 145 0.6022 5.9507959861659299E-01
2L_1024571_SNP A T 0.1948 30 124 0.9867 9.8627070123894667E-01
2L_1024594_SNP C T 0.3311 50 101 0.9153 9.1167432057321085E-01
2L_1024598_SNP T G 0.1962 31 127 0.4006 3.9337247884001081E-01
2L_1024601_SNP C G 0.3179 48 103 0.5117 4.9532622721285302E-01
2L_1024608_SNP T C 0.3087 46 103 0.5327 5.1449510835503398E-01
2L_1024627_SNP A T 0.3442 53 101 0.9886 9.8815344319529419E-01
2L_1024651_SNP T G 0.3289 50 102 0.7801 7.7134370865306523E-01
2L_1024665_SNP G C 0.3289 50 102 0.6217 6.1537514179973929E-01
2L_1024679_SNP T A 0.3377 52 102 0.7785 7.7070400401671180E-01
2L_1024692_SNP G C 0.3312 51 103 0.8205 8.1405923716783291E-01
2L_1024736_SNP T A 0.329 51 104 0.89 8.8621623546800399E-01
2L_1024753_SNP T C 0.3082 49 110 0.3765 3.6505425875567787E-01
2L_1024772_SNP T G 0.2517 38 113 0.9272 9.2432422084669286E-01
2L_1024810_SNP C G 0.4387 68 87 0.9676 9.6670587280817721E-01
2L_1024837_SNP C T 0.1325 20 131 0.8328 8.2491696190872632E-01
2L_1024863_SNP G A 0.3161 49 106 0.9404 9.3858604769884624E-01
2L_1024870_SNP C T 0.109 17 139 0.9772 9.7644148552974264E-01
2L_1025009_SNP G T 0.3896 60 94 0.9498 9.4782652707837955E-01
2L_1025021_SNP A G 0.1678 25 124 0.4412 4.1719081510714373E-01
2L_1025029_SNP T A 0.05732 9 148 0.8973 8.9399953263529885E-01
2L_1025032_SNP A G 0.4527 67 81 0.3398 3.1739701971780254E-01
2L_1025034_SNP A G 0.1772 28 130 0.7841 7.7833496417930692E-01
2L_1025050_SNP T C 0.07895 12 140 0.9399 9.3765323865095007E-01
2L_1025051_SNP C T 0.075 12 148 0.8784 8.7568595853467379E-01
2L_1025070_SNP C G 0.4467 67 83 0.2714 2.4741973978982057E-01
2L_1025130_SNP G A 0.3087 46 103 0.8856 8.7953665481856835E-01
2L_1025131_SNP T C 0.06875 11 149 0.8558 8.5255448552169544E-01
2L_1025134_SNP A C 0.05696 9 149 0.381 3.7093044162373645E-01
2L_1025193_DEL GACATGGG G 0.4014 57 85 0.3658 3.4077577048686469E-01
2L_1025233_SNP C T 0.1776 27 125 0.5872 5.7355961642621267E-01
2L_1025262_SNP C T 0.3268 50 103 0.3463 3.2772471608314180E-01
2L_1025342_SNP G A 0.05488 9 155 0.07488 7.1977002427411577E-02
2L_1025357_SNP T C 0.3291 52 106 0.8782 8.7532404470869862E-01
2L_1025367_SNP T C 0.3974 62 94 0.2755 2.5899902024029497E-01
2L_1025373_SNP C A 0.2792 43 111 0.7738 7.6567692130541609E-01
2L_1025375_SNP G A 0.2774 43 112 0.8897 8.8602634712636585E-01
2L_1025391_SNP C G 0.2581 40 115 0.384 3.7809850276196877E-01
2L_1025394_SNP T G 0.08025 13 149 0.2198 2.1216934970937262E-01
2L_1025414_SNP T C 0.2639 38 106 0.08612 8.3301337661144781E-02
2L_1025424_SNP T A 0.05 8 152 0.2215 2.1141228104340604E-01
2L_1025430_SNP T G 0.2039 31 121 0.6347 6.2285508065480677E-01
2L_1025454_SNP C T 0.4437 67 84 0.1064 9.0973911470661473E-02
2L_1025460_SNP C T 0.3289 50 102 0.2234 2.1091338859588182E-01
2L_1025473_SNP T C 0.1582 25 133 0.08677 7.8120199142234614E-02
2L_1025561_SNP C A 0.3709 56 95 0.251 2.2870236686902601E-01
2L_1025582_SNP C T 0.07285 11 140 0.8283 8.2293948181974241E-01
2L_1025592_SNP T C 0.3108 46 102 0.8634 8.5706367724873012E-01
2L_1025674_SNP G C 0.3137 48 105 0.2941 2.7927200090190474E-01
2L_1025688_SNP A G 0.3562 52 94 0.4045 3.8858566689325302E-01
2L_1025723_SNP T C 0.2649 40 111 0.4902 4.8040075193922549E-01
2L_1025781_SNP T C 0.2194 34 121 0.2259 2.1069097431161665E-01
2L_1025785_SNP T G 0.07843 12 141 0.6993 6.8933691688618004E-01
2L_1025795_SNP T G 0.4558 67 80 0.2947 2.7109320747113408E-01
2L_1025844_SNP A G 0.1154 18 138 0.4239 4.1124268323597901E-01
2L_1025863_SNP G A 0.1325 20 131 0.3004 2.8011993443578287E-01
2L_1025915_SNP T C 0.1795 28 128 0.5777 5.6453803316830231E-01
2L_1025942_SNP T C 0.05696 9 149 0.9237 9.2189254597034020E-01
2L_1025973_SNP G A 0.1429 22 132 0.1479 1.3403396323320083E-01
2L_1026008_SNP A T 0.4459 66 82 0.9446 9.4131549240554668E-01
2L_1026009_SNP G A 0.1742 27 128 0.4366 4.2051252529321381E-01
2L_1026015_SNP G C 0.1688 26 128 0.4819 4.6535973474311576E-01
2L_1026047_SNP C T 0.1948 30 124 0.964 9.6356278257790151E-01
2L_1026105_SNP G A 0.1582 25 133 0.377 3.6404687076941045E-01
2L_1026127_SNP A C 0.1548 24 131 0.3747 3.5930088434397300E-01
2L_1026142_SNP G A 0.3533 53 97 0.9577 9.5553888490503758E-01
2L_1026143_SNP C A 0.172 27 130 0.2052 1.9205754818415066E-01
2L_1026176_SNP G C 0.07006 11 146 0.5448 5.5904786893379954E-01
2L_1026224_SNP G T 0.4452 65 81 0.509 4.8464457062158084E-01
2L_1026225_SNP G A 0.0828 13 144 0.3672 3.5310887492842913E-01
2L_1026232_SNP G T 0.4422 65 82 0.5834 5.6066008025757186E-01
2L_1026237_SNP A C 0.08861 14 144 0.7987 7.9352661950262138E-01
2L_1026240_SNP G A 0.2484 38 115 0.812 8.0385823349701613E-01
2L_1026336_SNP C G 0.06918 11 148 0.5676 5.6221960582379737E-01
2L_1026357_SNP C T 0.1006 16 143 0.9746 9.7414404204892546E-01
2L_1026415_SNP T G 0.4685 67 76 0.4487 4.2145533898313614E-01
2L_1026429_SNP A C 0.4828 70 75 0.4826 4.5916426832085000E-01
2L_1026442_SNP C G 0.3907 59 92 0.4168 3.9344051064338470E-01
2L_1026447_SNP C G 0.4122 61 87 0.2501 2.2298334168813949E-01
2L_1026455_SNP T C 0.1854 28 123 0.4665 4.4462548803343138E-01
2L_1026504_SNP T A 0.1118 17 135 0.4262 4.0979149572502516E-01
2L_1026549_SNP A C 0.1139 18 140 0.8855 8.8217558775551119E-01
2L_1026552_SNP T C 0.0641 10 146 0.3188 3.0505279999232982E-01
2L_1026592_SNP G A 0.1429 19 114 0.6984 6.9204756481003571E-01
2L_1026604_SNP A G 0.1282 20 136 0.7843 7.7727326613807601E-01
2L_1026609_SNP G A 0.1299 20 134 0.7765 7.6796151192773987E-01
2L_1026622_SNP A G 0.1007 15 134 0.2349 2.4257837534393956E-01
2L_1026645_SNP C G 0.1384 22 137 0.803 7.9800332450866929E-01
2L_1026654_SNP T C 0.06173 10 152 0.8495 8.4709260764026062E-01
2L_1026693_SNP C T 0.1667 25 125 0.6024 5.8610987514784885E-01
2L_1026717_SNP C T 0.2119 32 119 0.66 6.4404389625500047E-01
2L_1026756_SNP C T 0.2597 40 114 0.845 8.3939200661825097E-01
2L_1026757_SNP C T 0.2252 34 117 0.7036 6.8959185004105394E-01
2L_1026761_SNP G A 0.2303 35 117 0.7546 7.4350701674109798E-01
2L_1026786_SNP T C 0.4589 67 79 0.9082 9.0301487086045384E-01
2L_1026805_SNP A T 0.1494 23 131 0.3691 3.5112980136082150E-01
2L_1026815_SNP T C 0.05 8 152 0.8509 8.4766846784346106E-01
2L_1026817_SNP A C 0.2083 30 114 0.5099 4.8048607594214710E-01
2L_1026823_SNP A T 0.3143 44 96 0.4532 4.3202240238880296E-01
2L_1026866_SNP T A 0.2381 35 112 0.9668 9.6485879778670891E-01
2L_1026882_SNP T C 0.363 53 93 0.3127 2.8595100710522081E-01
2L_1026895_SNP A G 0.3067 46 104 0.2015 1.7913351814696798E-01
2L_1026920_SNP T G 0.05 8 152 0.8972 8.9517603719621330E-01
2L_1026932_SNP G A 0.0559 9 152 0.9854 9.8513779304248239E-01
2L_1026938_SNP T A 0.05031 8 151 0.3268 3.1453782308541789E-01
2L_1026953_SNP A T 0.0566 9 150 0.9704 9.6974019879053752E-01
2L_1026971_SNP A G 0.09615 15 141 0.9221 9.2159982818443664E-01
2L_1027182_SNP G A 0.2937 42 101 0.4671 4.3345629883418324E-01
2L_1027193_SNP A G 0.08497 13 140 0.7535 7.4298487866358653E-01
2L_1027206_SNP G C 0.1119 15 119 0.7369 7.1938999722229657E-01
2L_1027207_SNP A G 0.1095 15 122 0.6691 6.4754611802496032E-01
2L_1027216_SNP T G 0.1203 19 139 0.4202 4.0702937996319921E-01
2L_1027316_SNP G A 0.3061 45 102 0.5933 5.7360014762360401E-01
2L_1027452_SNP T A 0.1961 30 123 0.9759 9.7484393825087445E-01
2L_1027454_SNP C T 0.4519 61 74 0.1469 1.4185265477553244E-01
2L_1027462_SNP G C 0.1375 22 138 0.1426 1.3490050233711948E-01
2L_1027483_SNP A C 0.0559 9 152 0.8204 8.1745516956379505E-01
2L_1027507_SNP C T 0.255 38 111 1 9.9997628900586555E-01
2L_1027537_SNP A T 0.05769 9 147 0.1394 1.2980851269773286E-01
2L_1027546_INS GG G 0.1069 17 142 0.7534 7.4711116398204735E-01
2L_1027614_SNP C A 0.4129 64 91 0.7005 6.9075900723052075E-01
2L_1027637_DEL T TGGGAAGGGGCACTT 0.1519 24 134 0.3228 3.0947472001495535E-01
2L_1027675_SNP A G 0.09317 15 146 0.6228 6.1635157518171968E-01
2L_1027785_SNP C A 0.3571 55 99 0.668 6.5600373339761120E-01
2L_1027818_SNP T C 0.1139 18 140 0.4594 4.4661047703558754E-01
2L_1027821_SNP T A 0.2914 44 107 0.7395 7.2825084633706294E-01
2L_1027855_SNP C A 0.4422 65 82 0.9503 9.4727978089450260E-01
2L_1027998_SNP G T 0.2403 37 117 0.9788 9.7815808931836545E-01
2L_1028004_SNP C G 0.0559 9 152 0.3888 3.8102247017065405E-01
2L_1028025_SNP G A 0.22 33 117 0.4135 4.0124931692782251E-01
2L_1028079_SNP A G 0.1275 19 130 0.3727 3.4729623937771481E-01
2L_1028119_SNP C G 0.06707 11 153 0.7461 7.4366843790153347E-01
2L_1028160_SNP A T 0.08974 14 142 0.7362 7.2813252309137821E-01
2L_1028248_SNP T A 0.2152 34 124 0.3803 3.6816114758722940E-01
2L_1028253_SNP T C 0.3831 59 95 0.205 1.8977735227142123E-01
2L_1028269_SNP C A 0.2252 34 117 0.8364 8.2897583752722281E-01
2L_1028282_SNP T G 0.1366 22 139 0.422 4.1318933408318381E-01
2L_1028283_SNP C G 0.3269 51 105 0.448 4.3217451134313856E-01
2L_1028345_SNP C T 0.1282 20 136 0.2197 2.0374297752233472E-01
2L_1028378_SNP G C 0.1056 17 144 0.7817 7.7808901296810218E-01
2L_1028396_SNP T C 0.08861 14 144 0.6199 6.1095339651680780E-01
2L_1028436_SNP T A 0.1282 20 136 0.8103 8.0404298265723340E-01
2L_1028457_SNP T G 0.1667 27 135 0.5286 5.2193467894054957E-01
2L_1028491_SNP G C 0.1447 22 130 0.8142 8.0710320403403124E-01
2L_1028493_SNP T C 0.1613 25 130 0.9051 9.0183686616290115E-01
2L_1028494_SNP G A 0.1543 25 137 0.9469 9.4611122828804906E-01
2L_1028496_SNP G C 0.1925 31 130 0.7711 7.6724405954856278E-01
2L_1028500_SNP T C 0.1975 32 130 0.8094 8.0641099535304217E-01
2L_1028511_SNP C A 0.2903 45 110 0.5437 5.2935625752747006E-01
2L_1028528_SNP T G 0.2564 40 116 0.4584 4.4795302813461391E-01
2L_1028563_SNP T A 0.2102 33 124 0.4958 4.8474716435153642E-01
2L_1028571_SNP T G 0.3503 55 102 0.262 2.4795690209177834E-01
2L_1028578_SNP C A 0.2092 32 121 0.4097 3.9882394723389503E-01
2L_1028582_SNP T C 0.3117 48 106 0.6264 6.1400288803162217E-01
2L_1028587_SNP T C 0.2013 31 123 0.3989 3.8283104666857215E-01
2L_1028597_SNP A C 0.4122 61 87 0.6245 6.0836038528856418E-01
2L_1028602_SNP A C 0.4207 61 84 0.7237 7.1375475409549805E-01
2L_1028604_SNP A C 0.4122 61 87 0.5474 5.2693404379785602E-01
2L_1028620_SNP C G 0.2434 37 115 0.2205 2.0169742048471762E-01
2L_1028626_SNP A G 0.2434 37 115 0.2657 2.4673847363901258E-01
2L_1028638_SNP T A 0.1307 20 133 0.3098 2.8979413268532306E-01
2L_1028647_SNP C A 0.3245 49 102 0.1272 1.1033181645571577E-01
2L_1028687_SNP T C 0.05556 9 153 0.9713 9.7084205125796974E-01
2L_1028716_SNP T A 0.1975 31 126 0.1183 1.0735505448263050E-01
2L_1028717_SNP A G 0.4797 71 77 0.3916 3.6524456357371238E-01
2L_1028720_SNP T C 0.08589 14 149 0.9699 9.6949876225522424E-01
2L_1028723_SNP C A 0.08904 13 133 0.8656 8.5884597093025361E-01
2L_1028752_SNP T C 0.05455 9 156 0.5359 5.3275208886789516E-01
2L_1028863_SNP T G 0.1523 23 128 0.9966 9.9651304628909276E-01
2L_1028894_DEL A ATTCAATATCTTTTTTCCGCTCGATTGCTAGTCTCTGGGCGGAATGCA 0.1373 21 132 0.8512 8.4492931723292242E-01
2L_1028954_SNP A G 0.3571 55 99 0.7889 7.8138894900373868E-01
2L_1029030_SNP G A 0.2876 44 109 0.2104 1.9575148594776248E-01
2L_1029032_SNP G A 0.2925 43 104 0.392 3.6702973006323025E-01
2L_1029033_SNP G A 0.2922 45 109 0.2514 2.3409736554918126E-01
2L_1029035_SNP G A 0.3987 61 92 0.4464 4.2661234677997950E-01
2L_1029037_SNP A G 0.3699 54 92 0.4539 4.3202574222848944E-01
2L_1029065_SNP T C 0.07453 12 149 0.09603 9.0589969313232266E-02
2L_1029179_SNP A G 0.3243 48 100 0.8557 8.4824204991639651E-01
2L_1029191_SNP A G 0.2721 40 107 0.837 8.2764458504105953E-01
2L_1029197_SNP C T 0.3377 51 100 0.9489 9.4659692354647262E-01
2L_1029222_SNP T G 0.05096 8 149 0.8471 8.4411737937291165E-01
2L_1029287_SNP C T 0.3333 47 94 0.7202 7.0621880062391207E-01
2L_1029289_SNP T G 0.2319 32 106 0.4173 3.9029954288608282E-01
2L_1029290_SNP T C 0.4266 61 82 0.4501 4.3157644901224279E-01
2L_1029308_SNP T C 0.1486 22 126 0.4578 4.3783012758670115E-01
2L_1029311_SNP A G 0.3904 57 89 0.9974 9.9722528529155730E-01
2L_1029347_DEL AA A 0.1316 20 132 0.6217 6.1146587421287024E-01
2L_1029354_SNP C G 0.3506 54 100 0.7843 7.7631619794463591E-01
2L_1029362_SNP G A 0.4631 69 80 0.7656 7.5340309948196227E-01
2L_1029411_SNP G A 0.2597 40 114 0.7293 7.1956985167111354E-01
2L_1029451_INS T TC 0.2273 35 119 0.6742 6.6401968326109539E-01
2L_1029485_SNP C A 0.2148 32 117 0.8859 8.7965042701577933E-01
2L_1029541_SNP A G 0.2922 45 109 0.9152 9.1167303121236587E-01
2L_1029576_SNP G A 0.07285 11 140 0.6145 5.9718644954346911E-01
2L_1029586_SNP G C 0.06135 10 153 0.8218 8.1996689805517398E-01
2L_1029587_SNP A G 0.2452 38 117 0.641 6.3217697556388752E-01
2L_1029602_SNP A G 0.1921 29 122 0.5437 5.2443056616978878E-01
2L_1029649_SNP T A 0.1806 28 127 0.8564 8.5174860891745219E-01
2L_1029693_SNP C A 0.38 57 93 0.4517 4.2805803660886288E-01
2L_1029711_SNP T C 0.1149 17 131 0.7299 7.1455852488059901E-01
2L_1029785_SNP A G 0.4737 72 80 0.5523 5.3640163826805676E-01
2L_1029796_SNP A C 0.1911 30 127 0.4301 4.2745941594655346E-01
2L_1029832_SNP T C 0.05732 9 148 0.9878 9.8745544513967487E-01
2L_1029837_SNP T C 0.1871 26 113 0.5992 5.7044971855023374E-01
2L_1029848_SNP A C 0.1429 20 120 0.4675 4.3750582518537962E-01
2L_1029849_SNP A T 0.3099 44 98 0.6319 6.2539531064543752E-01
2L_1029851_SNP T A 0.1579 21 112 0.3882 3.4445690907166626E-01
2L_1029852_SNP T A 0.1591 21 111 0.3875 3.4195195107279885E-01
2L_1029907_SNP G A 0.2867 43 107 0.9218 9.1825770302768994E-01
2L_1029926_SNP T C 0.2961 45 107 0.2833 2.6475332344437774E-01
2L_1029933_SNP C T 0.3046 46 105 0.6583 6.4389951506969290E-01
2L_1029975_DEL AA A 0.1899 30 128 0.2455 2.4196492899177802E-01
2L_1030009_SNP T C 0.07792 12 142 0.5633 5.4961997647860628E-01
2L_1030019_INS CC C 0.1575 23 123 0.631 6.4023263298687116E-01
2L_1030038_SNP C G 0.3377 51 100 0.6215 6.0568313557148235E-01
2L_1030100_SNP C T 0.4342 66 86 0.9383 9.3555594596063429E-01
2L_1030101_SNP C T 0.1062 17 143 0.6317 6.2609520477581682E-01
2L_1030132_SNP A G 0.2715 41 110 0.0906 7.8658158881569115E-02
2L_1030141_SNP A T 0.06875 11 149 0.4626 4.5243687997818738E-01
2L_1030181_SNP A G 0.1824 29 130 0.2754 2.6967983553138963E-01
2L_1030200_SNP T C 0.4286 66 88 0.9584 9.5676906193848887E-01
2L_1030376_SNP A C 0.2055 30 116 0.8252 8.1386091995538057E-01
2L_1030381_SNP G A 0.1224 18 129 0.6326 6.3759343299395355E-01
2L_1030396_SNP T G 0.1866 25 109 0.1434 1.8606909855383957E-01
2L_1030410_SNP T C 0.3444 52 99 0.3123 2.9093981922497913E-01
2L_1030435_SNP T C 0.1062 17 143 0.6001 5.9324642145922168E-01
2L_1030448_SNP T C 0.2483 37 112 0.2619 2.3699441721891812E-01
2L_1030452_SNP G A 0.3354 53 105 0.7411 7.3471936391694515E-01
2L_1030484_SNP A T 0.09554 15 142 0.7928 7.8638614437581156E-01
2L_1030497_SNP T C 0.09091 14 140 0.4791 4.6084863068885262E-01
2L_1030560_SNP C G 0.4444 68 85 0.3507 3.3230022622179167E-01
2L_1030565_SNP A G 0.2397 35 111 0.6706 6.4967001971587690E-01
2L_1030654_SNP T C 0.1329 21 137 0.4455 4.3630393550808355E-01
2L_1030718_SNP A C 0.05298 8 143 0.6853 6.7365458198967587E-01
2L_1030735_SNP C G 0.2067 31 119 0.5182 5.0047134107888325E-01
2L_1030740_SNP C T 0.2067 31 119 0.5189 5.0120486570554723E-01
2L_1030820_SNP T G 0.1242 19 134 0.6678 6.5686057456266811E-01
2L_1030825_SNP A G 0.4932 72 74 0.4887 4.6092768508770210E-01
2L_1030833_SNP T C 0.1849 27 119 0.8202 8.1091826561128899E-01
2L_1030844_SNP T C 0.06832 11 150 0.6 5.9294163007266576E-01
2L_1030857_SNP A T 0.1258 19 132 0.9491 9.4677476069946342E-01
2L_1030862_SNP A G 0.1274 20 137 0.7906 7.8403720361240159E-01
2L_1030907_SNP T C 0.1097 17 138 0.279 2.7351753488047026E-01
2L_1030937_SNP T C 0.08228 13 145 0.627 6.4997385197255064E-01
2L_1030946_SNP C A 0.2403 37 117 0.5373 5.2161519957696967E-01
2L_1030950_SNP T C 0.1824 29 130 0.1699 1.6081497776349152E-01
2L_1031038_SNP A G 0.1742 27 128 0.346 3.3111612319292949E-01
2L_1031128_SNP G A 0.2781 42 109 0.7438 7.3239363826459258E-01
2L_1031178_SNP A G 0.2829 43 109 0.6208 6.0658961838262426E-01
2L_1031209_SNP T G 0.1006 16 143 0.1908 1.9138614995791126E-01
2L_1031392_SNP A G 0.125 20 140 0.9767 9.7628138316866842E-01
2L_1031394_SNP A T 0.1974 30 122 0.5217 5.0649108505363905E-01
2L_1031400_SNP G A 0.07547 12 147 0.3194 3.0719562336203921E-01
2L_1031432_SNP G T 0.4286 66 88 0.646 6.3367688627747809E-01
2L_1031447_SNP T C 0.06369 10 147 0.6255 6.1437714038688163E-01
2L_1031703_SNP C A 0.4662 69 79 0.7411 7.2762514647381860E-01
2L_1031726_SNP A G 0.4733 71 79 0.7178 7.0461771170779075E-01
2L_1031731_SNP A T 0.4706 72 81 0.7961 7.8770425129920296E-01
2L_1031738_SNP C T 0.457 69 82 0.5596 5.4231409534070485E-01
2L_1031847_SNP A G 0.2966 43 102 0.4979 4.7699864180881990E-01
2L_1031896_SNP C T 0.06579 10 142 0.2798 2.6085941139502677E-01
2L_1031941_SNP T G 0.1313 21 139 0.1622 1.5450964750642060E-01
2L_1032010_SNP A G 0.1266 20 138 0.1427 1.3423838498795115E-01
2L_1032017_SNP G A 0.1329 21 137 0.1563 1.5003439734733137E-01
2L_1032025_DEL G GCACC 0.1266 20 138 0.2124 2.0318643943315751E-01
2L_1032120_SNP A G 0.1043 17 146 0.4571 4.5093309398104686E-01
2L_1032141_SNP A G 0.2 30 120 0.5359 5.1783492989970215E-01
2L_1032188_SNP C G 0.2222 36 126 0.2433 2.3537351592506395E-01
2L_1032243_SNP G C 0.1355 21 134 0.8725 8.6813190165128729E-01
2L_1032249_SNP C A 0.2303 35 117 0.7385 7.2796262980107862E-01
2L_1032261_SNP T G 0.2297 34 114 0.1127 1.0089235296340404E-01
2L_1032313_SNP T G 0.2244 35 121 0.1228 1.1180171819585905E-01
2L_1032324_SNP C T 0.329 51 104 0.256 2.3902423586391208E-01
2L_1032332_INS T TCT 0.3311 50 101 0.2845 2.6264130016508513E-01
2L_1032368_SNP T A 0.1447 23 136 0.5119 5.0239662617814695E-01
2L_1032401_SNP T C 0.1625 26 134 0.8581 8.5595634898305273E-01
2L_1032535_DEL C CAGATTA 0.09333 14 136 0.103 9.1511418487752683E-02
2L_1032545_SNP A C 0.1477 22 127 0.5118 4.9103020876377390E-01
2L_1032579_SNP T C 0.1329 21 137 0.1611 1.4922895445340856E-01
2L_1032586_DEL A AGA 0.1234 19 135 0.9263 9.2327486525964897E-01
2L_1032592_SNP T G 0.4621 67 78 0.8134 8.0144009874574140E-01
2L_1032602_SNP T A 0.1169 18 136 0.9992 9.9915613155539917E-01
2L_1032625_SNP T A 0.1373 21 132 0.8307 8.2390104122252938E-01
2L_1032653_SNP A T 0.3141 49 107 0.3183 3.0128011532529819E-01
2L_1032697_INS TGTAT T 0.2789 41 106 0.4161 3.9218647906925241E-01
2L_1032698_DEL A ATA 0.09934 15 136 0.059 5.4701953137779501E-02
2L_1032734_SNP A T 0.3784 56 92 0.08626 6.9612881496227005E-02
2L_1032743_SNP G A 0.2752 41 108 0.5437 5.2127112071157189E-01
2L_1032744_SNP A T 0.2721 40 107 0.5111 4.8555040000354854E-01
2L_1032813_SNP G T 0.4967 75 76 0.05689 4.5405602215813919E-02
2L_1032817_SNP A T 0.5 75 75 0.05936 4.6851498361804807E-02
2L_1032818_SNP G C 0.48 72 78 0.109 9.1077955568031665E-02
2L_1032833_SNP C A 0.3581 53 95 0.1179 1.0243335060720971E-01
2L_1032858_DEL A ATTC 0.06536 10 143 0.764 7.7948255997278981E-01
2L_1032862_SNP A G 0.3113 47 104 0.4549 4.3347851376218116E-01
2L_1032865_DEL G GTTCTAA 0.1118 18 143 0.4014 3.9374162534989221E-01
2L_1032876_DEL T TCAGTAA 0.1118 18 143 0.4014 3.9374162534989221E-01
2L_1032886_SNP C T 0.1006 16 143 0.3972 3.8693875415791212E-01
2L_1032925_INS ATCAATGCCTGTGAGTTTAAAAGCC A 0.106 16 135 0.9011 8.9850402042378374E-01
2L_1032927_SNP A T 0.1096 16 130 0.0839 7.5111705153432642E-02
2L_1032928_SNP G C 0.106 16 135 0.4139 3.9865032557432811E-01
2L_1032938_SNP A C 0.3423 51 98 0.3125 2.8585710621980887E-01
2L_1032947_SNP C A 0.1299 20 134 0.1628 1.5612633186606373E-01
2L_1033031_SNP T C 0.3851 57 91 0.959 9.5687301134505542E-01
2L_1033194_SNP G A 0.09202 15 148 0.2423 2.3606765061366652E-01
2L_1033260_SNP G C 0.1313 21 139 0.3969 3.8715690188415464E-01
2L_1033263_SNP A G 0.2095 31 117 0.8562 8.5080825832365869E-01
2L_1033271_SNP C T 0.3333 50 100 0.1852 1.7692727364039396E-01
2L_1033272_SNP A C 0.08075 13 148 0.2375 2.3110570895122351E-01
2L_1033280_SNP G T 0.3986 59 89 0.8078 7.9814194174618214E-01
2L_1033375_SNP A C 0.403 54 80 0.6378 6.0970501848705061E-01
2L_1033440_SNP A C 0.1282 20 136 0.1709 1.5754151136857597E-01
2L_1033449_SNP C T 0.2353 36 117 0.2423 2.2762476422740496E-01
2L_1033452_SNP A G 0.05161 8 147 0.2775 2.6152190827715438E-01
2L_1033454_DEL C GT 0.05161 8 147 0.6811 6.7045616958152743E-01
2L_1033457_MNP TGC AAT 0.05769 9 147 0.5011 4.8640900607147264E-01
2L_1033462_SNP C G 0.05161 8 147 0.4809 4.6438552926240217E-01
2L_1033464_SNP C T 0.05769 9 147 0.5011 4.8640900607147264E-01
2L_1033465_SNP G T 0.05769 9 147 0.5011 4.8640900607147264E-01
2L_1033467_SNP A T 0.05769 9 147 0.5011 4.8640900607147264E-01
2L_1033469_SNP C G 0.05769 9 147 0.5011 4.8640900607147264E-01
2L_1033471_DEL A ATTATTAGGGCAAA 0.05769 9 147 0.5011 4.8640900607147264E-01
2L_1033477_SNP T A 0.2411 34 107 0.3064 2.7525397540112817E-01
2L_1033485_DEL A AA 0.08497 13 140 0.5906 5.8232161948458061E-01
2L_1033489_DEL A ACTTCAA 0.05844 9 145 0.5 4.8261729768304995E-01
2L_1033498_DEL C CTTATCAATTT 0.05844 9 145 0.5 4.8261729768304995E-01
2L_1033529_SNP C T 0.1985 27 109 0.7352 7.1530882122513151E-01
2L_1033531_SNP T A 0.1007 14 125 0.1403 1.1510708975186079E-01
2L_1033533_SNP C G 0.2044 28 109 0.7902 7.7491615088877153E-01
2L_1033537_INS ATCG A 0.1844 26 115 0.6892 6.7071449625838675E-01
2L_1033540_SNP A C 0.1844 26 115 0.9625 9.5990523834767727E-01
2L_1033544_SNP A G 0.1898 26 111 0.8507 8.3815000156106834E-01
2L_1033545_SNP A C 0.1894 25 107 0.7878 7.6747973626632338E-01
2L_1033550_SNP A G 0.1884 26 112 0.702 6.8111251048688759E-01
2L_1033575_SNP G A 0.2467 37 113 0.8395 8.3082305723595340E-01
2L_1033576_SNP T A 0.2467 37 113 0.8395 8.3082305723595340E-01
2L_1033590_SNP A C 0.1812 29 131 0.7594 7.5497044455172713E-01
2L_1033593_SNP A T 0.1944 28 116 0.5223 5.0345511779444840E-01
2L_1033595_SNP C A 0.3867 58 92 0.1671 1.4973697634101202E-01
2L_1033598_SNP T C 0.2432 36 112 0.8868 8.7992400671238113E-01
2L_1033599_SNP A G 0.2432 36 112 0.8492 8.4000733441391950E-01
2L_1033623_SNP G A 0.2208 34 120 0.3853 3.8635511532675793E-01
2L_1033625_SNP A C 0.2308 36 120 0.8513 8.4770712181926466E-01
2L_1033626_SNP A C 0.2258 35 120 0.9014 8.9873301448816278E-01
2L_1033627_DEL A AT 0.1812 29 131 0.7594 7.5497044455172713E-01
2L_1033630_SNP A T 0.15 21 119 0.4845 4.6479051539463201E-01
2L_1033631_SNP C G 0.1837 27 120 0.8499 8.4325535199527502E-01
2L_1033639_SNP T C 0.2329 34 112 0.7406 7.5170795009005775E-01
2L_1033649_INS CCACTC C 0.2246 31 107 0.6314 6.5360703812915766E-01
2L_1033650_SNP C G 0.09938 16 145 0.7716 7.6807440266953475E-01
2L_1033652_SNP T G 0.2658 42 116 0.9228 9.2107035227407752E-01
2L_1033660_SNP C T 0.4865 72 76 0.2824 2.5893546008481461E-01
2L_1033736_SNP A G 0.1 15 135 0.9802 9.7924072547899588E-01
2L_1033877_SNP A G 0.1972 28 114 0.913 9.0959669565188939E-01
2L_1033892_SNP T G 0.3088 42 94 0.1655 1.6899243832524091E-01
2L_1033961_SNP T C 0.1329 21 137 0.9668 9.6620432604655726E-01
2L_1033968_SNP A G 0.2643 37 103 0.2225 1.9029032797975043E-01
2L_1033969_SNP T C 0.4113 58 83 0.3611 3.6260897132549885E-01
2L_1033971_SNP A G 0.1448 21 124 0.1712 1.4814727208970491E-01
2L_1034032_SNP G A 0.2675 42 115 0.7893 7.8471825961510400E-01
2L_1034090_SNP A C 0.3472 50 94 0.3234 2.9614240667927472E-01
2L_1034098_SNP T C 0.4375 63 81 0.5921 5.7534779573123807E-01
2L_1034104_SNP T G 0.1321 21 138 0.9146 9.1271795630855213E-01
2L_1034225_SNP G A 0.1959 29 119 0.8911 8.8470581049820474E-01
2L_1034239_SNP A G 0.3581 53 95 0.712 6.9565229736236323E-01
2L_1034255_SNP A G 0.3889 56 88 0.7772 7.6447948474536576E-01
2L_1034267_SNP A T 0.1656 25 126 0.6339 6.1676458758593000E-01
2L_1034280_SNP A T 0.1622 24 124 0.5191 4.9817996712591184E-01
2L_1034285_SNP A T 0.1299 20 134 0.2466 2.2879691854874529E-01
2L_1034341_SNP C T 0.2067 31 119 0.3482 3.2289256962916590E-01
2L_1034342_SNP A G 0.1722 26 125 0.863 8.5606970000603344E-01
2L_1034382_SNP T G 0.2292 33 111 0.7497 7.3289292038693754E-01
2L_1034392_SNP C T 0.4521 66 80 0.6127 5.9463947840546305E-01
2L_1034396_SNP T A 0.2483 37 112 0.576 5.5648015609857038E-01
2L_1034402_DEL C CAACCCATTCC 0.2857 42 105 0.3263 2.9916476109397427E-01
2L_1034431_INS TCCT T 0.0566 9 150 0.9649 9.6403146358451852E-01
2L_1034435_SNP T C 0.1118 17 135 0.9094 9.0559309169118707E-01
2L_1034625_SNP T C 0.44 66 84 0.9211 9.1713861291965426E-01
2L_1034627_SNP T C 0.1375 22 138 0.3953 3.9215520679880056E-01
2L_1034700_SNP A G 0.1538 22 121 0.6168 5.9237694487030190E-01
2L_1034704_SNP A G 0.05063 8 150 0.5781 5.6779298139496770E-01
2L_1034769_SNP T C 0.2129 33 122 0.1626 1.5202091045711275E-01
2L_1034799_SNP G A 0.4861 70 74 0.937 9.3331066386645134E-01
2L_1034911_SNP T C 0.09032 14 141 0.4673 4.9418159263559691E-01
2L_1034914_SNP C T 0.06832 11 150 0.8021 7.9884321982323314E-01
2L_1034930_SNP T C 0.38 57 93 0.7247 7.1132843367370335E-01
2L_1034963_SNP A G 0.142 23 139 0.2619 2.5422568152506897E-01
2L_1034970_SNP T G 0.05031 8 151 0.1485 1.3924704519942954E-01
2L_1034979_SNP T G 0.05096 8 149 0.2594 2.5571502516606670E-01
2L_1034997_SNP C G 0.1154 18 138 0.3127 2.9813150798389587E-01
2L_1035016_SNP C G 0.2353 36 117 0.7853 7.7679339661982305E-01
2L_1035080_SNP A G 0.2789 41 106 0.4594 4.3316024095748684E-01
2L_1035086_SNP A G 0.4345 63 82 0.4336 4.1267731551981757E-01
2L_1035118_SNP C G 0.483 71 76 0.5343 5.0961038974568318E-01
2L_1035144_SNP G A 0.1709 27 131 0.9333 9.3311765204559149E-01
2L_1035226_SNP T C 0.3493 51 95 0.5212 4.9542688731649409E-01
2L_1035244_SNP C T 0.3803 54 88 0.4508 4.1807810429761638E-01
2L_1035261_SNP G C 0.09202 15 148 0.848 8.4638413797026324E-01
2L_1035286_SNP G A 0.0974 15 139 0.4266 4.0808191822911766E-01
2L_1035288_SNP G A 0.483 71 76 0.5576 5.3326681589405367E-01
2L_1035296_SNP G A 0.483 71 76 0.5203 4.9474333762259592E-01
2L_1035302_SNP T C 0.2803 44 113 0.4603 4.4782493166977599E-01
2L_1035359_SNP G A 0.1783 28 129 0.06899 6.7389705630285485E-02
2L_1035364_SNP C A 0.1788 27 124 0.5637 5.5250398575233728E-01
2L_1035368_INS T TT 0.1197 17 125 0.6027 6.1612614614215899E-01
2L_1035371_SNP A T 0.3826 57 92 0.1966 1.7224742876542742E-01
2L_1035380_SNP T G 0.4867 73 77 0.1554 1.3510904210838681E-01
2L_1035381_SNP C T 0.4636 70 81 0.2074 1.8495382325730025E-01
2L_1035383_SNP A C 0.3867 58 92 0.2852 2.6511561628616231E-01
2L_1035400_SNP C T 0.4172 63 88 0.1235 1.0525363621737538E-01
2L_1035429_SNP C T 0.4641 71 82 0.9323 9.2981273156659805E-01
2L_1035436_SNP T C 0.1069 17 142 0.3987 3.8791345457024129E-01
2L_1035465_SNP G A 0.1765 27 126 0.2929 2.7563123167103909E-01
2L_1035584_SNP G T 0.05 8 152 0.9088 9.0700034590331069E-01
2L_1035586_SNP C A 0.4867 73 77 0.2428 2.1895754427167802E-01
2L_1035609_SNP C T 0.07792 12 142 0.2209 2.1503208501020765E-01
2L_1035613_DEL C CCCCAGAAAGCGGCTTCTGTGGGCC 0.4815 65 70 0.5054 5.5382955448609617E-01
2L_1035656_SNP G A 0.172 27 130 0.1653 1.5489182616773878E-01
2L_1035705_SNP G A 0.1019 16 141 0.8798 8.7705792021058271E-01
2L_1035762_SNP A G 0.1083 17 140 0.5253 5.1552369263651654E-01
2L_1035854_SNP C G 0.1847 29 128 0.06032 5.3826283279739227E-02
2L_1035857_SNP A C 0.3714 52 88 0.8823 8.7350542766230554E-01
2L_1035863_SNP C G 0.2552 37 108 0.1944 1.6834837708825645E-01
2L_1035901_SNP T C 0.1987 31 125 0.88 8.7576359492954181E-01
2L_1035902_INS GCTCGGTT G 0.1987 31 125 0.8011 7.9424340437725338E-01
2L_1035924_SNP A C 0.1203 19 139 0.4757 4.6605958309656770E-01
2L_1035946_SNP T C 0.1132 18 141 0.8201 8.1582689215242499E-01
2L_1035956_DEL G GG 0.06173 10 152 0.5758 5.7493511185076818E-01
2L_1035985_SNP T C 0.1076 17 141 0.4358 4.2555685708017166E-01
2L_1036008_SNP A G 0.0828 13 144 0.9812 9.8058830868039359E-01
2L_1036031_DEL G GATGCATCCTC 0.07692 12 144 0.7127 7.0587394616957910E-01
2L_1036061_SNP T C 0.1097 17 138 0.9876 9.8733783907317829E-01
2L_1036199_SNP G A 0.1282 20 136 0.5768 5.6417916507290977E-01
2L_1036216_SNP T G 0.06173 10 152 0.132 1.2993113393967148E-01
2L_1036225_SNP A G 0.1192 18 133 0.9993 9.9928364647558632E-01
2L_1036227_SNP G C 0.1019 16 141 0.5509 5.3908054369333491E-01
2L_1036246_SNP A G 0.1342 20 129 0.792 7.8070188404925156E-01
2L_1036248_SNP G A 0.1333 20 130 0.9528 9.5055215532147075E-01
2L_1036271_SNP C T 0.2937 42 101 0.9857 9.8463003734942844E-01
2L_1036289_SNP C G 0.0596 9 142 0.6883 6.7454425148135644E-01
2L_1036309_SNP A G 0.06452 10 145 0.6615 6.5077022570859411E-01
2L_1036312_SNP A T 0.1538 24 132 0.9905 9.9022008562395680E-01
2L_1036324_SNP G A 0.1088 16 131 0.8282 8.1813112487181783E-01
2L_1036349_SNP C T 0.3285 45 92 0.9727 9.7022775935416994E-01
2L_1036362_SNP A C 0.1026 16 140 0.4113 3.9608015257162077E-01
2L_1036393_SNP C T 0.2123 31 115 0.9701 9.6914809123036161E-01
2L_1036419_SNP T A 0.1392 22 136 0.9152 9.1312669634988053E-01
2L_1036422_SNP A C 0.1437 23 137 0.7537 7.4838404378858558E-01
2L_1036429_SNP T C 0.1474 23 133 0.7251 7.1717125346284760E-01
2L_1036435_SNP T A 0.3356 49 97 0.6119 5.8995811451675206E-01
2L_1036441_SNP T G 0.1133 17 133 0.4692 4.4930239691692808E-01
2L_1036446_SNP C G 0.1208 18 131 0.7951 7.8513711430229982E-01
2L_1036462_SNP C G 0.4317 60 79 0.7937 7.7683493641652424E-01
2L_1036486_DEL C CGC 0.1392 22 136 0.5703 5.6433635013730332E-01
2L_1036489_SNP T A 0.1139 18 140 0.427 4.1672304503128599E-01
2L_1036499_SNP C A 0.1149 17 131 0.4286 4.0869335358378944E-01
2L_1036507_SNP G A 0.1958 28 115 0.164 1.3977533822079491E-01
2L_1036508_SNP A C 0.2 29 116 0.358 3.3232353196614361E-01
2L_1036563_SNP T A 0.07051 11 145 0.6895 6.7952664811062258E-01
2L_1036564_SNP C G 0.1437 23 137 0.8641 8.6123512249840051E-01
2L_1036580_SNP T A 0.1554 23 125 0.7065 6.9210199721525378E-01
2L_1036584_INS GAG G 0.1019 16 141 0.3192 3.0558477836552578E-01
2L_1036596_SNP T C 0.226 33 113 0.6978 6.7997726620722587E-01
2L_1036597_SNP T C 0.2381 35 112 0.869 8.6094455882607623E-01
2L_1036620_SNP T C 0.1069 17 142 0.7945 7.8924953983266100E-01
2L_1036642_SNP T C 0.4315 63 83 0.691 6.7279628028618155E-01
2L_1036653_SNP G C 0.2467 37 113 0.9499 9.4769005541450579E-01
2L_1036662_SNP T A 0.2549 39 114 0.7388 7.2876008067313047E-01
2L_1036664_SNP C A 0.2416 36 113 0.7208 7.0737599635611104E-01
2L_1036686_SNP T C 0.1037 17 147 0.5437 5.4007277518373886E-01
2L_1036695_SNP T G 0.09434 15 144 0.7976 7.9243354816212896E-01
2L_1036747_SNP G A 0.1049 17 145 0.6762 6.7479742413675436E-01
2L_1036759_SNP C A 0.1852 30 132 0.9234 9.2226732836471015E-01
2L_1036776_SNP G C 0.1975 32 130 0.9645 9.6397791530530397E-01
2L_1036808_SNP A T 0.2037 33 129 0.8703 8.6836101371051899E-01
2L_1036821_SNP A T 0.2549 39 114 0.7977 7.8953652979096178E-01
2L_1036827_SNP G A 0.4211 64 88 0.9748 9.7390604544395187E-01
2L_1036866_SNP G C 0.2468 38 116 0.9573 9.5559890308851758E-01
2L_1036867_SNP T A 0.1938 31 129 0.9864 9.8610787474318728E-01
2L_1036909_SNP C A 0.2886 43 106 0.8919 8.8715509800200953E-01
2L_1036956_SNP G T 0.3061 45 102 0.7584 7.4446157737292029E-01
2L_1037004_SNP A G 0.474 73 81 0.6661 6.5451413115455681E-01
2L_1037040_SNP T C 0.2774 43 112 0.864 8.5922445161568284E-01
2L_1037092_SNP G A 0.05031 8 151 0.5545 5.5527435414168902E-01
2L_1037095_SNP A C 0.3826 57 92 0.2343 2.1479761015973498E-01
2L_1037119_SNP C T 0.3221 48 101 0.2112 1.8971923633473875E-01
2L_1037125_SNP A C 0.3267 49 101 0.2736 2.4972399364252784E-01
2L_1037127_SNP A T 0.2697 41 111 0.9025 8.9820961727343251E-01
2L_1037135_SNP G A 0.3289 49 100 0.2991 2.7295314529369052E-01
2L_1037136_SNP G A 0.3221 48 101 0.2112 1.8971923633473875E-01
2L_1037141_SNP G T 0.3311 49 99 0.2671 2.4168008465613622E-01
2L_1037157_DEL T TG 0.2837 40 101 0.4145 3.8768710698534248E-01
2L_1037161_SNP T A 0.3221 48 101 0.2112 1.8971923633473875E-01
2L_1037163_SNP T A 0.3176 47 101 0.2004 1.7782699539814684E-01
2L_1037225_SNP C T 0.3041 45 103 0.2188 1.9774534118510301E-01
2L_1037252_SNP T C 0.3291 52 106 0.8747 8.7108947576806228E-01
2L_1037287_SNP A C 0.2745 42 111 0.1986 1.8144572327088626E-01
2L_1037317_INS TT T 0.08029 11 126 0.4163 4.3772652321268368E-01
2L_1037326_SNP A T 0.271 42 113 0.174 1.6166534036620894E-01
2L_1037341_SNP C G 0.4324 64 84 0.224 1.9938486660475452E-01
2L_1037537_SNP G A 0.4437 67 84 0.6558 6.4388620801098750E-01
2L_1037567_SNP C A 0.1083 17 140 0.7042 6.9920326149550982E-01
2L_1037883_SNP A C 0.0559 9 152 0.1729 1.7028715116330972E-01
2L_1038032_SNP T C 0.05455 9 156 0.9096 9.0889018742801253E-01
2L_1038119_SNP A G 0.2013 32 127 0.1512 1.4302124903416824E-01
2L_1038184_SNP A G 0.09032 14 141 0.4971 4.8633895044005526E-01
2L_1038208_SNP C G 0.08642 14 148 0.596 5.9112986108357979E-01
2L_1038267_SNP A G 0.438 60 77 0.9731 9.7123255348785154E-01
2L_1038280_SNP A C 0.4318 57 75 0.1872 1.5238335742206299E-01
2L_1038323_SNP A C 0.3819 55 89 0.2751 2.5286021361074484E-01
2L_1038483_SNP T C 0.3836 61 98 0.6046 5.9575405280288973E-01
2L_1038498_SNP A C 0.3092 47 105 0.4338 4.1288062287740568E-01
2L_1038527_SNP G A 0.1062 17 143 0.4735 4.6526986892963074E-01
2L_1038549_SNP T C 0.2933 44 106 0.4436 4.2317596395423962E-01
2L_1038563_SNP T C 0.1321 21 138 0.5427 5.3373795818321290E-01
2L_1038569_SNP A T 0.1118 18 143 0.5838 5.7746137922673002E-01
2L_1038656_SNP T C 0.1338 21 136 0.5441 5.3310985572428415E-01
2L_1038673_SNP C G 0.2905 43 105 0.6128 5.9190736435506075E-01
2L_1038692_SNP C G 0.3973 58 88 0.8069 7.9723256136114962E-01
2L_1038703_SNP T C 0.1132 18 141 0.3848 3.7444940464776522E-01
2L_1038709_SNP C G 0.3333 52 104 0.2855 2.7197998697315229E-01
2L_1038713_SNP G A 0.05521 9 154 0.889 8.8751237571484687E-01
2L_1038959_SNP T C 0.2756 43 113 0.2205 2.1322965172076980E-01
2L_1039043_SNP A G 0.08497 13 140 0.7584 7.4929248114017977E-01
2L_1039081_SNP T G 0.08075 13 148 0.8998 8.9787802278376871E-01
2L_1039087_SNP G A 0.3072 47 106 0.2567 2.4124533087570188E-01
2L_1039283_SNP T A 0.4789 68 74 0.5129 4.8734119740368231E-01
2L_1039407_INS TT T 0.3706 53 90 0.9601 9.5841705208652705E-01
2L_1039527_SNP G T 0.09804 15 138 0.9203 9.1848128258068606E-01
2L_1039557_SNP C G 0.172 27 130 0.6238 6.1352486506414117E-01
2L_1039722_SNP T A 0.3867 58 92 0.2112 1.8884409369898170E-01
2L_1039740_SNP T C 0.2432 36 112 0.8364 8.3040729570424721E-01
2L_1039828_SNP T A 0.2434 37 115 0.8305 8.2443334946105684E-01
2L_1039840_SNP C T 0.3608 57 101 0.6094 6.0029197837233228E-01
2L_1039850_SNP C T 0.391 61 95 0.83 8.2668669470054290E-01
2L_1039851_SNP G A 0.3924 62 96 0.9538 9.5263214086501213E-01
2L_1039855_SNP G T 0.3831 59 95 0.5962 5.9531603176476855E-01
2L_1039879_SNP T G 0.2185 33 118 0.5259 5.0750716232873816E-01
2L_1039938_SNP T C 0.1656 26 131 0.9737 9.7483088218252834E-01
2L_1039999_SNP G A 0.2162 32 116 0.9316 9.2796097765039665E-01
2L_1040040_SNP C T 0.1733 26 124 0.6063 5.8829529026320648E-01
2L_1040042_SNP G A 0.1722 26 125 0.6679 6.5338459770813628E-01
2L_1040082_SNP G A 0.3716 55 93 0.8046 7.9514190653759576E-01
2L_1040128_SNP G A 0.1448 21 124 0.9666 9.6443518244342308E-01
2L_1040249_SNP A G 0.4733 71 79 0.1326 1.1445226157959698E-01
2L_1040304_SNP T C 0.1284 19 129 0.9311 9.2695356360164982E-01
2L_1040342_SNP C T 0.1039 16 138 0.9955 9.9538600878413819E-01
2L_1040363_SNP A G 0.3176 47 101 0.6222 6.0320181982292242E-01
2L_1040369_SNP G C 0.3176 47 101 0.7275 7.1313806891650289E-01
2L_1040370_SNP G T 0.4899 73 76 0.7603 7.4859577627230922E-01
2L_1040375_SNP A G 0.3154 47 102 0.6078 5.8804254640722164E-01
2L_1040410_SNP A T 0.2617 39 110 0.437 4.1400841560834756E-01
2L_1040473_SNP T C 0.1187 19 141 0.4835 4.7340643470086952E-01
2L_1040490_SNP T G 0.25 37 111 0.5646 5.4224719180783643E-01
2L_1040502_SNP A T 0.1408 20 122 0.1781 1.5231970417652019E-01
2L_1040780_SNP T G 0.07843 12 141 0.6146 5.9931936658775009E-01
2L_1040873_SNP C A 0.3581 53 95 0.8786 8.7256606466933384E-01
2L_1040885_SNP C G 0.3 45 105 0.2713 2.5497067924332562E-01
2L_1041055_SNP T C 0.2949 46 110 0.2735 2.6907022059285968E-01
2L_1041083_SNP C A 0.1529 24 133 0.5001 4.9775973559551456E-01
2L_1041098_SNP G A 0.1321 21 138 0.6326 6.2466144912000809E-01
2L_1041109_SNP T A 0.4091 63 91 0.7701 7.6255238316821505E-01
2L_1041119_SNP C T 0.3442 53 101 0.7237 7.1277942311664289E-01
2L_1041126_DEL T TAGGAAA 0.06098 10 154 0.955 9.5459872661315093E-01
2L_1041146_SNP G C 0.25 36 108 0.151 1.3714115893446566E-01
2L_1041148_SNP A G 0.2534 37 109 0.2061 1.9344377620863851E-01
2L_1041236_INS G GCTATTCG 0.4934 75 77 0.3188 3.0230366133886022E-01
2L_1041253_SNP A G 0.05521 9 154 0.9144 9.1358432322586514E-01
2L_1041265_SNP C T 0.4702 71 80 0.2985 2.7565727705003407E-01
2L_1041286_SNP G C 0.4832 72 77 0.4114 3.9277407854299684E-01
2L_1041302_SNP T G 0.2925 43 104 0.863 8.5638870681106427E-01
2L_1041320_SNP C T 0.3464 53 100 0.9614 9.6264679305534362E-01
2L_1041339_SNP G C 0.2968 46 109 0.6884 6.8129535997551061E-01
2L_1041346_DEL TTC AGGTGGCAG 0.08025 13 149 0.5254 5.2035289867302570E-01
2L_1041378_SNP T G 0.1187 19 141 0.9068 9.0598817556953781E-01
2L_1041392_SNP A G 0.1097 17 138 0.89 8.8732141123767228E-01
2L_1041415_SNP G T 0.07692 12 144 0.7742 7.7070230461950617E-01
2L_1041474_SNP T C 0.1203 19 139 0.5094 4.9787116797091591E-01
2L_1041543_INS G GAG 0.1474 23 133 0.122 1.1132797088544988E-01
2L_1041554_SNP C G 0.4305 65 86 0.1609 1.4151865348681814E-01
2L_1041561_SNP G A 0.4258 66 89 0.1562 1.4212201499722066E-01
2L_1041600_SNP A G 0.1258 20 139 0.6424 6.3446502785790371E-01
2L_1041663_SNP C T 0.1226 19 136 0.7764 7.8266949572585132E-01
2L_1041769_SNP G A 0.2115 33 123 0.7227 7.1530141345726084E-01
2L_1041871_SNP A G 0.3467 52 98 0.2888 2.6340929498499466E-01
2L_1041881_SNP C G 0.1677 26 129 0.8016 7.9682905214490141E-01
2L_1041896_SNP A G 0.1667 26 130 0.506 4.9220143457930499E-01
2L_1041981_SNP T G 0.1761 28 131 0.5089 4.9915038017108215E-01
2L_1041989_INS CGC C 0.1517 22 123 0.1253 1.0399219902189916E-01
2L_1042039_SNP A G 0.07927 13 151 0.7821 7.7986191098097768E-01
2L_1042047_SNP C T 0.3289 50 102 0.4405 4.2306325823999202E-01
2L_1042166_SNP G T 0.44 66 84 0.1564 1.3981855384155972E-01
2L_1042169_SNP T C 0.1538 24 132 0.8292 8.2435565767477514E-01
2L_1042190_SNP G A 0.4444 68 85 0.379 3.5933382732481689E-01
2L_1042213_SNP G A 0.1859 29 127 0.6067 5.9581991336290618E-01
2L_1042248_SNP G A 0.102 15 132 0.6757 6.5913707020922041E-01
2L_1042323_SNP C T 0.2129 33 122 0.8705 8.6606227762139054E-01
2L_1042419_SNP A G 0.3311 49 99 0.3561 3.3789567575038904E-01
2L_1042450_SNP A T 0.1603 25 131 0.1531 1.4066128465353711E-01
2L_1042471_SNP G C 0.1871 29 126 0.4516 4.3475855398744245E-01
2L_1042474_SNP A C 0.1859 29 127 0.464 4.4831662109275383E-01
2L_1042477_SNP A T 0.4067 61 89 0.1829 1.6189737259016412E-01
2L_1042486_SNP A G 0.06211 10 151 0.7826 7.7921071508374384E-01
2L_1042492_SNP T C 0.3642 55 96 0.4202 4.0036590618787493E-01
2L_1042508_SNP C A 0.2 31 124 0.4849 4.6831877691514678E-01
2L_1042539_SNP A C 0.0566 9 150 0.6718 6.6543863878984144E-01
2L_1042543_SNP C T 0.0679 11 151 0.9346 9.3347627401112554E-01
2L_1042552_SNP A T 0.06832 11 150 0.8992 8.9787319055783255E-01
2L_1042555_SNP C T 0.2987 46 108 0.5173 5.0485655422114228E-01
2L_1042569_SNP T C 0.2763 42 110 0.5317 5.1729335727476933E-01
2L_1042574_SNP A T 0.05696 9 149 0.8211 8.2071660300423810E-01
2L_1042575_SNP C T 0.2895 44 108 0.358 3.5130661579153344E-01
2L_1042579_SNP T A 0.05625 9 151 0.8417 8.3855249035218526E-01
2L_1042585_SNP C T 0.05063 8 150 0.833 8.2826881029123633E-01
2L_1042595_SNP T G 0.2941 45 108 0.3316 3.6302649683597044E-01
2L_1042612_SNP A T 0.457 69 82 0.2222 2.0359336786131532E-01
2L_1042626_SNP A T 0.06211 10 151 0.1144 1.1045210196945221E-01
2L_1042649_SNP C A 0.4583 66 78 0.1472 1.2213373989434628E-01
2L_1042650_SNP A C 0.0679 11 151 0.6364 6.3105883946466301E-01
2L_1042720_SNP T C 0.4452 65 81 0.1502 1.2645009692064701E-01
2L_1042737_SNP T C 0.06173 10 152 0.9572 9.5649182942111488E-01
2L_1042739_SNP T A 0.06061 10 155 0.1129 1.1019241943515667E-01
2L_1042741_SNP A T 0.1304 21 140 0.2055 1.9696344712795955E-01
2L_1042748_INS T TACAGTTTGAGTT 0.07947 12 139 0.8249 8.3417136306164030E-01
2L_1042777_SNP G T 0.4295 64 85 0.1904 1.7223273605997580E-01
2L_1042787_SNP G T 0.3595 55 98 0.1655 1.5006965781086723E-01
2L_1042795_SNP T C 0.3654 57 99 0.1855 1.7264451394947578E-01
2L_1042822_SNP T C 0.4392 65 83 0.1755 1.5398502445516260E-01
2L_1042833_SNP G C 0.1467 22 128 0.9543 9.5188411548668672E-01
2L_1042839_SNP C G 0.4218 62 85 0.07436 6.5148432883028226E-02
2L_1042890_SNP T C 0.4834 73 78 0.2832 2.6641742859657536E-01
2L_1042898_SNP C T 0.4671 71 81 0.1634 1.4595958093219141E-01
2L_1042913_SNP G T 0.09722 14 130 0.1616 1.4156459294007584E-01
2L_1043270_SNP A C 0.4306 62 82 0.875 8.6902877590122996E-01
2L_1043296_DEL A AA 0.1437 23 137 0.7703 7.6538066586724640E-01
2L_1043348_SNP T A 0.1586 23 122 0.6991 6.8638542090163712E-01
2L_1043385_SNP C T 0.09494 15 143 0.7156 7.0893223162723162E-01
2L_1043419_SNP C T 0.3265 48 99 0.5867 5.6742873877732669E-01
2L_1043649_SNP G A 0.05128 8 148 0.875 8.7063693219638127E-01
2L_1043699_SNP A G 0.2318 35 116 0.5712 5.5519934304664065E-01
2L_1043717_SNP T G 0.24 36 114 0.3878 3.6779705403077589E-01
2L_1043733_SNP C A 0.2384 36 115 0.3854 3.6685183758975903E-01
2L_1043735_SNP C T 0.2467 37 113 0.588 5.6946592977112176E-01
2L_1043751_SNP C A 0.1847 29 128 0.6927 6.8505375294707793E-01
2L_1043768_SNP A T 0.1203 19 139 0.6844 6.7710086399152780E-01
2L_1043785_DEL CCGCCGAGTC C 0.4118 63 90 0.6536 6.4034342915436171E-01
2L_1043807_SNP T G 0.2143 33 121 0.5063 4.9018640401194780E-01
2L_1043808_SNP G A 0.2092 32 121 0.6371 6.2407940253990235E-01
2L_1043810_SNP A T 0.4221 65 89 0.7376 7.2810570475544933E-01
2L_1043811_SNP T A 0.4221 65 89 0.7376 7.2810570475544933E-01
2L_1043815_SNP A G 0.4221 65 89 0.7376 7.2810570475544933E-01
2L_1043816_SNP T C 0.1935 30 125 0.6567 6.4634511884490120E-01
2L_1043819_SNP T C 0.4286 66 88 0.7246 7.1483229957812267E-01
2L_1043820_SNP C T 0.2065 32 123 0.5972 5.8428276379634592E-01
2L_1043823_SNP G T 0.1195 19 140 0.8474 8.4427316828262400E-01
2L_1043829_SNP C T 0.4286 66 88 0.7246 7.1483229957812267E-01
2L_1043845_SNP A T 0.2264 36 123 0.8761 8.7374651238701428E-01
2L_1043873_SNP G C 0.1355 21 134 0.9119 9.0877252725051061E-01
2L_1043891_SNP C A 0.1592 25 132 0.8278 8.2262140752847368E-01
2L_1043966_SNP C T 0.3444 52 99 0.8753 8.6964789392699271E-01
2L_1044089_SNP A G 0.1364 21 133 0.1317 1.2856505317717182E-01
2L_1044149_SNP G A 0.2267 34 116 0.9142 9.1175972744000167E-01
2L_1044217_SNP T A 0.08974 14 142 0.2863 2.7072561179867771E-01
2L_1044276_SNP A G 0.269 39 106 0.4362 4.1052009030048864E-01
2L_1044291_DEL GA CTT 0.2671 39 107 0.7345 7.2532392668150358E-01
2L_1044305_SNP T C 0.1656 26 131 0.07677 6.8965420159262533E-02
2L_1044326_SNP A G 0.1615 26 135 0.1329 1.2541566717738173E-01
2L_1044444_SNP A G 0.1569 24 129 0.7803 7.7197636974411921E-01
2L_1044497_SNP A G 0.2384 36 115 0.03084 2.4204912030385373E-02
2L_1044531_SNP A G 0.07006 11 146 0.007223 5.7065190425795885E-03
2L_1044725_SNP T G 0.1558 24 130 0.8634 8.5817853400763255E-01
2L_1044729_SNP C G 0.195 31 128 0.2802 2.6993070937854979E-01
2L_1044758_SNP G A 0.3129 46 101 0.2235 1.9619422330095493E-01
2L_1044806_DEL T TGTAT 0.2158 30 109 0.8669 8.6063401116139671E-01
2L_1044811_DEL A ATAA 0.0719 11 142 0.7152 7.0679123621847895E-01
2L_1044820_SNP G T 0.1125 18 142 0.5145 5.0545938750932118E-01
2L_1044863_SNP A G 0.1911 30 127 0.3664 3.5238529340939373E-01
2L_1044895_SNP G T 0.4564 68 81 0.4506 4.2886934517623809E-01
2L_1044920_SNP C T 0.1529 24 133 0.4433 4.3249150218757648E-01
2L_1044942_SNP A G 0.1538 24 132 0.4166 4.0530697772388025E-01
2L_1044945_SNP A G 0.1484 23 132 0.4707 4.5889951004714535E-01
2L_1044950_INS TTG T 0.2876 44 109 0.0351 2.8833054336228608E-02
2L_1044953_SNP G T 0.2922 45 109 0.0284 2.3857615852975536E-02
2L_1044954_INS TCGATTGAAAAGATGG T 0.1654 22 111 0.0245 2.9075128866759628E-02
2L_1044957_INS ACCCTCTCATG A 0.2922 45 109 0.06224 5.5419329364248350E-02
2L_1044961_SNP A G 0.4865 72 76 0.3851 3.6714514584480573E-01
2L_1044968_SNP G A 0.2968 46 109 0.04234 3.6185149356618020E-02
2L_1044988_SNP C A 0.1634 25 128 0.5127 4.9547093294264066E-01
2L_1044992_SNP A T 0.1592 25 132 0.5607 5.5066894813561584E-01
2L_1045019_SNP A G 0.4965 70 71 0.7291 7.1020109106825469E-01
2L_1045029_SNP C T 0.4 60 90 0.8197 8.1070938850661389E-01
2L_1045033_SNP A T 0.48 72 78 0.7699 7.6046591045995271E-01
2L_1045039_SNP A G 0.09615 15 141 0.2981 2.8595798042307885E-01
2L_1045042_SNP A G 0.172 27 130 0.6452 6.3496982001065050E-01
2L_1045049_SNP C A 0.2293 36 121 0.3464 3.3257142100263093E-01
2L_1045071_SNP T C 0.2013 31 123 0.6005 5.8628468547221391E-01
2L_1045073_SNP C T 0.2026 31 122 0.4902 4.7657392573510948E-01
2L_1045127_SNP A C 0.1218 19 137 0.07172 6.3155277175619154E-02
2L_1045130_SNP A G 0.121 19 138 0.06205 5.5548609094545627E-02
2L_1045162_SNP C A 0.06832 11 150 0.07324 7.3671396801789732E-02
2L_1045284_SNP T G 0.3067 46 104 0.2668 2.4932553041618832E-01
2L_1045307_SNP G A 0.08176 13 146 0.9026 9.0029811822660977E-01
2L_1045337_SNP C T 0.3791 58 95 0.183 1.6618640771090532E-01
2L_1045581_SNP T A 0.4097 59 85 0.2136 1.8498998580847603E-01
2L_1045610_SNP T G 0.07595 12 146 0.2679 2.5574085972102101E-01
2L_1045662_SNP G A 0.07843 12 141 0.3828 3.6696128856061627E-01
2L_1045725_SNP T C 0.1603 25 131 0.2977 2.8295358587457142E-01
2L_1045776_SNP C T 0.07692 12 144 0.54 5.2833240384979474E-01
2L_1045780_SNP T C 0.3129 46 101 0.02882 2.0856830724845905E-02
2L_1045808_SNP G A 0.2685 40 109 0.04753 3.6093037862854935E-02
2L_1045821_SNP A G 0.2432 36 112 0.2295 2.3820649035049168E-01
2L_1045832_SNP A G 0.1457 22 129 0.7209 7.1097219654168908E-01
2L_1045929_DEL ACATGTCCA A 0.493 70 72 0.8027 7.9117040009177120E-01
2L_1045954_SNP G A 0.1582 25 133 0.2962 2.8240252186348347E-01
2L_1045983_SNP G C 0.2516 40 119 0.6086 6.0027781819958914E-01
2L_1046162_DEL T TC 0.2933 44 106 0.8476 8.4312575684948277E-01
2L_1046200_SNP T C 0.3247 50 104 0.9211 9.1825319008716833E-01
2L_1046233_SNP T A 0.2966 43 102 0.5717 5.4663905414868097E-01
2L_1046236_SNP T C 0.3087 46 103 0.6903 6.7757626503382939E-01
2L_1046242_SNP C T 0.3041 45 103 0.541 5.1752060764210206E-01
2L_1046246_SNP T G 0.3067 46 104 0.5723 5.5233625643937057E-01
2L_1046249_SNP T A 0.1494 23 131 0.4249 4.1116057072610435E-01
2L_1046256_SNP T C 0.3067 46 104 0.559 5.3866998888063988E-01
2L_1046273_SNP G A 0.2516 39 116 0.4195 4.0616880488109464E-01
2L_1046291_DEL A AT 0.05769 9 147 0.3787 3.6356037817285403E-01
2L_1046306_SNP A C 0.1733 26 124 0.9617 9.6020673815767066E-01
2L_1046311_SNP T G 0.0559 9 152 0.405 3.9621559416063168E-01
2L_1046315_SNP T A 0.06211 10 151 0.4739 4.6518138366988282E-01
2L_1046316_SNP C T 0.06135 10 153 0.4775 4.7145797446109050E-01
2L_1046357_SNP C G 0.05769 9 147 0.9238 9.2180124462526503E-01
2L_1046380_SNP A G 0.2403 37 117 0.8401 8.3378196142017114E-01
2L_1046395_SNP C A 0.1118 18 143 0.3052 2.9744188841988806E-01
2L_1046506_SNP T G 0.4771 73 80 0.8863 8.8243510436173711E-01
2L_1046534_SNP A G 0.4645 72 83 0.9957 9.9554361457142249E-01
2L_1046549_INS TT T 0.1667 25 125 0.6081 5.9179654683396987E-01
2L_1046598_SNP C A 0.2418 37 116 0.3113 3.0569414942846695E-01
2L_1046599_SNP A G 0.2418 37 116 0.3182 3.0730359601339108E-01
2L_1046798_SNP G A 0.4079 62 90 0.7974 7.8882182122340294E-01
2L_1046908_SNP C T 0.1304 21 140 0.7863 7.8271325883072440E-01
2L_1046960_SNP T C 0.1842 28 124 0.4487 4.3182540508823086E-01
2L_1046980_DEL A AGTTGCTCTCCA 0.1096 16 130 0.1149 9.7659880668093058E-02
2L_1047234_SNP A C 0.06135 10 153 0.2395 2.3311943593360629E-01
2L_1047294_SNP A G 0.1824 27 121 0.4678 4.4724299686608737E-01
2L_1047383_INS G GTTGATATTG 0.1783 28 129 0.7678 7.6050381698582104E-01
2L_1047422_SNP C A 0.05488 9 155 0.3893 3.8434751071222706E-01
2L_1047428_SNP T C 0.1667 26 130 0.8378 8.4274342022164506E-01
2L_1047449_SNP A T 0.1911 30 127 0.8129 8.0765480499629061E-01
2L_1047458_INS G GG 0.1987 30 121 0.9996 9.9961385777071876E-01
2L_1047463_SNP C A 0.05806 9 146 0.2198 2.0333794759149593E-01
2L_1047469_SNP C G 0.4868 74 78 0.3625 3.4039098061707018E-01
2L_1047474_SNP G A 0.07453 12 149 0.8069 8.0365642199363818E-01
2L_1047483_SNP T A 0.1338 21 136 0.5018 4.9004282654896614E-01
2L_1047515_SNP T C 0.05844 9 145 0.5037 4.8600386304110299E-01
2L_1047597_SNP A G 0.08025 13 149 0.6512 6.4573312189815102E-01
2L_1047627_SNP C T 0.1656 26 131 0.8338 8.2984092856293934E-01
2L_1047842_SNP C T 0.404 61 90 0.1192 1.0357020796829397E-01
2L_1047877_SNP C T 0.08805 14 145 0.4746 4.6663124610974627E-01
2L_1047879_SNP A T 0.1709 27 131 0.8166 8.1187953282786685E-01
2L_1048029_SNP T C 0.05488 9 155 0.3893 3.8434751071222706E-01
2L_1048144_SNP G A 0.381 56 91 0.7545 7.4707981790353428E-01
2L_1048146_SNP C A 0.08974 14 142 0.7014 6.9381756066652844E-01
2L_1048151_SNP G A 0.08917 14 143 0.7353 7.2875235263277793E-01
2L_1048353_SNP G A 0.08025 13 149 0.7947 7.9163834101739905E-01
2L_1048382_SNP T A 0.075 12 148 0.9958 9.9575407345093336E-01
2L_1048387_SNP T G 0.075 12 148 0.9841 9.8378422578367719E-01
2L_1048388_SNP A G 0.1169 18 136 0.5464 5.3278994473146213E-01
2L_1048390_DEL T TAAC 0.2168 31 112 0.5846 5.5975276553261266E-01
2L_1048406_SNP G A 0.1104 17 137 0.4435 4.2856146069210721E-01
2L_1048407_SNP T A 0.1046 16 137 0.2783 2.6361931779201597E-01
2L_1048410_DEL G GCTG 0.06875 11 149 0.579 5.7561016812030097E-01
2L_1048410_SNP T G 0.1223 17 122 0.6285 6.0342939645642479E-01
2L_1048411_SNP T C 0.1223 17 122 0.4633 4.3148476898059440E-01
2L_1048461_SNP C T 0.1419 22 133 0.9243 9.2155515221025086E-01
2L_1048462_SNP C T 0.1465 23 134 0.9611 9.5996643563198714E-01
2L_1048463_DEL A AATAATTATATCTATT 0.1465 23 134 0.9611 9.5996643563198714E-01
2L_1048485_SNP T C 0.4362 65 84 0.7932 7.8397564682477039E-01
2L_1048495_SNP T C 0.07975 13 150 0.7817 7.7879419639443415E-01
2L_1048498_SNP T G 0.06944 10 134 0.9418 9.3830808784507758E-01
2L_1048499_SNP T A 0.271 42 113 0.7303 7.2124245395600961E-01
2L_1048502_SNP T C 0.2756 43 113 0.7857 7.7890384153697312E-01
2L_1048529_SNP T A 0.4834 73 78 0.8744 8.6848002480555753E-01
2L_1048533_SNP A T 0.4895 70 73 0.8626 8.5559043268556434E-01
2L_1048538_SNP T A 0.08075 13 148 0.7778 7.7385744360232411E-01
2L_1048553_SNP A G 0.1519 24 134 0.8954 8.9240704732307918E-01
2L_1048559_SNP A G 0.1529 24 133 0.8198 8.1848367105913944E-01
2L_1048568_SNP A C 0.1465 23 134 0.9678 9.6770607842424350E-01
2L_1048578_SNP A T 0.1465 23 134 0.8491 8.4800448306005660E-01
2L_1048583_SNP G A 0.1509 24 135 0.8879 8.8502218153523726E-01
2L_1048591_SNP A G 0.1987 31 125 0.776 7.6826420933744877E-01
2L_1048608_SNP A T 0.1465 23 134 0.9613 9.6019651365517888E-01
2L_1048623_SNP C T 0.1806 28 127 0.915 9.1232857169578885E-01
2L_1048627_SNP T C 0.1742 27 128 0.8129 8.1010521370702748E-01
2L_1048628_SNP G C 0.141 22 134 0.9064 9.0341792214628236E-01
2L_1048630_SNP G A 0.2353 36 117 0.5494 5.3588371989709171E-01
2L_1048640_SNP A T 0.1465 23 134 0.9613 9.6019651365517888E-01
2L_1048641_SNP G C 0.1456 23 135 0.9653 9.6434519276949071E-01
2L_1048665_SNP A C 0.1783 28 129 0.9262 9.3096501174375301E-01
2L_1048702_SNP G A 0.0875 14 146 0.9406 9.3921375348917169E-01
2L_1048722_SNP T C 0.08696 14 147 0.8839 8.8226419910731368E-01
2L_1048874_SNP T C 0.1731 27 129 0.0595 5.2920214144006064E-02
2L_1048914_SNP T G 0.1111 17 136 0.4522 4.3895826899713053E-01
2L_1048928_SNP T C 0.05732 9 148 0.592 5.8157900445312971E-01
2L_1048949_SNP C T 0.06329 10 148 0.892 8.8921018045435551E-01
2L_1049018_SNP A G 0.3586 52 93 0.6933 6.7705890239287680E-01
2L_1049099_SNP A G 0.3836 56 90 0.1164 1.0236311877643389E-01
2L_1049128_SNP G C 0.4825 69 74 0.1462 1.6381365319376151E-01
2L_1049154_SNP T C 0.4932 73 75 0.07005 6.0992647899153769E-02
2L_1049196_SNP T A 0.4552 66 79 0.2332 2.0543543260857577E-01
2L_1049220_SNP T A 0.09554 15 142 0.7024 6.9412576239177870E-01
2L_1049358_SNP T A 0.3618 55 97 0.4292 4.1031846680400874E-01
2L_1049463_SNP T C 0.1962 31 127 0.07796 7.0551486758950982E-02
2L_1049464_SNP A C 0.1572 25 134 0.9722 9.7150363328238731E-01
2L_1049578_SNP G A 0.06135 10 153 0.9738 9.7350235307519928E-01
2L_1049647_SNP C G 0.06329 10 148 0.2248 2.1289893798376192E-01
2L_1049679_SNP T C 0.4248 65 88 0.3025 2.8584610669894717E-01
2L_1049690_SNP G A 0.06452 10 145 0.2246 2.1005889103926334E-01
2L_1049715_SNP G A 0.05063 8 150 0.4899 4.7866499650667260E-01
2L_1049808_SNP A T 0.3311 49 99 0.1534 1.3131954750169139E-01
2L_1049831_SNP C A 0.0566 9 150 0.4082 4.0035854519833203E-01
2L_1049894_SNP A G 0.07237 11 141 0.7735 7.6391398695684920E-01
2L_1049913_SNP G A 0.08 12 138 0.4519 4.3281600279490318E-01
2L_1049917_SNP C T 0.0625 10 150 0.6541 6.4917416855028587E-01
2L_1049921_SNP G T 0.3072 47 106 0.326 3.0919609183457708E-01
2L_1049955_SNP T A 0.3137 48 105 0.3283 3.0842463616086280E-01
2L_1050072_SNP G T 0.0828 13 144 0.982 9.8145408855431437E-01
2L_1050192_SNP A G 0.06173 10 152 0.6012 5.9575128197379668E-01
2L_1050451_SNP C T 0.3442 53 101 0.7802 7.7163733383889921E-01
2L_1050657_SNP T C 0.08387 13 142 0.4318 4.1422950959395610E-01
2L_1050701_SNP T C 0.1146 18 139 0.3249 3.1068988312404833E-01
2L_1050724_SNP T C 0.05625 9 151 0.9667 9.6608124557124131E-01
2L_1050849_SNP A C 0.4221 65 89 0.5397 5.2402737051327453E-01
2L_1050940_SNP T G 0.2516 40 119 0.4826 4.7366507226050014E-01
2L_1050942_SNP T A 0.2516 40 119 0.4826 4.7366507226050014E-01
2L_1050944_SNP A G 0.06875 11 149 0.8848 8.8237727222032125E-01
2L_1051010_SNP T A 0.1962 31 127 0.436 4.2543394012204694E-01
2L_1051015_SNP A T 0.2342 37 121 0.3691 3.5780869853329467E-01
2L_1051018_SNP C A 0.05521 9 154 0.3933 3.8690919147030478E-01
2L_1051342_SNP T G 0.4583 66 78 0.3365 3.1075050922446634E-01
2L_1051445_SNP G A 0.1742 27 128 0.4929 4.8236636876910688E-01
2L_1051504_SNP A G 0.121 19 138 0.5831 5.7284275731785828E-01
2L_1051547_SNP A T 0.2403 37 117 0.1442 1.3030575704242031E-01
2L_1051558_DEL T TAT 0.2517 37 110 0.8931 8.8766295405736806E-01
2L_1051739_SNP A G 0.08917 14 143 0.4198 4.0769856901100365E-01
2L_1051746_DEL A AGGA 0.3986 57 86 0.58 5.6235587092086292E-01
2L_1051781_SNP T G 0.1962 31 127 0.4996 4.8850476733873105E-01
2L_1051890_SNP G C 0.08497 13 140 0.4685 4.4929828167047181E-01
2L_1051947_SNP G T 0.1173 19 143 0.7829 7.7979744141032503E-01
2L_1051984_SNP T C 0.07595 12 146 0.5036 4.9391691983647712E-01
2L_1052006_SNP A G 0.1987 31 125 0.3843 3.7348385185644528E-01
2L_1052013_SNP T C 0.25 38 114 0.2682 2.5031527648763507E-01
2L_1052017_SNP G C 0.2733 41 109 0.3763 3.5411114203476812E-01
2L_1052022_SNP T G 0.06918 11 148 0.5749 5.6580616090069857E-01
2L_1052050_SNP T C 0.2162 32 116 0.8062 7.9724446345858502E-01
2L_1052140_SNP A G 0.4832 72 77 0.1924 1.7022124695940577E-01
2L_1052274_SNP G A 0.1722 26 125 0.9637 9.6190273983719088E-01
2L_1052321_SNP A G 0.09317 15 146 0.3723 3.6302732963161499E-01
2L_1052556_SNP A T 0.2968 46 109 0.4015 3.8543597468414204E-01
2L_1052561_SNP G C 0.07975 13 150 0.6998 6.9635923986604265E-01
2L_1052782_SNP T C 0.4503 68 83 0.189 1.8072234137398369E-01
2L_1052824_SNP A G 0.07643 12 145 0.7817 7.8854471859698982E-01
2L_1052866_SNP C G 0.2128 30 111 0.2614 2.6268422893423393E-01
2L_1052869_SNP A C 0.08451 12 130 0.6459 6.2781692401493716E-01
2L_1052956_SNP T C 0.1544 23 126 0.6181 6.0471767329613235E-01
2L_1052998_SNP A C 0.2671 39 107 0.8337 8.2515300863008800E-01
2L_1053028_SNP T C 0.2733 41 109 0.5373 5.2660954980644969E-01
2L_1053082_SNP T C 0.38 57 93 0.2559 2.4422165078196378E-01
2L_1053116_SNP C T 0.1373 21 132 0.5312 5.1676882606382213E-01
2L_1053222_SNP A G 0.05031 8 151 0.5983 5.8862651273588473E-01
2L_1053250_SNP A C 0.1698 27 132 0.613 6.0480616572806478E-01
2L_1053255_SNP T G 0.05 8 152 0.004821 4.9024769500175848E-03
2L_1053262_SNP C T 0.08696 14 147 0.4416 4.3275684142089776E-01
2L_1053266_SNP G T 0.08696 14 147 0.4416 4.3275684142089776E-01
2L_1053283_SNP T A 0.1049 17 145 0.6289 6.2504951455046798E-01
2L_1053344_SNP A C 0.05488 9 155 0.3893 3.8434751071222706E-01
2L_1053347_SNP G A 0.1049 17 145 0.7535 7.5002290051195031E-01
2L_1053371_SNP C T 0.05488 9 155 0.3893 3.8434751071222706E-01
2L_1053381_SNP T C 0.1139 18 140 0.7295 7.2259402182431032E-01
2L_1053415_SNP G T 0.06289 10 149 0.7281 7.2202993875455723E-01
2L_1053426_SNP A G 0.268 41 112 0.1281 1.2414256235534837E-01
2L_1053529_SNP T C 0.1788 27 124 0.171 1.5363426197574259E-01
2L_1053533_SNP T G 0.1788 27 124 0.1746 1.5939009312401642E-01
2L_1053609_SNP C A 0.07843 12 141 0.6779 6.6640158261002558E-01
2L_1053637_SNP A G 0.2051 32 124 0.9991 9.9903066988716915E-01
2L_1053700_SNP A C 0.1126 17 134 0.8926 8.8715932325209590E-01
2L_1053773_SNP A G 0.1899 30 128 0.8793 8.7616785513244388E-01
2L_1053893_SNP T A 0.1645 25 127 0.362 3.4467608206127165E-01
2L_1053907_SNP C G 0.1083 17 140 0.3341 3.2319589623134215E-01
2L_1053922_SNP A T 0.2876 44 109 0.8783 8.7416801144339229E-01
2L_1053956_SNP A G 0.129 20 135 0.5221 5.1982268651867236E-01
2L_1053985_SNP C T 0.1529 24 133 0.2836 2.6924835379338175E-01
2L_1053996_SNP C G 0.1132 18 141 0.535 5.2570800485602343E-01
2L_1054020_SNP A G 0.4901 74 77 0.2234 2.1058445251574487E-01
2L_1054027_INS A ACTA 0.3776 54 89 0.4447 4.6860278209195583E-01
2L_1054037_SNP T A 0.1437 23 137 0.5614 5.5306050706083010E-01
2L_1054067_SNP A C 0.1313 21 139 0.7908 7.8640745738574691E-01
2L_1054121_SNP A G 0.09317 15 146 0.7791 7.7511566577894542E-01
2L_1054153_SNP T C 0.3949 62 95 0.2571 2.4247689728716815E-01
2L_1054176_SNP G A 0.4276 65 87 0.3713 3.5066802959723709E-01
2L_1054271_SNP T C 0.1603 25 131 0.6099 5.9864880910448348E-01
2L_1054444_DEL T TTT 0.09091 13 130 0.7814 7.6538773935816884E-01
2L_1054459_SNP A G 0.09494 15 143 0.1714 1.6421334891452311E-01
2L_1054508_SNP A G 0.1923 30 126 0.4581 4.4572430315081346E-01
2L_1054577_SNP A T 0.4762 70 77 0.8076 7.9638094805223525E-01
2L_1054623_INS GCG G 0.3209 43 91 0.3783 3.9948779711665083E-01
2L_1054672_SNP C T 0.08805 14 145 0.6327 6.2436789774153456E-01
2L_1054716_SNP T C 0.2308 36 120 0.5429 5.3510798667203785E-01
2L_1054719_SNP C T 0.2237 34 118 0.7566 7.4889425862489190E-01
2L_1054850_DEL T TACCAT 0.07586 11 134 0.5097 4.9858798056853126E-01
2L_1054876_SNP A G 0.075 12 148 0.4845 4.7540735166631587E-01
2L_1054877_SNP A C 0.075 12 148 0.5045 4.9558732105460268E-01
2L_1054919_SNP G C 0.1887 30 129 0.9939 9.9379879053310716E-01
2L_1054944_SNP G A 0.1783 28 129 0.8696 8.6583161118789276E-01
2L_1055135_SNP C G 0.2583 39 112 0.4463 4.6217475766707727E-01
2L_1055148_SNP A C 0.1921 29 122 0.79 7.8224008655311894E-01
2L_1055182_SNP T A 0.4106 62 89 0.3039 2.8163187504835441E-01
2L_1055193_SNP A G 0.4792 69 75 0.59 5.6676471646289528E-01
2L_1055199_SNP T C 0.1733 26 124 0.8602 8.5496163221362886E-01
2L_1055210_SNP A G 0.07051 11 145 0.6781 6.7109581711357613E-01
2L_1055240_INS ACAGGGCA A 0.1622 24 124 0.8377 8.3013138750457205E-01
2L_1055263_SNP G T 0.141 22 134 0.8062 8.0040654488998975E-01
2L_1055414_SNP T C 0.1169 18 136 0.4208 4.1019416264248776E-01
2L_1055528_DEL T TTTGTA 0.1957 27 111 0.6736 6.7474549560981234E-01
2L_1055550_SNP C G 0.08176 13 146 0.3664 3.5565657110872206E-01
2L_1055557_SNP G T 0.1835 29 129 0.9667 9.6577261291082672E-01
2L_1055584_SNP G A 0.4079 62 90 0.7604 7.4998445345850862E-01
2L_1055619_SNP C A 0.1118 18 143 0.7304 7.2526002711836624E-01
2L_1055621_SNP G A 0.1772 28 130 0.8673 8.6396539474538825E-01
2L_1055656_SNP A T 0.1069 17 142 0.5123 5.0586133290279911E-01
2L_1055668_SNP A G 0.1456 23 135 0.9204 9.1941448007474935E-01
2L_1055671_SNP A C 0.4228 63 86 0.1315 1.1535908404050943E-01
2L_1055733_SNP T C 0.1812 29 131 0.5865 5.7891157792830095E-01
2L_1055755_SNP T C 0.1195 19 140 0.9587 9.5758668856529239E-01
2L_1055790_DEL A GTAGTTTGGCTCGGTTGGTC 0.1439 20 119 0.622 5.9834138074250132E-01
2L_1055853_SNP T A 0.169 24 118 0.685 6.7139060872709444E-01
2L_1055895_SNP G A 0.3444 52 99 0.4512 4.3118452014066444E-01
2L_1055912_SNP T A 0.3444 52 99 0.4512 4.3118452014066444E-01
2L_1056027_SNP T C 0.08075 13 148 0.8892 8.8705447909342361E-01
2L_1056070_SNP T A 0.09938 16 145 0.5922 5.8539630578325186E-01
2L_1056109_SNP T G 0.2945 43 103 0.5358 5.1018262640972711E-01
2L_1056172_INS G GCACACAGCCAACCAA 0.4 58 87 0.2398 2.1179515563595086E-01
2L_1056407_DEL C CC 0.2569 37 107 0.8784 8.7161322035830924E-01
2L_1056465_SNP T C 0.09434 15 144 0.8708 8.6814171900913051E-01
2L_1056561_SNP A C 0.2484 38 115 0.8037 7.9722384934619173E-01
2L_1056713_DEL CGA C 0.3219 47 99 0.7001 6.8296948564649940E-01
2L_1056724_SNP A G 0.1474 23 133 0.955 9.5365558017148300E-01
2L_1056746_SNP G T 0.4091 63 91 0.3493 3.4176693024779892E-01
2L_1056755_DEL C CA 0.4805 74 80 0.7533 7.4479731249936376E-01
2L_1056782_SNP T G 0.1364 21 133 0.4376 4.2101112296520193E-01
2L_1056922_SNP T C 0.1987 30 121 0.7253 7.2075889475486643E-01
2L_1056926_SNP A C 0.2353 36 117 0.316 2.9767997381496336E-01
2L_1056938_SNP C A 0.4189 62 86 0.2492 2.2383267013465846E-01
2L_1056949_SNP A G 0.4106 62 89 0.3449 3.2268624645641697E-01
2L_1056957_SNP A C 0.3333 51 102 0.9798 9.7890784015903820E-01
2L_1056962_SNP G C 0.3312 51 103 0.9965 9.9633407678765018E-01
2L_1056966_SNP G A 0.1709 27 131 0.4525 4.4162575490313050E-01
2L_1056969_SNP T C 0.3247 50 104 0.9442 9.4189723998789932E-01
2L_1056983_SNP T A 0.1987 31 125 0.1177 1.0699407812785344E-01
2L_1057035_SNP A G 0.2089 33 125 0.5846 5.7441520639451094E-01
2L_1057043_SNP G C 0.1484 23 132 0.7678 7.6072163678222815E-01
2L_1057068_SNP A G 0.4276 65 87 0.4595 4.4390770043682892E-01
2L_1057085_SNP C T 0.2115 33 123 0.2332 2.1784617163269071E-01
2L_1057131_SNP T G 0.4305 65 86 0.6169 5.9983175161433877E-01
2L_1057177_SNP A C 0.1701 25 122 0.8591 8.5101327318729525E-01
2L_1057187_SNP A G 0.1812 27 122 0.6771 6.5989934367198322E-01
2L_1057188_SNP T A 0.1867 28 122 0.6283 6.1020946854377689E-01
2L_1057236_SNP A G 0.3896 60 94 0.8932 8.9005909839684083E-01
2L_1057249_SNP A G 0.3882 59 93 0.7855 7.7811311393302729E-01
2L_1057442_SNP G A 0.4581 71 84 0.7938 7.8812502568708587E-01
2L_1057464_SNP T G 0.1118 18 143 0.6158 6.1050619468056888E-01
2L_1057469_SNP T G 0.1111 18 144 0.6365 6.3133010136044976E-01
2L_1057470_MNP TATTG GTAGT 0.1625 26 134 0.9997 9.9968067285054929E-01
2L_1057479_SNP A T 0.1267 19 131 0.8178 8.0818496326732725E-01
2L_1057480_SNP T A 0.1208 18 131 0.7801 7.6784277893354980E-01
2L_1057481_SNP C T 0.1572 25 134 0.886 8.8351431929256119E-01
2L_1057485_SNP C G 0.1216 18 130 0.7097 6.9415993566419187E-01
2L_1057497_DEL T TACCCAATTCACAATTT 0.1267 19 131 0.8871 8.8109369282888617E-01
2L_1057517_SNP A T 0.1572 25 134 0.9974 9.9729948813421032E-01
2L_1057528_SNP T C 0.1509 24 135 0.9743 9.7364553024633260E-01
2L_1057545_DEL T TGCGCACAAATGGGCTAATACGCTTTGAGTT 0.129 20 135 0.76 7.5212187892252946E-01
2L_1057722_SNP T G 0.1267 19 131 0.9202 9.1628584315962724E-01
2L_1057725_SNP A C 0.05096 8 149 0.8118 8.0605027941294560E-01
2L_1057795_SNP A G 0.4357 61 79 0.109 9.0733921967216413E-02
2L_1057921_SNP T A 0.3077 48 108 0.3881 3.7525999798153908E-01
2L_1057946_SNP T C 0.1111 18 144 0.1465 1.3972814743639039E-01
2L_1057974_SNP A T 0.1006 16 143 0.7421 7.3599058750674007E-01
2L_1057988_SNP A G 0.1218 19 137 0.1141 1.0428242618863659E-01
2L_1058019_DEL C CC 0.05 8 152 0.00492 4.3606029684733804E-03
2L_1058093_SNP G A 0.07547 12 147 0.3929 3.8102502875452571E-01
2L_1058160_SNP T G 0.1783 28 129 0.8452 8.4119446298810696E-01
2L_1058162_DEL T TGATTGCAAGCCGAT 0.1026 16 140 0.8319 8.2693150963097284E-01
2L_1058211_SNP T C 0.4082 60 87 0.8506 8.4299225761940899E-01
2L_1058217_SNP C A 0.4184 59 82 0.1775 1.5826267628946744E-01
2L_1058254_SNP G T 0.404 61 90 0.4101 3.9014218095219777E-01
2L_1058257_SNP A C 0.415 61 86 0.8247 8.1639170186440446E-01
2L_1058261_SNP C T 0.404 61 90 0.356 3.3596993110945905E-01
2L_1058279_SNP T C 0.3691 55 94 0.4271 4.0527673575981826E-01
2L_1058280_INS AC A 0.1364 21 133 0.9857 9.8649896296776873E-01
2L_1058281_INS TT T 0.4255 60 81 0.9271 9.2188196425410751E-01
2L_1058340_SNP C T 0.4 58 87 0.836 8.2693079605909758E-01
2L_1058349_SNP T C 0.08861 14 144 0.9655 9.6460138900298809E-01
2L_1058367_SNP C T 0.1987 31 125 0.8162 8.1006235041681507E-01
2L_1058439_DEL C CC 0.1357 19 121 0.2155 1.9546919891865777E-01
2L_1058473_SNP T C 0.2188 35 125 0.349 3.4134695528535497E-01
2L_1058604_SNP A G 0.1032 16 139 0.9656 9.6460099512527842E-01
2L_1058740_SNP G A 0.2752 41 108 0.5875 5.7246382800217288E-01
2L_1058843_SNP T A 0.05096 8 149 0.524 5.1467195215753780E-01
2L_1058860_SNP A G 0.4342 66 86 0.5908 5.7690955189796633E-01
2L_1058901_SNP A G 0.4658 68 78 0.7681 7.5401196014721217E-01
2L_1059047_DEL T TCAATGAGCCAT 0.05128 8 148 0.706 6.9664641749377998E-01
2L_1059075_SNP G A 0.1083 17 140 0.3797 3.6570030710200319E-01
2L_1059082_SNP C A 0.06918 11 148 0.7796 7.7440596863103173E-01
2L_1059126_SNP C T 0.08725 13 136 0.6344 6.1869580218743736E-01
2L_1059144_SNP G C 0.2715 41 110 0.677 6.6347133523740609E-01
2L_1059155_SNP T G 0.1118 17 135 0.858 8.5171876785568224E-01
2L_1059163_SNP C T 0.109 17 139 0.9412 9.3928914600474711E-01
2L_1059221_SNP G A 0.1533 23 127 0.6685 6.5192300008931225E-01
2L_1059261_SNP A G 0.1218 19 137 0.841 8.3623862437417784E-01
2L_1059335_SNP T A 0.1558 24 130 0.8353 8.2932485665884881E-01
2L_1059336_SNP G A 0.137 20 126 0.7389 7.2405394145828894E-01
2L_1059372_SNP A G 0.1491 24 137 0.98 9.7957425243456608E-01
2L_1059373_SNP C G 0.1154 18 138 0.6674 6.5877656437933751E-01
2L_1059385_INS TGGA T 0.1429 22 132 0.8429 8.5142814224731289E-01
2L_1059412_SNP T A 0.415 61 86 0.6472 6.2910979638845332E-01
2L_1059483_SNP T C 0.4497 67 82 0.8002 7.9086272201837127E-01
2L_1059504_SNP T A 0.3182 49 105 0.5849 5.7158202483715748E-01
2L_1059529_SNP G A 0.4342 66 86 0.766 7.5716505800457801E-01
2L_1059532_SNP T C 0.4359 68 88 0.5021 4.8760104779386126E-01
2L_1059543_SNP G C 0.08176 13 146 0.6371 6.3258934739339101E-01
2L_1059600_SNP G A 0.1325 20 131 0.8625 8.5574268416862476E-01
2L_1059618_SNP C T 0.2857 44 110 0.8267 8.2126761920309155E-01
2L_1059740_SNP A G 0.1709 27 131 0.6521 6.4383185682478516E-01
2L_1059829_SNP G A 0.1761 28 131 0.586 5.7795385837864210E-01
2L_1059830_DEL C CTGCAAC 0.1603 25 131 0.355 3.4288101365442936E-01
2L_1059862_SNP G T 0.1742 27 128 0.9286 9.2659895739674747E-01
2L_1060038_SNP A G 0.1392 22 136 0.5528 5.4461593334522940E-01
2L_1060058_SNP A G 0.3467 52 98 0.3238 2.9974566787590673E-01
2L_1060248_SNP G A 0.3624 54 95 0.4291 4.0441584163438205E-01
2L_1060375_SNP A G 0.4768 72 79 0.8914 8.8607399553355715E-01
2L_1060382_SNP A G 0.26 39 111 0.7154 7.0663747154316792E-01
2L_1060385_SNP A T 0.2803 44 113 0.7072 7.0037083490257612E-01
2L_1060401_SNP T A 0.2803 44 113 0.7072 7.0037083490257612E-01
2L_1060456_SNP G A 0.1469 21 122 0.7055 7.0666228705312695E-01
2L_1060460_SNP C T 0.2179 34 122 0.7566 7.4975062870053888E-01
2L_1060468_SNP G A 0.2143 33 121 0.5778 5.6668937077487924E-01
2L_1060492_SNP A C 0.07407 12 150 0.9999 9.9994320289298999E-01
2L_1060498_SNP A T 0.3355 52 103 0.7625 7.5442565422037566E-01
2L_1060504_SNP C T 0.4966 74 75 0.6232 6.0901675541084099E-01
2L_1060505_SNP T A 0.1126 17 134 0.6413 6.2692431012993821E-01
2L_1060519_SNP A G 0.1026 16 140 0.4346 4.1859906011398340E-01
2L_1060547_SNP A C 0.1709 27 131 0.8241 8.1965032807011906E-01
2L_1060556_SNP T C 0.1603 25 131 0.05142 5.0013495897476869E-02
2L_1060576_INS T TTCT 0.3378 50 98 0.7703 7.5793900509276224E-01
2L_1060582_SNP G A 0.2941 45 108 0.05826 4.9695136305308495E-02
2L_1060595_SNP A T 0.3514 52 96 0.2157 1.9760387342872165E-01
2L_1060614_SNP T C 0.3882 59 93 0.8328 8.2737799494324116E-01
2L_1060618_SNP G C 0.4545 70 84 0.798 7.9489025474065733E-01
2L_1060623_SNP G C 0.3487 53 99 0.3169 2.9796190114597665E-01
2L_1060624_SNP T C 0.4768 72 79 0.9776 9.7688810366580614E-01
2L_1060685_SNP T C 0.2763 42 110 0.2032 1.8329394219657891E-01
2L_1060698_SNP A G 0.1316 20 132 0.07 6.3314468944322119E-02
2L_1060744_SNP A T 0.2549 39 114 0.4467 4.3120342458283545E-01
2L_1060746_SNP G A 0.2403 37 117 0.6352 6.2605199300042269E-01
2L_1060793_SNP T C 0.109 17 139 0.07296 6.7789910407854773E-02
2L_1060919_SNP A G 0.4384 64 82 0.1005 8.6017046864383384E-02
2L_1061122_SNP A G 0.05521 9 154 0.1565 1.5255787027570400E-01
2L_1061127_SNP G A 0.1026 16 140 0.01295 1.0512675880357937E-02
2L_1061262_SNP A G 0.1132 18 141 0.6554 6.4698952621130590E-01
2L_1061397_SNP G T 0.0566 9 150 0.6756 6.6789373920308293E-01
2L_1061405_SNP C T 0.183 28 125 0.9211 9.1775712137160415E-01
2L_1061418_SNP T C 0.09615 15 141 0.3605 3.4570393371777597E-01
2L_1061444_SNP A G 0.1364 21 133 0.8162 8.0960727464551252E-01
2L_1061532_SNP C T 0.4414 64 81 0.9534 9.5081155846149068E-01
2L_1061553_SNP T C 0.4604 64 75 0.8076 8.0206859192349034E-01
2L_1061577_SNP A G 0.2667 40 110 0.5178 4.9852371694261155E-01
2L_1061664_SNP T C 0.06918 11 148 0.709 7.0208158652084429E-01
2L_1061704_SNP G A 0.2987 46 108 0.6345 6.2467771891682322E-01
2L_1061705_SNP A T 0.2867 43 107 0.7268 7.1732261606301106E-01
2L_1061820_SNP T C 0.0559 9 152 0.1428 1.3519500930611761E-01
2L_1061868_SNP C T 0.3067 46 104 0.307 2.8475501078481968E-01
2L_1061893_SNP G C 0.3067 46 104 0.3273 3.0615214886041942E-01
2L_1061920_SNP A G 0.1125 18 142 0.7475 7.4251473981403660E-01
2L_1061979_SNP A G 0.36 54 96 0.3615 3.3917974457237321E-01
2L_1062081_SNP T C 0.4899 73 76 0.7848 7.7337026590639979E-01
2L_1062178_SNP G A 0.26 39 111 0.2033 1.8797600764855371E-01
2L_1062182_SNP A C 0.1962 31 127 0.3527 3.4017193163745441E-01
2L_1062303_SNP T A 0.1761 28 131 0.2655 2.5684616629221069E-01
2L_1062389_SNP A G 0.2013 31 123 0.5458 5.3548216340091337E-01
2L_1062497_SNP A G 0.3 45 105 0.887 8.8204453586518872E-01
2L_1062828_SNP T G 0.302 45 104 0.979 9.7786411139237972E-01
2L_1062851_DEL CCAA C 0.16 24 126 0.5355 5.2352279219448605E-01
2L_1062860_SNP T C 0.07453 12 149 0.492 4.8369226848827673E-01
2L_1062864_SNP A T 0.411 60 86 0.9677 9.6568815442243872E-01
2L_1062913_SNP G A 0.129 20 135 0.4455 4.3391926838597528E-01
2L_1062929_SNP A G 0.271 42 113 0.8566 8.5113166034909005E-01
2L_1062938_SNP A T 0.2662 41 113 0.7465 7.3810288458909867E-01
2L_1062961_SNP C A 0.07407 12 150 0.43 4.2867479434467981E-01
2L_1062977_SNP C T 0.07362 12 151 0.4585 4.5360863080675151E-01
2L_1062995_SNP G A 0.4564 68 81 0.6435 6.2523526460305079E-01
2L_1063000_SNP G A 0.4315 63 83 0.6826 6.6457957344318663E-01
2L_1063004_SNP T C 0.07362 12 151 0.4585 4.5360863080675151E-01
2L_1063012_SNP A T 0.4189 62 86 0.7023 6.8603629032414126E-01
2L_1063018_SNP T C 0.3333 50 100 0.9397 9.3645556438236477E-01
2L_1063032_SNP A T 0.298 45 106 0.9217 9.1783035076876540E-01
2L_1063043_SNP C G 0.3113 47 104 0.7812 7.7054446350667738E-01
2L_1063046_DEL T TCAGATCTTTAGGT 0.3358 46 91 0.4168 4.7434411281850009E-01
2L_1063064_SNP A C 0.4452 65 81 0.9621 9.6023569505034700E-01
2L_1063066_SNP C T 0.4384 64 82 0.9772 9.7639608203199890E-01
2L_1063068_SNP G A 0.06832 11 150 0.5884 6.1684370966403812E-01
2L_1063089_SNP C T 0.4474 68 84 0.7536 7.4251796979832196E-01
2L_1063104_SNP T C 0.4295 64 85 0.6189 6.0228558825896417E-01
2L_1063109_SNP T A 0.4459 66 82 0.4553 4.4170324156237184E-01
2L_1063115_SNP G A 0.4521 66 80 0.7387 7.3247534144334159E-01
2L_1063122_SNP A G 0.4483 65 80 0.7309 7.1413753617592324E-01
2L_1063140_SNP A G 0.1343 18 116 0.8625 8.5206644934655551E-01
2L_1063221_SNP T C 0.1837 27 120 0.9481 9.4511079171080503E-01
2L_1063233_SNP T C 0.1321 21 138 0.9624 9.6197599406573275E-01
2L_1063485_SNP G A 0.2885 45 111 0.8764 8.7369208132552212E-01
2L_1063486_SNP A C 0.2885 45 111 0.6897 6.7963029026890065E-01
2L_1063520_SNP A G 0.3 45 105 0.3852 3.6000214304203981E-01
2L_1063525_SNP A T 0.09375 15 145 0.9172 9.1553015804224658E-01
2L_1063531_SNP G A 0.2745 42 111 0.688 6.8197013580749355E-01
2L_1063533_SNP T C 0.271 42 113 0.6217 6.0905739914831036E-01
2L_1063552_SNP T C 0.3791 58 95 0.7848 7.7565897243603033E-01
2L_1063554_SNP T A 0.3882 59 93 0.7025 6.8918734211605170E-01
2L_1063557_SNP A T 0.375 57 95 0.7447 7.3326566574140672E-01
2L_1063587_SNP G T 0.05 8 152 0.8304 8.2685802287769083E-01
2L_1063626_SNP C T 0.09677 15 140 0.8304 8.2517150585593035E-01
2L_1063640_SNP G T 0.4 60 90 0.1905 1.6903420954531501E-01
2L_1063659_DEL A AAG 0.2264 36 123 0.06012 7.3335238799171101E-02
2L_1063663_SNP G A 0.2264 36 123 0.244 2.3340664920999954E-01
2L_1063678_SNP G C 0.1519 24 134 0.4075 4.0006556431168105E-01
2L_1063710_SNP A G 0.4967 75 76 0.5464 5.2813075254670916E-01
2L_1063716_SNP C A 0.3677 57 98 0.3735 3.5946393945816313E-01
2L_1063753_SNP T G 0.07407 12 150 0.1718 1.7489716227541952E-01
2L_1063797_SNP A G 0.18 27 123 0.3644 3.4860029934344539E-01
2L_1063816_SNP A C 0.2166 34 123 0.1126 1.0216087789443073E-01
2L_1063913_SNP T C 0.4702 71 80 0.8214 8.1398798974774444E-01
2L_1063996_SNP G A 0.4248 65 88 0.8009 7.9512066139782811E-01
2L_1064010_SNP G A 0.225 36 124 0.3077 2.9896532625582306E-01
2L_1064032_SNP A C 0.2614 40 113 0.7426 7.3291340343873701E-01
2L_1064227_SNP G A 0.2112 34 127 0.9707 9.7017573788085520E-01
2L_1064298_SNP T G 0.1076 17 141 0.6047 5.9608373553707539E-01
2L_1064317_DEL T TT 0.2411 34 107 0.9545 9.5306267102498876E-01
2L_1064431_SNP C G 0.175 28 132 0.4836 4.7410231304561046E-01
2L_1064503_SNP G C 0.2662 41 113 0.5949 5.8459361113463904E-01
2L_1064539_SNP A G 0.2258 35 120 0.3723 3.5886294772880856E-01
2L_1064616_SNP T A 0.1579 24 128 0.9262 9.2299299226545362E-01
2L_1064656_SNP T C 0.08228 13 145 0.9177 9.1645105523820647E-01
2L_1064657_SNP G A 0.0828 13 144 0.4847 4.7182185580471492E-01
2L_1064698_SNP T C 0.2437 39 121 0.4385 4.2939594559522476E-01
2L_1064875_SNP T C 0.1698 27 132 0.4709 4.6035157539239391E-01
2L_1064899_SNP C G 0.3709 56 95 0.6769 6.6338473258259834E-01
2L_1065050_SNP T A 0.3775 57 94 0.7073 6.9425272267872074E-01
2L_1065052_SNP C G 0.09615 15 141 0.8616 8.5742795892947532E-01
2L_1065132_SNP T C 0.4551 71 85 0.866 8.6129097350848061E-01
2L_1065135_SNP C A 0.2722 43 115 0.5256 5.1375573441765976E-01
2L_1065145_SNP G A 0.4459 70 87 0.8833 8.7958760121121271E-01
2L_1065195_SNP C T 0.1019 16 141 0.6759 6.6643983035326082E-01
2L_1065200_SNP T C 0.09615 15 141 0.689 6.7871846816673975E-01
2L_1065226_SNP A T 0.2803 44 113 0.6331 6.2343888323150454E-01
2L_1065228_SNP G T 0.2866 45 112 0.559 5.4764400521441781E-01
2L_1065237_SNP A T 0.293 46 111 0.4847 4.7203035684114214E-01
2L_1065240_SNP A G 0.07006 11 146 0.7452 7.3770231628447580E-01
2L_1065390_SNP T G 0.24 36 114 0.2521 2.3697803463450928E-01
2L_1065539_SNP A G 0.09877 16 146 0.3842 3.7657798984528901E-01
2L_1065639_SNP G A 0.1892 28 120 0.9691 9.6726815361049701E-01
2L_1065806_SNP A T 0.1688 27 133 0.3632 3.5232478327778893E-01
2L_1065833_SNP T C 0.1187 19 141 0.5716 5.6407712201991544E-01
2L_1065845_SNP G A 0.1938 31 129 0.9951 9.9507586196287812E-01
2L_1065850_SNP G A 0.125 20 140 0.4032 3.9408444698688549E-01
2L_1065949_SNP T A 0.1043 17 146 0.9068 9.0582813300922038E-01
2L_1065958_SNP T A 0.08844 13 134 0.4757 4.6174291238671628E-01
2L_1065992_SNP A T 0.05031 8 151 0.8201 8.1689907218962710E-01
2L_1066019_SNP A T 0.4935 76 78 0.8054 7.9824752898903761E-01
2L_1066084_SNP C T 0.0625 10 150 0.7424 7.3692083750393012E-01
2L_1066148_DEL T TGAGCGACCCTCTAGATTCGCCAGGCGGT 0.1544 23 126 0.5715 5.5749011552904615E-01
2L_1066178_SNP C T 0.4867 73 77 0.9695 9.6839750139834668E-01
2L_1066451_SNP C T 0.09938 16 145 0.8389 8.3721590425024794E-01
2L_1066723_SNP A T 0.1923 30 126 0.6018 5.9064799668957846E-01
2L_1066862_SNP A G 0.1847 29 128 0.5579 5.4762127401356142E-01
2L_1066869_SNP T G 0.2105 32 120 0.2346 2.1993746813985726E-01
2L_1066911_SNP T G 0.0625 10 150 0.5497 5.4301872203934431E-01
2L_1066982_SNP T C 0.25 39 117 0.6473 6.3901711282109286E-01
2L_1067028_SNP C A 0.4342 66 86 0.4642 4.4565732956531912E-01
2L_1067050_SNP A G 0.4155 59 83 0.3512 3.2595464309474564E-01
2L_1067279_SNP T C 0.3806 59 96 0.7474 7.3901199753613434E-01
2L_1067665_SNP A G 0.2293 36 121 0.9778 9.7711989898979346E-01
2L_1067807_SNP G C 0.075 12 148 0.8409 8.3766841026114214E-01
2L_1067828_SNP C T 0.3987 61 92 0.5673 5.5113756908081890E-01
2L_1067878_SNP A C 0.3922 60 93 0.4487 4.3452211905052662E-01
2L_1067890_SNP T G 0.4067 61 89 0.3411 3.2247854322266745E-01
2L_1068382_SNP A G 0.3355 52 103 0.9458 9.4402489069230355E-01
2L_1068383_SNP T G 0.05161 8 147 0.6364 6.2419437072331296E-01
2L_1068389_SNP A G 0.1835 29 129 0.779 7.7318832694080564E-01
2L_1068402_SNP G A 0.1899 30 128 0.6892 6.8127293499160280E-01
2L_1068431_DEL G GACCAG 0.08696 12 126 0.1595 1.4330178828529594E-01
2L_1068456_SNP C T 0.07547 12 147 0.009825 8.4249881983886696E-03
2L_1068506_SNP T G 0.2179 34 122 0.5825 5.7247154785434307E-01
2L_1068575_SNP A C 0.2 32 128 0.6205 6.1289521103392608E-01
2L_1068595_SNP T C 0.2 32 128 0.672 6.6571803474568336E-01
2L_1068599_SNP T G 0.3312 51 103 0.7998 7.9420965270701482E-01
2L_1068602_SNP C T 0.2 32 128 0.4054 4.0029468707004268E-01
2L_1068606_SNP T C 0.1519 24 134 0.7645 7.5831328255451680E-01
2L_1068607_SNP T C 0.1519 24 134 0.7645 7.5831328255451680E-01
2L_1068609_SNP G A 0.1519 24 134 0.7645 7.5831328255451680E-01
2L_1068624_SNP G A 0.3117 48 106 0.8419 8.3608415064373820E-01
2L_1068629_SNP T C 0.3221 48 101 0.5973 5.7745496384528527E-01
2L_1068731_SNP T G 0.1234 19 135 0.6957 6.8520989909169927E-01
2L_1069032_SNP T C 0.08333 13 143 0.5656 5.5320805869609935E-01
2L_1069035_SNP A C 0.18 27 123 0.5654 5.4609724486268796E-01
2L_1069047_SNP G A 0.1677 26 129 0.8571 8.5295657339003572E-01
2L_1069048_SNP A C 0.2013 32 127 0.1324 1.2416875224323698E-01
2L_1069057_SNP T G 0.3691 55 94 0.3561 3.3321569371107551E-01
2L_1069078_DEL T TGAAAACAGCACACTAT 0.1484 23 132 0.372 3.9089782752827196E-01
2L_1069101_SNP A T 0.1656 26 131 0.8966 8.9402525483875317E-01
2L_1069104_SNP C A 0.1548 24 131 0.8881 8.8494184020454969E-01
2L_1069128_SNP C T 0.18 27 123 0.8389 8.3352312975555254E-01
2L_1069154_SNP C T 0.06098 10 154 0.2618 2.5676477265592534E-01
2L_1069161_SNP A C 0.07407 12 150 0.1997 1.9257616270875688E-01
2L_1069270_SNP A G 0.1688 26 128 0.868 8.6302898221067725E-01
2L_1069320_SNP C G 0.1392 22 136 0.5984 5.9001217725971955E-01
2L_1069536_SNP A G 0.1313 21 139 0.9437 9.4246819638783697E-01
2L_1069572_SNP T A 0.1382 21 131 0.7658 7.5772920869951532E-01
2L_1069588_SNP T G 0.1456 23 135 0.7735 7.6741336906299773E-01
2L_1069607_SNP A G 0.1761 28 131 0.7426 7.3666937893614115E-01
2L_1069619_SNP G C 0.2258 35 120 0.4885 4.7472678914930277E-01
2L_1069651_SNP C G 0.4145 63 89 0.5012 4.8133283339142585E-01
2L_1069672_SNP T G 0.4172 63 88 0.5771 5.6362625786932030E-01
2L_1069690_SNP C A 0.1321 21 138 0.7965 7.9169527790560967E-01
2L_1069700_SNP A G 0.2092 32 121 0.5457 5.3046023604702330E-01
2L_1069701_SNP T A 0.2171 33 119 0.149 1.3150638469284515E-01
2L_1069712_SNP T A 0.2051 32 124 0.7004 6.9223362723907833E-01
2L_1069742_SNP G A 0.3182 49 105 0.7573 7.4906872393609747E-01
2L_1069826_SNP T G 0.4552 66 79 0.8379 8.2809216257124563E-01
2L_1070073_SNP A G 0.1582 25 133 0.5525 5.4179518100945812E-01
2L_1070084_SNP A G 0.1709 27 131 0.1151 1.0941738866170247E-01
2L_1070097_SNP T C 0.1801 29 132 0.2255 2.1695682332652488E-01
2L_1070109_SNP T C 0.07362 12 151 0.6453 6.4070344597899798E-01
2L_1070249_INS AGA A 0.2148 32 117 0.4671 4.4456755980461860E-01
2L_1070334_SNP A G 0.2208 34 120 0.3918 3.8141646430587450E-01
2L_1070360_SNP A G 0.2258 35 120 0.6487 6.3802415237154642E-01
2L_1070404_SNP T C 0.09934 15 136 0.8091 8.1580917964377764E-01
2L_1070442_SNP G A 0.06707 11 153 0.628 6.2429434115466620E-01
2L_1070496_SNP G A 0.4685 67 76 0.6421 6.2058309251879296E-01
2L_1070497_SNP A C 0.4722 68 76 0.654 6.3455112643794020E-01
2L_1070504_SNP T C 0.05063 8 150 0.3745 3.6472605566972638E-01
2L_1070532_INS A AGAAAGAAAAGAAATTGAGT 0.4133 62 88 0.7952 7.8543873521606766E-01
2L_1070540_SNP A T 0.2517 38 113 0.9414 9.3855698325457315E-01
2L_1070561_SNP C T 0.2436 38 118 0.4959 4.8233575896411396E-01
2L_1070570_SNP A C 0.2632 40 112 0.9159 9.1221729032463750E-01
2L_1070571_SNP A G 0.2697 41 111 0.8093 8.0094986867476003E-01
2L_1070589_SNP C T 0.2387 37 118 0.3679 3.5466285037892709E-01
2L_1070603_SNP G T 0.172 27 130 0.6778 6.7134379357427165E-01
2L_1070617_SNP C G 0.4211 64 88 0.7267 7.1499713058042547E-01
2L_1070619_SNP A T 0.0566 9 150 0.06773 6.1128553347849453E-02
2L_1070940_SNP T C 0.4474 68 84 0.4921 4.7235843271689926E-01
2L_1070990_SNP T A 0.06962 11 147 0.6809 6.7304445195041862E-01
2L_1071021_SNP A G 0.2922 45 109 0.3812 3.6619130573152225E-01
2L_1071117_INS GGTG G 0.2611 41 116 0.18 1.6626055850101529E-01
2L_1071120_SNP T C 0.1491 24 137 0.3665 3.5757776754880644E-01
2L_1071141_SNP G C 0.3248 51 106 0.838 8.3284904530373360E-01
2L_1071151_INS A ATATGTGTGA 0.3776 54 89 0.2462 2.1909791875100249E-01
2L_1071163_SNP A C 0.3553 54 98 0.2494 2.3056357978628594E-01
2L_1071375_SNP C T 0.09333 14 136 0.2578 2.3591664924705624E-01
2L_1071546_SNP A T 0.1149 17 131 0.5826 5.6948172517044870E-01
2L_1071827_SNP A C 0.3725 57 96 0.5984 5.8398939362351499E-01
2L_1071833_SNP G A 0.4286 63 84 0.2526 2.2922355558605056E-01
2L_1071837_SNP C G 0.1296 21 141 0.3962 3.8845704410404336E-01
2L_1071932_SNP G T 0.08075 13 148 0.4227 4.1388973678181695E-01
2L_1072016_SNP A G 0.118 19 142 0.5167 5.0851127607203617E-01
2L_1072017_SNP A T 0.118 19 142 0.5167 5.0851127607203617E-01
2L_1072042_SNP A T 0.1049 17 145 0.401 3.9336735411542900E-01
2L_1072071_SNP A T 0.2632 40 112 0.3187 3.0133282323234467E-01
2L_1072073_SNP C A 0.2532 39 115 0.3867 3.7478320695659673E-01
2L_1072150_DEL G TGCAA 0.06875 11 149 0.4708 4.6218513317065923E-01
2L_1072179_SNP T C 0.1375 22 138 0.1418 1.3367565495330047E-01
2L_1072189_SNP T C 0.05696 9 149 0.1523 1.4152716932384113E-01
2L_1072326_SNP A G 0.06748 11 152 0.8232 8.2108546439517760E-01
2L_1072466_SNP G C 0.2152 34 124 0.9717 9.7096762258875435E-01
2L_1072516_SNP A G 0.1603 25 131 0.9939 9.9377293174624282E-01
2L_1072627_SNP C A 0.396 59 90 0.8319 8.2312740467949164E-01
2L_1072629_SNP C A 0.1558 24 130 0.323 3.0616579593290194E-01
2L_1072710_SNP C A 0.2051 32 124 0.1749 1.6181934537944720E-01
2L_1072727_SNP G A 0.1419 22 133 0.6406 6.2860516230663044E-01
2L_1072734_SNP G A 0.2102 33 124 0.1945 1.8224390623988307E-01
2L_1072752_SNP G T 0.2157 33 120 0.1661 1.5003098570650242E-01
2L_1072759_SNP A G 0.2194 34 121 0.1415 1.3250927591552941E-01
2L_1072797_SNP T A 0.2185 33 118 0.1805 1.6150757213166700E-01
2L_1072805_SNP T G 0.4 62 93 0.08537 7.5365439992380379E-02
2L_1072838_SNP T G 0.2179 34 122 0.1114 1.1094676224614808E-01
2L_1072929_SNP C T 0.2941 45 108 0.7559 7.4681492262699556E-01
2L_1073079_SNP A G 0.4839 75 80 0.3873 3.7012882207978748E-01
2L_1073154_SNP C T 0.09333 14 136 0.9291 9.2524602283322621E-01
2L_1073164_SNP G A 0.3141 49 107 0.9999 9.9989020222328784E-01
2L_1073165_SNP A C 0.3141 49 107 0.9999 9.9989020222328784E-01
2L_1073225_INS A AGA 0.08784 13 135 0.8311 8.2741405922880040E-01
2L_1073284_SNP C T 0.1429 23 138 0.1847 1.7661283069665179E-01
2L_1073303_SNP C G 0.1474 23 133 0.2158 2.0306519854350946E-01
2L_1073357_SNP A G 0.2803 44 113 0.1984 1.8643988213099882E-01
2L_1073525_SNP T G 0.329 51 104 0.1302 1.1762772858846704E-01
2L_1073619_SNP T G 0.2922 45 109 0.09419 8.2312067505506611E-02
2L_1073621_SNP C A 0.2876 44 109 0.1057 9.1726950431529786E-02
2L_1073711_SNP C T 0.1722 26 125 0.6103 5.9574109324065194E-01
2L_1073845_SNP G T 0.1528 22 122 0.832 8.2129096874711405E-01
2L_1073851_SNP G A 0.3333 51 102 0.1556 1.4185502220514168E-01
2L_1074071_SNP A G 0.4194 65 90 0.7459 7.3664170580038291E-01
2L_1074102_SNP T G 0.4295 64 85 0.7128 6.9698362182201445E-01
2L_1074191_SNP A C 0.4586 72 85 0.4118 3.9766118198911560E-01
2L_1074488_SNP A G 0.07317 12 152 0.3647 3.5980583209312778E-01
2L_1074638_SNP G A 0.1783 28 129 0.4327 4.2370111898323148E-01
2L_1074650_SNP C T 0.06918 11 148 0.1432 1.3584079409458616E-01
2L_1074741_SNP A G 0.1548 24 131 0.9791 9.7853984350425527E-01
2L_1074766_SNP A T 0.1538 24 132 0.7877 7.8123538791027314E-01
2L_1074793_SNP T C 0.1548 24 131 0.6176 6.0668284828732333E-01
2L_1074958_SNP A G 0.07333 11 139 0.7288 7.3383319893596888E-01
2L_1074962_SNP C T 0.4706 72 81 0.4931 4.7584059051147209E-01
2L_1075117_SNP T C 0.1266 20 138 0.1733 1.6206457989370882E-01
2L_1075208_SNP G A 0.3506 54 100 0.4298 4.1206302051284804E-01
2L_1075212_SNP C A 0.1366 22 139 0.1703 1.6242938263393458E-01
2L_1075285_SNP G A 0.05455 9 156 0.7537 7.5188882670862112E-01
2L_1075385_SNP G A 0.1366 22 139 0.1703 1.6242938263393458E-01
2L_1075417_SNP C A 0.1688 27 133 0.2684 2.5805047629694056E-01
2L_1075474_SNP A C 0.08642 14 148 0.6473 6.4204947403912160E-01
2L_1075549_SNP T G 0.1447 23 136 0.2723 2.6455507831694125E-01
2L_1075578_SNP A G 0.1562 25 135 0.2619 2.5151805339573818E-01
2L_1075733_SNP T C 0.07407 12 150 0.294 2.8639184666821582E-01
2L_1075920_SNP A T 0.1677 26 129 0.9001 8.9692740649595382E-01
2L_1075930_SNP A T 0.1731 27 129 0.8561 8.5198380544804975E-01
2L_1076012_SNP C T 0.4516 70 85 0.3723 3.5486850941762837E-01
2L_1076013_SNP T A 0.4545 70 84 0.3638 3.4482866983974270E-01
2L_1076018_SNP A G 0.2353 36 117 0.8776 8.7258421980297374E-01
2L_1076050_SNP T C 0.4408 67 85 0.4442 4.2470639207811600E-01
2L_1076108_SNP A G 0.08228 13 145 0.7642 7.5933388583330630E-01
2L_1076124_SNP A T 0.25 39 117 0.4726 4.5855470069659832E-01
2L_1076140_SNP A G 0.4342 66 86 0.4443 4.2646434353168661E-01
2L_1076152_SNP G A 0.1043 17 146 0.409 4.0282692730800296E-01
2L_1076320_SNP C G 0.1447 22 130 0.955 9.5299622728315747E-01
2L_1076428_SNP A G 0.3464 53 100 0.3612 3.4196269958003678E-01
2L_1076480_SNP T A 0.0559 9 152 0.001965 1.6375517989786611E-03
2L_1076527_SNP A G 0.1325 20 131 0.3039 2.8349024148287327E-01
2L_1076538_SNP A T 0.06329 10 148 0.4658 4.5435006658735722E-01
2L_1076564_SNP T C 0.2839 44 111 0.3353 3.2446254476711112E-01
2L_1076816_SNP C T 0.2579 41 118 0.0625 5.6778147572121115E-02
2L_1076950_SNP T C 0.05405 8 140 0.6383 6.2654838945252278E-01
2L_1076967_SNP C G 0.25 39 117 0.9682 9.6714314993469452E-01
2L_1077188_SNP T G 0.2903 45 110 0.1689 1.5337452114200367E-01
2L_1077224_SNP G C 0.1859 29 127 0.4101 3.9446843257427744E-01
2L_1077280_SNP A C 0.1887 30 129 0.2724 2.6152598266277816E-01
2L_1077491_INS C CTCAC 0.18 27 123 0.6519 6.4623512478765677E-01
2L_1077599_SNP G C 0.2675 42 115 0.7919 7.8629285780981917E-01
2L_1077622_SNP A C 0.25 38 114 0.9063 9.0293100972623741E-01
2L_1077623_SNP A C 0.2658 42 116 0.773 7.6739828661185583E-01
2L_1077632_SNP T C 0.2658 42 116 0.773 7.6739828661185583E-01
2L_1077647_SNP C A 0.4744 74 82 0.3682 3.5315966536277454E-01
2L_1077680_SNP C A 0.471 73 82 0.376 3.5925931651951393E-01
2L_1077708_SNP C T 0.2611 41 116 0.8905 8.8719106197628828E-01
2L_1077750_SNP A G 0.1914 31 131 0.3565 3.4955260439339009E-01
2L_1077759_SNP A T 0.1709 27 131 0.2543 2.4213425743125572E-01
2L_1077770_SNP T A 0.1812 29 131 0.2508 2.4420601818618592E-01
2L_1077827_SNP C G 0.2215 35 123 0.6587 6.5412923884197360E-01
2L_1077860_SNP T C 0.3007 46 107 0.25 2.3713275434621184E-01
2L_1077871_SNP G A 0.3077 48 108 0.1635 1.5135291721534094E-01
2L_1077907_SNP C T 0.2564 40 116 0.6089 6.0029198378016646E-01
2L_1077929_SNP T A 0.3871 60 95 0.4046 3.8893937037480775E-01
2L_1077978_SNP T A 0.2609 42 119 0.9293 9.2804370292997196E-01
2L_1077986_SNP T C 0.1987 30 121 0.409 4.0613529412845306E-01
2L_1077988_SNP C G 0.2581 40 115 0.5923 5.8924135746161976E-01
2L_1078136_SNP T C 0.195 31 128 0.1025 9.5054424719197450E-02
2L_1078137_SNP C T 0.1739 28 133 0.9332 9.3630263662027025E-01
2L_1078139_SNP C G 0.179 29 133 0.5106 5.0513156168701223E-01
2L_1078190_SNP G C 0.3092 47 105 0.6489 6.3495626927333393E-01
2L_1078364_SNP A C 0.2208 34 120 0.9865 9.8602697538913175E-01
2L_1078388_SNP T C 0.2405 38 120 0.7376 7.3096266685979983E-01
2L_1078403_SNP T G 0.2323 36 119 0.4054 4.3590162098465590E-01
2L_1078427_SNP G C 0.1069 17 142 0.06619 6.0379953286951109E-02
2L_1078433_SNP A G 0.1914 31 131 0.6839 6.7891027960931705E-01
2L_1078487_SNP C T 0.239 38 121 0.8578 8.5424148006249845E-01
2L_1078517_SNP C T 0.2453 39 120 0.8144 8.0998312226829605E-01
2L_1078553_SNP A C 0.2387 37 118 0.9965 9.9641093278000081E-01
2L_1078556_SNP A G 0.2774 43 112 0.5136 5.0072973304840185E-01
2L_1078581_SNP A T 0.2418 37 116 0.96 9.5830591305432256E-01
2L_1078587_SNP G A 0.4342 66 86 0.4976 4.7917367367022157E-01
2L_1078645_SNP A G 0.2152 34 124 0.3128 3.0038808815708307E-01
2L_1078662_SNP T A 0.05806 9 146 0.4701 4.5447375677467927E-01
2L_1078675_SNP T C 0.4805 74 80 0.3389 3.2070669133256846E-01
2L_1078678_SNP A G 0.4936 77 79 0.897 8.9333685158307174E-01
2L_1078711_SNP A G 0.2125 34 126 0.6819 6.7531966386246167E-01
2L_1078717_SNP T C 0.1118 17 135 0.9463 9.4404278129757080E-01
2L_1078722_SNP A G 0.1 15 135 0.9822 9.8125660483579857E-01
2L_1078738_SNP A G 0.1118 17 135 0.8797 8.7467232271663398E-01
2L_1078739_SNP G A 0.3557 53 96 0.7819 7.7090230998472775E-01
2L_1078755_SNP A C 0.08025 13 149 0.1507 1.4392208774554571E-01
2L_1078766_SNP A G 0.1266 20 138 0.2321 2.1913462465968236E-01
2L_1078767_SNP A C 0.075 12 148 0.1691 1.6030852319281130E-01
2L_1078770_SNP C G 0.1321 21 138 0.1716 1.6283262001684495E-01
2L_1078771_SNP C T 0.1375 22 138 0.2309 2.2137066443369025E-01
2L_1078772_SNP C A 0.07453 12 149 0.06277 5.9046392419137235E-02
2L_1078780_SNP G C 0.1375 22 138 0.3129 3.0255311196308643E-01
2L_1078782_SNP A G 0.1384 22 137 0.3317 3.2242143841571924E-01
2L_1078792_SNP T C 0.09032 14 141 0.3913 3.7523815029603891E-01
2L_1078885_SNP T C 0.06211 10 151 0.9924 9.9228004696193750E-01
2L_1079029_SNP G A 0.2422 39 122 0.4725 4.6421297186792532E-01
2L_1079041_SNP G T 0.2215 35 123 0.1817 1.6973479883161358E-01
2L_1079065_SNP A G 0.09804 15 138 0.6509 6.3840046954251606E-01
2L_1079071_SNP G T 0.09211 14 138 0.6019 5.8676346855761397E-01
2L_1079088_SNP T C 0.4771 73 80 0.01254 9.3846060215097334E-03
2L_1079090_SNP G C 0.2115 33 123 0.3143 2.9793219120589387E-01
2L_1079123_SNP T C 0.3185 50 107 0.1967 1.8766721807220899E-01
2L_1079150_SNP A G 0.1935 30 125 0.3304 3.1861785937367204E-01
2L_1079207_SNP G T 0.2722 43 115 0.6489 6.4053506523627080E-01
2L_1079264_SNP T C 0.2821 44 112 0.18 1.6662637274273118E-01
2L_1079269_SNP G A 0.0566 9 150 0.7039 6.9865947658273653E-01
2L_1079296_SNP T A 0.2597 40 114 0.1606 1.4544440270489822E-01
2L_1079393_SNP G A 0.4902 75 78 0.632 6.1819662689613630E-01
2L_1079406_SNP A G 0.2756 43 113 0.1423 1.3204031886194068E-01
2L_1079417_SNP T C 0.2866 45 112 0.06921 6.3524263662823197E-02
2L_1079424_SNP T C 0.2595 41 117 0.03736 3.3129622007538190E-02
2L_1079631_SNP T G 0.3701 57 97 0.00751 5.3984721839468739E-03
2L_1079645_SNP A G 0.06098 10 154 0.2043 1.9956495276143138E-01
2L_1079660_SNP A G 0.4936 77 79 0.2565 2.4094278223977639E-01
2L_1079672_SNP A G 0.4314 66 87 0.02964 2.3539940956582187E-02
2L_1079681_SNP A G 0.172 27 130 0.06279 5.6002448661237512E-02
2L_1079687_SNP C G 0.4248 65 88 0.04275 3.6823400614288029E-02
2L_1079747_SNP A G 0.2667 40 110 0.4466 4.2811895068739236E-01
2L_1079784_SNP A C 0.1509 24 135 0.008706 7.1700559355888449E-03
2L_1079798_SNP C T 0.4645 72 83 0.6523 6.4012039300728252E-01
2L_1079800_SNP T G 0.06289 10 149 0.4477 4.3631377570958985E-01
2L_1079801_SNP T G 0.06875 11 149 0.4483 4.3833031936216593E-01
2L_1079843_SNP T C 0.2258 35 120 0.3426 3.2666296979480247E-01
2L_1079848_SNP T A 0.3121 49 108 0.1899 1.7667577566878490E-01
2L_1079885_SNP T C 0.1635 26 133 0.014 1.1741359932531536E-02
2L_1079901_SNP T C 0.1783 28 129 0.06436 5.7259590393726793E-02
2L_1079933_SNP A G 0.2628 41 115 0.2819 2.6659367566580217E-01
2L_1079969_SNP T C 0.2848 43 108 0.2914 2.6965223209750289E-01
2L_1079987_SNP G A 0.2722 43 115 0.3346 3.2179816836308250E-01
2L_1079996_SNP T C 0.2867 43 107 0.2696 2.4716462653535465E-01
2L_1080035_SNP C T 0.2089 33 125 0.06351 5.7118934982444455E-02
2L_1080038_SNP G A 0.2089 33 125 0.07431 6.6993579019510474E-02
2L_1080059_SNP G A 0.2215 35 123 0.09237 8.4357841532028965E-02
2L_1080078_SNP A G 0.1847 29 128 0.05957 5.2730531535432910E-02
2L_1080101_SNP T C 0.4026 62 92 0.1639 1.4836393964425953E-01
2L_1080119_SNP T A 0.4295 67 89 0.2566 2.4041504989152696E-01
2L_1080153_SNP A G 0.3032 47 108 0.6581 6.4857090644846804E-01
2L_1080185_SNP G T 0.4079 62 90 0.7107 7.1826604623069934E-01
2L_1080227_SNP C T 0.2453 39 120 0.2612 2.5019395687828483E-01
2L_1080311_SNP C A 0.3961 61 93 0.9322 9.3049321651103467E-01
2L_1080353_SNP T C 0.1974 30 122 0.1625 1.4591746242036119E-01
2L_1080437_SNP T C 0.07317 12 152 0.1992 1.9567608660711666E-01
2L_1080452_SNP G C 0.1961 30 123 0.01968 1.5121845034066826E-02
2L_1080726_SNP T G 0.1187 19 141 0.4323 4.2232472455129477E-01
2L_1080744_SNP A T 0.1438 22 131 0.03029 2.3748115928230906E-02
2L_1080820_SNP C G 0.15 24 136 0.8573 8.5419833604494855E-01
2L_1080825_SNP T C 0.1509 24 135 0.9406 9.3913784808387712E-01
2L_1080875_DEL C TGTTAAGTGCAAG 0.1267 19 131 0.08034 6.9539932194219375E-02
2L_1080981_SNP T G 0.1419 22 133 0.7723 7.6507833896422894E-01
2L_1080983_SNP G A 0.0875 14 146 0.563 5.5735602565711895E-01
2L_1081122_SNP G C 0.3203 49 104 0.5168 5.0085588882132615E-01
2L_1081229_SNP T C 0.474 73 81 0.9062 9.0284044765231652E-01
2L_1081309_SNP A C 0.09272 14 137 0.2595 2.3833994320890195E-01
2L_1081369_SNP C T 0.4865 72 76 0.3936 3.7182051398598148E-01
2L_1081378_SNP A G 0.4286 63 84 0.9955 9.9532323014922430E-01
2L_1081438_SNP A G 0.3311 50 101 0.978 9.7699937347660160E-01
2L_1081443_SNP C A 0.38 57 93 0.2102 1.8969787134603933E-01
2L_1081482_SNP C T 0.2129 33 122 0.8923 8.8940464322680446E-01
2L_1081486_SNP G C 0.4902 75 78 0.2734 2.5522260710732902E-01
2L_1081504_INS TT T 0.08974 14 142 0.9232 9.2148877013234720E-01
2L_1081508_SNP C A 0.08824 12 124 0.1102 1.5666424669018197E-01
2L_1081512_SNP C T 0.3007 43 100 0.4167 3.9208123591756716E-01
2L_1081524_SNP C A 0.2867 43 107 0.1207 1.0505484370032336E-01
2L_1081546_SNP A T 0.3667 55 95 0.2517 2.3584927785513254E-01
2L_1081555_SNP T A 0.09259 15 147 0.002456 2.0770500266646666E-03
2L_1081560_SNP T C 0.2434 37 115 0.7706 7.6245745648312702E-01
2L_1081562_SNP A C 0.1346 21 135 0.9019 8.9904401355472841E-01
2L_1081580_SNP G C 0.0875 14 146 0.901 8.9962392659755697E-01
2L_1081582_SNP C A 0.0875 14 146 0.901 8.9962392659755697E-01
2L_1081612_SNP G C 0.09434 15 144 0.003321 2.5938007909749117E-03
2L_1081624_SNP T A 0.1366 22 139 0.2791 2.7108062086557272E-01
2L_1081627_SNP T C 0.2597 40 114 0.6321 6.1947644911391253E-01
2L_1081636_SNP A G 0.268 41 112 0.6493 6.3615221045336989E-01
2L_1081702_SNP C T 0.05625 9 151 0.675 6.6816540491734777E-01
2L_1081762_SNP T G 0.2129 33 122 0.09616 8.6419726452268142E-02
2L_1081763_SNP T C 0.1961 30 123 0.0864 7.3963256961738597E-02
2L_1081873_SNP G A 0.1895 29 124 0.5573 5.4380396732739977E-01
2L_1081929_SNP G A 0.09317 15 146 0.6915 6.8598583006369429E-01
2L_1081935_SNP G C 0.1266 20 138 0.4942 4.8320563791361004E-01
2L_1081959_SNP T A 0.06211 10 151 0.3585 3.5420611553412329E-01
2L_1082044_SNP C T 0.08025 13 149 0.7747 7.7125057947669573E-01
2L_1082077_SNP G A 0.457 69 82 0.3941 3.7126269230912179E-01
2L_1082199_SNP T C 0.2517 38 113 0.3333 3.1441078320429194E-01
2L_1082208_SNP T C 0.3826 57 92 0.3461 3.2157866936629276E-01
2L_1082268_SNP A G 0.4082 60 87 0.07199 6.2680073567210615E-02
2L_1082328_SNP T C 0.3052 47 107 0.4064 3.8731977701593001E-01
2L_1082349_SNP T C 0.06329 10 148 0.2104 1.9949809652272099E-01
2L_1082445_SNP G C 0.2692 42 114 0.8718 8.6780548015133707E-01
2L_1082496_SNP T G 0.1187 19 141 0.8743 8.7267083637377529E-01
2L_1082497_SNP A T 0.1118 18 143 0.5829 5.7815033065604871E-01
2L_1082514_SNP G T 0.3378 50 98 0.6337 6.1504572109704281E-01
2L_1082664_SNP G T 0.4901 74 77 0.5038 4.8425067974068969E-01
2L_1082689_SNP C A 0.2583 39 112 0.6129 5.9930504866022893E-01
2L_1082690_DEL C CCAT 0.268 41 112 0.7456 7.3754767001782207E-01
2L_1082698_SNP G A 0.07595 12 146 0.4662 4.6180073765857510E-01
2L_1082702_SNP A T 0.3072 47 106 0.8511 8.4531198681745767E-01
2L_1082711_SNP A G 0.3987 63 95 0.4508 4.3751353937013893E-01
2L_1082749_SNP T C 0.4241 67 91 0.5132 5.0089728007834144E-01
2L_1082756_SNP G A 0.4258 66 89 0.5544 5.4087320364421987E-01
2L_1082760_SNP C T 0.07547 12 147 0.8979 8.9766948797071766E-01
2L_1082762_SNP G A 0.08075 13 148 0.5144 5.0645411914260829E-01
2L_1082785_SNP T C 0.125 19 133 0.06227 5.1661349196186437E-02
2L_1082831_SNP T G 0.2468 38 116 0.6966 6.9332614968144590E-01
2L_1082880_SNP T C 0.08333 13 143 0.7085 7.0276094893291940E-01
2L_1082957_SNP G A 0.1711 26 126 0.5727 5.6241558770989264E-01
2L_1083181_DEL C CAT 0.06918 11 148 0.7444 7.3831113261650128E-01
2L_1083269_SNP A G 0.08974 14 142 0.007713 7.1265960968782578E-03
2L_1083501_SNP C A 0.4395 69 88 0.02024 1.6583371569443079E-02
2L_1083654_SNP A T 0.1509 24 135 0.05552 4.9599456738581876E-02
2L_1083669_SNP G A 0.2987 46 108 0.3367 3.1831608266949729E-01
2L_1083690_SNP A G 0.05488 9 155 0.9135 9.1257216120693352E-01
2L_1083721_SNP A T 0.1456 23 135 0.07767 6.9911601933692682E-02
2L_1083742_SNP A T 0.09317 15 146 0.3034 2.9411309559373466E-01
2L_1083744_SNP A C 0.09877 16 146 0.2786 2.7073293316136482E-01
2L_1083763_SNP G T 0.1192 18 133 0.04332 3.4614537058651765E-02
2L_1083813_SNP A G 0.109 17 139 0.04411 3.7890113526494053E-02
2L_1083822_SNP G C 0.129 20 135 0.5981 5.8802915799481204E-01
2L_1083846_SNP C T 0.1076 17 141 0.3107 3.4495130080464032E-01
2L_1083848_SNP G A 0.2264 36 123 0.7571 7.5273541614844397E-01
2L_1083889_SNP G A 0.1274 20 137 0.006603 5.0889660632575454E-03
2L_1083899_SNP T C 0.271 42 113 0.6146 6.0228119382500023E-01
2L_1083902_SNP A G 0.2566 39 113 0.5203 5.0358051123871839E-01
2L_1083916_SNP A T 0.1076 17 141 0.03064 2.6656852123000802E-02
2L_1083963_SNP G A 0.08861 14 144 0.05615 5.1464469613489536E-02
2L_1084094_SNP T C 0.4324 64 84 0.7723 7.6063798357987567E-01
2L_1084145_SNP T G 0.1111 17 136 0.5298 5.1637622825295759E-01
2L_1084223_SNP T C 0.1911 30 127 0.2434 2.3000293684889239E-01
2L_1084319_SNP A G 0.4013 61 91 0.8931 8.8825800759848750E-01
2L_1084346_SNP A C 0.2062 33 127 0.6435 6.3648252037109243E-01
2L_1084466_SNP C T 0.1366 22 139 0.6225 6.1588729297598033E-01
2L_1084583_SNP A G 0.1497 22 125 0.9812 9.8013100559529998E-01
2L_1084613_SNP T C 0.1313 21 139 0.2184 2.0828204084850899E-01
2L_1084667_SNP C A 0.2549 39 114 0.5935 5.7937226532578512E-01
2L_1084691_SNP T G 0.1282 20 136 0.3149 3.0035381815918993E-01
2L_1084727_SNP T G 0.1321 21 138 0.3264 3.1392845068812258E-01
2L_1084820_SNP G A 0.2215 35 123 0.5847 5.7538317496030966E-01
2L_1084823_SNP A G 0.2821 44 112 0.3662 3.5511141336996321E-01
2L_1084841_SNP A C 0.2252 34 117 0.2227 2.0150848335111626E-01
2L_1084852_SNP A G 0.2162 32 116 0.1875 1.6348825992530691E-01
2L_1084885_SNP T A 0.4238 64 87 0.5884 5.7258147087086531E-01
2L_1084979_SNP T G 0.3057 48 109 0.2783 2.6933004725241372E-01
2L_1085039_SNP A C 0.0875 14 146 0.3024 2.9172323686543888E-01
2L_1085111_SNP A G 0.4902 75 78 0.6833 6.7046127187270388E-01
2L_1085153_SNP A G 0.4527 67 81 0.7785 7.6632416906916445E-01
2L_1085176_SNP C G 0.1553 25 136 0.8905 8.8833787549800025E-01
2L_1085217_SNP A G 0.1646 26 132 0.645 6.3599525921728728E-01
2L_1085280_SNP T G 0.3067 46 104 0.8711 8.6567131469377423E-01
2L_1085347_SNP A G 0.1509 24 135 0.6358 6.2702322360521134E-01
2L_1085348_SNP C A 0.1401 22 135 0.8607 8.5700348874170884E-01
2L_1085370_SNP A G 0.1 16 144 0.414 4.0517494433545931E-01
2L_1085427_SNP C T 0.1437 23 137 0.4299 4.1930150636205532E-01
2L_1085470_SNP G A 0.1437 23 137 0.137 1.2904575750628811E-01
2L_1085495_SNP G C 0.1447 23 136 0.14 1.3082623346340017E-01
2L_1085500_SNP A T 0.1783 28 129 0.7867 7.8045101766656810E-01
2L_1085695_SNP G A 0.3 45 105 0.2645 2.8656535605417011E-01
2L_1085698_SNP A G 0.3 45 105 0.7036 6.8918521114196540E-01
2L_1085706_SNP A G 0.1348 19 122 0.1725 1.6944131928224604E-01
2L_1085707_SNP A C 0.2516 40 119 0.2748 2.6927298733084903E-01
2L_1085719_SNP C G 0.2568 38 110 0.205 1.8499050386101823E-01
2L_1085722_SNP G A 0.2692 42 114 0.3652 3.5120304700931804E-01
2L_1085724_SNP A G 0.2692 42 114 0.2469 2.3366846454410384E-01
2L_1085727_MNP GGA TAC 0.2628 41 115 0.7776 7.8702302207439634E-01
2L_1085734_SNP T C 0.4138 60 85 0.356 3.2553706684191841E-01
2L_1085755_SNP C G 0.1195 19 140 0.1436 1.3512513740460741E-01
2L_1085761_SNP A G 0.1187 19 141 0.1461 1.3859619912425891E-01
2L_1085770_SNP T C 0.2185 33 118 0.4214 4.0000182989848598E-01
2L_1085874_SNP A T 0.3026 46 106 0.3952 3.7399420611051049E-01
2L_1085889_SNP T C 0.1509 24 135 0.7078 7.0047397127693556E-01
2L_1085896_SNP G C 0.0625 10 150 0.02332 2.0368933811771451E-02
2L_1085906_SNP T G 0.2038 32 125 0.4668 4.5287201774315478E-01
2L_1086044_SNP G A 0.1104 17 137 0.2019 1.8501113983425421E-01
2L_1086058_SNP G C 0.1104 17 137 0.2019 1.8501113983425421E-01
2L_1086082_SNP A C 0.1053 16 136 0.1907 1.7136862158993860E-01
2L_1086087_SNP A G 0.1731 27 129 0.818 8.1257275881563096E-01
2L_1086097_SNP A T 0.121 19 138 0.9704 9.6956527620550392E-01
2L_1086102_SNP G A 0.2252 34 117 0.3671 3.4675983512571851E-01
2L_1086153_SNP C A 0.4122 61 87 0.3355 3.1322549562667912E-01
2L_1086290_SNP G A 0.1538 24 132 0.4438 4.3366916009631340E-01
2L_1086494_SNP G A 0.2763 42 110 0.3243 3.0682586862404926E-01
2L_1086532_SNP A C 0.2092 32 121 0.6873 6.7743062983873026E-01
2L_1086539_DEL A ATAGCTGGCGTTCGG 0.1538 24 132 0.989 9.8946070633939298E-01
2L_1086652_SNP C T 0.1392 22 136 0.689 6.8229340824862672E-01
2L_1086707_SNP T A 0.1203 19 139 0.532 5.2057379988147590E-01
2L_1086745_SNP C T 0.3718 58 98 0.9275 9.2501352369653977E-01
2L_1086747_SNP T A 0.1258 20 139 0.4074 3.9569874946182770E-01
2L_1086749_SNP G C 0.3636 56 98 0.8988 8.9568201415758986E-01
2L_1086756_SNP G C 0.3423 51 98 0.9711 9.6950211997929481E-01
2L_1086842_SNP G A 0.1384 22 137 0.2835 2.8201238314660049E-01
2L_1086875_SNP A G 0.1739 28 133 0.8296 8.2790495703905287E-01
2L_1086972_SNP A G 0.3618 55 97 0.5081 4.9081427883110629E-01
2L_1087060_SNP G C 0.4737 72 80 0.2604 2.4072650831823950E-01
2L_1087085_SNP T A 0.1975 31 126 0.4968 4.8545836515138074E-01
2L_1087186_SNP A G 0.1267 19 131 0.8348 8.2654955500329219E-01
2L_1087197_SNP G C 0.1635 26 133 0.739 7.3495462907623554E-01
2L_1087218_SNP A G 0.1709 27 131 0.3124 2.9893383252938333E-01
2L_1087266_SNP T C 0.2595 41 117 0.6298 6.2210904744284368E-01
2L_1087273_SNP G A 0.08125 13 147 0.3314 3.2518741573902488E-01
2L_1087298_SNP C G 0.1447 23 136 0.8858 8.8279559911417216E-01
2L_1087300_SNP A C 0.3133 47 103 0.6036 5.8574862762955848E-01
2L_1087310_SNP T G 0.1456 23 135 0.4836 4.7105521419416019E-01
2L_1087318_SNP T G 0.4873 77 81 0.3135 3.0946135477328340E-01
2L_1087319_SNP A T 0.06748 11 152 0.2129 2.0824132129574191E-01
2L_1087325_SNP T A 0.271 42 113 0.967 9.6584194755547059E-01
2L_1087327_SNP G A 0.1818 28 126 0.7325 7.2217284897318179E-01
2L_1087331_SNP A T 0.3007 46 107 0.83 8.2253584558021098E-01
2L_1087343_SNP G A 0.07895 12 140 0.5519 5.3333076556148251E-01
2L_1087367_SNP C T 0.4122 61 87 0.5993 5.7886486991313968E-01
2L_1087392_SNP T C 0.08497 13 140 0.7569 7.4678180842427577E-01
2L_1087397_SNP A G 0.25 38 114 0.8172 8.0920501463239769E-01
2L_1087400_SNP A T 0.2434 37 115 0.6236 6.0754259817721545E-01
2L_1087408_SNP T A 0.07895 12 140 0.9702 9.6892912591625080E-01
2L_1087429_SNP T G 0.07947 12 139 0.9479 9.4568650032470902E-01
2L_1087432_SNP A T 0.08497 13 140 0.7569 7.4678180842427577E-01
2L_1087443_SNP A C 0.05769 9 147 0.7259 7.1760483669568254E-01
2L_1087463_SNP T C 0.2792 43 111 0.8252 8.1826278385237528E-01
2L_1087476_SNP T G 0.4527 67 81 0.09287 8.0951358463780071E-02
2L_1087562_SNP G A 0.2365 35 113 0.6431 6.2776431531215038E-01
2L_1087572_SNP C T 0.09434 15 144 0.2471 2.4150234053991770E-01
2L_1087905_DEL T TT 0.05195 8 146 0.2572 2.9280499353022127E-01
2L_1087932_SNP T C 0.298 45 106 0.3337 3.1121586566323212E-01
2L_1087960_DEL C CT 0.2222 34 119 0.7362 7.2731580828003151E-01
2L_1087963_SNP T C 0.2288 35 118 0.3701 3.5314147779288252E-01
2L_1088094_SNP A G 0.4595 68 80 0.07539 6.2084755373093582E-02
2L_1088155_SNP T C 0.2739 43 114 0.06016 5.3296379037594786E-02
2L_1088161_SNP T C 0.3247 50 104 0.1467 1.3197108266893987E-01
2L_1088169_SNP C T 0.1429 23 138 0.1655 1.5767877310226786E-01
2L_1088193_SNP G C 0.3312 51 103 0.0573 4.8603364422650397E-02
2L_1088202_SNP A G 0.1321 21 138 0.1082 1.0203725763357363E-01
2L_1088338_SNP T A 0.09028 13 131 0.0721 5.7700571588776818E-02
2L_1088357_INS A AA 0.1477 22 127 0.3462 3.7770877228847666E-01
2L_1088359_SNP A C 0.1373 21 132 0.2646 2.4476010051201691E-01
2L_1088360_SNP G C 0.1364 21 133 0.2593 2.4095302701405186E-01
2L_1088524_SNP G C 0.2293 36 121 0.8147 8.0988162785509932E-01
2L_1088529_SNP G C 0.1195 19 140 0.04252 3.9144868588652015E-02
2L_1088545_SNP T C 0.05521 9 154 0.2612 2.5477241650896809E-01
2L_1088648_SNP T A 0.0559 9 152 0.1526 1.4526987637782318E-01
2L_1088666_SNP T C 0.4737 72 80 0.5094 4.9877352145476539E-01
2L_1088686_SNP T A 0.1195 19 140 0.2447 2.3366574589511246E-01
2L_1088696_SNP C A 0.329 51 104 0.007222 5.3659492054836796E-03
2L_1088771_SNP A G 0.2013 30 119 0.252 2.2776874244887801E-01
2L_1088790_SNP C T 0.2597 40 114 0.3629 3.4815550536310513E-01
2L_1088831_SNP A G 0.3766 58 96 0.7039 6.9340186237272849E-01
2L_1089054_SNP C A 0.2483 37 112 0.545 5.2319919226852396E-01
2L_1089068_SNP C T 0.08861 14 144 0.1023 9.2782831568919533E-02
2L_1089084_SNP A G 0.2467 37 113 0.05319 4.2965075734308300E-02
2L_1089088_INS GCG G 0.363 49 86 0.006863 4.4331432392820261E-03
2L_1089099_SNP A G 0.1765 27 126 0.3225 3.0287095751739035E-01
2L_1089196_SNP T C 0.05128 8 148 0.5988 5.8721834882077428E-01
2L_1089267_SNP T G 0.1899 30 128 0.4341 4.2829394115477049E-01
2L_1089321_SNP C T 0.4771 73 80 0.9186 9.1619636221079048E-01
2L_1089373_SNP A G 0.175 28 132 0.824 8.2509806562831023E-01
2L_1089384_SNP T A 0.1447 23 136 0.3544 3.4257379613505190E-01
2L_1089428_SNP C A 0.2453 39 120 0.1518 1.4230351380944894E-01
2L_1089437_SNP A G 0.0974 15 139 0.6936 6.8258646008594637E-01
2L_1089500_SNP C T 0.2215 35 123 0.04146 3.6434828737055544E-02
2L_1089672_SNP T C 0.4324 64 84 0.6055 5.8688897445506505E-01
2L_1089693_SNP G T 0.1014 15 133 0.7117 7.1384082789637937E-01
2L_1089717_SNP G C 0.2215 33 116 0.2912 2.6806402446360333E-01
2L_1089741_SNP G T 0.3691 55 94 0.6622 6.4669596221810999E-01
2L_1089742_SNP A G 0.3649 54 94 0.5375 5.1545383799647515E-01
2L_1089748_SNP G A 0.07947 12 139 0.5776 5.5942780260593006E-01
2L_1089785_DEL A AT 0.1166 19 144 0.9022 9.0090864064642706E-01
2L_1089793_SNP T G 0.1316 20 132 0.8691 8.6384969646032628E-01
2L_1089803_SNP G C 0.1111 18 144 0.8557 8.5328751694975091E-01
2L_1089813_SNP G A 0.2658 42 116 0.617 6.0688541685233388E-01
2L_1089846_SNP G A 0.2297 34 114 0.7822 7.8462143834360321E-01
2L_1089860_SNP T G 0.2157 33 120 0.7649 7.6963064282045635E-01
2L_1089868_DEL CC C 0.4965 71 72 0.6522 6.5370494416848612E-01
2L_1089884_SNP C T 0.1961 30 123 0.6279 6.1242838726185700E-01
2L_1089905_SNP T C 0.4437 67 84 0.9847 9.8397608002265580E-01
2L_1089909_SNP C T 0.4324 64 84 0.5565 5.3300182208464464E-01
2L_1089917_SNP A G 0.4333 65 85 0.4999 4.7708914503412814E-01
2L_1089934_SNP T C 0.1266 20 138 0.5157 5.0435049674986066E-01
2L_1090029_SNP G A 0.2695 38 103 0.2191 2.1968129351088550E-01
2L_1090117_SNP G A 0.162 23 119 0.8608 8.6241870356752259E-01
2L_1090210_SNP A G 0.0641 10 146 0.05894 5.1335046183106414E-02
2L_1090212_SNP A G 0.0641 10 146 0.05894 5.1335046183106414E-02
2L_1090243_SNP G C 0.1429 23 138 0.4812 4.7298983190711152E-01
2L_1090249_SNP A G 0.471 73 82 0.0242 1.9593314802999674E-02
2L_1090252_SNP A G 0.1582 25 133 0.4252 4.1326502890456251E-01
2L_1090271_SNP T G 0.2922 45 109 0.04788 3.9831804327062285E-02
2L_1090272_SNP G A 0.4935 76 78 0.03713 3.0323150089393711E-02
2L_1090275_SNP T C 0.2014 29 115 0.8393 8.3291470284178404E-01
2L_1090299_SNP A G 0.2645 41 114 0.07128 6.1572639478674022E-02
2L_1090322_SNP C G 0.2632 40 112 0.899 8.9452522584987904E-01
2L_1090328_DEL A AATCAA 0.2727 42 112 0.05354 4.4456341284018958E-02
2L_1090349_SNP C A 0.07051 11 145 0.2217 2.0887283667893253E-01
2L_1090358_SNP C T 0.3562 52 94 0.02283 1.6125740050474950E-02
2L_1090364_SNP C T 0.2662 41 113 0.005705 4.1156401057810214E-03
2L_1090390_SNP A C 0.05298 8 143 0.2026 1.8179870333737724E-01
2L_1090391_SNP G C 0.1477 22 127 0.5779 5.5886430973217238E-01
2L_1090401_SNP T G 0.1046 16 137 0.6482 6.3747231272817473E-01
2L_1090402_SNP G A 0.1515 20 112 0.0009352 3.0340317099166841E-04
2L_1090422_SNP T C 0.2632 40 112 0.004012 2.6690447533028391E-03
2L_1090423_SNP T A 0.2632 40 112 0.004012 2.6690447533028391E-03
2L_1090427_SNP A G 0.194 26 108 0.002091 8.7077713882685842E-04
2L_1090430_DEL T TTGGCCTGCAC 0.1586 23 122 0.001164 5.9001282267194988E-04
2L_1090442_SNP T C 0.1704 23 112 0.001448 5.7280352294713935E-04
2L_1090446_SNP T A 0.05405 8 140 0.5381 5.2296396464064587E-01
2L_1090466_SNP A T 0.2703 40 108 0.008474 6.5650235909593159E-03
2L_1090467_SNP G T 0.2603 38 108 0.007792 5.6287845026010766E-03
2L_1090469_INS ATAGAA A 0.05921 9 143 0.694 6.8919649980879616E-01
2L_1090483_SNP T C 0.4797 71 77 0.00404 2.9891259846628031E-03
2L_1090501_SNP C T 0.3655 53 92 0.07964 7.9790889265248396E-02
2L_1090511_SNP C T 0.06832 11 150 0.807 8.0522229286010305E-01
2L_1090525_SNP G A 0.09868 15 137 0.184 1.6767540832306327E-01
2L_1090528_SNP C A 0.09804 15 138 0.1773 1.6198764925968800E-01
2L_1090538_SNP T C 0.3907 59 92 0.02901 2.2862888413783592E-02
2L_1090546_SNP G T 0.07453 12 149 0.734 7.2906677102347706E-01
2L_1090597_INS TT T 0.1958 28 115 0.04565 3.4410097573480153E-02
2L_1090708_SNP C T 0.4013 61 91 0.3153 2.9903361099036885E-01
2L_1090742_SNP T C 0.08125 13 147 0.2168 2.0731638254473517E-01
2L_1090752_SNP G C 0.08696 14 147 0.2082 2.0013352170721865E-01
2L_1090871_SNP T C 0.2387 37 118 0.1716 1.5699106934111529E-01
2L_1090924_SNP A C 0.2143 33 121 0.3799 3.6303558346996168E-01
2L_1090936_SNP C A 0.2318 35 116 0.6327 6.2167938117204646E-01
2L_1090942_SNP T C 0.4552 66 79 0.8398 8.2977293686802533E-01
2L_1090964_SNP C T 0.4133 62 88 0.6827 6.7054158625899452E-01
2L_1090986_SNP A G 0.4248 65 88 0.4514 4.6267079119712362E-01
2L_1091006_SNP C T 0.24 36 114 0.9538 9.5173418873943283E-01
2L_1091026_SNP C T 0.08176 13 146 0.1658 1.5579636853757828E-01
2L_1091032_SNP C T 0.2185 33 118 0.2402 2.2317758073501026E-01
2L_1091033_SNP T A 0.223 33 115 0.9539 9.5600225855956544E-01
2L_1091043_SNP T A 0.1921 29 122 0.5985 6.2008265693204034E-01
2L_1091048_SNP G A 0.1688 26 128 0.2148 2.1155753843248648E-01
2L_1091066_SNP T G 0.1854 28 123 0.9919 9.9227657593969276E-01
2L_1091069_SNP T C 0.2721 40 107 0.3058 3.3075093262741151E-01
2L_1091132_SNP T G 0.06369 10 147 0.46 4.4979138812924180E-01
2L_1091160_INS GT G 0.2464 34 104 0.9047 9.0718006727257783E-01
2L_1091326_SNP G A 0.3904 57 89 0.4194 3.9048975896033866E-01
2L_1091372_SNP T C 0.2645 41 114 0.9577 9.5723901715338522E-01
2L_1091453_SNP G A 0.1688 27 133 0.9116 9.0978615264736118E-01
2L_1091466_DEL A AATTAATTAGTTTTTA 0.2078 32 122 0.9217 9.1904253063406105E-01
2L_1091554_SNP T C 0.08553 13 139 0.03725 3.6814713808211608E-02
2L_1091584_SNP T C 0.08642 14 148 0.2296 2.2514565045349233E-01
2L_1091712_SNP T A 0.1788 27 124 0.8218 8.1318475374197308E-01
2L_1091729_SNP C T 0.075 12 148 0.169 1.6015527212325353E-01
2L_1091740_DEL GAG G 0.1076 17 141 0.4728 4.6125034740616710E-01
2L_1091774_SNP A T 0.06369 10 147 0.2703 2.5619821911078589E-01
2L_1091777_SNP G T 0.1494 23 131 0.1857 1.7341515835549537E-01
2L_1091781_SNP G A 0.1859 29 127 0.3876 3.7725236877907031E-01
2L_1091801_SNP A T 0.07595 12 146 0.1863 1.7504127995718266E-01
2L_1091827_SNP G A 0.07051 11 145 0.2607 2.4663573009934836E-01
2L_1091830_DEL G GGAAGC 0.06369 10 147 0.2531 2.3992037472863359E-01
2L_1091833_SNP G A 0.2256 30 103 0.4586 4.1965600023011773E-01
2L_1091839_SNP T A 0.07547 12 147 0.1876 1.7756097497677459E-01
2L_1091840_SNP C A 0.07547 12 147 0.1876 1.7756097497677459E-01
2L_1091841_SNP A C 0.2329 34 112 0.2329 2.1951557042574665E-01
2L_1091853_SNP A T 0.2078 32 122 0.3337 3.1579658992424009E-01
2L_1091889_SNP C T 0.242 38 119 0.8112 8.0673473565853726E-01
2L_1092240_SNP C G 0.329 51 104 0.86 8.5524780314366822E-01
2L_1092265_SNP G A 0.4 60 90 0.07313 6.0688676700623764E-02
2L_1092390_SNP C A 0.3311 49 99 0.2173 1.9566849940554520E-01
2L_1092478_SNP T G 0.1019 16 141 0.4171 4.0350986496876406E-01
2L_1092480_SNP A G 0.06962 11 147 0.8934 8.9045170704087262E-01
2L_1092534_SNP T C 0.1338 21 136 0.1092 1.0268057984566448E-01
2L_1092536_SNP T G 0.1355 21 134 0.7173 7.1305812729636786E-01
2L_1092604_SNP C G 0.06452 10 145 0.7313 7.2221194472861594E-01
2L_1092620_SNP A C 0.3425 50 96 0.02327 1.5837222479313091E-02
2L_1092627_SNP A G 0.05031 8 151 0.2597 2.4825803291522874E-01
2L_1092638_SNP G A 0.1678 25 124 0.7146 7.0190738051184542E-01
2L_1092732_SNP G C 0.08696 14 147 0.7678 7.6468927824982391E-01
2L_1092764_SNP G C 0.0641 10 146 0.9568 9.5547456630448246E-01
2L_1092769_SNP A G 0.4552 66 79 0.8488 8.4107281233451703E-01
2L_1092796_SNP A G 0.1419 22 133 0.6958 6.8503445120548423E-01
2L_1092808_SNP A T 0.1111 17 136 0.03516 2.8474635073817894E-02
2L_1092838_SNP T G 0.05844 9 145 0.3088 2.8961144684304874E-01
2L_1092877_SNP A G 0.09032 14 141 0.6004 5.9451714808790679E-01
2L_1092897_SNP T G 0.1146 18 139 0.412 3.9957736335054650E-01
2L_1092907_SNP T A 0.1603 25 131 0.7906 7.8499327460078816E-01
2L_1092926_SNP T A 0.09859 14 128 0.2194 1.9768054190723394E-01
2L_1092937_SNP C G 0.075 12 148 0.1357 1.2737825309444828E-01
2L_1093009_SNP A G 0.3026 46 106 0.2796 2.6319087867149737E-01
2L_1093054_INS ACA A 0.2206 30 106 0.8724 8.7541492921627495E-01
2L_1093155_SNP A G 0.404 61 90 0.7485 7.3927061255828352E-01
2L_1093163_SNP A G 0.3613 56 99 0.1595 1.4783160693599984E-01
2L_1093172_SNP A G 0.4221 65 89 0.4811 4.6582051621094600E-01
2L_1093181_SNP A G 0.05556 9 153 0.2722 2.6513205385487137E-01
2L_1093183_SNP T G 0.461 71 83 0.5151 5.0399385732860347E-01
2L_1093185_SNP A G 0.4013 61 91 0.8004 7.9412072905032938E-01
2L_1093210_SNP C G 0.2098 30 113 0.3517 3.2351139828129449E-01
2L_1093229_SNP A G 0.09677 15 140 0.3382 3.2935387457685250E-01
2L_1093232_SNP A G 0.09677 15 140 0.3382 3.2935387457685250E-01
2L_1093233_SNP A T 0.09677 15 140 0.3382 3.2935387457685250E-01
2L_1093235_SNP A T 0.09091 14 140 0.2733 2.6330842420212053E-01
2L_1093242_SNP A T 0.06289 10 149 0.02795 2.5427667611475482E-02
2L_1093251_SNP G C 0.2671 43 118 0.2501 2.4127807796600154E-01
2L_1093254_SNP A C 0.2687 43 117 0.2512 2.4096243836954578E-01
2L_1093258_SNP A C 0.2671 43 118 0.2501 2.4127807796600154E-01
2L_1093271_SNP T C 0.2625 42 118 0.2242 2.1448164476676324E-01
2L_1093301_SNP A T 0.09375 15 145 0.4735 4.6671827414546441E-01
2L_1093320_SNP T C 0.375 57 95 0.4695 4.5109951859502406E-01
2L_1093321_SNP G A 0.4733 71 79 0.8107 8.0322654179445296E-01
2L_1093332_SNP C T 0.4539 69 83 0.6897 6.7656110746099229E-01
2L_1093337_SNP T C 0.1195 19 140 0.2134 2.0333520763272572E-01
2L_1093340_SNP T C 0.109 17 139 0.4815 4.7170282573851874E-01
2L_1093399_SNP T C 0.1203 19 139 0.3201 3.0719600057024421E-01
2L_1093410_SNP T G 0.2102 33 124 0.6439 6.3377492949151493E-01
2L_1093417_SNP T A 0.2102 33 124 0.6123 6.0136622374480853E-01
2L_1093420_SNP G T 0.2 31 124 0.3731 3.6125225343109635E-01
2L_1093421_SNP C T 0.2166 34 123 0.6266 6.1619112959250311E-01
2L_1093424_SNP T C 0.2179 34 122 0.648 6.3758354225138136E-01
2L_1093430_SNP G A 0.06173 10 152 0.02305 2.2430276939480995E-02
2L_1093431_SNP G C 0.129 20 135 0.8525 8.4736105439958043E-01
2L_1093471_DEL CATGGA C 0.2282 34 115 0.6955 6.8133112486792524E-01
2L_1093511_SNP A G 0.07362 12 151 0.7515 7.4819314344875765E-01
2L_1093528_SNP C A 0.1097 17 138 0.6872 6.7630709816467027E-01
2L_1093532_SNP T G 0.1195 19 140 0.1042 9.6468380245937957E-02
2L_1093737_SNP C A 0.4104 55 79 0.4917 4.6627909935195422E-01
2L_1093738_SNP C A 0.487 75 79 0.3397 3.2625079771850907E-01
2L_1093764_SNP A C 0.08176 13 146 0.2149 2.0487443339581235E-01
2L_1093767_SNP C T 0.0679 11 151 0.865 8.6287561578614258E-01
2L_1093768_SNP T C 0.0679 11 151 0.865 8.6287561578614258E-01
2L_1093771_SNP C G 0.4379 67 86 0.6089 5.9692179605620899E-01
2L_1093784_SNP A C 0.1859 29 127 0.9768 9.7610804510794924E-01
2L_1093798_SNP T G 0.129 20 135 0.9049 9.0150821339505782E-01
2L_1093800_SNP C G 0.09317 15 146 0.8829 8.8790067038149745E-01
2L_1093884_SNP C G 0.2308 36 120 0.1649 1.5226825641812525E-01
2L_1093911_SNP A C 0.2566 39 113 0.6794 6.7008414883461920E-01
2L_1093914_SNP T A 0.2614 40 113 0.687 6.7610488185665063E-01
2L_1093949_SNP G A 0.2685 40 109 0.2571 2.3089766451260552E-01
2L_1093955_SNP C T 0.4138 60 85 0.2041 1.7687213089232134E-01
2L_1093963_SNP T C 0.2416 36 113 0.3573 3.3201544038678865E-01
2L_1093980_INS G GCCAATTG 0.2482 35 106 0.3963 3.6552324157595695E-01
2L_1093995_INS A AAA 0.2095 31 117 0.2872 2.7498631590037848E-01
2L_1094018_SNP A G 0.08861 14 144 0.1355 1.2562438541038434E-01
2L_1094059_SNP A G 0.3548 55 100 0.6828 6.7229369821950558E-01
2L_1094105_SNP T A 0.2922 45 109 0.4141 3.9586526301658320E-01
2L_1094108_SNP A G 0.1019 16 141 0.6455 6.3898146906848829E-01
2L_1094117_SNP T C 0.3893 58 91 0.7631 7.5248461391957733E-01
2L_1094119_SNP A G 0.09554 15 142 0.2638 2.5073710433394947E-01
2L_1094125_SNP A T 0.4106 62 89 0.8807 8.7524217729735243E-01
2L_1094174_SNP T C 0.1338 21 136 0.8248 8.1944241744326307E-01
2L_1094177_SNP C T 0.1484 23 132 0.3737 3.5767609088051489E-01
2L_1094204_SNP A G 0.08333 13 143 0.6186 6.0751776588169770E-01
2L_1094207_SNP A T 0.2597 40 114 0.9933 9.9313788971949546E-01
2L_1094208_SNP T G 0.2781 42 109 0.8266 8.1875346023416828E-01
2L_1094219_SNP T C 0.1419 22 133 0.5115 5.0703038025230240E-01
2L_1094243_SNP A T 0.07595 12 146 0.8271 8.2277322653540752E-01
2L_1094267_SNP A G 0.08333 13 143 0.8877 8.8412735935538256E-01
2L_1094294_SNP T C 0.3704 50 85 0.8412 8.3129565244373071E-01
2L_1094323_SNP A T 0.05 8 152 0.4092 3.9954953329256482E-01
2L_1094324_SNP A G 0.3696 51 87 0.7048 6.8846843765866683E-01
2L_1094333_SNP C T 0.05 8 152 0.3998 3.8945748787441137E-01
2L_1094335_SNP C A 0.4267 64 86 0.7284 7.1582664557629205E-01
2L_1094352_SNP T G 0.1184 18 134 0.03509 2.7458829235289545E-02
2L_1094360_SNP A C 0.1039 16 138 0.6277 6.1791813882544222E-01
2L_1094390_SNP T G 0.4392 65 83 0.8265 8.1858818012712453E-01
2L_1094391_SNP G C 0.0828 13 144 0.8557 8.5237123363774514E-01
2L_1094393_SNP G A 0.05625 9 151 0.18 1.7148147364761213E-01
2L_1094399_SNP A T 0.443 66 83 0.8044 7.9575093978910538E-01
2L_1094408_SNP A C 0.44 66 84 0.8154 8.0787146003193278E-01
2L_1094421_SNP C T 0.4789 68 74 0.8695 8.6102671395529595E-01
2L_1094423_SNP A C 0.4825 69 74 0.8937 8.8714443828478939E-01
2L_1094429_SNP G A 0.4595 68 80 0.692 6.7891305351054387E-01
2L_1094439_SNP C G 0.05521 9 154 0.1697 1.6465763186571647E-01
2L_1094440_SNP G C 0.3566 51 92 0.2653 2.3572292848776821E-01
2L_1094471_SNP G T 0.1529 24 133 0.2677 2.5350116266554812E-01
2L_1094563_SNP A C 0.07362 12 151 0.04689 4.4011600666196894E-02
2L_1094568_DEL GTGGTG G 0.07051 11 145 0.04021 3.6567436182274642E-02
2L_1094690_SNP A G 0.2434 37 115 0.05962 4.9914347690335065E-02
2L_1094710_SNP A T 0.205 33 128 0.5475 5.4020972414672996E-01
2L_1094759_SNP T C 0.07547 12 147 0.7927 7.8836318342061873E-01
2L_1094807_SNP G A 0.121 19 138 0.1411 1.3179455639395243E-01
2L_1094882_SNP T C 0.07947 12 139 0.08029 7.3222487849610648E-02
2L_1094900_SNP T C 0.1935 30 125 0.2558 2.3954762895592152E-01
2L_1094905_SNP A C 0.1474 23 133 0.4127 3.9682894909026212E-01
2L_1094906_SNP T A 0.442 61 77 0.8129 8.0791972748009666E-01
2L_1094908_SNP T C 0.2671 39 107 0.747 7.3230577233319116E-01
2L_1095015_SNP C T 0.1026 16 140 0.3932 3.8238820020320219E-01
2L_1095021_SNP A G 0.08442 13 141 0.9499 9.4788130473998544E-01
2L_1095061_SNP A G 0.05556 9 153 0.7589 7.5613128910256555E-01
2L_1095075_SNP A G 0.1125 18 142 0.9561 9.5511019710773082E-01
2L_1095085_SNP T C 0.1313 21 139 0.9022 9.0028284877163733E-01
2L_1095098_SNP T G 0.3203 49 104 0.3494 3.2820299452789758E-01
2L_1095104_SNP G A 0.1242 19 134 0.03671 2.9117323244255866E-02
2L_1095105_SNP A G 0.05556 9 153 0.7235 7.1935119071291065E-01
2L_1095106_SNP A G 0.1242 19 134 0.2216 2.0685594072634839E-01
2L_1095108_SNP A G 0.08589 14 149 0.5428 5.3786932023180123E-01
2L_1095122_SNP C T 0.2549 39 114 0.2152 1.9620934078675201E-01
2L_1095130_SNP G A 0.4156 64 90 0.3314 3.1849440320642175E-01
2L_1095132_SNP A G 0.05556 9 153 0.7417 7.3767880386350115E-01
2L_1095135_SNP T A 0.05556 9 153 0.7417 7.3767880386350115E-01
2L_1095151_SNP A G 0.1656 26 131 0.53 5.1782292678784647E-01
2L_1095167_SNP C T 0.1419 22 133 0.2629 2.4628312757673276E-01
2L_1095170_SNP G C 0.09494 15 143 0.2841 2.7641187371567633E-01
2L_1095172_SNP T C 0.1471 20 116 0.1473 1.3725060009158163E-01
2L_1095175_SNP C T 0.4052 62 91 0.4567 4.3856206599703329E-01
2L_1095179_SNP G A 0.3907 59 92 0.5159 4.9633826232246481E-01
2L_1095199_SNP T C 0.1006 16 143 0.2436 2.3240321777315742E-01
2L_1095211_SNP C G 0.2468 38 116 0.9834 9.8278770095760382E-01
2L_1095344_SNP G A 0.1224 18 129 0.9067 9.0971753462545024E-01
2L_1095392_SNP T A 0.2336 32 105 0.4276 4.0042765438214412E-01
2L_1095430_SNP C G 0.08271 11 122 0.1526 1.2967801916126864E-01
2L_1095451_SNP A C 0.0625 10 150 0.2639 2.5562042852756983E-01
2L_1095456_SNP C T 0.05063 8 150 0.2882 2.8534043051951741E-01
2L_1095461_SNP T A 0.1623 25 129 0.01447 1.1059023381538123E-02
2L_1095468_SNP T C 0.1579 24 128 0.02349 1.7977239011597326E-02
2L_1095477_SNP G A 0.09032 14 141 0.1164 1.0377808702646685E-01
2L_1095487_SNP T C 0.4545 70 84 0.7816 7.7532193502803459E-01
2L_1095549_SNP T C 0.3267 49 101 0.3266 3.0433343812686298E-01
2L_1095557_SNP A G 0.1013 16 142 0.9545 9.5340082496573009E-01
2L_1095614_DEL T TCTGGCGT 0.06623 10 141 0.2331 2.5478910974265401E-01
2L_1095976_SNP T C 0.3046 46 105 0.3997 3.8223177627242411E-01
2L_1095999_SNP A T 0.2 30 120 0.8916 8.8609304180274362E-01
2L_1096063_INS ACA A 0.07051 11 145 0.5648 5.5987341312343120E-01
2L_1096114_SNP T C 0.06918 11 148 0.2947 2.8910923447585224E-01
2L_1096254_SNP G A 0.2803 44 113 0.2232 2.0924821192646292E-01
2L_1096286_SNP T C 0.1529 24 133 0.8545 8.5000840838242009E-01
2L_1096287_SNP A G 0.06211 10 151 0.6158 6.1164074364423304E-01
2L_1096288_SNP T C 0.4027 60 89 0.3173 2.9539063906665564E-01
2L_1096402_SNP T C 0.4521 66 80 0.2117 1.8431110919820093E-01
2L_1096406_SNP T C 0.4247 62 84 0.8862 8.7904077884737630E-01
2L_1096417_SNP A T 0.1069 17 142 0.9016 8.9916963937401495E-01
2L_1096430_SNP A C 0.06962 11 147 0.4579 4.4682408478177382E-01
2L_1096475_SNP A G 0.3867 58 92 0.6016 5.8365047666763936E-01
2L_1096502_SNP C T 0.2866 45 112 0.6998 6.9148962512536816E-01
2L_1096505_SNP G A 0.07407 12 150 0.1965 1.8932159751912803E-01
2L_1096509_SNP A G 0.2821 44 112 0.7269 7.1846134966444741E-01
2L_1096560_SNP T A 0.1765 27 126 0.8299 8.2288562107167662E-01
2L_1096580_SNP T A 0.4079 62 90 0.1674 1.4887494909020227E-01
2L_1096621_SNP G A 0.2973 44 104 0.01235 8.2746556893061075E-03
2L_1096695_SNP C T 0.3291 52 106 0.2475 2.4000428414969233E-01
2L_1096707_DEL CGGATCAAAGCCC C 0.4384 64 82 0.1128 9.6243473958064985E-02
2L_1096726_SNP T C 0.1503 23 130 0.5743 5.6721297597327758E-01
2L_1096815_SNP T C 0.06098 10 154 0.1305 1.2848803268066167E-01
2L_1096882_SNP A G 0.4207 61 84 0.1058 9.0946113987734334E-02
2L_1096937_SNP T A 0.3133 47 103 0.08414 6.9644034484187475E-02
2L_1096991_SNP G C 0.3067 46 104 0.6192 6.0149680908278269E-01
2L_1097135_SNP A G 0.05488 9 155 0.1983 1.9430565165771008E-01
2L_1097144_SNP G A 0.09494 15 143 0.8132 8.0797045045103200E-01
2L_1097167_SNP C G 0.06875 11 149 0.6145 6.0732226013794943E-01
2L_1097188_SNP T G 0.07643 12 145 0.5962 5.9326366828988841E-01
2L_1097249_SNP G C 0.05696 9 149 0.2391 2.2610165593017195E-01
2L_1097287_DEL T TGT 0.1095 15 122 0.5889 5.7827987344946041E-01
2L_1097366_SNP G A 0.1948 30 124 0.04249 3.5606644601623119E-02
2L_1097426_SNP G A 0.1709 27 131 0.7296 7.2288545675594285E-01
2L_1097448_INS CGAAGGAC C 0.291 39 95 0.09558 1.5299604785106158E-01
2L_1097469_SNP T A 0.3548 55 100 0.1218 1.1029708384114656E-01
2L_1097470_SNP T C 0.3571 55 99 0.1287 1.1596374100452189E-01
2L_1097475_SNP A C 0.3595 55 98 0.156 1.4569135508521058E-01
2L_1097492_SNP T C 0.4387 68 87 0.1767 1.6269869096423228E-01
2L_1097493_SNP G T 0.4314 66 87 0.137 1.2152484180063672E-01
2L_1097496_SNP A G 0.08805 14 145 0.8354 8.3159251701841796E-01
2L_1097501_SNP C T 0.2903 45 110 0.1719 1.5768416875659130E-01
2L_1097541_SNP C A 0.3268 50 103 0.7964 7.8826112111748992E-01
2L_1097552_INS AGAAACA A 0.1274 20 137 0.8933 8.8991306707276308E-01
2L_1097687_SNP C G 0.0625 10 150 0.9254 9.2409546467634307E-01
2L_1097751_SNP A G 0.3 45 105 0.5015 4.8249955851605975E-01
2L_1097760_SNP G A 0.4067 61 89 0.5044 4.8320989327283248E-01
2L_1097807_SNP T C 0.08125 13 147 0.5023 4.9328494992881711E-01
2L_1097869_SNP C T 0.2821 44 112 0.9829 9.8227920187757056E-01
2L_1097932_SNP T G 0.3766 58 96 0.6022 5.9893743530296484E-01
2L_1097937_SNP C G 0.1088 16 131 0.8591 8.5215339015885982E-01
2L_1097992_SNP A G 0.118 19 142 0.3753 3.6710939000024778E-01
2L_1098008_SNP G A 0.2914 44 107 0.08547 7.7043744825467678E-02
2L_1098034_SNP T C 0.4564 68 81 0.04314 3.6317492703319409E-02
2L_1098094_SNP C G 0.1667 25 125 0.4387 4.1606788227229574E-01
2L_1098123_SNP T C 0.05063 8 150 0.9318 9.3009257104062293E-01
2L_1098147_SNP C T 0.06098 10 154 0.9445 9.4391335032313017E-01
2L_1098153_SNP C G 0.2368 36 116 0.9328 9.3038488507644757E-01
2L_1098161_SNP T G 0.298 45 106 0.5992 5.8157725811508976E-01
2L_1098188_SNP C T 0.1097 17 138 0.4818 4.6660731553873136E-01
2L_1098323_SNP T C 0.2792 43 111 0.7008 6.8919961708826882E-01
2L_1098390_SNP T C 0.2569 37 107 0.9995 9.9942868809073426E-01
2L_1098482_SNP T A 0.1259 18 125 0.6215 6.0148335929676411E-01
2L_1098503_SNP C T 0.1742 27 128 0.6587 6.5284517588797186E-01
2L_1098504_SNP C G 0.08696 14 147 0.7418 7.3890142436894801E-01
2L_1098507_SNP G C 0.2877 42 104 0.8595 8.5270926201890296E-01
2L_1098542_SNP G T 0.2039 31 121 0.8524 8.4581060889516846E-01
2L_1098667_SNP C T 0.2115 33 123 0.2188 2.0450109453474075E-01
2L_1098678_SNP A G 0.2403 37 117 0.2035 1.8747718030436922E-01
2L_1098704_SNP T C 0.1226 19 136 0.3522 3.3560140435504071E-01
2L_1098722_SNP A G 0.2876 44 109 0.4777 4.5954525248172917E-01
2L_1098723_SNP G A 0.2922 45 109 0.5562 5.4267497604556680E-01
2L_1098729_SNP T A 0.2468 38 116 0.114 1.0312962830304662E-01
2L_1098760_SNP T G 0.2468 38 116 0.1748 1.6108864136272716E-01
2L_1098767_SNP T A 0.2597 40 114 0.1622 1.4738143457979658E-01
2L_1098791_SNP T C 0.1392 22 136 0.7383 7.3134951636945578E-01
2L_1098804_SNP A G 0.2645 41 114 0.1389 1.2673072193764401E-01
2L_1098807_SNP G T 0.1481 24 138 0.3478 3.3986833740528322E-01
2L_1098810_SNP T C 0.3529 54 99 0.7558 7.4732937894338791E-01
2L_1098816_DEL CG TTTCCAGATAGACTCAACTT 0.3219 47 99 0.9263 9.2767551872082088E-01
2L_1098861_SNP T C 0.08642 14 148 0.6677 6.6256763588491707E-01
2L_1098863_SNP C T 0.4937 78 80 0.4224 4.1122956380947084E-01
2L_1098990_SNP T G 0.3052 47 107 0.5521 5.3785802234326252E-01
2L_1099012_SNP G A 0.1391 21 130 0.3124 2.9178353566802773E-01
2L_1099022_SNP T C 0.05556 9 153 0.1449 1.3839949800170204E-01
2L_1099029_INS C CC 0.0625 10 150 0.1213 1.1581373628376579E-01
2L_1099039_SNP A G 0.106 16 135 0.5453 5.3479103100351066E-01
2L_1099052_SNP A T 0.3264 47 97 0.4931 4.7719424634072594E-01
2L_1099212_SNP G C 0.08125 13 147 0.9248 9.2333220067690336E-01
2L_1099213_SNP A G 0.08228 13 145 0.9203 9.1829535594883349E-01
2L_1099268_SNP G T 0.3121 44 97 0.8489 8.3720476301462721E-01
2L_1099283_SNP A G 0.1111 18 144 0.9297 9.2862551886398947E-01
2L_1099302_DEL C CTTGTATC 0.1429 21 126 0.7863 7.7754215120273962E-01
2L_1099314_SNP G A 0.0566 9 150 0.4221 4.1056827863533674E-01
2L_1099316_SNP G C 0.0566 9 150 0.4221 4.1056827863533674E-01
2L_1099386_SNP A G 0.45 63 77 0.7606 7.4700341526538749E-01
2L_1099442_SNP C A 0.06962 11 147 0.9608 9.5976807444049261E-01
2L_1099488_SNP C A 0.1104 17 137 0.9242 9.2125349507139331E-01
2L_1099517_SNP T C 0.1169 18 136 0.9479 9.4575223233692707E-01
2L_1099519_SNP T G 0.08025 13 149 0.3862 3.7864291633581915E-01
2L_1099653_SNP A C 0.09091 14 140 0.9724 9.7135148366318480E-01
2L_1099702_SNP T C 0.2517 38 113 0.8472 8.3996931000922481E-01
2L_1099737_SNP A G 0.2857 44 110 0.3211 3.0315382782786571E-01
2L_1099740_SNP G C 0.06832 11 150 0.1306 1.2335238739721976E-01
2L_1099747_SNP T C 0.4667 70 80 0.2714 2.4814580434490996E-01
2L_1099795_INS GGGGATGGG AA 0.06707 11 153 0.6231 6.1944615621565358E-01
2L_1099869_SNP A G 0.05161 8 147 0.3187 3.0449331917276168E-01
2L_1099895_SNP T C 0.1019 16 141 0.7181 7.1015940542201750E-01
2L_1099942_SNP A G 0.4966 73 74 0.7687 7.5576077681621046E-01
2L_1099968_SNP T C 0.2452 38 117 0.4082 3.9286921903584693E-01
2L_1099973_SNP G T 0.1046 16 137 0.775 7.6571933930887126E-01
2L_1099979_SNP T A 0.05298 8 143 0.5459 5.3488504610586807E-01
2L_1099994_SNP C T 0.06494 10 144 0.1935 1.7665339575844385E-01
2L_1099996_SNP C G 0.1582 25 133 0.8722 8.6912368930805173E-01
2L_1100004_SNP C G 0.1582 25 133 0.8722 8.6912368930805173E-01
2L_1100028_SNP G T 0.2611 41 116 0.2947 2.8023020534468435E-01
2L_1100069_SNP C T 0.0559 9 152 0.8155 8.1202908587813094E-01
2L_1100096_SNP T G 0.0875 14 146 0.5088 4.9971550513283458E-01
2L_1100142_SNP A T 0.2192 32 114 0.9517 9.5443467218405498E-01
2L_1100143_SNP C T 0.22 33 117 0.7834 7.7450437200319655E-01
2L_1100190_SNP C T 0.1076 17 141 0.6216 6.1162854087330776E-01
2L_1100272_DEL GTG G 0.5 77 77 0.2361 2.2338398512361035E-01
2L_1100277_SNP A T 0.46 69 81 0.1338 1.1615505861971398E-01
2L_1100383_SNP A G 0.4395 69 88 0.1426 1.3268244215054603E-01
2L_1100390_SNP C T 0.3613 56 99 0.7388 7.3061337986037933E-01
2L_1100431_SNP G C 0.2414 35 110 0.717 7.0153277237953371E-01
2L_1100585_DEL A AA 0.3333 48 96 0.1213 9.8406237537312036E-02
2L_1100606_SNP C T 0.05 8 152 0.3273 3.1819435133017948E-01
2L_1100608_SNP T A 0.2722 43 115 0.2228 2.1199802563193682E-01
2L_1100615_SNP A G 0.0679 11 151 0.06749 6.3630572026012466E-02
2L_1100632_INS A AA 0.05263 8 144 0.6064 5.9080760940041244E-01
2L_1100718_SNP A G 0.1558 24 130 0.8162 8.0915601898209022E-01
2L_1100883_SNP A G 0.451 69 84 0.9552 9.5353565325997669E-01
2L_1100900_SNP G C 0.1355 21 134 0.186 1.7416377683570783E-01
2L_1101008_SNP T C 0.1456 23 135 0.1389 1.2805080803619340E-01
2L_1101026_SNP G C 0.2752 41 108 0.6403 6.2301332185195624E-01
2L_1101033_SNP G A 0.451 69 84 0.2351 2.1526647217263850E-01
2L_1101037_SNP A G 0.06494 10 144 0.2745 2.5514676542418602E-01
2L_1101049_SNP G A 0.4503 68 83 0.8237 8.1627470043270123E-01
2L_1101061_SNP A G 0.07586 11 134 0.3266 3.0240860648323775E-01
2L_1101076_SNP C G 0.3133 47 103 0.4128 3.9642224851731644E-01
2L_1101081_SNP T C 0.1118 18 143 0.6786 6.9153658273853091E-01
2L_1101201_SNP T A 0.135 22 141 0.6889 6.8494402892519091E-01
2L_1101242_SNP G C 0.15 24 136 0.6206 6.1472203842236461E-01
2L_1101244_SNP G T 0.15 24 136 0.7283 7.2303722787018387E-01
2L_1101273_SNP T G 0.1801 29 132 0.9583 9.5757591513306817E-01
2L_1101275_SNP T C 0.1698 27 132 0.9997 9.9973666903735958E-01
2L_1101276_SNP A G 0.1698 27 132 0.8107 8.0862502402734637E-01
2L_1101356_MNP GTA ACT 0.1474 23 133 0.9674 9.6632897708018539E-01
2L_1101369_SNP A T 0.1474 23 133 0.9738 9.7289945092631125E-01
2L_1101443_SNP A G 0.05031 8 151 0.5411 5.3661285297014716E-01
2L_1101450_SNP A T 0.09677 15 140 0.2116 1.9660260289892006E-01
2L_1101609_SNP C T 0.1479 21 121 0.08204 7.0724855256381808E-02
2L_1101625_SNP G A 0.1299 20 134 0.5298 5.1952428134650774E-01
2L_1101647_SNP A T 0.3219 47 99 0.6932 6.7439405763271743E-01
2L_1101655_SNP C T 0.3265 48 99 0.6779 6.5930157510238474E-01
2L_1101796_SNP T C 0.1456 23 135 0.9122 9.0974966614967412E-01
2L_1101860_SNP T C 0.3766 58 96 0.7002 6.8952392506361071E-01
2L_1102011_SNP G A 0.1235 20 142 0.9172 9.1584117898355044E-01
2L_1102015_SNP A T 0.2288 35 118 0.4352 4.1492997830308431E-01
2L_1102019_SNP T A 0.2237 34 118 0.508 4.8833777637857456E-01
2L_1102037_SNP C G 0.4013 61 91 0.7991 7.8966814269171159E-01
2L_1102128_SNP A C 0.1753 27 127 0.6816 6.7055281407792022E-01
2L_1102131_SNP T A 0.1835 29 129 0.6997 6.9252043859024393E-01
2L_1102277_SNP T C 0.3097 48 107 0.7924 7.8515405343879330E-01
2L_1102338_SNP A G 0.1226 19 136 0.9697 9.6858288815830784E-01
2L_1102608_SNP A G 0.1169 18 136 0.8963 8.9941864942573679E-01
2L_1102673_SNP A T 0.474 73 81 0.381 3.6184056423197586E-01
2L_1102675_SNP T A 0.4605 70 82 0.385 3.6315686145631565E-01
2L_1102813_SNP T C 0.4934 75 77 0.6806 6.7238438202248663E-01
2L_1102849_SNP A G 0.1083 17 140 0.6335 6.2435503539427351E-01
2L_1102872_SNP A T 0.3205 50 106 0.3276 3.1247347834865680E-01
2L_1102905_SNP A C 0.09804 15 138 0.01813 1.6584727143482084E-02
2L_1102909_SNP A C 0.08553 13 139 0.5282 5.1015292850919791E-01
2L_1102915_SNP T G 0.2774 43 112 0.4116 3.9539949410703867E-01
2L_1102917_SNP G C 0.06289 10 149 0.2809 2.7011258855927212E-01
2L_1102926_SNP G A 0.0559 9 152 0.1986 1.8988861696202353E-01
2L_1102933_SNP C A 0.1895 29 124 0.1048 9.3850037497292038E-02
2L_1102940_SNP A G 0.2013 31 123 0.07812 6.9444989886619457E-02
2L_1102959_SNP C A 0.3533 53 97 0.8636 8.5808676924556759E-01
2L_1102967_SNP A G 0.2763 42 110 0.2293 2.1122917008783293E-01
2L_1102987_SNP A C 0.06536 10 143 0.4869 4.7318092033382830E-01
2L_1102992_SNP A T 0.08333 13 143 0.6851 6.7611156939279526E-01
2L_1102993_SNP A T 0.08333 13 143 0.6851 6.7611156939279526E-01
2L_1102995_SNP A G 0.08442 13 141 0.3519 3.3470181263836207E-01
2L_1103003_SNP C T 0.08333 13 143 0.6851 6.7611156939279526E-01
2L_1103005_SNP C A 0.08442 13 141 0.6617 6.5257208604145855E-01
2L_1103016_SNP A G 0.08974 14 142 0.4161 4.0223929684345061E-01
2L_1103021_SNP G A 0.3595 55 98 0.9457 9.4332367817934071E-01
2L_1103147_SNP C A 0.1688 26 128 0.1228 1.1104679295956477E-01
2L_1103186_SNP G A 0.3117 48 106 0.7117 7.0110015886882349E-01
2L_1103208_SNP G T 0.1242 20 141 0.4878 4.8076992727006085E-01
2L_1103228_SNP C T 0.36 54 96 0.6611 6.4492275521929299E-01
2L_1103304_SNP A G 0.06962 11 147 0.3512 3.4450601576272066E-01
2L_1103381_SNP A T 0.3179 48 103 0.6704 6.5570842156448783E-01
2L_1103392_SNP A T 0.4595 68 80 0.4962 4.7026014352683920E-01
2L_1103396_SNP A G 0.2595 41 117 0.3719 3.5961916404303740E-01
2L_1103431_SNP A G 0.4342 66 86 0.7663 7.5591952204551505E-01
2L_1103454_SNP G C 0.1125 18 142 0.5062 4.9706782379431425E-01
2L_1103471_SNP A T 0.1284 19 129 0.588 5.6844379679284196E-01
2L_1103472_SNP A G 0.075 12 148 0.6541 6.4759993083320033E-01
2L_1103480_SNP A C 0.4474 68 84 0.5609 5.4545590343219152E-01
2L_1103537_SNP C A 0.1558 24 130 0.9039 9.0032437726020120E-01
2L_1103544_SNP T G 0.1125 18 142 0.533 5.2377167300712757E-01
2L_1103547_SNP C T 0.4267 64 86 0.9992 9.9916245726557906E-01
2L_1103548_SNP A C 0.42 63 87 0.9244 9.2080522856209690E-01
2L_1103586_SNP T C 0.1032 16 139 0.879 8.7472841493073927E-01
2L_1103666_SNP T C 0.1437 23 137 0.6156 6.0783901518452899E-01
2L_1103703_SNP A G 0.281 43 110 0.706 6.9407227963430995E-01
2L_1103724_SNP A G 0.06329 10 148 0.2818 2.7077838087712780E-01
2L_1103753_SNP G T 0.09032 14 141 0.7245 7.1446236550468289E-01
2L_1103799_SNP A G 0.1948 30 124 0.7352 7.2587964423309592E-01
2L_1103814_SNP A G 0.1258 20 139 0.4887 4.7977388849478508E-01
2L_1103817_SNP A G 0.07692 12 144 0.6445 6.3301961139243423E-01
2L_1103820_SNP A G 0.4901 74 77 0.5237 5.0442793767509686E-01
2L_1103836_SNP T G 0.1905 28 119 0.5286 5.0368530257255184E-01
2L_1103848_SNP A G 0.1688 27 133 0.2385 2.3063937979262861E-01
2L_1103899_SNP A G 0.3553 54 98 0.7617 7.5153691314062776E-01
2L_1104115_SNP A G 0.14 21 129 0.3221 3.0468048542703974E-01
2L_1104172_SNP A G 0.1711 26 126 0.7222 7.1211529657748929E-01
2L_1104463_SNP C G 0.4305 65 86 0.6947 6.8183962582898006E-01
2L_1104652_SNP C T 0.4626 68 79 0.56 5.4027936543196620E-01
2L_1104670_SNP G A 0.3221 48 101 0.4035 3.8458140705225352E-01
2L_1104754_SNP A C 0.223 33 115 0.4587 4.3840672035825412E-01
2L_1104919_SNP T A 0.3882 59 93 0.6197 6.0649895172785628E-01
2L_1104925_SNP G A 0.1125 18 142 0.2601 2.5293799838928432E-01
2L_1104939_SNP A G 0.1529 24 133 0.9125 9.1527945139597067E-01
2L_1104982_SNP G A 0.1824 27 121 0.4784 4.5768926567335633E-01
2L_1105015_SNP A G 0.1259 18 125 0.3505 3.2612239519315134E-01
2L_1105033_SNP T C 0.06494 10 144 0.4323 4.1567189743571742E-01
2L_1105042_SNP G A 0.0828 13 144 0.356 3.4125829715784783E-01
2L_1105084_SNP A G 0.06918 11 148 0.947 9.4563734861476345E-01
2L_1105087_SNP T G 0.4133 62 88 0.8631 8.5638674365094825E-01
2L_1105107_DEL A AA 0.08805 14 145 0.4701 4.6689435557641823E-01
2L_1105125_SNP A G 0.1104 18 145 0.5207 5.1507717199744008E-01
2L_1105135_SNP G A 0.05696 9 149 0.7212 7.1675370662454718E-01
2L_1105144_SNP G C 0.06875 11 149 0.7582 7.5569153116751309E-01
2L_1105146_SNP A G 0.1364 21 133 0.192 1.7875170276237407E-01
2L_1105171_SNP T C 0.1634 25 128 0.8112 8.0498929647954209E-01
2L_1105243_SNP G C 0.1125 18 142 0.3458 3.3801676663131341E-01
2L_1105262_SNP A T 0.4577 65 77 0.7444 7.3374107150473367E-01
2L_1105318_SNP T C 0.1857 26 114 0.3052 2.7083367162539829E-01
2L_1105333_SNP T C 0.1104 17 137 0.3036 2.9461036765785398E-01
2L_1105342_SNP A G 0.3356 49 97 0.7813 7.7210774457544140E-01
2L_1105355_SNP A G 0.1192 18 133 0.5846 5.7293179440508735E-01
2L_1105402_SNP A G 0.3655 53 92 0.4032 3.7582894466738803E-01
2L_1105510_SNP A G 0.1656 25 126 0.926 9.2237336588102958E-01
2L_1105780_SNP G A 0.2365 35 113 0.3165 2.8958714756507342E-01
2L_1105834_SNP A G 0.2552 37 108 0.4495 4.5549875130423401E-01
2L_1105858_SNP A C 0.07362 12 151 0.8189 8.1655507905426905E-01
2L_1105882_SNP C T 0.2288 35 118 0.4767 4.5928091681261740E-01
2L_1105930_SNP A C 0.08228 13 145 0.4439 4.3393887290811195E-01
2L_1105942_SNP T C 0.08176 13 146 0.3991 3.8981559660162501E-01
2L_1105962_SNP A G 0.449 66 81 0.5204 5.0018138889620900E-01
2L_1105966_SNP A G 0.4384 64 82 0.5554 5.3591435081838612E-01
2L_1105975_SNP A G 0.36 54 96 0.7063 6.9198679908487315E-01
2L_1105978_SNP A G 0.0625 10 150 0.5351 5.2730237849013029E-01
2L_1106002_SNP C T 0.3421 52 100 0.5077 4.8954607884038726E-01
2L_1106089_SNP G A 0.3826 57 92 0.4542 4.3018459180317048E-01
2L_1106098_SNP T A 0.1046 16 137 0.7323 7.2357112485981223E-01
2L_1106134_SNP A G 0.3691 55 94 0.7671 7.7989874786993829E-01
2L_1106227_SNP A G 0.3667 55 95 0.351 3.2836894305545794E-01
2L_1106296_SNP C G 0.2484 38 115 0.8169 8.0915459709118143E-01
2L_1106365_SNP A G 0.07407 12 150 0.1611 1.5461154052382797E-01
2L_1106404_SNP A G 0.06173 10 152 0.1098 1.0406603092195399E-01
2L_1106675_SNP T C 0.3526 55 101 0.4338 4.1775142737190374E-01
2L_1106738_SNP A T 0.1699 26 127 0.6107 5.9761946070043337E-01
2L_1106746_SNP A G 0.1818 28 126 0.4172 3.9977803108344967E-01
2L_1106749_SNP T C 0.2548 40 117 0.1672 1.5607496906074358E-01
2L_1106760_SNP T G 0.1776 27 125 0.3806 3.6002378553613534E-01
2L_1106835_SNP T G 0.1235 20 142 0.6361 6.3144637002622894E-01
2L_1106842_SNP C G 0.1299 20 134 0.2317 2.1482167512260442E-01
2L_1106995_SNP C T 0.2013 30 119 0.2646 2.4314066731030526E-01
2L_1107036_SNP A G 0.3311 49 99 0.9715 9.7009084865316320E-01
2L_1107040_SNP C T 0.3836 56 90 0.76 7.4697604445970189E-01
2L_1107085_SNP C T 0.1592 25 132 0.4884 4.7550050467782878E-01
2L_1107120_SNP T C 0.4834 73 78 0.1652 1.4976662354723991E-01
2L_1107131_SNP C T 0.1765 27 126 0.4365 4.1775862723913493E-01
2L_1107147_SNP G A 0.05732 9 148 0.8649 8.6091454730987571E-01
2L_1107187_SNP G A 0.24 36 114 0.9358 9.3297848115809978E-01
2L_1107199_SNP C T 0.3046 46 105 0.514 4.9309691543869005E-01
2L_1107205_SNP A C 0.1883 29 125 0.3458 3.2780879518097927E-01
2L_1107210_SNP A T 0.4737 72 80 0.1662 1.4921925287209770E-01
2L_1107268_SNP T C 0.2157 33 120 0.8176 8.0971116743822713E-01
2L_1107346_SNP C T 0.268 41 112 0.3793 3.6368476089016499E-01
2L_1107366_SNP A G 0.2914 44 107 0.3319 3.4294854506434358E-01
2L_1107483_SNP T G 0.1946 29 120 0.8784 8.7308388304514450E-01
2L_1107504_SNP A G 0.1154 18 138 0.2105 1.9835494413951305E-01
2L_1107582_SNP T C 0.26 39 111 0.8262 8.1754000145475370E-01
2L_1107585_SNP C T 0.3113 47 104 0.4232 4.0028242339767162E-01
2L_1107617_SNP A C 0.2215 33 116 0.9796 9.7890035064770875E-01
2L_1107708_SNP T C 0.2208 34 120 0.6565 6.4364094122002946E-01
2L_1107780_SNP G A 0.08917 14 143 0.04098 3.5035494837787111E-02
2L_1107783_SNP A T 0.1104 18 145 0.8103 8.0785672895493155E-01
2L_1107801_SNP G A 0.08974 14 142 0.04755 4.1166491959831533E-02
2L_1107916_SNP A G 0.2013 32 127 0.4271 4.1669712691856875E-01
2L_1107996_SNP C G 0.2756 43 113 0.5478 5.3554850456209557E-01
2L_1108095_SNP A G 0.4082 60 87 0.7216 7.0641523358371849E-01
2L_1108107_DEL T TGTT 0.1469 21 122 0.5932 5.6957256030352987E-01
2L_1108114_SNP A G 0.1549 22 120 0.5985 5.7427077418094297E-01
2L_1108118_SNP C T 0.1655 24 121 0.523 4.9962727232738668E-01
2L_1108243_SNP A G 0.1562 25 135 0.2306 2.2589427361610670E-01
2L_1108332_SNP T C 0.15 24 136 0.2026 1.9764742314482653E-01
2L_1108445_SNP C A 0.1635 26 133 0.4466 4.3483986533189456E-01
2L_1108447_SNP T A 0.3889 56 88 0.7856 7.7260495689896203E-01
2L_1108458_SNP G T 0.4267 64 86 0.853 8.4585041045375620E-01
2L_1108496_SNP G T 0.125 20 140 0.217 2.0732991390509647E-01
2L_1108560_SNP T C 0.4082 60 87 0.6312 6.1206952198723308E-01
2L_1108571_SNP G T 0.1538 24 132 0.5126 4.9797633005145348E-01
2L_1108585_SNP T C 0.2763 42 110 0.4253 4.0551853829211981E-01
2L_1108690_SNP C T 0.2133 32 118 0.2698 2.5417583439606584E-01
2L_1108757_SNP A C 0.2333 35 115 0.6978 6.8375391416394504E-01
2L_1108853_SNP C T 0.2119 32 119 0.7008 6.8733910108351814E-01
2L_1108979_SNP A C 0.2133 32 118 0.7129 6.9911446145176948E-01
2L_1109003_SNP C T 0.1914 31 131 0.4437 4.3671606294632048E-01
2L_1109009_SNP C T 0.205 33 128 0.4789 4.7225265103467429E-01
2L_1109054_SNP C G 0.1486 22 126 0.5348 5.0977881930823588E-01
2L_1109105_SNP C A 0.1553 25 136 0.6873 6.8266992215952471E-01
2L_1109115_SNP A T 0.1187 19 141 0.9159 9.1420068905137408E-01
2L_1109141_SNP G T 0.255 38 111 0.5032 4.8212880176549122E-01
2L_1109161_SNP G C 0.2533 38 112 0.6703 6.5505358659150348E-01
2L_1109165_SNP C T 0.2533 38 112 0.5569 5.3729299320037494E-01
2L_1109207_SNP A C 0.26 39 111 0.5903 5.7166566687531517E-01
2L_1109231_SNP T C 0.4797 71 77 0.9412 9.3775742407260254E-01
2L_1109261_SNP A G 0.4792 69 75 0.7683 7.5475044341117814E-01
2L_1109393_SNP A G 0.142 23 139 0.5539 5.4872369416138378E-01
2L_1109420_SNP T C 0.2282 34 115 0.7431 7.3003636084599388E-01
2L_1109513_SNP T C 0.1447 23 136 0.7841 7.7971132771948604E-01
2L_1109640_SNP A C 0.06211 10 151 0.1774 1.7017069372792826E-01
2L_1109693_SNP C T 0.4028 58 86 0.9549 9.5180578640830404E-01
2L_1109702_SNP A C 0.26 39 111 0.6425 6.2582913966837528E-01
2L_1109807_SNP C T 0.3944 56 86 0.4593 4.3020329409985103E-01
2L_1109964_SNP A G 0.1806 28 127 0.7653 7.5738610819880536E-01
2L_1110156_SNP C A 0.3007 46 107 0.259 2.4009967949635280E-01
2L_1110157_SNP C A 0.3052 47 107 0.269 2.5153785452159449E-01
2L_1110174_SNP C T 0.4459 66 82 0.1278 1.0753832650084705E-01
2L_1110193_SNP G A 0.1429 23 138 0.8542 8.5144471795618482E-01
2L_1110196_SNP G A 0.1429 23 138 0.8542 8.5144471795618482E-01
2L_1110258_SNP T C 0.1187 19 141 0.6246 6.1722564572410277E-01
2L_1110345_SNP T C 0.1538 24 132 0.6334 6.2238897677962157E-01
2L_1110509_SNP A G 0.1558 24 130 0.5465 5.3417990809486859E-01
2L_1110536_SNP A G 0.1753 27 127 0.9009 8.9785798664267036E-01
2L_1110545_SNP A G 0.3716 55 93 0.4464 4.2552198226233917E-01
2L_1110554_SNP T C 0.3052 47 107 0.0866 7.7257196979567802E-02
2L_1110566_SNP T C 0.1613 25 130 0.5302 5.1618816707447768E-01
2L_1110624_SNP C T 0.09938 16 145 0.154 1.4861792538415430E-01
2L_1110659_SNP C T 0.4323 67 88 0.9539 9.5230895183772579E-01
2L_1110677_SNP T C 0.09317 15 146 0.125 1.1821892664587064E-01
2L_1110694_SNP C T 0.4837 74 79 0.8382 8.3192361249503477E-01
2L_1110696_SNP A T 0.1104 18 145 0.1756 1.6970232361039150E-01
2L_1110714_SNP G A 0.3182 49 105 0.3006 2.8296767225223185E-01
2L_1110719_SNP G T 0.4837 74 79 0.784 7.7551609667322385E-01
2L_1110726_SNP G A 0.4837 74 79 0.8358 8.2932022654810056E-01
2L_1110727_SNP C T 0.3113 47 104 0.3139 2.9202269850234119E-01
2L_1110743_SNP T C 0.4631 69 80 0.07501 6.3363745336484062E-02
2L_1110745_SNP T C 0.302 45 104 0.6325 6.1476307599071789E-01
2L_1110763_SNP A T 0.1847 29 128 0.534 5.2488189537764884E-01
2L_1110783_SNP G C 0.2368 36 116 0.572 5.5519284845225469E-01
2L_1110784_SNP T C 0.2303 35 117 0.4327 4.1640293355675762E-01
2L_1110797_SNP G A 0.2185 33 118 0.6584 6.4644821752765180E-01
2L_1110801_SNP C G 0.2185 33 118 0.6975 6.8633580126065064E-01
2L_1110802_SNP A T 0.3092 47 105 0.2445 2.2798089942535316E-01
2L_1110806_SNP C T 0.2081 31 118 0.7817 7.7217781574699895E-01
2L_1110896_SNP G A 0.2752 41 108 0.9206 9.1642709602266614E-01
2L_1110906_SNP T G 0.1702 24 117 0.2166 1.8432793976812989E-01
2L_1110913_INS GACTC G 0.1643 23 117 0.6426 6.2320662662834703E-01
2L_1110917_SNP T G 0.2838 42 106 0.9296 9.2755027405092616E-01
2L_1110930_DEL A AA 0.3459 46 87 0.7298 7.1499602650318095E-01
2L_1110949_SNP C T 0.3919 58 90 0.6692 6.5392710494800999E-01
2L_1110977_SNP T G 0.0596 9 142 0.7041 6.9797421624133782E-01
2L_1111093_SNP C T 0.1558 24 130 0.6854 6.8127932136922231E-01
2L_1111097_SNP G C 0.349 52 97 0.3271 3.0207158429757908E-01
2L_1111140_SNP C T 0.4172 63 88 0.4425 4.2382532872811374E-01
2L_1111145_SNP G T 0.4183 64 89 0.5066 4.9028327308734354E-01
2L_1111151_SNP T G 0.4238 64 87 0.5018 4.8270678137780199E-01
2L_1111193_SNP G T 0.4967 76 77 0.7961 7.8908082774220911E-01
2L_1111194_SNP A G 0.3484 54 101 0.7503 7.4235730977047210E-01
2L_1111201_SNP T C 0.1154 18 138 0.3392 3.2260370500878466E-01
2L_1111203_SNP G T 0.121 19 138 0.3716 3.5663608792258095E-01
2L_1111206_SNP A T 0.121 19 138 0.3716 3.5663608792258095E-01
2L_1111215_SNP A C 0.121 19 138 0.3716 3.5663608792258095E-01
2L_1111222_SNP T C 0.1242 20 141 0.505 4.9680502819684680E-01
2L_1111224_SNP G C 0.121 19 138 0.3716 3.5663608792258095E-01
2L_1111226_DEL T TCCG 0.1154 18 138 0.2925 2.7656526814220728E-01
2L_1111232_SNP A G 0.121 19 138 0.2609 2.4642176713699215E-01
2L_1111233_SNP A C 0.121 19 138 0.2893 2.7425349736712268E-01
2L_1111235_SNP T A 0.121 19 138 0.3455 3.3019296221007088E-01
2L_1111238_INS TATA T 0.1104 17 137 0.2871 2.7047763856806184E-01
2L_1111247_SNP A C 0.2133 32 118 0.09882 8.2267768455540499E-02
2L_1111258_SNP G T 0.1933 29 121 0.1208 1.1360479603966378E-01
2L_1111317_SNP A G 0.1494 23 131 0.283 2.6784181669138263E-01
2L_1111380_SNP T C 0.4315 63 83 0.5729 5.5364983761297126E-01
2L_1111415_SNP T C 0.2102 33 124 0.578 5.6733686776256620E-01
2L_1111472_SNP T C 0.05625 9 151 0.5838 5.7552839133429878E-01
2L_1111513_SNP A C 0.118 19 142 0.5774 5.7057095163860239E-01
2L_1111538_SNP A G 0.3947 60 92 0.1437 1.2737129796246593E-01
2L_1111598_SNP T C 0.3974 60 91 0.4133 3.9374001663073555E-01
2L_1111640_SNP T C 0.469 68 77 0.3123 2.8005101906263496E-01
2L_1111643_SNP G A 0.4792 69 75 0.3387 3.0799610005232758E-01
2L_1111676_SNP T C 0.1742 27 128 0.1136 1.0268554201307090E-01
2L_1111679_SNP A G 0.1677 26 129 0.9182 9.1575418551533505E-01
2L_1111691_SNP T C 0.3741 55 92 0.3773 3.5267774279776121E-01
2L_1111741_SNP T C 0.3553 54 98 0.1114 9.7284066305451722E-02
2L_1111754_SNP C T 0.2549 39 114 0.1793 1.6392799533067648E-01
2L_1111784_SNP A G 0.1154 18 138 0.9408 9.3948125360481327E-01
2L_1111790_SNP T C 0.2645 41 114 0.2491 2.3325198815437820E-01
2L_1111793_SNP A G 0.3046 46 105 0.3312 3.0813414285923091E-01
2L_1111874_SNP T C 0.0875 14 146 0.2609 2.5087026796043466E-01
2L_1111925_SNP G C 0.2667 40 110 0.9174 9.1434335780463794E-01
2L_1111927_SNP A T 0.1118 17 135 0.1866 1.7201133620828801E-01
2L_1111988_SNP C T 0.06173 10 152 0.1054 1.0120449162662559E-01
2L_1112096_SNP A G 0.1529 24 133 0.394 3.8268346879759774E-01
2L_1112126_SNP G T 0.05769 9 147 0.5773 5.6383764973200390E-01
2L_1112159_SNP C T 0.4218 62 85 0.8505 8.4229418899982977E-01
2L_1112472_SNP G C 0.1176 18 135 0.08703 7.9998091375895225E-02
2L_1112473_SNP A T 0.1975 31 126 0.5184 5.0668151051836241E-01
2L_1112479_SNP C T 0.09554 15 142 0.1012 9.1142663952349490E-02
2L_1112488_SNP G C 0.4172 63 88 0.2117 1.9204427778746735E-01
2L_1112503_SNP T C 0.1935 30 125 0.8041 7.9883515163736774E-01
2L_1112511_SNP C A 0.3092 47 105 0.6982 6.8595931323020998E-01
2L_1112779_DEL T TT 0.2414 35 110 0.5501 5.2766006877696003E-01
2L_1112890_SNP A G 0.3179 48 103 0.1602 1.4140506115685969E-01
2L_1112909_SNP T C 0.1156 17 130 0.8507 8.4144839128522864E-01
2L_1112918_DEL A ATCCTA 0.1753 27 127 0.6974 6.8704121781322147E-01
2L_1112926_SNP G T 0.06369 10 147 0.1033 9.4883823426739733E-02
2L_1112930_SNP A G 0.1118 17 135 0.8502 8.4344069841722713E-01
2L_1112995_SNP G A 0.0641 10 146 0.03069 2.6206748664637642E-02
2L_1113004_SNP A G 0.1429 23 138 0.4452 4.3784404757023465E-01
2L_1113029_SNP A G 0.05195 8 146 0.9699 9.6875170099575836E-01
2L_1113083_SNP A G 0.1699 26 127 0.8415 8.3685212753460958E-01
2L_1113119_SNP C G 0.1806 28 127 0.73 7.2164609322799889E-01
2L_1113169_SNP T C 0.2752 41 108 0.5839 5.6586888697843163E-01
2L_1113327_SNP A G 0.1203 19 139 0.5007 4.9868757426292654E-01
2L_1113348_SNP T C 0.3947 60 92 0.101 8.7828085720946136E-02
2L_1113386_SNP A C 0.109 17 139 0.3177 3.0412782311982367E-01
2L_1113434_SNP C T 0.3871 60 95 0.394 3.7851723825453010E-01
2L_1113440_SNP C T 0.3791 58 95 0.409 3.9396556867447863E-01
2L_1113491_SNP A G 0.05488 9 155 0.1463 1.4220347214362650E-01
2L_1113494_SNP A G 0.1346 21 135 0.4547 4.3945285387800814E-01
2L_1113507_SNP T G 0.3973 58 88 0.0732 5.8525908983337878E-02
2L_1113516_SNP G A 0.2597 40 114 0.1551 1.3980339870122782E-01
2L_1113517_SNP C T 0.2566 39 113 0.07357 6.3739352549834843E-02
2L_1113523_SNP A G 0.4422 65 82 0.1441 1.2028874921253818E-01
2L_1113531_SNP G A 0.2517 38 113 0.199 1.8217276817891048E-01
2L_1113535_SNP C T 0.443 66 83 0.1818 1.6028053541248399E-01
2L_1113552_SNP T C 0.118 19 142 0.5517 5.4550373212630898E-01
2L_1113623_SNP A G 0.1812 27 122 0.1302 1.1380277496494862E-01
2L_1113638_SNP T C 0.2185 33 118 0.1477 1.2889846639613312E-01
2L_1113702_SNP T C 0.2715 41 110 0.6353 6.1952105496312571E-01
2L_1113736_SNP T C 0.0974 15 139 0.6172 6.0750040488703450E-01
2L_1113777_SNP T G 0.08861 14 144 0.1097 1.0096987177309447E-01
2L_1113808_SNP A G 0.1474 23 133 0.4466 4.3264077733994111E-01
2L_1113813_SNP A C 0.3533 53 97 0.4454 4.2221725698967361E-01
2L_1113869_SNP A C 0.07333 11 139 0.6181 6.0246662508316295E-01
2L_1113870_SNP A C 0.4345 63 82 0.3741 3.4559337558101655E-01
2L_1113881_SNP A G 0.4079 62 90 0.3331 3.1261267610469012E-01
2L_1113940_SNP G A 0.4636 70 81 0.6568 6.4459914994740797E-01
2L_1113957_INS TTCTCCCTAAGATACTTACCCCCTAGAAGT C 0.09211 14 138 0.3235 3.0391255174194987E-01
2L_1113971_SNP G A 0.05195 8 146 0.05554 4.6109622132193002E-02
2L_1113989_SNP T G 0.3108 46 102 0.5058 4.8482834499623495E-01
2L_1114014_SNP T G 0.07927 13 151 0.2118 2.0693690488689609E-01
2L_1114017_SNP T C 0.1646 26 132 0.9689 9.6811413505819643E-01
2L_1114080_SNP C G 0.3973 58 88 0.6492 6.3356286387783478E-01
2L_1114134_SNP A T 0.1438 22 131 0.572 5.5762677167804320E-01
2L_1114213_SNP A G 0.1014 15 133 0.8387 8.3097029336591288E-01
2L_1114241_SNP A G 0.08696 14 147 0.09917 9.4642380414971083E-02
2L_1114251_SNP T G 0.135 22 141 0.08144 7.7320871597083160E-02
2L_1114255_SNP T C 0.2548 40 117 0.6034 5.9340405448908640E-01
2L_1114257_SNP A T 0.1358 22 140 0.08334 7.8273566324525687E-02
2L_1114304_INS CC C 0.09211 14 138 0.3002 2.8304461897043531E-01
2L_1114346_DEL C CAC 0.1447 22 130 0.1293 1.1596892056134689E-01
2L_1114355_SNP A C 0.09317 15 146 0.157 1.5074369605946636E-01
2L_1114375_SNP T C 0.09091 14 140 0.6628 6.5231091053861678E-01
2L_1114376_SNP T A 0.1161 18 137 0.5649 5.5501158292084418E-01
2L_1114385_SNP T A 0.1948 30 124 0.3442 3.2736003227854005E-01
2L_1114397_SNP G A 0.1974 30 122 0.36 3.4228555203235889E-01
2L_1114401_SNP A T 0.2078 32 122 0.3851 3.6604405484254621E-01
2L_1114434_SNP T C 0.2932 39 94 0.1431 1.5329859467878681E-01
2L_1114455_SNP G T 0.06135 10 153 0.4757 4.7241128915196984E-01
2L_1114514_SNP T G 0.1346 21 135 0.418 4.0189217424684986E-01
2L_1114572_INS GT G 0.3401 50 97 0.9717 9.7044673759981004E-01
2L_1114581_SNP G A 0.3733 56 94 0.5857 5.6672988999393137E-01
2L_1114595_SNP A G 0.109 17 139 0.161 1.4937683535361923E-01
2L_1114623_SNP T C 0.25 38 114 0.8711 8.6841628304627017E-01
2L_1114810_DEL C CAT 0.125 19 133 0.6249 6.4359666046168429E-01
2L_1114922_SNP T C 0.2614 40 113 0.6418 6.3042885423482664E-01
2L_1114929_SNP A G 0.1806 28 127 0.2365 2.3303926031009270E-01
2L_1114933_SNP G A 0.2403 37 117 0.1412 1.3851052825916255E-01
2L_1114935_SNP C T 0.25 39 117 0.2707 2.5830391543321374E-01
2L_1115018_SNP A T 0.3731 50 84 0.9873 9.8683625244410966E-01
2L_1115092_SNP A G 0.08784 13 135 0.6791 6.6632750480176739E-01
2L_1115594_SNP C G 0.0566 9 150 0.3707 3.6053935401581239E-01
2L_1115602_SNP G A 0.4671 71 81 0.5432 5.2669484649107878E-01
2L_1115606_SNP T C 0.2722 43 115 0.7879 7.8284414242524569E-01
2L_1115689_SNP A G 0.1146 18 139 0.1844 1.7165034092500586E-01
2L_1115725_SNP C T 0.1132 18 141 0.06163 5.5302350003262640E-02
2L_1115773_SNP T C 0.2333 35 115 0.1834 1.7688893321562005E-01
2L_1115827_SNP G A 0.1946 29 120 0.381 3.5919875746307561E-01
2L_1115857_SNP C T 0.06711 10 139 0.4303 4.1013665256172815E-01
2L_1115902_SNP A G 0.08333 13 143 0.335 3.1848052395623994E-01
2L_1115948_SNP G A 0.1656 26 131 0.9851 9.8469058849605817E-01
2L_1115949_SNP G A 0.1513 23 129 0.6559 6.4779513918232134E-01
2L_1115950_DEL G GG 0.0566 9 150 0.2042 1.9584354983169483E-01
2L_1115960_SNP A C 0.3922 60 93 0.6557 6.4292581003945559E-01
2L_1115966_SNP A T 0.1698 27 132 0.9727 9.7205415439720155E-01
2L_1115979_INS TTTG AA 0.1013 16 142 0.1444 1.3376265227148587E-01
2L_1115982_SNP T C 0.3224 49 103 0.08695 7.4618228590573141E-02
2L_1115994_SNP T C 0.07547 12 147 0.383 3.7321088192772667E-01
2L_1116036_INS T TG 0.3137 48 105 0.08223 7.0937551522183562E-02
2L_1116039_SNP T A 0.3052 47 107 0.08615 7.5354241030656965E-02
2L_1116042_SNP T C 0.3179 48 103 0.05749 4.8851807618678279E-02
2L_1116043_SNP A T 0.3158 48 104 0.05361 4.5998861069847657E-02
2L_1116058_SNP G C 0.3226 50 105 0.07439 6.4523006805453365E-02
2L_1116084_SNP C A 0.3161 49 106 0.08579 7.5078431774199900E-02
2L_1116154_SNP G A 0.1355 21 134 0.9598 9.5840842526751002E-01
2L_1116164_SNP T C 0.1538 24 132 0.4277 4.1145969171700525E-01
2L_1116166_DEL TCG T 0.365 50 87 0.1444 1.5303030156665232E-01
2L_1116191_SNP C A 0.1429 22 132 0.7902 7.8259404961242818E-01
2L_1116297_SNP G A 0.1392 22 136 0.4484 4.3534839962446981E-01
2L_1116298_SNP C G 0.3 45 105 0.6945 6.8053791262634922E-01
2L_1116316_SNP A G 0.3 45 105 0.6003 5.8282267207557303E-01
2L_1116363_SNP T G 0.07006 11 146 0.2038 1.9060918820534323E-01
2L_1116387_SNP A T 0.3775 57 94 0.9874 9.8688618312716914E-01
2L_1116606_SNP A G 0.4897 71 74 0.7743 7.6029276369113097E-01
2L_1116734_SNP A C 0.3933 59 91 0.6218 6.0464002310234055E-01
2L_1116825_SNP T C 0.1 16 144 0.1021 9.5773892442558961E-02
2L_1116833_SNP C A 0.3851 57 91 0.5618 5.4061725166218277E-01
2L_1116834_INS G GA 0.3521 50 92 0.576 5.5253471540830379E-01
2L_1116850_SNP G T 0.09375 15 145 0.1444 1.3769565255812388E-01
2L_1116858_SNP A G 0.06211 10 151 0.8795 8.7784486452451027E-01
2L_1117021_SNP C T 0.1667 26 130 0.5095 4.9525357665546810E-01
2L_1117032_SNP A G 0.08387 13 142 0.04521 3.8608744632754863E-02
2L_1117033_SNP C T 0.08442 13 141 0.09978 8.7098556209535216E-02
2L_1117056_SNP A G 0.4558 67 80 0.5603 5.3890626157625965E-01
2L_1117280_INS TT T 0.2653 39 108 0.2327 2.2079991407816491E-01
2L_1117360_SNP A T 0.4539 69 83 0.5958 5.8080411428530376E-01
2L_1117370_SNP G C 0.05696 9 149 0.1438 1.3405253829683106E-01
2L_1117404_SNP G T 0.07643 12 145 0.2403 2.4014162283525753E-01
2L_1117414_SNP T A 0.4702 71 80 0.4352 4.1422338363472377E-01
2L_1117425_DEL C CC 0.4203 58 80 0.9629 9.6387830680405540E-01
2L_1117429_SNP C A 0.07947 12 139 0.6445 6.2945005669739928E-01
2L_1117549_SNP T C 0.1329 21 137 0.8911 8.8934070926434206E-01
2L_1117578_SNP A G 0.1007 15 134 0.5825 5.6409865264342063E-01
2L_1117696_SNP G A 0.05031 8 151 0.3762 3.6610476547205173E-01
2L_1117915_SNP C G 0.09524 14 133 0.3142 2.9587041369729150E-01
2L_1118044_SNP C T 0.3701 57 97 0.9156 9.1240834733772824E-01
2L_1118172_SNP A C 0.3826 57 92 0.6274 6.1090529735726684E-01
2L_1118222_SNP C G 0.2895 44 108 0.6532 6.3976267071246407E-01
2L_1118298_SNP T C 0.3007 46 107 0.6856 6.7319809642543404E-01
2L_1118432_SNP A C 0.2215 33 116 0.871 8.6476914247235726E-01
2L_1118520_DEL G GC 0.2821 44 112 0.4843 4.6887570986823757E-01
2L_1118544_SNP C T 0.05488 9 155 0.3817 3.7668018582334584E-01
2L_1118575_SNP A G 0.1818 28 126 0.6449 6.3296699973916914E-01
2L_1118639_SNP A G 0.0559 9 152 0.04266 3.9278780433102727E-02
2L_1118823_SNP C G 0.1538 24 132 0.6371 6.2816457834069617E-01
2L_1118829_SNP T A 0.3333 51 102 0.766 7.5739508229296559E-01
2L_1118883_SNP T G 0.1548 24 131 0.7978 7.9064866780467469E-01
2L_1118926_SNP A G 0.1592 25 132 0.6961 6.8709387342716255E-01
2L_1119089_SNP C T 0.09317 15 146 0.5262 5.1867668300065128E-01
2L_1119150_SNP A G 0.4194 65 90 0.7876 7.8032032411682106E-01
2L_1119158_SNP G A 0.1258 20 139 0.7905 7.8522377274375543E-01
2L_1119160_SNP A C 0.3072 47 106 0.7253 7.1710084098788318E-01
2L_1119216_SNP G A 0.457 69 82 0.6736 6.5806779218765088E-01
2L_1119252_SNP T C 0.4238 64 87 0.9323 9.2922281821353991E-01
2L_1119259_SNP C T 0.4211 64 88 0.9223 9.1899211006000026E-01
2L_1119278_SNP A G 0.3182 49 105 0.8165 8.0957479410620059E-01
2L_1119349_SNP C G 0.2848 43 108 0.5719 5.5556598571305083E-01
2L_1119379_SNP G A 0.2026 31 122 0.2748 2.6993061708721733E-01
2L_1119421_SNP T A 0.3333 51 102 0.7618 7.5269443880516462E-01
2L_1119422_SNP G T 0.3526 55 101 0.6781 6.6837844268239188E-01
2L_1119429_DEL A TG 0.3462 54 102 0.5953 5.8537144684130449E-01
2L_1119433_SNP G A 0.3462 54 102 0.7739 7.6655931600373850E-01
2L_1119436_SNP T C 0.3503 55 102 0.7191 7.1062210018825067E-01
2L_1119440_SNP T A 0.1923 30 126 0.3637 3.5057377676303503E-01
2L_1119452_SNP A T 0.1899 30 128 0.3589 3.4502133063387574E-01
2L_1119456_SNP T G 0.1847 29 128 0.4606 4.4816249826891552E-01
2L_1119457_SNP G A 0.1911 30 127 0.3701 3.5519824280277668E-01
2L_1119468_SNP G A 0.1899 30 128 0.3589 3.4502133063387574E-01
2L_1119482_SNP C A 0.3442 53 101 0.7599 7.5037868434651678E-01
2L_1119521_SNP A G 0.4967 76 77 0.1763 1.5871284186904522E-01
2L_1119531_SNP A C 0.2372 37 119 0.3454 3.2875498386163016E-01
2L_1119616_SNP G A 0.1635 26 133 0.7106 7.0359840231330217E-01
2L_1119654_SNP G A 0.3503 55 102 0.6283 6.1751977690510707E-01
2L_1119722_SNP T C 0.1569 24 129 0.6426 6.2792176899602570E-01
2L_1119764_SNP C A 0.2041 30 117 0.9997 9.9971186088277453E-01
2L_1119768_SNP A G 0.2418 37 116 0.4006 3.8434024367697905E-01
2L_1119869_SNP T C 0.1582 25 133 0.7501 7.4341901566173418E-01
2L_1120051_SNP T C 0.1391 21 130 0.5668 5.4838383130287416E-01
2L_1120081_SNP C T 0.06211 10 151 0.05727 5.2879883333971069E-02
2L_1120113_SNP T G 0.1923 30 126 0.7022 6.9210701127061913E-01
2L_1120114_SNP T G 0.1871 29 126 0.6814 6.6973030825268831E-01
2L_1120133_SNP A T 0.1529 24 133 0.9301 9.2801828451474122E-01
2L_1120154_SNP T C 0.1184 18 134 0.7606 7.5131206843279752E-01
2L_1120222_SNP G A 0.1307 20 133 0.8109 8.0403605246445919E-01
2L_1120252_SNP C T 0.4675 72 82 0.977 9.7610821507036583E-01
2L_1120403_SNP C T 0.4014 59 88 0.7804 7.7011916221304522E-01
2L_1120501_SNP A T 0.1987 31 125 0.7918 7.8550037162471331E-01
2L_1120511_SNP G A 0.3826 57 92 0.9498 9.4705151827256173E-01
2L_1120531_SNP C A 0.4476 64 79 0.693 6.8431959380496066E-01
2L_1120634_SNP A G 0.1677 26 129 0.3151 2.9815066545709246E-01
2L_1120668_SNP T C 0.1558 24 130 0.8849 8.8288876005244088E-01
2L_1120702_SNP A G 0.1569 24 129 0.2907 2.7938711030430152E-01
2L_1120707_SNP A G 0.3758 56 93 0.4196 4.0058872493436570E-01
2L_1120719_SNP G A 0.3333 49 98 0.5021 4.7791565318943041E-01
2L_1120827_SNP A G 0.1582 25 133 0.2874 2.7377206045637115E-01
2L_1120839_DEL A AA 0.4437 67 84 0.4004 4.0784914466944466E-01
2L_1120994_SNP G C 0.2994 47 110 0.1332 1.2146075623778851E-01
2L_1121000_SNP G C 0.1419 22 133 0.7603 7.5135168137114183E-01
2L_1121021_SNP G T 0.09804 15 138 0.4812 4.6604805985565956E-01
2L_1121029_SNP A G 0.2039 31 121 0.2257 2.0486572325443986E-01
2L_1121079_INS TTT T 0.09756 16 148 0.2647 2.5990107196576806E-01
2L_1121414_SNP T C 0.3517 51 94 0.2009 1.7401590175567938E-01
2L_1121632_SNP T C 0.4167 60 84 0.5254 4.9675763645667759E-01
2L_1121647_SNP A G 0.4336 62 81 0.6115 5.8570160337527000E-01
2L_1121736_SNP A C 0.4631 69 80 0.4031 3.7988187471629875E-01
2L_1121802_SNP G A 0.3971 54 82 0.03371 2.3847233946408301E-02
2L_1121844_SNP A C 0.09211 14 138 0.7519 7.4133453704087493E-01
2L_1121845_SNP A T 0.07595 12 146 0.266 2.5269224660093659E-01
2L_1121875_SNP G A 0.3517 51 94 0.6207 6.0054795002096117E-01
2L_1121886_SNP T C 0.1321 21 138 0.6812 6.7494673127027383E-01
2L_1121888_SNP A G 0.2 30 120 0.6149 5.9816486685358283E-01
2L_1121958_SNP T A 0.1987 31 125 0.2858 2.7263533252107541E-01
2L_1121960_SNP C T 0.09375 15 145 0.7973 7.9320208756430310E-01
2L_1121964_INS A ATA 0.4698 70 79 0.4272 4.0403910348137373E-01
2L_1121983_DEL A AAACA 0.0974 15 139 0.8816 8.7737432913411950E-01
2L_1121999_SNP G A 0.3533 53 97 0.2066 1.8403344650854736E-01
2L_1122004_SNP C T 0.3379 49 96 0.163 1.3700120298722041E-01
2L_1122029_SNP C T 0.09091 14 140 0.8323 8.2547318303978801E-01
2L_1122033_SNP A C 0.4221 65 89 0.0743 6.4200314608338138E-02
2L_1122045_DEL TG A 0.2152 34 124 0.4231 4.1398204821169970E-01
2L_1122090_SNP C T 0.1325 20 131 0.8852 8.7932842772531372E-01
2L_1122115_SNP T C 0.1438 22 131 0.05161 4.9465694414786994E-02
2L_1122167_SNP C T 0.06173 10 152 0.1712 1.6423510123150931E-01
2L_1122173_INS TA G 0.07692 12 144 0.2232 2.0895989282193050E-01
2L_1122310_INS CGGAG C 0.08075 13 148 0.5202 5.1245465138345048E-01
2L_1122361_SNP C A 0.1013 16 142 0.008308 6.7369906061633218E-03
2L_1122455_SNP G A 0.05031 8 151 0.09016 8.2137321129293742E-02
2L_1122495_SNP G A 0.2365 35 113 0.708 6.9175960230379441E-01
2L_1122654_INS TAGAT T 0.396 59 90 0.2139 1.9121124250245547E-01
2L_1122656_SNP A G 0.1871 29 126 0.95 9.5135138266415609E-01
2L_1122684_SNP G A 0.4221 65 89 0.2573 2.4197795839246738E-01
2L_1122755_SNP T C 0.4384 64 82 0.4427 4.2415205453450389E-01
2L_1122859_SNP T C 0.1474 23 133 0.2373 2.2186657807890620E-01
2L_1122864_SNP C G 0.0625 10 150 0.3354 3.2618839879906714E-01
2L_1122986_SNP C T 0.1974 30 122 0.3939 3.7460978670721612E-01
2L_1122988_DEL A AA 0.1467 22 128 0.5594 5.5218380704348768E-01
2L_1123046_SNP G T 0.1218 19 137 0.3384 3.2382932707853795E-01
2L_1123091_SNP G C 0.1203 19 139 0.7121 7.0487467172441776E-01
2L_1123262_SNP C T 0.1401 22 135 0.2277 2.1322095731616442E-01
2L_1123274_SNP G C 0.4527 67 81 0.4989 4.7558448114451835E-01
2L_1123312_SNP T A 0.1 16 144 0.4674 4.5731559794330801E-01
2L_1123329_SNP A G 0.1742 27 128 0.5763 5.6546748475905095E-01
2L_1123431_SNP A G 0.1935 30 125 0.916 9.1333840215099993E-01
2L_1123455_INS CC C 0.0566 9 150 0.6955 6.8898699562008381E-01
2L_1123796_SNP A G 0.2819 42 107 0.8059 7.9709894481674670E-01
2L_1123839_SNP G A 0.2215 35 123 0.8139 8.0871070659599353E-01
2L_1123847_SNP G A 0.1313 21 139 0.3088 3.0981719253404527E-01
2L_1123878_DEL A ACTAA 0.1382 21 131 0.5717 5.7521131525150448E-01
2L_1123952_SNP T A 0.1346 21 135 0.8177 8.1191642189498059E-01
2L_1124007_SNP G T 0.2276 33 112 0.6839 6.6394887011455495E-01
2L_1124056_SNP T G 0.0566 9 150 0.6143 6.0647253815773206E-01
2L_1124090_DEL C CC 0.1633 24 123 0.6197 6.0124830609432656E-01
2L_1124210_SNP T C 0.06748 11 152 0.4208 4.1441060964428711E-01
2L_1124238_DEL T TCCGCGGATTA 0.3158 48 104 0.927 9.2463672524267915E-01
2L_1124312_SNP A T 0.1384 22 137 0.7157 7.0882366832817778E-01
2L_1124486_SNP G C 0.5 75 75 0.9769 9.7581634349123891E-01
2L_1124493_SNP A G 0.09494 15 143 0.9362 9.3501337433867904E-01
2L_1124668_SNP T C 0.1494 23 131 0.9614 9.5998569343854900E-01
2L_1124684_SNP T G 0.195 31 128 0.7259 7.1952580245133468E-01
2L_1124850_SNP T C 0.1169 18 136 0.8806 8.7605854269648442E-01
2L_1124852_SNP G A 0.4733 71 79 0.6383 6.2140472338717134E-01
2L_1124853_SNP G A 0.09877 16 146 0.5181 5.2171046382989217E-01
2L_1124867_SNP C T 0.2532 40 118 0.4382 4.2527597526385719E-01
2L_1124878_SNP T G 0.1125 18 142 0.7319 7.2744323783075038E-01
2L_1124919_SNP A G 0.1975 31 126 0.4494 4.4465608544884716E-01
2L_1124979_SNP A C 0.3421 52 100 0.2058 1.8690793585156906E-01
2L_1124988_SNP G T 0.08075 13 148 0.4234 4.2026595778238818E-01
2L_1124990_SNP G A 0.06452 10 145 0.04018 3.3446046853804208E-02
2L_1125032_SNP A G 0.179 29 133 0.1509 1.4418347048676439E-01
2L_1125044_SNP C T 0.1203 19 139 0.6255 6.1697172410917678E-01
2L_1125067_SNP A C 0.05625 9 151 0.196 1.8631872891628964E-01
2L_1125080_SNP T A 0.2208 34 120 0.8455 8.3931382908395513E-01
2L_1125137_SNP C A 0.1192 18 133 0.3723 3.5545709652732049E-01
2L_1125150_SNP A G 0.2133 32 118 0.1447 1.2618799156213978E-01
2L_1125171_SNP T C 0.1447 23 136 0.2921 2.8027456151502694E-01
2L_1125207_SNP T C 0.2229 35 122 0.07342 6.4862340126511708E-02
2L_1125280_SNP A C 0.121 19 138 0.7134 7.0864982620201800E-01
2L_1125298_SNP C G 0.3907 59 92 0.1977 1.7751752250411013E-01
2L_1125509_SNP A G 0.05 8 152 0.2717 2.6280143842344239E-01
2L_1125621_SNP T A 0.1948 30 124 0.4076 3.9038554554667304E-01
2L_1125627_DEL C CC 0.2635 39 109 0.148 1.5235368500772883E-01
2L_1125632_SNP T A 0.05732 9 148 0.9264 9.2455442509445807E-01
2L_1125826_SNP T A 0.09494 15 143 0.05482 4.8860774805971258E-02
2L_1125938_SNP G T 0.06289 10 149 0.349 3.3835514261009658E-01
2L_1126049_SNP A T 0.2185 33 118 0.1656 1.4782879793273962E-01
2L_1126059_SNP T C 0.3733 56 94 0.9263 9.2250535527950994E-01
2L_1126100_SNP C A 0.075 12 148 0.4187 4.1318751321987157E-01
2L_1126143_SNP C T 0.3851 57 91 0.2767 2.5209663206511268E-01
2L_1126145_SNP A C 0.3699 54 92 0.4515 4.4068106143992791E-01
2L_1126178_SNP A G 0.1529 24 133 0.4216 4.1462391923761766E-01
2L_1126223_SNP C A 0.05521 9 154 0.3501 3.4446493857411664E-01
2L_1126333_SNP T C 0.1986 29 117 0.3001 2.7110467559813778E-01
2L_1126364_SNP G C 0.4207 61 84 0.5689 5.4540122040390804E-01
2L_1126388_SNP T C 0.1788 27 124 0.1298 1.1328778879130086E-01
2L_1126396_SNP G C 0.06098 10 154 0.2331 2.2821906553429749E-01
2L_1126401_SNP T G 0.3265 48 99 0.5153 4.9515278046399647E-01
2L_1126607_SNP A G 0.06173 10 152 0.5446 5.3784330354744680E-01
2L_1126616_SNP A C 0.08844 13 134 0.6066 5.8640964746268620E-01
2L_1126693_SNP C A 0.4901 74 77 0.6873 6.7386404824653900E-01
2L_1126726_DEL A AGAGCGATCAGTTCAGATAATAAA 0.1503 23 130 0.2938 3.1190225399836535E-01
2L_1126774_SNP A G 0.09938 16 145 0.3633 3.5405732376207744E-01
2L_1126795_SNP C A 0.1 16 144 0.8666 8.6470447307246723E-01
2L_1126836_SNP T C 0.2264 36 123 0.1181 1.0921340951454828E-01
2L_1126851_SNP G A 0.2215 35 123 0.09698 8.8232285074788197E-02
2L_1127003_SNP G T 0.09816 16 147 0.9213 9.2025600934244633E-01
2L_1127024_DEL G GC 0.2353 36 117 0.5038 5.1689308913256293E-01
2L_1127033_SNP C A 0.2774 43 112 0.1356 1.2120597823267631E-01
2L_1127040_SNP T C 0.3311 50 101 0.6049 5.8639705945075216E-01
2L_1127079_SNP T C 0.1987 31 125 0.1496 1.3646302660899379E-01
2L_1127106_SNP T G 0.06832 11 150 0.01309 1.1396415029572973E-02
2L_1127115_SNP C T 0.1867 28 122 0.04346 3.3179769645678765E-02
2L_1127124_SNP G A 0.3052 47 107 0.1984 1.8146237790912700E-01
2L_1127130_SNP A T 0.1887 30 129 0.03931 3.6443241712759540E-02
2L_1127134_SNP A C 0.3355 52 103 0.2315 2.1524898041361173E-01
2L_1127155_SNP T A 0.1006 16 143 0.8907 8.8813402336131564E-01
2L_1127162_SNP T G 0.3268 50 103 0.2438 2.2778817365524917E-01
2L_1127166_SNP C T 0.1812 29 131 0.3606 3.4968142820114634E-01
2L_1127215_SNP A T 0.1899 30 128 0.05555 4.9845528102842505E-02
2L_1127221_SNP T G 0.3179 48 103 0.4389 4.1944142006477203E-01
2L_1127228_SNP T G 0.1242 19 134 0.6753 6.6250219616391526E-01
2L_1127304_SNP G T 0.1258 20 139 0.02902 2.5318035977866298E-02
2L_1127473_SNP T C 0.0559 9 152 0.4518 4.4501078002285066E-01
2L_1127560_DEL C CAAGC 0.1812 29 131 0.9005 8.9837899553113865E-01
2L_1127580_SNP A G 0.1698 27 132 0.9751 9.7451610002689448E-01
2L_1127597_SNP G C 0.1699 26 127 0.1296 1.1370468481294249E-01
2L_1127617_SNP T G 0.1753 27 127 0.08916 7.7586153494158525E-02
2L_1127659_INS G GG 0.3061 45 102 0.5072 4.8788753317817835E-01
2L_1127667_SNP C T 0.1871 29 126 0.6439 6.3259984159087645E-01
2L_1127696_SNP A G 0.1582 25 133 0.4006 3.8731568864244315E-01
2L_1127815_SNP G A 0.06211 10 151 0.3287 3.2147898778404005E-01
2L_1127898_SNP A G 0.141 22 134 0.9694 9.7123008218268503E-01
2L_1127973_SNP A C 0.3681 53 91 0.8045 7.9375602636838505E-01
2L_1127981_SNP A G 0.2597 40 114 0.4612 4.4708614861507401E-01
2L_1128022_SNP A G 0.06098 10 154 0.2339 2.2892027444225016E-01
2L_1128050_SNP T C 0.2185 33 118 0.2928 2.7497887944525579E-01
2L_1128114_DEL C CTATGGCGC 0.1722 26 125 0.8411 8.4591239630337767E-01
2L_1128211_SNP A G 0.2229 35 122 0.5629 5.5051233948852174E-01
2L_1128240_SNP A C 0.4211 64 88 0.6427 6.2794916297895709E-01
2L_1128310_SNP G C 0.4054 60 88 0.9183 9.1415040348674315E-01
2L_1128486_SNP T G 0.3154 47 102 0.7945 7.8563023616484673E-01
2L_1128491_SNP T G 0.08108 12 136 0.3936 3.8357607760821866E-01
2L_1128502_SNP T C 0.06918 11 148 0.07096 6.4914007847421018E-02
2L_1128503_SNP T A 0.4626 68 79 0.3907 3.6586798374503060E-01
2L_1128515_SNP A G 0.08075 13 148 0.1918 1.8326451215083117E-01
2L_1128517_DEL G GGGGAGCA 0.07746 11 131 0.955 9.5231934149414721E-01
2L_1128572_SNP T C 0.08125 13 147 0.2005 1.9043985299044341E-01
2L_1128638_SNP A C 0.1313 21 139 0.5639 5.5503641086930200E-01
2L_1128663_SNP A G 0.4533 68 82 0.6801 6.6453684603166718E-01
2L_1128733_SNP C T 0.1447 23 136 0.7109 7.0476516860960592E-01
2L_1128759_DEL T TGCCTAAAAT 0.06748 11 152 0.8879 8.8643559001072647E-01
2L_1128778_SNP G C 0.3484 54 101 0.563 5.4953791618214043E-01
2L_1128813_SNP A T 0.2215 35 123 0.5244 5.1251483661345532E-01
2L_1128822_SNP T C 0.06748 11 152 0.8963 8.9551427704385900E-01
2L_1128846_SNP A G 0.1911 30 127 0.6663 6.5974605541724118E-01
2L_1128863_SNP A C 0.2342 37 121 0.4648 4.5197798022436797E-01
2L_1128988_SNP C G 0.1548 24 131 0.5548 5.4112582208787341E-01
2L_1128993_SNP T A 0.1656 26 131 0.578 5.6713958505379625E-01
2L_1128996_SNP A G 0.1709 27 131 0.6158 6.0670788584797430E-01
2L_1129012_SNP C A 0.2876 44 109 0.7686 7.5919517908378542E-01
2L_1129033_SNP C A 0.2125 34 126 0.8694 8.6655351615976295E-01
2L_1129092_SNP A T 0.07362 12 151 0.7788 7.7587955980292223E-01
2L_1129101_SNP A G 0.1603 25 131 0.6453 6.3485106681409942E-01
2L_1129146_SNP G T 0.06623 10 141 0.7331 7.2090203070135517E-01
2L_1129191_SNP C T 0.1772 28 130 0.781 7.7547456231978595E-01
2L_1129261_SNP A G 0.102 15 132 0.935 9.3127032947921551E-01
2L_1129286_SNP T G 0.2987 46 108 0.8295 8.2404780315421444E-01
2L_1129443_SNP T G 0.2293 36 121 0.552 5.3952853777380905E-01
2L_1129613_SNP A C 0.415 61 86 0.8957 8.9023712619114825E-01
2L_1129670_SNP A C 0.05096 8 149 0.6292 6.2544365476665820E-01
2L_1129806_SNP T C 0.1987 31 125 0.6124 6.0073032317053610E-01
2L_1129849_SNP T C 0.06536 10 143 0.4478 4.3024980784363376E-01
2L_1129978_SNP A G 0.2662 41 113 0.6922 6.8114477987397160E-01
2L_1129990_SNP T G 0.07317 12 152 0.9521 9.5160633109028003E-01
2L_1130047_SNP T C 0.05263 8 144 0.3056 2.8658586426167842E-01
2L_1130153_SNP T C 0.2839 44 111 0.7252 7.1586131206776860E-01
2L_1130176_SNP A G 0.4238 64 87 0.3038 2.8294219404517651E-01
2L_1130203_SNP C T 0.3896 60 94 0.3835 3.6557692451452128E-01
2L_1130251_SNP A C 0.22 33 117 0.8774 8.7178282399162332E-01
2L_1130398_SNP A G 0.3072 47 106 0.7781 7.7106903893607148E-01
2L_1130509_SNP A G 0.2405 38 120 0.7794 7.7331255066511251E-01
2L_1130602_SNP A G 0.2215 35 123 0.7372 7.4579274596198397E-01
2L_1130608_SNP C T 0.3464 53 100 0.7268 7.1532831228791172E-01
2L_1130614_SNP T C 0.05229 8 145 0.4641 4.5516755824804267E-01
2L_1130644_SNP T C 0.3533 53 97 0.8124 8.0869646436807774E-01
2L_1130995_SNP T C 0.255 38 111 0.8643 8.5836295271084739E-01
2L_1131082_SNP C T 0.2697 41 111 0.5824 5.6654275880593941E-01
2L_1131100_SNP T C 0.3087 46 103 0.9009 8.9707933009462826E-01
2L_1131191_SNP C G 0.2357 37 120 0.6699 6.6092187631005928E-01
2L_1131223_SNP G C 0.06369 10 147 0.4931 4.8287191546846653E-01
2L_1131232_SNP T A 0.06369 10 147 0.2916 2.8240999479491269E-01
2L_1131237_SNP C T 0.06962 11 147 0.5029 4.9425053835018062E-01
2L_1131290_SNP A G 0.4636 70 81 0.8633 8.5934911506209621E-01
2L_1131350_SNP C T 0.2468 39 119 0.6458 6.3618305321417501E-01
2L_1131377_SNP T C 0.2548 40 117 0.7105 7.0168392956571157E-01
2L_1131413_SNP T C 0.2403 37 117 0.4649 4.4681860960923647E-01
2L_1131491_SNP T C 0.08861 14 144 0.9973 9.9724029936645087E-01
2L_1131518_SNP T C 0.1438 21 125 0.2862 2.5637072361596280E-01
2L_1131728_SNP G A 0.25 39 117 0.7777 7.7086485343531619E-01
2L_1131773_SNP T G 0.2979 42 99 0.4464 4.1855810392888615E-01
2L_1131815_SNP T C 0.3072 47 106 0.3974 4.1741871084090898E-01
2L_1131980_SNP T C 0.4079 62 90 0.9467 9.4429018225088068E-01
2L_1131985_SNP C T 0.07097 11 144 0.1866 1.7119161747227185E-01
2L_1131998_SNP T C 0.08667 13 137 0.1091 9.4578013384535309E-02
2L_1132221_SNP A G 0.4474 68 84 0.4786 4.6192260324622880E-01
2L_1132238_SNP G A 0.3072 47 106 0.4498 4.3123584441445206E-01
2L_1132398_SNP A C 0.3922 60 93 0.7284 7.1768292546843038E-01
2L_1132412_SNP A G 0.2785 44 114 0.6815 6.7289775854304990E-01
2L_1132450_SNP C A 0.3312 51 103 0.9021 8.9842197294464077E-01
2L_1132467_SNP A T 0.3684 56 96 0.9322 9.2979453958086955E-01
2L_1132472_SNP G T 0.2368 36 116 0.6464 6.3168371748477681E-01
2L_1132518_SNP C G 0.3289 50 102 0.7979 7.9004861636793822E-01
2L_1132527_SNP C T 0.2792 43 111 0.5148 5.0099768243508680E-01
2L_1132583_SNP C T 0.2885 45 111 0.2957 2.8103828886650339E-01
2L_1132685_SNP A G 0.2941 45 108 0.9922 9.9179814368537866E-01
2L_1132705_SNP A G 0.2432 36 112 0.4478 4.2435592741753447E-01
2L_1132733_SNP A C 0.2533 38 112 0.2937 2.7387214152748252E-01
2L_1132779_SNP C T 0.3851 57 91 0.6733 6.5617938678361387E-01
2L_1132793_SNP G T 0.3741 55 92 0.7757 7.6239192963532643E-01
2L_1132818_SNP C G 0.363 53 93 0.6572 6.3709524775315129E-01
2L_1132858_SNP T C 0.3497 50 93 0.9601 9.5838199648333167E-01
2L_1132922_SNP A G 0.34 51 99 0.9112 9.0695761387759777E-01
2L_1132928_SNP T C 0.3265 48 99 0.9582 9.5591701979007626E-01
2L_1133129_SNP T C 0.2628 41 115 0.5712 5.6010264989598069E-01
2L_1133148_SNP A T 0.05769 9 147 0.9775 9.7674709709498619E-01
2L_1133250_SNP T A 0.2025 32 126 0.4778 4.7091555497948479E-01
2L_1133375_SNP A G 0.15 24 136 0.5976 5.8954158536103940E-01
2L_1133382_SNP G A 0.2649 40 111 0.8424 8.3554282666276247E-01
2L_1133535_SNP T C 0.3176 47 101 0.7897 7.7754043402042461E-01
2L_1133563_DEL T TCATAATC 0.1006 16 143 0.6757 6.6842399974474143E-01
2L_1133590_SNP T C 0.1875 30 130 0.3609 3.5048741508976022E-01
2L_1133612_SNP A T 0.1835 29 129 0.305 2.9224180600137506E-01
2L_1133655_SNP G C 0.4133 62 88 0.9643 9.6241517529764942E-01
2L_1133700_SNP G C 0.07975 13 150 0.1269 1.2593774800281721E-01
2L_1133734_SNP A C 0.0875 14 146 0.1611 1.5341234559418837E-01
2L_1133736_SNP T A 0.0875 14 146 0.1611 1.5341234559418837E-01
2L_1133738_SNP A T 0.1484 23 132 0.2689 2.5255653558332036E-01
2L_1133757_SNP T C 0.1076 17 141 0.4195 4.1123244010976023E-01
2L_1133779_SNP G C 0.4533 68 82 0.8194 8.1019261647070917E-01
2L_1133799_SNP C T 0.4765 71 78 0.7506 7.3903002569683873E-01
2L_1133800_SNP A T 0.05333 8 142 0.2769 2.5954795821155496E-01
2L_1133805_SNP C T 0.118 19 142 0.4343 4.2544931754343462E-01
2L_1133817_SNP G A 0.08805 14 145 0.09876 9.3630133254544279E-02
2L_1133829_SNP T G 0.06875 11 149 0.1097 1.0535652857408551E-01
2L_1134042_SNP C G 0.1656 26 131 0.1047 9.6162322666048405E-02
2L_1134055_SNP T C 0.242 38 119 0.5852 5.7499876576117559E-01
2L_1134092_SNP C A 0.3194 46 98 0.995 9.9479132525165181E-01
2L_1134099_SNP T C 0.1195 19 140 0.4232 4.1502781446663339E-01
2L_1134142_SNP A G 0.1656 26 131 0.1304 1.1940209109258226E-01
2L_1134201_DEL C CGGATCATTGTGCGC 0.1139 18 140 0.02779 2.4157640713455993E-02
```
