## Supplementary material for "Roles of *PKCdelta* in Photoperiod and Circadian Regulations in *Drosophila melanogaster*": File S2 (part 2 of 121)

```
2L_1134221_SNP C A 0.3442 53 101 0.4447 4.2858731168643172E-01
2L_1134228_SNP C T 0.1477 22 127 0.1366 1.1991908412988761E-01
2L_1134245_SNP A G 0.1419 22 133 0.1472 1.3445295453463058E-01
2L_1134249_SNP G A 0.1203 19 139 0.04028 3.5569192588406573E-02
2L_1134254_SNP T C 0.1139 18 140 0.04998 4.4624785871885855E-02
2L_1134262_INS ATTGTA A 0.1203 19 139 0.04339 3.8529996483670281E-02
2L_1134270_SNP G A 0.1203 19 139 0.04339 3.8529996483670281E-02
2L_1134271_INS AC A 0.1203 19 139 0.04339 3.8529996483670281E-02
2L_1134277_SNP G A 0.121 19 138 0.04363 3.8136051075051282E-02
2L_1134279_SNP C A 0.1032 16 139 0.03036 2.5187140183831391E-02
2L_1134282_INS GGG A 0.1203 19 139 0.04339 3.8529996483670281E-02
2L_1134284_SNP T A 0.121 19 138 0.04145 3.6437748767667172E-02
2L_1134287_SNP C T 0.1161 18 137 0.04405 6.3265227888997883E-02
2L_1134288_SNP T A 0.121 19 138 0.04145 3.6437748767667172E-02
2L_1134291_INS GTCACTTGG TA 0.1203 19 139 0.03937 3.4908881538132153E-02
2L_1134295_SNP T A 0.1195 19 140 0.04124 3.6923759114735270E-02
2L_1134332_SNP T A 0.2685 40 109 0.991 9.9050076601503290E-01
2L_1134489_SNP C A 0.4247 62 84 0.4052 3.7811989554275882E-01
2L_1134490_SNP T G 0.2115 33 123 0.6104 6.0481941697113606E-01
2L_1134797_SNP A G 0.2208 34 120 0.5364 5.2154513403811387E-01
2L_1134799_SNP A T 0.2119 32 119 0.7577 7.4748425759271941E-01
2L_1134957_SNP T C 0.4552 66 79 0.2491 2.2374087986822000E-01
2L_1134963_SNP A G 0.1733 26 124 0.5094 4.9379983703719421E-01
2L_1135010_DEL A AGCA 0.2313 34 113 0.236 2.1544935731059212E-01
2L_1135078_SNP A G 0.2349 35 114 0.8676 8.6067669127797286E-01
2L_1135101_SNP A C 0.2207 32 113 0.9107 9.0543270648954244E-01
2L_1135277_SNP T C 0.2436 38 118 0.8004 7.9412021045849324E-01
2L_1135355_SNP C G 0.1062 17 143 0.2051 1.9599575719005746E-01
2L_1135403_SNP C G 0.3464 53 100 0.8515 8.4567499318185413E-01
2L_1135471_DEL T TA 0.1069 17 142 0.6781 6.9181850414114643E-01
2L_1135474_SNP C T 0.1125 18 142 0.6821 6.9653530623636295E-01
2L_1135482_SNP A C 0.1235 20 142 0.1956 1.8846663890005177E-01
2L_1135498_SNP T C 0.2267 34 116 0.908 9.0373900496242698E-01
2L_1135505_INS TTCTTACTTATAACGGTTGCT C 0.08029 11 126 0.8403 8.3126145053834322E-01
2L_1135561_SNP T A 0.1558 24 130 0.8062 8.0284755938767227E-01
2L_1135582_DEL T TAA 0.09211 14 138 0.6359 6.2679745661622510E-01
2L_1135597_SNP T A 0.3907 59 92 0.5531 5.3962361641409973E-01
2L_1135612_SNP G A 0.1494 23 131 0.07058 6.1329410359351216E-02
2L_1135625_SNP T A 0.1401 22 135 0.3251 3.1222812657135501E-01
2L_1135634_SNP T C 0.1921 29 122 0.5997 5.8531029239850496E-01
2L_1135659_SNP G A 0.1366 22 139 0.2945 2.8614777811628800E-01
2L_1135676_INS TGTAC T 0.4803 73 79 0.8217 8.1491457944659051E-01
2L_1135693_SNP T C 0.404 61 90 0.4817 4.6790788038272069E-01
2L_1135698_SNP T G 0.1467 22 128 0.06175 5.5952756218509328E-02
2L_1135699_SNP T C 0.07643 12 145 0.1053 9.6952320988262897E-02
2L_1135700_SNP C T 0.1382 21 131 0.06737 5.6917264330457164E-02
2L_1135721_DEL T TC 0.482 67 72 0.9935 9.9385829831443451E-01
2L_1135768_SNP C T 0.451 69 84 0.1194 1.0843027849942932E-01
2L_1135780_SNP A C 0.1132 18 141 0.1268 1.1825162510053422E-01
2L_1135807_SNP A T 0.2987 46 108 0.5675 5.5296253368772263E-01
2L_1136084_SNP T C 0.05625 9 151 0.6659 6.6077860166952851E-01
2L_1136098_SNP G A 0.227 32 109 0.5591 5.3621404126079231E-01
2L_1136104_DEL T TCGCCATCGCCAT 0.2985 40 94 0.3356 3.0051275248680132E-01
2L_1136132_DEL A TG 0.1046 16 137 0.2784 2.5822580293377073E-01
2L_1136149_DEL T TGCCGCCCCCACT 0.1933 29 121 0.1902 1.6900588964717878E-01
2L_1136190_SNP A G 0.1069 17 142 0.04322 3.8112810171817925E-02
2L_1136272_SNP G C 0.1753 27 127 0.2229 2.1209020944897716E-01
2L_1136418_SNP C A 0.2115 33 123 0.9102 9.0874101928405804E-01
2L_1136458_SNP G T 0.09434 15 144 0.03411 2.9857540002381198E-02
2L_1136480_SNP G T 0.38 57 93 0.3651 3.4880084615542828E-01
2L_1136489_SNP A T 0.4966 74 75 0.7646 7.5294900432459444E-01
2L_1136493_SNP A T 0.1447 23 136 0.6715 6.6466751142446023E-01
2L_1136529_SNP T G 0.3097 48 107 0.4162 3.9963027382696281E-01
2L_1136531_SNP C T 0.0559 9 152 0.5565 5.4996261707757155E-01
2L_1136568_SNP T C 0.1056 17 144 0.8914 8.8945688115658106E-01
2L_1136581_SNP T C 0.1321 21 138 0.4873 4.7645003349813109E-01
2L_1136590_SNP G C 0.1437 23 137 0.06566 8.0670642436686577E-02
2L_1136753_SNP T C 0.1852 30 132 0.08771 8.2566091968970204E-02
2L_1136760_SNP A G 0.1615 26 135 0.1148 1.0800036098499466E-01
2L_1136892_DEL C CAGGAGGGAAGGGTGAGCACTC 0.1382 21 131 0.1513 1.3619571844429879E-01
2L_1136937_SNP G A 0.1733 26 124 0.8485 8.4102966364141973E-01
2L_1137078_SNP T C 0.2781 42 109 0.9853 9.8486089073100225E-01
2L_1137328_DEL C CACCCATCCGGGC 0.05 8 152 0.5806 5.8077348331606349E-01
2L_1137448_SNP C G 0.2903 45 110 0.1831 1.6921649900714442E-01
2L_1137457_SNP A G 0.1474 23 133 0.3337 3.2050624654093662E-01
2L_1137468_SNP A C 0.125 20 140 0.5642 5.5583447933721497E-01
2L_1137507_SNP C T 0.4211 64 88 0.183 1.6410268932446581E-01
2L_1137546_SNP T C 0.3831 59 95 0.4662 4.4854189999365535E-01
2L_1137551_SNP T C 0.3856 59 94 0.4835 4.6529646061719210E-01
2L_1137664_SNP A G 0.1118 18 143 0.0206 1.8434460354236588E-02
2L_1137675_SNP G A 0.0875 14 146 0.02891 2.6116215415861739E-02
2L_1137682_SNP T C 0.08176 13 146 0.01789 1.5637161431051479E-02
2L_1137698_SNP C T 0.26 39 111 0.405 3.8683915723809748E-01
2L_1137701_SNP C T 0.255 38 111 0.5809 5.6391057239430020E-01
2L_1137703_SNP A C 0.3401 50 97 0.1964 1.7405665393022907E-01
2L_1137801_SNP T C 0.1061 14 118 0.6275 6.3039732882842348E-01
2L_1138057_SNP A G 0.1923 30 126 0.4993 4.8579972196448040E-01
2L_1138074_SNP T C 0.3961 61 93 0.8034 7.9981285626453869E-01
2L_1138085_SNP T A 0.1667 26 130 0.5749 5.6464770063616765E-01
2L_1138089_SNP A G 0.1824 29 130 0.8144 8.0968701366015106E-01
2L_1138106_SNP G A 0.4079 62 90 0.4659 4.4571224233203877E-01
2L_1138113_SNP A C 0.1582 25 133 0.6576 6.4907619000796291E-01
2L_1138168_SNP A G 0.06623 10 141 0.3815 3.5877915897805535E-01
2L_1138169_SNP C G 0.07237 11 141 0.2307 2.1082447464816356E-01
2L_1138214_DEL C CAATTCAGC 0.05128 8 148 0.5899 5.7849551527457899E-01
2L_1138256_SNP T C 0.4968 77 78 0.1149 1.0382022562318005E-01
2L_1138258_INS CC C 0.219 30 107 0.7675 7.5073244732483158E-01
2L_1138375_SNP T G 0.1111 18 144 0.4399 4.3578269662455793E-01
2L_1138601_SNP A T 0.1 16 144 0.5575 5.7708584207317015E-01
2L_1138634_SNP C G 0.2384 36 115 0.6815 6.6929642453451865E-01
2L_1138637_SNP A G 0.2368 36 116 0.7304 7.2056069206003937E-01
2L_1138640_SNP A G 0.2368 36 116 0.8299 8.2423447085809309E-01
2L_1138644_SNP A G 0.1169 18 136 0.9327 9.3139276505180035E-01
2L_1138752_SNP G C 0.4403 59 75 0.2645 2.3086393067037203E-01
2L_1138771_SNP T C 0.07692 12 144 0.06155 5.4679561505394603E-02
2L_1138817_SNP A G 0.3824 52 84 0.7012 6.8770400597953951E-01
2L_1138848_SNP C T 0.08609 13 138 0.1037 9.3690642892902520E-02
2L_1138916_SNP C T 0.1933 29 121 0.6643 6.4945094933720537E-01
2L_1138940_SNP C G 0.4422 65 82 0.2011 1.7842737417005450E-01
2L_1138949_SNP T C 0.2533 38 112 0.8375 8.3110798713697931E-01
2L_1138979_SNP C T 0.1544 23 126 0.4513 4.2644805133395991E-01
2L_1139009_SNP T C 0.4901 74 77 0.7257 7.1577953818365225E-01
2L_1139107_SNP T A 0.2452 38 117 0.3852 3.6895323819250492E-01
2L_1139117_SNP T A 0.0559 9 152 0.4023 3.9754981577066495E-01
2L_1139129_SNP A G 0.404 61 90 0.07053 5.9820697318069632E-02
2L_1139131_SNP C A 0.4013 61 91 0.05262 4.2693461496328487E-02
2L_1139246_SNP G C 0.4247 62 84 0.5683 5.5301494521117467E-01
2L_1139286_SNP G C 0.4041 59 87 0.4322 4.0599904603750603E-01
2L_1139414_SNP C A 0.4225 60 82 0.3435 3.1233490558810706E-01
2L_1139426_SNP T C 0.08075 13 148 0.3286 3.1916189681165741E-01
2L_1139431_SNP G A 0.08075 13 148 0.3286 3.1916189681165741E-01
2L_1139435_SNP G C 0.1118 17 135 0.7988 7.9059038032528406E-01
2L_1139449_SNP A G 0.109 17 139 0.1308 1.1765021123872765E-01
2L_1139486_SNP G T 0.1901 27 115 0.5117 4.8672438381235528E-01
2L_1139513_SNP T C 0.3725 57 96 0.8151 8.0744131926605567E-01
2L_1139531_SNP A T 0.3716 55 93 0.2837 2.5979157202113068E-01
2L_1139591_SNP C G 0.09756 16 148 0.8522 8.5070695795885765E-01
2L_1139657_SNP G A 0.3333 49 98 0.3159 2.8892562810178135E-01
2L_1139660_SNP A G 0.0719 11 142 0.7964 7.9040884403303013E-01
2L_1139702_SNP T C 0.1195 19 140 0.3525 3.4546704228841441E-01
2L_1139772_SNP C G 0.07407 12 150 0.5906 5.8571507661476185E-01
2L_1139804_SNP G T 0.1533 23 127 0.9361 9.3332157464801846E-01
2L_1139836_SNP C T 0.268 41 112 0.9146 9.1086906056492123E-01
2L_1139851_SNP G A 0.1812 27 122 0.5598 5.3906240672208638E-01
2L_1139878_SNP A C 0.125 20 140 0.3917 3.8161310311587837E-01
2L_1139886_SNP G A 0.3423 51 98 0.2649 2.4583164241616662E-01
2L_1140132_SNP A C 0.2645 41 114 0.416 3.9910240028235411E-01
2L_1140148_SNP C T 0.05521 9 154 0.7639 7.6077305454032518E-01
2L_1140156_DEL T TCA 0.1783 28 129 0.3647 3.5176624534704959E-01
2L_1140163_SNP C A 0.05488 9 155 0.2686 2.6349593910816516E-01
2L_1140168_SNP C A 0.05488 9 155 0.2686 2.6349593910816516E-01
2L_1140205_INS GGTG G 0.07792 12 142 0.9969 9.9683118268361681E-01
2L_1140248_SNP A G 0.18 27 123 0.5727 5.5292405496417352E-01
2L_1140374_SNP C A 0.1871 29 126 0.1296 1.2056968913833410E-01
2L_1140414_SNP T G 0.075 12 148 0.693 6.8776159587568597E-01
2L_1140451_SNP A G 0.08725 13 136 0.03964 5.2208187419130497E-02
2L_1140456_SNP T C 0.4338 59 77 0.5386 5.0871343259650259E-01
2L_1140457_SNP G A 0.4511 60 73 0.7048 6.8073569136416379E-01
2L_1140467_SNP C G 0.3444 52 99 0.9299 9.3136955773360719E-01
2L_1140482_SNP T A 0.08075 13 148 0.1605 1.5246300906865085E-01
2L_1140498_SNP A G 0.09434 15 144 0.3812 3.7026173196556433E-01
2L_1140510_SNP T A 0.3775 57 94 0.8409 8.3347949097392227E-01
2L_1140924_SNP A C 0.07746 11 131 0.97 9.6838385149292627E-01
2L_1140966_SNP T G 0.06623 10 141 0.7239 7.1482141064059934E-01
2L_1140976_DEL A AAC 0.06897 10 135 0.3414 3.1474046535422362E-01
2L_1141003_SNP T C 0.07285 11 140 0.04223 3.3154212395087312E-02
2L_1141027_SNP A G 0.08075 13 148 0.6693 6.6317847713364753E-01
2L_1141042_SNP G A 0.1299 20 134 0.2678 2.5067598889896703E-01
2L_1141066_SNP T C 0.0559 9 152 0.4787 4.7149761569749826E-01
2L_1141085_SNP T C 0.1987 30 121 0.6223 6.0734044541275023E-01
2L_1141281_DEL AA A 0.4452 65 81 0.7829 7.7085200328848713E-01
2L_1141296_SNP A G 0.1698 27 132 0.5691 5.5967142048557106E-01
2L_1141297_SNP T A 0.1824 29 130 0.6665 6.6024341748382642E-01
2L_1141365_SNP T C 0.2819 42 107 0.1946 1.7738066462548263E-01
2L_1141399_SNP G A 0.0915 14 139 0.1699 1.5447627374830519E-01
2L_1141455_SNP G C 0.2208 34 120 0.1823 1.7255733134816276E-01
2L_1141457_SNP G A 0.3826 57 92 0.01705 1.1894242989943876E-02
2L_1141575_INS CCC C 0.2215 33 116 0.3927 3.7937401792288428E-01
2L_1141711_SNP G C 0.4248 65 88 0.3394 3.1860751585664127E-01
2L_1141717_SNP A T 0.4276 65 87 0.4062 3.8596664598725461E-01
2L_1141724_SNP A G 0.3221 48 101 0.4136 3.9365137641102876E-01
2L_1141786_INS G GCTG 0.05128 8 148 0.2228 2.5706971327742434E-01
2L_1141798_SNP T C 0.1959 29 119 0.7576 7.4396037514283297E-01
2L_1141850_SNP A C 0.4865 72 76 0.5181 4.9395034040221608E-01
2L_1141853_SNP G A 0.08696 14 147 0.7122 7.0711703460586173E-01
2L_1141868_SNP A C 0.366 56 97 0.3144 2.9688016794774230E-01
2L_1141918_SNP C G 0.1842 28 124 0.179 1.6072028634776603E-01
2L_1141929_SNP G A 0.141 22 134 0.9818 9.8122917450855429E-01
2L_1141936_INS ATAAGTTCTAAACTAAA A 0.05806 9 146 0.6111 5.9857071677053331E-01
2L_1141943_SNP C T 0.42 63 87 0.6697 6.5774547819241502E-01
2L_1141955_SNP A G 0.32 48 102 0.7672 7.5586301770173725E-01
2L_1141974_SNP A G 0.05195 8 146 0.387 3.7034657046841613E-01
2L_1142057_SNP T A 0.06173 10 152 0.4698 4.6302338368072471E-01
2L_1142063_SNP C T 0.2685 40 109 0.9195 9.1543461219271693E-01
2L_1142076_SNP A G 0.2013 31 123 0.7651 7.7169033714326107E-01
2L_1142082_SNP G C 0.48 72 78 0.5516 5.4754682127846066E-01
2L_1142139_SNP T C 0.1282 20 136 0.3391 3.2405600402476042E-01
2L_1142145_SNP G A 0.4052 62 91 0.4028 3.8784715524223901E-01
2L_1142200_SNP G A 0.1274 20 137 0.6121 6.0186712255006558E-01
2L_1142220_DEL T TGGCAAG 0.1438 21 125 0.5827 5.6415521466799423E-01
2L_1142308_SNP A T 0.3919 58 90 0.09157 7.4273606670194600E-02
2L_1142372_SNP T G 0.06494 10 144 0.2837 2.6632219057721973E-01
2L_1142376_SNP T C 0.2828 41 104 0.4106 3.8004554402986190E-01
2L_1142379_SNP T C 0.2 30 120 0.7398 7.2742754010461075E-01
2L_1142409_SNP A C 0.2986 43 101 0.303 2.7229565941158340E-01
2L_1142430_SNP A T 0.2549 39 114 0.2054 1.8844552919209667E-01
2L_1142438_SNP G A 0.2721 40 107 0.08156 6.4602643618783581E-02
2L_1142525_SNP T G 0.1364 21 133 0.3959 3.7808769398646147E-01
2L_1142572_SNP C A 0.1835 29 129 0.9724 9.7223360053594421E-01
2L_1142584_SNP G A 0.1987 30 121 0.5177 4.9864367717947689E-01
2L_1142614_INS CGGGTTTGTTATTACAATTC C 0.08176 13 146 0.469 4.5898396394245933E-01
2L_1142622_SNP G C 0.1125 18 142 0.2487 2.3863540755494284E-01
2L_1142628_SNP C A 0.118 19 142 0.2407 2.3210887400737390E-01
2L_1142672_SNP G A 0.2829 43 109 0.8025 7.9496493835409854E-01
2L_1142686_SNP C T 0.3377 52 102 0.4215 4.2466334734467615E-01
2L_1142696_SNP T C 0.268 41 112 0.9264 9.2376217859970677E-01
2L_1142702_INS A AA 0.08176 13 146 0.634 6.2614774959213260E-01
2L_1142734_SNP A G 0.3893 58 91 0.3345 3.1557553753489820E-01
2L_1142736_SNP A G 0.4737 72 80 0.1678 1.5302801806012178E-01
2L_1142740_SNP T A 0.381 56 91 0.2864 2.6304639591201517E-01
2L_1142744_SNP T C 0.1132 18 141 0.5125 5.0246112474291516E-01
2L_1142749_SNP G A 0.1187 19 141 0.5295 5.2109570959426166E-01
2L_1142756_INS GCTG G 0.06757 10 138 0.07581 6.0997509074326162E-02
2L_1142811_SNP A G 0.2092 32 121 0.03881 3.1494216485101569E-02
2L_1142838_SNP T G 0.3484 54 101 0.08665 7.6617141863072738E-02
2L_1142899_INS GTG G 0.06962 11 147 0.6799 6.7601767558754933E-01
2L_1142929_SNP A T 0.08125 13 147 0.5321 5.2575098158039402E-01
2L_1142964_SNP A G 0.2229 35 122 0.288 2.7324875513356273E-01
2L_1142977_SNP A C 0.07006 11 146 0.9295 9.2770676756590187E-01
2L_1143368_DEL A AA 0.4384 64 82 0.2506 2.2389523126325628E-01
2L_1143436_SNP G C 0.4901 74 77 0.3249 3.0533199447663251E-01
2L_1143483_SNP T G 0.08176 13 146 0.9004 8.9818988849218995E-01
2L_1143542_SNP A C 0.07453 12 149 0.6318 6.2611737061421502E-01
2L_1143558_DEL A AA 0.08025 13 149 0.7098 7.1102045030167305E-01
2L_1143599_SNP T C 0.09677 15 140 0.7402 7.3261673345072553E-01
2L_1143712_SNP A T 0.1859 29 127 0.01271 1.0245475213136844E-02
2L_1143783_SNP T A 0.3537 52 95 0.7509 7.3908126987907674E-01
2L_1143858_SNP A G 0.1678 24 119 0.5972 5.7850170392195355E-01
2L_1143910_SNP T A 0.1709 27 131 0.8598 8.5650084439505081E-01
2L_1143916_SNP T C 0.1656 26 131 0.9879 9.8757621524032724E-01
2L_1144048_SNP T A 0.1429 22 132 0.643 6.3101231365428612E-01
2L_1144065_SNP C T 0.09211 14 138 0.4372 4.1803033122090105E-01
2L_1144069_SNP G C 0.09272 14 137 0.4406 4.1997623415506169E-01
2L_1144093_SNP C T 0.09091 14 140 0.8362 8.3062466589531503E-01
2L_1144175_SNP T A 0.1558 24 130 0.5467 5.3227240656270369E-01
2L_1144190_INS TTTC T 0.06329 10 148 0.8992 9.0302527004447375E-01
2L_1144201_SNP C T 0.1032 16 139 0.3027 2.8519074668292788E-01
2L_1144303_SNP C A 0.4748 66 73 0.257 2.1765822997651607E-01
2L_1144314_SNP T C 0.2566 39 113 0.5742 5.6084003860630827E-01
2L_1144379_SNP A T 0.2886 43 106 0.4306 4.0780755013558534E-01
2L_1144389_SNP C T 0.245 37 114 0.5046 4.8494662005735800E-01
2L_1144440_SNP A C 0.07006 11 146 0.02146 1.7684881548784240E-02
2L_1144459_SNP C G 0.1677 26 129 0.6704 6.5968432777923125E-01
2L_1144474_SNP A G 0.2789 41 106 0.8592 8.5192266633201363E-01
2L_1144488_SNP T G 0.05625 9 151 0.4127 4.5091969608190008E-01
2L_1144494_SNP T C 0.175 28 132 0.9915 9.9137654466897640E-01
2L_1144517_DEL A ATGGTA 0.05031 8 151 0.1103 1.0400729626874683E-01
2L_1144524_DEL A AT 0.2329 34 112 0.6988 6.8444664675996503E-01
2L_1144541_SNP A C 0.06289 10 149 0.03389 3.3183811004246416E-02
2L_1144573_SNP A T 0.2564 40 116 0.5077 4.9285471622439780E-01
2L_1144587_SNP A T 0.3161 49 106 0.8088 8.0198453390791913E-01
2L_1144589_SNP C T 0.1321 21 138 0.4351 4.2368685272259321E-01
2L_1144599_SNP C T 0.06832 11 150 0.03909 3.5392441720965354E-02
2L_1144601_SNP C G 0.1282 20 136 0.4294 4.1388540370241134E-01
2L_1144618_SNP A C 0.3836 56 90 0.8303 8.1990968863186175E-01
2L_1144620_SNP C A 0.3851 57 91 0.7459 7.3170288920622306E-01
2L_1144630_SNP A G 0.2368 36 116 0.6229 6.1239514716345123E-01
2L_1144662_SNP C A 0.3247 50 104 0.01017 8.9471640252287449E-03
2L_1144683_SNP A G 0.1474 23 133 0.5547 5.4141251348250696E-01
2L_1144771_SNP T C 0.1076 17 141 0.8702 8.6843619448833898E-01
2L_1144772_SNP A C 0.06494 10 144 0.6555 6.4310950981312687E-01
2L_1144835_SNP C T 0.226 33 113 0.4871 4.6658096385369641E-01
2L_1144851_SNP C T 0.1019 16 141 0.7668 7.6027082823793990E-01
2L_1144876_SNP T A 0.2917 42 102 0.7837 7.7832806088448425E-01
2L_1144930_SNP G C 0.1242 19 134 0.382 3.6198874668513481E-01
2L_1144933_SNP T G 0.1313 21 139 0.2903 2.7987457280194072E-01
2L_1145027_SNP A T 0.09375 15 145 0.18 1.7220067340143341E-01
2L_1145051_INS TT T 0.2143 30 110 0.7732 7.6297312550520169E-01
2L_1145076_SNP T C 0.1582 25 133 0.0906 8.1748865571445506E-02
2L_1145112_SNP G A 0.06918 11 148 0.8925 8.9027687014389600E-01
2L_1145134_SNP A G 0.08025 13 149 0.5311 5.2437781645948145E-01
2L_1145141_SNP T G 0.3312 51 103 0.9688 9.6761829065956995E-01
2L_1145145_SNP G T 0.3529 54 99 0.7723 7.6291114007038963E-01
2L_1145156_SNP A T 0.2179 34 122 0.662 6.5170992911141146E-01
2L_1145168_SNP C T 0.08025 13 149 0.5311 5.2437781645948145E-01
2L_1145182_DEL C CA 0.4853 66 70 0.9713 9.6952249790453437E-01
2L_1145211_SNP T G 0.1006 16 143 0.7485 7.4285667386758325E-01
2L_1145250_SNP T C 0.283 45 114 0.9522 9.5117377553760674E-01
2L_1145294_SNP G C 0.1227 20 143 0.7981 7.9567006129908080E-01
2L_1145356_SNP T A 0.07273 12 153 0.8681 8.6707027403376724E-01
2L_1145363_SNP C G 0.1235 20 142 0.1118 1.0591197210822800E-01
2L_1145384_SNP T C 0.2013 31 123 0.961 9.6033674916851097E-01
2L_1145412_SNP A G 0.1474 23 133 0.269 2.5613428444111130E-01
2L_1145418_SNP C T 0.3503 55 102 0.7719 7.6654238905988714E-01
2L_1145487_SNP T C 0.2222 34 119 0.3655 3.4925846374754110E-01
2L_1145505_SNP T C 0.1325 20 131 0.1146 9.8544481435876130E-02
2L_1145511_SNP A G 0.1208 18 131 0.1704 1.4955898172320681E-01
2L_1145547_SNP C G 0.4662 62 71 0.3815 3.6502812226572334E-01
2L_1145577_SNP T C 0.09934 15 136 0.608 5.9646646433116879E-01
2L_1145599_SNP A G 0.1026 16 140 0.4008 3.9156852223734651E-01
2L_1145634_SNP C T 0.4241 67 91 0.7001 6.9328232061354700E-01
2L_1145754_SNP T C 0.2583 39 112 0.8408 8.3389964003048878E-01
2L_1145757_SNP T C 0.3484 54 101 0.932 9.2979309635763008E-01
2L_1145766_SNP T G 0.2308 36 120 0.3026 2.9405830338788130E-01
2L_1145781_SNP A T 0.3684 56 96 0.8959 8.9192128341339605E-01
2L_1145910_SNP T C 0.4722 68 76 0.4355 4.0422808838987845E-01
2L_1145913_SNP A G 0.2119 32 119 0.8091 8.0039681048727729E-01
2L_1145973_SNP T G 0.3357 48 95 0.411 3.7757054949369706E-01
2L_1145979_SNP G C 0.3972 56 85 0.4944 5.0905265845720649E-01
2L_1146096_SNP A C 0.08696 14 147 0.53 5.2331238166028593E-01
2L_1146271_SNP A G 0.1484 23 132 0.2432 2.2732565697011886E-01
2L_1146324_SNP T C 0.3856 59 94 0.1836 1.6692913237699247E-01
2L_1146348_SNP T C 0.2102 33 124 0.3334 3.1862663407093894E-01
2L_1146390_SNP G A 0.3378 50 98 0.2141 1.9503404889123921E-01
2L_1146490_SNP A T 0.2517 38 113 0.02596 2.0280170608948832E-02
2L_1146492_SNP A G 0.07383 11 138 0.4612 4.8874631577545347E-01
2L_1146495_SNP C T 0.4901 74 77 0.709 6.9574379307055056E-01
2L_1146496_SNP A C 0.25 38 114 0.04159 3.4785812240859589E-02
2L_1146516_SNP A C 0.3376 53 104 0.7746 7.6826986123734109E-01
2L_1146591_SNP G C 0.2516 39 116 0.8007 7.9389551107381928E-01
2L_1146597_SNP G T 0.1625 26 134 0.8239 8.2097520810182811E-01
2L_1146738_SNP T C 0.1346 21 135 0.2178 2.0429166961080547E-01
2L_1146775_SNP T C 0.1218 19 137 0.5433 5.3298993611927525E-01
2L_1146792_SNP G C 0.2933 44 106 0.7481 7.3908334736900716E-01
2L_1146804_SNP T G 0.1032 16 139 0.4903 4.7698597812051913E-01
2L_1146831_SNP A T 0.2961 45 107 0.882 8.7855683795451744E-01
2L_1146837_SNP T G 0.3077 44 99 0.07943 6.0240020474682125E-02
2L_1146841_SNP T C 0.1006 16 143 0.4618 4.5197283425006740E-01
2L_1146867_SNP A T 0.3032 47 108 0.8389 8.3330371212928800E-01
2L_1146868_SNP T G 0.2781 42 109 0.6091 6.1939898876506572E-01
2L_1146874_SNP C T 0.1346 21 135 0.9249 9.2264349381362154E-01
2L_1146922_SNP T C 0.1871 29 126 0.4956 4.8080580612669854E-01
2L_1147002_SNP G A 0.1477 22 127 0.1705 1.5151029582254028E-01
2L_1147011_SNP G C 0.1013 16 142 0.4006 3.8835403975274208E-01
2L_1147078_SNP T C 0.08917 14 143 0.5985 5.8953810441660937E-01
2L_1147079_SNP T A 0.2597 40 114 0.1992 1.8338507872564935E-01
2L_1147090_SNP T C 0.172 27 130 0.5188 5.1588908440979808E-01
2L_1147098_SNP C T 0.3677 57 98 0.2854 2.6720924452457218E-01
2L_1147149_SNP A G 0.4516 70 85 0.5736 5.6094816203302789E-01
2L_1147242_INS ATA A 0.183 28 125 0.6725 6.8561738467442923E-01
2L_1147263_SNP T C 0.05128 8 148 0.8216 8.1548444243123575E-01
2L_1147284_SNP A G 0.4527 67 81 0.4238 3.9942617303320471E-01
2L_1147296_SNP A T 0.1923 30 126 0.661 6.5155944380310282E-01
2L_1147402_SNP T C 0.4932 72 74 0.8599 8.5123297682019516E-01
2L_1147451_SNP C T 0.4867 73 77 0.9477 9.4509840824500002E-01
2L_1147520_SNP T C 0.07792 12 142 0.8054 7.9747101257873587E-01
2L_1147566_SNP G A 0.1582 25 133 0.8363 8.3270086563247314E-01
2L_1147615_SNP A G 0.1125 18 142 0.2389 2.2942849401776844E-01
2L_1147627_SNP G A 0.3007 46 107 0.6575 6.4769410065870736E-01
2L_1147632_SNP T A 0.1069 17 142 0.2973 2.8675308383621834E-01
2L_1147643_SNP A G 0.4248 65 88 0.5235 5.0571123144755337E-01
2L_1147656_SNP G C 0.1069 17 142 0.2973 2.8675308383621834E-01
2L_1147661_DEL G GG 0.1013 16 142 0.2517 2.4000148439105040E-01
2L_1147663_SNP G A 0.4379 67 86 0.8811 8.7757313558826799E-01
2L_1147665_SNP A G 0.1069 17 142 0.2973 2.8675308383621834E-01
2L_1147666_SNP G A 0.1069 17 142 0.2973 2.8675308383621834E-01
2L_1147676_SNP C A 0.2119 32 119 0.4358 4.1521447230059239E-01
2L_1147678_SNP T C 0.2067 31 119 0.4008 3.7824955376540281E-01
2L_1147692_SNP T G 0.3871 60 95 0.9111 9.0802495616546730E-01
2L_1147696_SNP A G 0.2067 31 119 0.4008 3.7824955376540281E-01
2L_1147699_SNP C A 0.2027 30 118 0.3313 3.0619944634051555E-01
2L_1147722_SNP G C 0.1266 20 138 0.3927 3.8102015786143550E-01
2L_1147723_SNP A C 0.3856 59 94 0.6398 6.4739931095305048E-01
2L_1147765_SNP T C 0.09934 15 136 0.5796 5.6424107296422443E-01
2L_1147875_SNP C T 0.3268 50 103 0.8776 8.7312595219326306E-01
2L_1147881_SNP A G 0.4898 72 75 0.9578 9.5544782783833759E-01
2L_1147960_SNP T C 0.4248 65 88 0.512 4.9492822036011463E-01
2L_1147966_SNP A G 0.3268 50 103 0.6522 6.4100842131844504E-01
2L_1147996_SNP A G 0.4276 65 87 0.6486 6.3440055479608382E-01
2L_1148038_SNP C T 0.1548 24 131 0.4924 4.7768864074677375E-01
2L_1148062_SNP A C 0.4859 69 73 0.2399 2.2121626187794174E-01
2L_1148098_SNP T C 0.05195 8 146 0.1071 9.4144428320810047E-02
2L_1148152_SNP A G 0.1081 16 132 0.8085 7.9786237079143796E-01
2L_1148164_SNP C A 0.08163 12 135 0.3381 3.1745525159875676E-01
2L_1148176_SNP A G 0.4013 61 91 0.8516 8.4484816418441322E-01
2L_1148234_SNP T C 0.4156 64 90 0.9242 9.2196754261031733E-01
2L_1148257_SNP T C 0.396 59 90 0.6641 6.4863959864218912E-01
2L_1148306_SNP T C 0.05031 8 151 0.3389 3.2901045644662230E-01
2L_1148346_SNP G A 0.4094 61 88 0.3429 3.1955225885379857E-01
2L_1148352_SNP A C 0.08974 14 142 0.1825 1.6959196222733186E-01
2L_1148386_SNP A G 0.3933 59 91 0.3792 3.5635985399961811E-01
2L_1148569_SNP G A 0.44 66 84 0.3289 3.0559416686301388E-01
2L_1148683_SNP T C 0.4474 68 84 0.4915 4.7924053429889735E-01
2L_1148902_SNP T G 0.4444 68 85 0.7593 7.5006676677210393E-01
2L_1148905_SNP A C 0.451 69 84 0.8807 8.7608933232700736E-01
2L_1148918_SNP C T 0.4481 69 85 0.8697 8.6489814169014911E-01
2L_1148947_SNP C T 0.487 75 79 0.7055 6.9391114642349194E-01
2L_1149031_SNP C T 0.06962 11 147 0.4589 4.4937082610113588E-01
2L_1149049_SNP C A 0.4892 68 71 0.9505 9.4727316194585875E-01
2L_1149187_SNP T G 0.4902 75 78 0.8445 8.3806237100824887E-01
2L_1149251_SNP A G 0.1933 29 121 0.2014 1.8498225523299239E-01
2L_1149343_SNP A C 0.1795 28 128 0.009295 7.3047218760610580E-03
2L_1149358_SNP G A 0.1338 21 136 0.06649 5.9705640921604596E-02
2L_1149394_SNP T G 0.4539 69 83 0.7019 6.9140635634154446E-01
2L_1149407_SNP G A 0.1899 30 128 0.04715 4.1828459688027723E-02
2L_1149562_SNP A G 0.5 76 76 0.4442 4.2345237333834662E-01
2L_1149590_SNP C G 0.4968 77 78 0.4382 4.2178511205438485E-01
2L_1149599_SNP A G 0.1465 23 134 0.9758 9.7500023545037073E-01
2L_1149604_SNP A G 0.141 22 134 0.8387 8.3359940392032383E-01
2L_1149615_SNP A T 0.4675 72 82 0.7028 6.9189810061351842E-01
2L_1149725_SNP G C 0.121 19 138 0.5563 5.4379874083785840E-01
2L_1149728_SNP T C 0.07547 12 147 0.7958 7.9477692770101771E-01
2L_1149764_SNP T C 0.4863 71 75 0.9825 9.8151771081081651E-01
2L_1149860_SNP T C 0.1083 17 140 0.8543 8.5292170767610020E-01
2L_1149922_SNP A G 0.08861 14 144 0.7223 7.2090159223819694E-01
2L_1150206_SNP A G 0.1069 17 142 0.3332 3.2204633534333760E-01
2L_1150214_SNP G A 0.4539 69 83 0.5343 5.1611416781765473E-01
2L_1150290_SNP T C 0.4768 72 79 0.4917 4.7645870955577763E-01
2L_1150339_SNP G A 0.4823 68 73 0.5966 5.7368837901034042E-01
2L_1150347_SNP G A 0.4545 70 84 0.5053 4.8913136041977456E-01
2L_1150444_SNP C T 0.3806 51 83 0.5849 6.0190914734812817E-01
2L_1150447_SNP A G 0.4286 66 88 0.6814 6.7250069921428368E-01
2L_1150528_SNP G C 0.4387 68 87 0.494 4.8192811437576688E-01
2L_1150534_SNP C G 0.471 73 82 0.3945 3.7778831267762059E-01
2L_1150596_SNP T A 0.09554 15 142 0.3388 3.2462087536125084E-01
2L_1150603_SNP T C 0.4474 68 84 0.5704 5.5792161511734029E-01
2L_1150621_SNP T C 0.471 73 82 0.3459 3.3255301477203503E-01
2L_1150627_SNP A T 0.4675 72 82 0.3256 3.1100402617087297E-01
2L_1150642_SNP A T 0.3484 54 101 0.5066 4.9269417877395216E-01
2L_1150690_SNP G A 0.07843 12 141 0.9829 9.8221289888587981E-01
2L_1150720_SNP T G 0.1975 31 126 0.2501 2.4101673143866453E-01
2L_1150745_SNP A T 0.08861 14 144 0.5362 5.2618767577502612E-01
2L_1150768_SNP A C 0.4605 70 82 0.3589 3.3846031626286699E-01
2L_1150772_SNP C A 0.4641 71 82 0.3743 3.5541359723832155E-01
2L_1150826_INS TC T 0.4429 62 78 0.6988 6.8095206751082094E-01
2L_1150849_SNP C T 0.4671 71 81 0.6761 6.6743896067565411E-01
2L_1150913_SNP T C 0.1062 17 143 0.3313 3.2165608041414651E-01
2L_1150922_SNP T C 0.451 69 84 0.694 6.8595670926052676E-01
2L_1151042_SNP T C 0.2877 42 104 0.3633 3.6880427246120751E-01
2L_1151090_SNP A G 0.08228 13 145 0.6451 6.3671749914984788E-01
2L_1151093_SNP A G 0.48 72 78 0.5647 5.5046304899340948E-01
2L_1151111_SNP C T 0.4067 61 89 0.3955 3.7711385632505745E-01
2L_1151141_SNP T C 0.07843 12 141 0.7812 7.7409098254650999E-01
2L_1151159_SNP A G 0.09554 15 142 0.4473 4.3589929622563928E-01
2L_1151213_SNP T C 0.1006 16 143 0.3968 3.8647044306475542E-01
2L_1151243_SNP A G 0.4839 75 80 0.6091 5.9531815634612939E-01
2L_1151306_SNP C T 0.2685 40 109 0.8294 8.2104883410834395E-01
2L_1151327_SNP C T 0.08228 13 145 0.7762 7.7068440602438504E-01
2L_1151330_SNP A G 0.1062 17 143 0.3459 3.3638298924470467E-01
2L_1151387_SNP A G 0.268 41 112 0.4143 3.9652596410156760E-01
2L_1151416_SNP T C 0.4276 65 87 0.368 3.5692768593945046E-01
2L_1151613_SNP T G 0.07595 12 146 0.4553 4.4474668776081183E-01
2L_1151666_SNP A T 0.1329 21 137 0.2225 2.1075645341843030E-01
2L_1151667_SNP A C 0.1282 20 136 0.2683 2.5359540975169204E-01
2L_1151820_SNP T G 0.1477 22 127 0.7551 7.4500918679242267E-01
2L_1151886_SNP T A 0.06098 10 154 0.08749 8.4412269836344311E-02
2L_1152007_SNP T A 0.396 59 90 0.2267 2.1374075599767928E-01
2L_1152023_SNP G A 0.4527 67 81 0.2974 2.7427928887701647E-01
2L_1152126_SNP G C 0.2206 30 106 0.7612 7.5244904569158666E-01
2L_1152163_SNP G A 0.08553 13 139 0.3283 3.0838086299855327E-01
2L_1152309_SNP T C 0.1 15 135 0.4282 4.0609132987765018E-01
2L_1152318_SNP G C 0.106 16 135 0.4477 4.2782153010153146E-01
2L_1152584_SNP A G 0.4379 67 86 0.2186 2.2989606379634331E-01
2L_1152651_SNP T C 0.3882 59 93 0.5452 5.3497982191360127E-01
2L_1152727_SNP T C 0.46 69 81 0.07867 6.5657494582777295E-02
2L_1152808_SNP T G 0.06173 10 152 0.988 9.8792810908492368E-01
2L_1152844_SNP A G 0.3958 57 87 0.9582 9.5557731686888869E-01
2L_1152880_SNP G C 0.3478 48 90 0.7558 7.3743866073822351E-01
2L_1153030_SNP A G 0.375 54 90 0.2508 2.2430197428433274E-01
2L_1153054_SNP G C 0.4694 69 78 0.2483 2.2178955299305281E-01
2L_1153249_SNP A G 0.3241 47 98 0.4466 4.2619755395107695E-01
2L_1153255_SNP C A 0.34 51 99 0.517 5.1359013004776499E-01
2L_1153336_SNP A G 0.474 73 81 0.8874 8.8502042623518484E-01
2L_1153348_SNP T A 0.1266 20 138 0.2575 2.4712202615166801E-01
2L_1153356_SNP C A 0.1329 21 137 0.2006 1.9171338999745757E-01
2L_1153360_SNP C T 0.1258 20 139 0.262 2.5278252245770771E-01
2L_1153372_SNP T C 0.1026 16 140 0.5167 5.0743640969450787E-01
2L_1153373_SNP T C 0.1139 18 140 0.2905 2.7986298612931870E-01
2L_1153447_SNP A G 0.05 8 152 0.05626 5.0866378804144262E-02
2L_1153448_SNP G A 0.4859 69 73 0.3961 3.6855855193905818E-01
2L_1153667_SNP G C 0.2819 42 107 0.03555 2.6941778766578769E-02
2L_1153734_SNP G A 0.4667 70 80 0.7544 7.4484002371088964E-01
2L_1153740_SNP A G 0.4626 68 79 0.9667 9.6508109880135162E-01
2L_1153763_DEL A AA 0.2887 41 101 0.9819 9.8077417108043496E-01
2L_1153774_SNP T C 0.3092 47 105 0.8092 8.0077330455990614E-01
2L_1153780_SNP A G 0.1319 19 125 0.9413 9.3854048226036479E-01
2L_1153792_SNP A G 0.1699 26 127 0.8445 8.3834764180022203E-01
2L_1153827_SNP G A 0.3694 58 99 0.9679 9.6693550468821465E-01
2L_1153834_SNP C G 0.1677 27 134 0.6467 6.4019937545809658E-01
2L_1154014_INS AA A 0.1457 22 129 0.4414 4.2385630369599714E-01
2L_1154053_SNP T G 0.075 12 148 0.536 5.2721764527826487E-01
2L_1154054_SNP G A 0.3097 48 107 0.01324 1.0240808876701259E-02
2L_1154196_SNP T A 0.06875 11 149 0.7537 7.4938132570479232E-01
2L_1154450_SNP T C 0.08974 14 142 0.6897 6.8234386605105923E-01
2L_1154507_SNP G A 0.4744 74 82 0.75 7.4331222004884001E-01
2L_1154698_SNP A G 0.2313 34 113 0.4886 4.6723778365620294E-01
2L_1154723_SNP T C 0.09804 15 138 0.9348 9.3235848947473476E-01
2L_1154770_SNP A C 0.1494 23 131 0.5404 5.6258443175771577E-01
2L_1154812_SNP T G 0.3013 47 109 0.8272 8.2176143665434775E-01
2L_1154854_SNP A C 0.2759 40 105 0.8211 8.0957497364059572E-01
2L_1154923_SNP A G 0.3581 53 95 0.5169 4.9282015692408287E-01
2L_1155189_SNP C T 0.3267 49 101 0.2251 2.0148323698290616E-01
2L_1155196_SNP T C 0.07097 11 144 0.1992 1.8380985169319120E-01
2L_1155200_SNP C T 0.07097 11 144 0.1992 1.8380985169319120E-01
2L_1155226_SNP A G 0.2715 41 110 0.4601 4.4068049706346857E-01
2L_1155227_SNP T C 0.2715 41 110 0.4601 4.4068049706346857E-01
2L_1155259_DEL TA T 0.1046 16 137 0.1438 1.3016935453793599E-01
2L_1155262_SNP T G 0.1039 16 138 0.142 1.2971266510273116E-01
2L_1155302_SNP G T 0.3378 50 98 0.4296 4.0562175468392203E-01
2L_1155317_SNP C T 0.1187 19 141 0.07326 7.0313838061547826E-02
2L_1155354_SNP T C 0.09211 14 138 0.5425 5.2450517862424118E-01
2L_1155393_DEL A AG 0.2246 31 107 0.6041 5.7736274246164365E-01
2L_1155396_SNP A G 0.0974 15 139 0.06026 5.2780291697773728E-02
2L_1155526_SNP C T 0.2185 33 118 0.034 2.6188147447385155E-02
2L_1155636_SNP C G 0.1342 20 129 0.889 8.8303095295629519E-01
2L_1155642_SNP G T 0.1019 16 141 0.2737 2.6204453137879191E-01
2L_1155778_SNP C T 0.09375 15 145 0.3573 3.4643811192193996E-01
2L_1155783_SNP A G 0.44 66 84 0.5798 5.6466859369986444E-01
2L_1155798_SNP T G 0.1364 21 133 0.3734 3.6024504843721961E-01
2L_1155834_SNP T C 0.1192 18 133 0.536 5.2131675350625439E-01
2L_1155839_SNP G A 0.4932 73 75 0.2873 2.6235025950058521E-01
2L_1155883_SNP G A 0.3448 50 95 0.3772 3.5507008771817072E-01
2L_1155942_SNP G A 0.2222 34 119 0.9464 9.4408711173437099E-01
2L_1155943_SNP T G 0.1056 17 144 0.4406 4.3337592128941760E-01
2L_1155975_SNP A G 0.09938 16 145 0.4893 4.8111485468350701E-01
2L_1155995_SNP T C 0.2192 32 114 0.7691 7.5931487473483283E-01
2L_1156000_SNP T C 0.2138 31 114 0.791 7.8137425380508452E-01
2L_1156061_SNP T C 0.125 20 140 0.2777 2.7020494505723625E-01
2L_1156078_SNP T C 0.4726 69 77 0.2082 1.8252329624867347E-01
2L_1156086_DEL A ACACTGACGGCACACCA 0.08442 13 141 0.3634 3.4748846085284968E-01
2L_1156161_SNP C T 0.18 27 123 0.4961 4.7513421912007614E-01
2L_1156168_SNP T C 0.4702 71 80 0.03192 2.6460179785979518E-02
2L_1156205_SNP C T 0.2434 37 115 0.7114 7.0259760391539594E-01
2L_1156238_SNP A T 0.3464 53 100 0.3372 3.1766341954919708E-01
2L_1156249_SNP G A 0.245 37 114 0.8548 8.4800874955869188E-01
2L_1156286_SNP A G 0.125 19 133 0.1098 9.4729016435982971E-02
2L_1156378_SNP C T 0.1056 17 144 0.446 4.4049638009197545E-01
2L_1156428_SNP A G 0.4631 69 80 0.1454 1.2521557947735273E-01
2L_1156457_SNP G T 0.1006 16 143 0.3869 3.7579758120330575E-01
2L_1156477_SNP A C 0.09934 15 136 0.8492 8.4201654407260484E-01
2L_1156545_SNP A G 0.1745 26 123 0.8553 8.4800536445256336E-01
2L_1156760_SNP C A 0.4286 63 84 0.2002 1.7930637314841091E-01
2L_1156769_SNP T C 0.1161 18 137 0.9315 9.2919978378812107E-01
2L_1156791_SNP C A 0.1447 23 136 0.2408 2.2983379647353730E-01
2L_1156832_SNP T C 0.09434 15 144 0.814 8.1310992057473030E-01
2L_1156835_SNP G T 0.2092 32 121 0.1904 1.7636232117028638E-01
2L_1156850_SNP T A 0.3333 50 100 0.1008 8.7910112981786859E-02
2L_1156856_SNP A T 0.1049 17 145 0.4235 4.1587214928653460E-01
2L_1156880_SNP A G 0.3399 52 101 0.09035 8.0375270738127669E-02
2L_1156884_SNP T A 0.09375 15 145 0.4965 4.8694961581092810E-01
2L_1156900_SNP T A 0.2208 34 120 0.1892 1.7650893400473278E-01
2L_1156909_SNP T C 0.09938 16 145 0.4719 4.6339801765343736E-01
2L_1156915_DEL TTAGCCGGCTATAAAAACAGTTTTAAAATGTTCAGCTTTTTGTGAAGTAATCT T 0.1128 15 118 0.4853 4.9036135871113451E-01
2L_1156995_SNP G A 0.06748 11 152 0.8799 8.7823295353084974E-01
2L_1156998_SNP A G 0.1062 17 143 0.6499 6.4478040500166967E-01
2L_1157001_SNP G C 0.0875 14 146 0.7985 7.9536373925587178E-01
2L_1157083_SNP T C 0.1948 30 124 0.2671 2.4975752328443257E-01
2L_1157096_SNP T A 0.07547 12 147 0.4179 4.0589109570162574E-01
2L_1157134_SNP A G 0.09494 15 143 0.4779 4.6683769644129081E-01
2L_1157138_SNP T C 0.09494 15 143 0.4141 4.0182404551812445E-01
2L_1157346_DEL C GAG 0.3226 50 105 0.2153 2.0223440987036767E-01
2L_1157378_SNP A G 0.141 22 134 0.8391 8.3434804872753010E-01
2L_1157382_DEL G GG 0.1282 20 136 0.3252 3.1016638332979207E-01
2L_1157402_SNP G A 0.1392 22 136 0.2495 2.3704309840239923E-01
2L_1157466_SNP C A 0.1447 23 136 0.2408 2.2983379647353730E-01
2L_1157574_SNP T A 0.1195 19 140 0.3759 3.6548216283736723E-01
2L_1157667_SNP T C 0.1933 29 121 0.3502 3.2841252243227226E-01
2L_1157694_SNP G C 0.06832 11 150 0.9031 9.0146146182395459E-01
2L_1157899_SNP T A 0.1149 17 131 0.7139 7.0135276339172292E-01
2L_1157964_SNP A G 0.2039 31 121 0.5312 5.1383207908221473E-01
2L_1158139_SNP G A 0.07407 12 150 0.01433 1.2792173408990245E-02
2L_1158233_SNP A C 0.1139 18 140 0.1834 1.7332224753020731E-01
2L_1158290_SNP C A 0.08442 13 141 0.7462 7.3738055936823288E-01
2L_1158298_SNP A G 0.09091 14 140 0.6594 6.4769335638359316E-01
2L_1158386_SNP A G 0.08805 14 145 0.4224 4.1152003449993302E-01
2L_1158403_SNP T C 0.1753 27 127 0.01456 1.2962817730890251E-02
2L_1158404_SNP T G 0.09272 14 137 0.7103 7.0350075395175116E-01
2L_1158481_SNP T C 0.2867 41 102 0.04422 3.1492348360915162E-02
2L_1158767_SNP C T 0.075 12 148 0.9495 9.4869473114638769E-01
2L_1158831_SNP A G 0.08917 14 143 0.8748 8.7202773592761595E-01
2L_1158856_SNP G C 0.08125 13 147 0.7968 7.9295553287090703E-01
2L_1158890_SNP C T 0.2065 32 123 0.02637 2.3335610598117913E-02
2L_1158947_SNP G T 0.07895 12 140 0.07395 7.0604774225902417E-02
2L_1158988_SNP T C 0.08442 13 141 0.01165 9.2158343041127532E-03
2L_1159203_SNP A G 0.08228 13 145 0.4615 4.5200848857369091E-01
2L_1159242_SNP C T 0.2752 41 108 0.04247 3.2947960233197758E-02
2L_1159323_SNP C T 0.2876 44 109 0.04002 3.3603694795098539E-02
2L_1159330_SNP A T 0.08228 13 145 0.4788 4.6728849462199384E-01
2L_1159343_SNP A G 0.2994 47 110 0.03494 3.0190044012496961E-02
2L_1159377_SNP T C 0.1507 22 124 0.09599 8.8199423590884951E-02
2L_1159379_SNP C T 0.2013 31 123 0.02044 1.6293845256883925E-02
2L_1159401_SNP A G 0.195 31 128 0.006912 5.7094454572109562E-03
2L_1159505_SNP G A 0.3268 50 103 0.3021 2.8573492946375478E-01
2L_1159541_SNP T C 0.2739 43 114 0.04602 4.0144212465292435E-02
2L_1159542_SNP C T 0.1533 23 127 0.4271 4.0379036657857004E-01
2L_1159544_SNP C A 0.2756 43 113 0.04734 4.0718308874650590E-02
2L_1159550_SNP T C 0.2564 40 116 0.03013 2.5275054120399522E-02
2L_1159554_SNP A T 0.1709 27 131 0.02234 1.9031925039452783E-02
2L_1159570_SNP T A 0.0679 11 151 0.9475 9.4659707293996165E-01
2L_1159652_SNP A C 0.226 33 113 0.04275 3.7793726480821084E-02
2L_1159803_SNP T C 0.05696 9 149 0.01673 1.4537882871707585E-02
2L_1159823_SNP G A 0.1592 25 132 0.2237 2.1089937183646468E-01
2L_1159828_SNP G A 0.3673 54 93 0.6025 5.8945193706702914E-01
2L_1159929_SNP A G 0.08974 14 142 0.05448 4.8184243021962510E-02
2L_1160119_SNP A T 0.06918 11 148 0.01901 1.6943832066600745E-02
2L_1160242_SNP C G 0.08642 14 148 0.04889 4.5255562079599763E-02
2L_1160259_SNP G A 0.1032 16 139 0.8368 8.3190808344197942E-01
2L_1160277_SNP T C 0.1911 30 127 0.6451 6.3679322145732398E-01
2L_1160393_SNP G A 0.2625 42 118 0.1095 1.0330819469001284E-01
2L_1160411_SNP C T 0.2595 41 117 0.08672 8.0493256350156056E-02
2L_1160437_SNP C A 0.3377 52 102 0.0927 8.6587186169772679E-02
2L_1160441_SNP A G 0.1745 26 123 0.9358 9.3301827053948705E-01
2L_1160453_SNP G A 0.3467 52 98 0.1041 9.6982748833510324E-02
2L_1160525_SNP G A 0.2153 31 113 0.3528 3.2933835377347520E-01
2L_1160567_SNP A G 0.1111 18 144 0.02797 2.5709280497308945E-02
2L_1160684_SNP C T 0.06748 11 152 0.03201 3.0791528459926727E-02
2L_1160708_SNP A G 0.06173 10 152 0.03079 2.9124026931160091E-02
2L_1160855_SNP C T 0.06135 10 153 0.2047 1.9889123950351728E-01
2L_1160972_SNP C A 0.1562 25 135 0.05993 5.6062495666063514E-02
2L_1160987_SNP A G 0.1039 16 138 0.8476 8.5314293261238594E-01
2L_1161065_SNP G A 0.0875 14 146 0.05577 5.1068797975855805E-02
2L_1161068_SNP A G 0.09317 15 146 0.0632 5.8914103694994877E-02
2L_1161074_SNP C T 0.09317 15 146 0.0632 5.8914103694994877E-02
2L_1161110_SNP C A 0.08176 13 146 0.04416 3.9595228255819986E-02
2L_1161223_SNP A T 0.1429 22 132 0.7287 7.1891666914059804E-01
2L_1161236_SNP A G 0.1392 22 136 0.5962 5.8625238062821539E-01
2L_1161239_SNP A T 0.1384 22 137 0.6829 6.7591285068058160E-01
2L_1161250_SNP G A 0.2264 36 123 0.5414 5.3142370781394110E-01
2L_1161255_SNP C G 0.1203 19 139 0.03364 3.0139639585568152E-02
2L_1161277_SNP C G 0.06832 11 150 0.007913 6.7855054475876898E-03
2L_1161300_SNP A T 0.3462 54 102 0.7053 6.9631970436675583E-01
2L_1161301_SNP A T 0.3245 49 102 0.603 5.8848977612360165E-01
2L_1161339_SNP T C 0.109 17 139 0.03121 2.7704124422349052E-02
2L_1161393_SNP T A 0.07547 12 147 0.01347 1.1525973248257148E-02
2L_1161396_SNP T C 0.06918 11 148 0.06663 6.5389280431243230E-02
2L_1161416_SNP T C 0.08805 14 145 0.01509 1.2667390892264686E-02
2L_1161426_SNP C T 0.3269 51 105 0.1099 9.8045272322014765E-02
2L_1161462_SNP T C 0.1299 20 134 0.0462 3.8487075213058219E-02
2L_1161531_SNP T C 0.4067 61 89 0.7609 7.5114254923809920E-01
2L_1161543_SNP C T 0.14 21 129 0.5466 5.3195267169796123E-01
2L_1161603_SNP G A 0.4825 69 74 0.885 8.7781742452105660E-01
2L_1161679_SNP A G 0.06875 11 149 0.01333 1.1390186762631451E-02
2L_1161875_SNP A G 0.06369 10 147 0.9532 9.5177104082827135E-01
2L_1161883_SNP C A 0.3377 51 100 0.3281 3.0485743734498250E-01
2L_1161905_DEL T TA 0.09155 13 129 0.6636 6.6925804121358001E-01
2L_1162008_SNP A G 0.2353 32 104 0.6618 6.6522077581071049E-01
2L_1162035_SNP T C 0.2095 31 117 0.06908 5.5114817320483386E-02
2L_1162098_SNP G A 0.3904 57 89 0.3075 2.7955143617124989E-01
2L_1162125_SNP C A 0.1795 28 128 0.3773 3.6102083832627707E-01
2L_1162134_SNP T C 0.09615 15 141 0.02617 2.2807738426594223E-02
2L_1162213_SNP A G 0.1656 25 126 0.04956 3.9564535998532532E-02
2L_1162233_SNP T C 0.1139 18 140 0.713 7.0944707320678879E-01
2L_1162272_SNP G A 0.06289 10 149 0.09823 9.1270877100955383E-02
2L_1162275_SNP A G 0.1908 29 123 0.05753 4.7077253875960179E-02
2L_1162307_SNP T C 0.3605 53 94 0.9599 9.5830060118475224E-01
2L_1162371_SNP C G 0.2101 29 109 0.646 6.2706238599431408E-01
2L_1162377_SNP A G 0.5 69 69 0.4315 3.9591562650383760E-01
2L_1162620_SNP C A 0.3 45 105 0.6185 6.0150774661991324E-01
2L_1162685_SNP T G 0.4901 74 77 0.1429 1.2899872351915675E-01
2L_1162744_SNP T C 0.09434 15 144 0.9575 9.5652878662666829E-01
2L_1162751_SNP G C 0.4444 68 85 0.09018 7.8047263317559984E-02
2L_1162755_SNP A C 0.07143 11 143 0.55 5.3354955176033836E-01
2L_1162782_SNP A G 0.1987 30 121 0.5151 4.9483446632720041E-01
2L_1162791_SNP A G 0.09023 12 121 0.5199 4.9019842082155607E-01
2L_1162792_SNP T C 0.1987 30 121 0.5151 4.9483446632720041E-01
2L_1162815_SNP A G 0.07742 12 143 0.5276 5.1186981410599630E-01
2L_1162821_SNP A C 0.1026 16 140 0.04034 3.4303591825529979E-02
2L_1162862_INS TT T 0.0566 9 150 0.006481 5.2649788392719428E-03
2L_1162901_SNP A G 0.25 37 111 0.01767 1.4019761537683917E-02
2L_1162931_SNP T A 0.3312 51 103 0.2312 2.1446277415059634E-01
2L_1162943_SNP G C 0.1783 28 129 0.02236 1.9027186402018635E-02
2L_1162961_SNP T A 0.2025 32 126 0.01733 1.4656144386923727E-02
2L_1162973_SNP T C 0.1883 29 125 0.02611 2.1705441564575285E-02
2L_1162983_SNP T G 0.2645 41 114 0.04443 3.9570319941005995E-02
2L_1163034_SNP T C 0.2973 44 104 0.2601 2.4105175143057644E-01
2L_1163097_INS T TT 0.3188 44 94 0.003278 3.7440008610414234E-03
2L_1163165_SNP T A 0.05769 9 147 0.6033 5.9589588613303490E-01
2L_1163195_SNP T C 0.4564 68 81 0.1073 9.3419886193357615E-02
2L_1163510_SNP A G 0.1176 18 135 0.9397 9.3717171326711457E-01
2L_1163515_SNP G T 0.36 54 96 0.02566 2.0684701722851910E-02
2L_1163628_SNP T G 0.4295 64 85 0.2837 2.6476022522536691E-01
2L_1163679_SNP G A 0.3595 55 98 0.1468 1.3027694317520655E-01
2L_1163763_SNP C T 0.16 24 126 0.4594 4.4325501606280071E-01
2L_1163764_SNP G A 0.4218 62 85 0.05786 4.7482982505093932E-02
2L_1163934_SNP G C 0.2333 35 115 0.5338 5.1373500703781350E-01
2L_1163955_INS CTC C 0.1631 23 118 0.9487 9.4678391945394891E-01
2L_1163975_SNP A G 0.1667 25 125 0.958 9.5631466690310551E-01
2L_1163976_SNP A T 0.1656 25 126 0.8315 8.2385144771873953E-01
2L_1163977_DEL T TCA 0.183 28 125 0.6654 6.5344652826077809E-01
2L_1164015_INS T TGATGCGATGAGTT 0.4818 66 71 0.0156 1.5951686943139004E-02
2L_1164036_SNP A G 0.0566 9 150 0.01096 9.1779106208170185E-03
2L_1164103_SNP A T 0.1722 26 125 0.4581 4.3740287775534892E-01
2L_1164106_SNP A G 0.1667 25 125 0.4666 4.4538048445033629E-01
2L_1164108_DEL C CGGCGAAATCCAAGCC 0.1667 25 125 0.6129 5.9664997468583725E-01
2L_1164130_DEL A AA 0.1379 20 125 0.6946 6.7697443655531175E-01
2L_1164135_SNP A G 0.1667 25 125 0.6092 5.9280489167610806E-01
2L_1164163_SNP C T 0.3423 51 98 0.5306 5.0965557649168614E-01
2L_1164171_SNP T C 0.349 52 97 0.6398 6.2340388908799649E-01
2L_1164182_SNP C T 0.3425 50 96 0.7328 7.2288964166642666E-01
2L_1164199_SNP G C 0.1635 26 133 0.9756 9.7504411513250844E-01
2L_1164230_SNP A G 0.3247 50 104 0.885 8.8021374607881409E-01
2L_1164364_SNP C G 0.07097 11 144 0.7723 7.6430003801625546E-01
2L_1164367_SNP A T 0.1656 25 126 0.2647 2.4444330913372270E-01
2L_1164371_SNP A T 0.07097 11 144 0.7723 7.6430003801625546E-01
2L_1164406_SNP C T 0.3537 52 95 0.01269 8.8381744967096949E-03
2L_1164435_SNP G T 0.06832 11 150 0.009604 8.6205795848170279E-03
2L_1164443_SNP C G 0.1711 26 126 0.2157 1.9737763749445503E-01
2L_1164513_SNP T G 0.4522 71 86 0.02573 2.1668554493736596E-02
2L_1164537_SNP A G 0.05031 8 151 0.006579 5.6320635356784440E-03
2L_1164538_SNP C A 0.4575 70 83 0.02868 2.3107738925453654E-02
2L_1164584_SNP T C 0.05229 8 145 0.4881 4.7604721626809809E-01
2L_1164632_SNP A G 0.0679 11 151 0.01063 9.4008455254344023E-03
2L_1164698_SNP T C 0.06211 10 151 0.009563 8.2390732069999133E-03
2L_1164770_SNP A G 0.06329 10 148 0.003029 2.3134406815636366E-03
2L_1164854_SNP T C 0.3243 48 100 0.0286 3.0956503439817200E-02
2L_1164872_SNP C T 0.3333 50 100 0.02483 2.0494262585787619E-02
2L_1164983_SNP T C 0.08075 13 148 0.009568 8.2371927613491356E-03
2L_1164992_SNP C T 0.4467 67 83 0.2988 2.7587139795290294E-01
2L_1165124_DEL T TACC 0.08497 13 140 0.1648 1.4807586233933956E-01
2L_1165230_SNP G T 0.3826 57 92 0.1865 1.6270590882576519E-01
2L_1165333_SNP T C 0.3052 47 107 0.4981 4.8715589832351502E-01
2L_1165383_SNP A C 0.4133 62 88 0.2475 2.2457353568539129E-01
2L_1165392_SNP A G 0.3758 56 93 0.2125 1.9125775134359291E-01
2L_1165444_SNP T G 0.3469 51 96 0.2858 2.6084488594289834E-01
2L_1165446_SNP C G 0.3467 52 98 0.2129 1.9294883362839155E-01
2L_1165566_SNP A G 0.3243 48 100 0.9897 9.8923413472200827E-01
2L_1165576_SNP T C 0.3267 49 101 0.941 9.3820294481156896E-01
2L_1165593_SNP A C 0.34 51 99 0.9098 9.0577308282322244E-01
2L_1165638_SNP T C 0.09032 14 141 0.02794 2.2780791112253475E-02
2L_1165683_SNP A G 0.1401 22 135 0.8765 8.7279936283158088E-01
2L_1165740_SNP A C 0.07843 12 141 0.02213 1.7181846440167594E-02
2L_1165749_SNP C T 0.3464 53 100 0.2737 2.5670106641399315E-01
2L_1165776_SNP A C 0.3576 54 97 0.3015 2.7867076806763280E-01
2L_1165845_SNP A G 0.4118 63 90 0.3295 3.1015479402904456E-01
2L_1165869_SNP T A 0.09554 15 142 0.1904 1.7738187736947852E-01
2L_1165902_SNP C T 0.3987 61 92 0.2862 2.6556100890552503E-01
2L_1165929_SNP C T 0.4726 69 77 0.9676 9.6583775386788517E-01
2L_1165947_SNP A G 0.223 33 115 0.1314 1.1304709226117915E-01
2L_1166145_SNP G C 0.4133 62 88 0.3513 3.3022789670710084E-01
2L_1166191_SNP T C 0.3709 56 95 0.7638 7.5253022662808378E-01
2L_1166232_SNP T C 0.1933 29 121 0.6952 6.8178919754980760E-01
2L_1166268_SNP T C 0.06211 10 151 0.0557 5.5988279060396849E-02
2L_1166316_SNP T G 0.05096 8 149 0.05635 5.0219050317332592E-02
2L_1166360_SNP A G 0.05732 9 148 0.06792 6.0428904889055994E-02
2L_1166363_SNP A C 0.4082 60 87 0.4217 3.9687684787704502E-01
2L_1166390_SNP A G 0.05195 8 146 0.05213 4.4812106844114012E-02
2L_1166395_SNP A T 0.05195 8 146 0.05213 4.4812106844114012E-02
2L_1166414_SNP G T 0.4966 74 75 0.8785 8.7200825787532799E-01
2L_1166432_INS T TTT 0.3113 47 104 0.4095 3.8725345221173568E-01
2L_1166445_SNP C T 0.2244 35 121 0.2629 2.5553843242258956E-01
2L_1166479_SNP C A 0.4933 74 76 0.8804 8.7410690664020341E-01
2L_1166484_SNP C T 0.4867 73 77 0.9116 9.0710064628268883E-01
2L_1166501_SNP G T 0.3893 58 91 0.4528 4.2821729417573506E-01
2L_1166742_SNP A G 0.4935 76 78 0.8167 8.0971929810652310E-01
2L_1166745_SNP G A 0.3158 48 104 0.356 3.3485504524320120E-01
2L_1166757_SNP T C 0.1484 23 132 0.1532 1.3790698385975553E-01
2L_1166874_SNP A G 0.4968 77 78 0.7736 7.6602345676908690E-01
2L_1166904_SNP T C 0.4452 69 86 0.2611 2.4550618412317948E-01
2L_1166919_SNP G A 0.4481 69 85 0.2906 2.7465612534796835E-01
2L_1167041_SNP A G 0.4702 71 80 0.552 5.3905070823493939E-01
2L_1167099_SNP T C 0.1226 19 136 0.5062 4.9133512560493553E-01
2L_1167124_SNP A T 0.4863 71 75 0.7629 7.4886604677622581E-01
2L_1167143_SNP C A 0.5 74 74 0.7099 6.9538175498525256E-01
2L_1167185_DEL AA A 0.3597 50 89 0.7404 7.2814979053885098E-01
2L_1167402_SNP A G 0.0625 10 150 0.006812 5.6988012635894583E-03
2L_1167405_SNP A G 0.06962 11 147 0.1009 9.2289749172584479E-02
2L_1167602_SNP C T 0.2418 37 116 0.5531 5.3836843862315753E-01
2L_1167714_SNP G A 0.3137 48 105 0.6026 5.9113497820028804E-01
2L_1167801_SNP G A 0.302 45 104 0.1959 1.7372993237178247E-01
2L_1167939_SNP C T 0.09615 15 141 0.1545 1.4081266253383973E-01
2L_1167995_SNP A G 0.3026 46 106 0.1678 1.4968783827730792E-01
2L_1168128_SNP A G 0.0679 11 151 0.7744 7.7137290537794112E-01
2L_1168602_SNP T C 0.06962 11 147 0.00612 4.7951824409965572E-03
2L_1168781_SNP G A 0.141 22 134 0.2681 2.5343414654059004E-01
2L_1169147_SNP C A 0.1447 22 130 0.09105 1.0863647940066601E-01
2L_1169249_SNP T C 0.1533 23 127 0.3405 3.2062808493808082E-01
2L_1169312_SNP A G 0.1523 23 128 0.3017 2.8350577465944315E-01
2L_1169384_SNP G A 0.1753 27 127 0.2568 2.4200751441538471E-01
2L_1169402_SNP T A 0.1711 26 126 0.1639 1.4697066585233798E-01
2L_1169484_SNP T C 0.1373 21 132 0.357 3.5260667581534766E-01
2L_1169714_SNP C T 0.1169 18 136 0.2914 2.7644948544715486E-01
2L_1169808_SNP G T 0.1474 23 133 0.2564 2.4517560788939863E-01
2L_1169885_SNP G A 0.2516 40 119 0.4962 4.8762840294361487E-01
2L_1169895_SNP T C 0.06832 11 150 0.008942 8.3384001932258235E-03
2L_1169970_SNP T A 0.1457 22 129 0.0417 5.3120240925844442E-02
2L_1169981_SNP A T 0.1548 24 131 0.04168 5.5246603244327772E-02
2L_1170053_SNP G C 0.2715 41 110 0.5891 5.7589752919286963E-01
2L_1170378_SNP A G 0.07362 12 151 0.8978 8.9666661694468097E-01
2L_1170380_SNP T A 0.1961 30 123 0.05683 4.7592441074302071E-02
2L_1170567_SNP T C 0.2372 37 119 0.000982 6.6215822733957190E-04
2L_1170569_SNP T C 0.06832 11 150 0.01112 9.6706898381154829E-03
2L_1170573_SNP C T 0.0625 10 150 0.05748 5.7156606792139922E-02
2L_1170595_SNP C T 0.2786 39 101 0.001236 4.0971906657268622E-03
2L_1170617_SNP T C 0.0679 11 151 0.01063 9.4008455254344023E-03
2L_1170621_SNP G A 0.05732 9 148 0.06174 6.3236868644606065E-02
2L_1170655_SNP G T 0.05625 9 151 0.006319 5.2705802226271263E-03
2L_1170686_SNP A G 0.2468 38 116 0.001232 7.7965375615886810E-04
2L_1170959_SNP A G 0.08025 13 149 0.01359 1.2113161740631507E-02
2L_1170974_SNP A T 0.08025 13 149 0.01359 1.2113161740631507E-02
2L_1171061_SNP C T 0.075 12 148 0.02781 2.6168009848730935E-02
2L_1171088_SNP G A 0.07407 12 150 0.007756 6.8066391279130957E-03
2L_1171121_SNP C T 0.07453 12 149 0.01286 1.1199471744930085E-02
2L_1171124_SNP A C 0.06211 10 151 0.05619 5.6543899023982505E-02
2L_1171217_SNP A G 0.1313 21 139 0.1345 1.2580979182431251E-01
2L_1171265_SNP T A 0.1258 20 139 0.1093 1.0047994031599894E-01
2L_1171278_SNP A G 0.1987 31 125 0.4171 4.0184699328363183E-01
2L_1171391_SNP G T 0.121 19 138 0.003761 2.7959973224579958E-03
2L_1171499_SNP T C 0.08025 13 149 0.004569 3.9380230434314274E-03
2L_1171740_SNP T C 0.08125 13 147 0.6265 6.1893962700188698E-01
2L_1171908_SNP G C 0.08 12 138 0.5581 5.3856232953816552E-01
2L_1172223_SNP A G 0.1019 16 141 0.4942 4.8661821768210545E-01
2L_1172233_SNP C T 0.1169 18 136 0.2596 2.4197142931386662E-01
2L_1172267_SNP A T 0.2628 41 115 0.3937 3.7832714145134105E-01
2L_1172433_SNP G T 0.2792 43 111 0.5429 5.2805519104129051E-01
2L_1172635_SNP G A 0.09032 14 141 0.6882 6.7848962232100107E-01
2L_1172803_SNP T A 0.38 57 93 0.3641 3.4251028913198778E-01
2L_1172923_SNP C G 0.1076 17 141 0.2336 2.2141748183839360E-01
2L_1173011_SNP T C 0.2468 39 119 0.3113 2.9732424312851358E-01
2L_1173183_SNP T A 0.3203 49 104 0.337 3.1992575241728627E-01
2L_1173639_SNP A C 0.0559 9 152 0.06675 6.1572264247273925E-02
2L_1173914_SNP A C 0.4702 71 80 0.1544 1.3540001115177447E-01
2L_1173998_SNP A T 0.0559 9 152 0.08296 7.7320704053280495E-02
2L_1174106_SNP A T 0.05625 9 151 0.06874 6.2810179086784559E-02
2L_1174137_SNP C T 0.4803 73 79 0.3287 3.0744303439657805E-01
2L_1174152_SNP T C 0.4901 74 77 0.7393 7.2772495543164406E-01
2L_1174327_SNP C T 0.08861 14 144 0.6387 6.3024670875973077E-01
2L_1174337_SNP C T 0.06173 10 152 0.06833 6.3858750271154327E-02
2L_1174389_SNP T C 0.1169 18 136 0.2765 2.6045035261523919E-01
2L_1174906_SNP C T 0.1753 27 127 0.395 3.7692929498626582E-01
2L_1174912_SNP G C 0.2138 34 125 0.2445 2.3476174393719285E-01
2L_1175109_SNP T C 0.0641 10 146 0.1877 1.7245924238918175E-01
2L_1175282_SNP T C 0.07407 12 150 0.6553 6.5027017560284506E-01
2L_1175303_SNP C T 0.3882 59 93 0.7313 7.2229077265428665E-01
2L_1175341_SNP T C 0.1019 16 141 0.5525 5.4248043675336755E-01
2L_1175351_SNP C T 0.2867 43 107 0.3128 2.8984201133178300E-01
2L_1175432_SNP T C 0.327 52 107 0.6882 6.8066766481980245E-01
2L_1175541_SNP T C 0.4702 71 80 0.6226 6.0553684439048960E-01
2L_1175547_SNP G A 0.46 69 81 0.6927 6.7896170328078131E-01
2L_1175667_SNP G T 0.1203 19 139 0.3676 3.5459093365163552E-01
2L_1175973_SNP A G 0.08861 14 144 0.6352 6.2663987723225856E-01
2L_1176081_SNP G T 0.06369 10 147 0.9493 9.4782851397212564E-01
2L_1176141_SNP T C 0.06289 10 149 0.936 9.3443798577866088E-01
2L_1176201_SNP T C 0.09434 15 144 0.9798 9.7932722797640304E-01
2L_1176207_SNP C T 0.3571 55 99 0.8804 8.7596642048479223E-01
2L_1176341_SNP T C 0.109 17 139 0.2705 2.5837635260191349E-01
2L_1176357_SNP T C 0.09494 15 143 0.8369 8.3436496318293318E-01
2L_1176559_SNP C A 0.3974 60 91 0.4089 3.8693245964687562E-01
2L_1176661_SNP C G 0.4671 71 81 0.3038 2.8360790868018415E-01
2L_1176669_SNP C G 0.08917 14 143 0.3089 2.9574470486816185E-01
2L_1176688_SNP A G 0.08176 13 146 0.2073 1.9620680602951357E-01
2L_1176691_SNP A G 0.1062 17 143 0.2429 2.3338266209760750E-01
2L_1176817_SNP T C 0.3333 52 104 0.2908 2.7531040293245679E-01
2L_1176899_SNP A G 0.1761 28 131 0.9331 9.3136356722116909E-01
2L_1177011_SNP T C 0.3247 50 104 0.2478 2.2922615185510686E-01
2L_1177053_SNP T G 0.06875 11 149 0.1267 1.1832224619276777E-01
2L_1177062_SNP A G 0.1948 30 124 0.4165 3.9850870532542848E-01
2L_1177101_SNP T C 0.3677 57 98 0.1787 1.6386797171002165E-01
2L_1177119_SNP A G 0.1307 20 133 0.6554 6.4182957321329459E-01
2L_1177205_DEL C CGGC 0.08176 13 146 0.933 9.3192297891246612E-01
2L_1177210_SNP G A 0.0875 14 146 0.8256 8.2268854935473068E-01
2L_1177216_SNP T A 0.26 39 111 0.1222 1.0685934059713120E-01
2L_1177222_SNP G A 0.4474 68 84 0.1447 1.3007566089852074E-01
2L_1177249_SNP T C 0.1049 17 145 0.9251 9.2410864528212733E-01
2L_1177379_SNP A G 0.09317 15 146 0.8394 8.3729179656948460E-01
2L_1177416_SNP A G 0.34 51 99 0.2054 1.8429200078419816E-01
2L_1177500_SNP A T 0.1299 20 134 0.5223 5.0665691388420098E-01
2L_1177527_SNP A C 0.3595 55 98 0.2326 2.1540323508992609E-01
2L_1177535_SNP G A 0.351 53 98 0.2739 2.5203127267916370E-01
2L_1177724_DEL AAA A 0.1346 21 135 0.9426 9.4079107365602122E-01
2L_1177751_SNP A G 0.1364 21 133 0.4981 4.8086984717292713E-01
2L_1177813_SNP G T 0.2675 42 115 0.6798 6.7012896542595068E-01
2L_1178281_INS A ATCGCCA 0.05769 9 147 0.7545 7.4657193435345715E-01
2L_1178288_SNP C A 0.0559 9 152 0.7616 7.5696793747937274E-01
2L_1178317_SNP C A 0.0559 9 152 0.7616 7.5696793747937274E-01
2L_1178324_SNP T C 0.2323 36 119 0.4595 4.4281268403833440E-01
2L_1178498_SNP T A 0.09804 15 138 0.8163 8.0988158288899281E-01
2L_1178512_SNP T G 0.1538 24 132 0.3871 3.7272031968775809E-01
2L_1178523_SNP T G 0.1548 24 131 0.3904 3.7443850649329780E-01
2L_1178558_SNP G C 0.3377 52 102 0.4839 4.6608649158519888E-01
2L_1178570_SNP T A 0.1592 25 132 0.4338 4.2107299922730634E-01
2L_1178586_SNP A C 0.3442 53 101 0.5447 5.2899962598124928E-01
2L_1178593_SNP C T 0.1859 29 127 0.4264 4.1235330415023830E-01
2L_1178603_SNP C G 0.3419 53 102 0.4989 4.8279072019034952E-01
2L_1178606_SNP A C 0.1646 26 132 0.4403 4.2918668634968082E-01
2L_1178728_DEL G GATGCCTTTAATTACAG 0.08805 14 145 0.3174 3.0597640591451480E-01
2L_1178728_SNP T G 0.4 54 81 0.458 4.2382902119817034E-01
2L_1178747_DEL G GATAGTATGCAAACGA 0.09375 15 145 0.3747 3.6470047610341605E-01
2L_1178806_SNP T C 0.1529 24 133 0.5543 5.4475624106914089E-01
2L_1178859_SNP A G 0.05488 9 155 0.416 4.1194969335521969E-01
2L_1178975_SNP A T 0.4595 68 80 0.04476 3.4475779899793987E-02
2L_1178976_SNP A C 0.05455 9 156 0.407 4.0342129392202353E-01
2L_1179102_SNP G A 0.4527 67 81 0.2443 2.2275283547087266E-01
2L_1179109_SNP A C 0.05455 9 156 0.407 4.0342129392202353E-01
2L_1179208_SNP C T 0.05455 9 156 0.407 4.0342129392202353E-01
2L_1179334_SNP T C 0.08589 14 149 0.6689 6.6568512555353809E-01
2L_1179345_SNP C G 0.3944 56 86 0.6088 5.8519654115405695E-01
2L_1179429_SNP G A 0.05195 8 146 0.8433 8.3949816681450951E-01
2L_1179557_SNP C T 0.07362 12 151 0.09226 8.7906047061035997E-02
2L_1179618_SNP C A 0.1299 20 134 0.7162 7.0651947585710340E-01
2L_1179623_SNP A G 0.05696 9 149 0.883 8.8012572100022557E-01
2L_1179657_SNP G C 0.06918 11 148 0.5652 5.5881176223087137E-01
2L_1179659_SNP C G 0.06875 11 149 0.5609 5.5569461182344404E-01
2L_1179677_SNP C T 0.07453 12 149 0.8883 8.8637075927756170E-01
2L_1179709_DEL A ATCGAATCTTACGTAA 0.09859 14 128 0.8823 8.7455731473943521E-01
2L_1179751_SNP C T 0.2372 37 119 0.1243 1.1181809959444788E-01
2L_1179808_SNP T C 0.07362 12 151 0.09226 8.7906047061035997E-02
2L_1179946_SNP G C 0.06707 11 153 0.06407 6.2021056738266904E-02
2L_1179979_SNP A T 0.268 41 112 0.8839 8.7918592953581653E-01
2L_1179990_SNP T C 0.3444 52 99 0.2807 2.5993327781947317E-01
2L_1180005_SNP G C 0.1582 25 133 0.9283 9.2628738818910916E-01
2L_1180095_SNP G C 0.0566 9 150 0.9051 9.0286421337220357E-01
2L_1180138_SNP G A 0.07595 12 146 0.7892 7.8394669216122459E-01
2L_1180168_SNP T A 0.08025 13 149 0.08701 8.3994697542426056E-02
2L_1180223_SNP C T 0.0559 9 152 0.06212 5.8372571550711148E-02
2L_1180277_SNP A G 0.06748 11 152 0.1582 1.5372204965331338E-01
2L_1180283_SNP T G 0.07975 13 150 0.7445 7.4119854429144749E-01
2L_1180346_SNP G T 0.06707 11 153 0.1558 1.5257723972941584E-01
2L_1180448_SNP T A 0.09375 15 145 0.5499 5.4435496435753172E-01
2L_1180459_SNP C T 0.09938 16 145 0.5253 5.2079996086458691E-01
2L_1180468_SNP C A 0.09317 15 146 0.6511 6.4568397112240483E-01
2L_1180475_SNP T C 0.09877 16 146 0.5529 5.4700700937231084E-01
2L_1180478_SNP C A 0.1043 17 146 0.4459 4.3973937089668658E-01
2L_1180652_SNP T G 0.1484 23 132 0.6874 6.8367225603376247E-01
2L_1180700_SNP T C 0.05063 8 150 0.6456 6.3749776162586902E-01
2L_1180889_SNP C T 0.3221 48 101 0.8632 8.5717144544996549E-01
2L_1180962_SNP A T 0.3935 61 94 0.9312 9.2862318297690039E-01
2L_1180968_SNP A G 0.06098 10 154 0.9077 9.0681570646862641E-01
2L_1180969_SNP C T 0.2405 38 120 0.3377 3.2601673430753109E-01
2L_1180979_SNP A C 0.05882 9 144 0.05629 7.1879503134481534E-02
2L_1181227_SNP G A 0.302 45 104 0.7538 7.4188522610502461E-01
2L_1181263_SNP T C 0.2449 36 111 0.9458 9.4291040158269968E-01
2L_1181341_SNP G A 0.4257 63 85 0.7403 7.3018143113760092E-01
2L_1181344_SNP G A 0.06135 10 153 0.06183 5.8363465518024113E-02
2L_1181365_SNP A C 0.3158 48 104 0.8946 8.9030444563072919E-01
2L_1181431_SNP C T 0.0641 10 146 0.8893 8.8580978107842334E-01
2L_1181482_SNP A C 0.0641 10 146 0.9725 9.7182914311349411E-01
2L_1181527_SNP T C 0.2703 40 108 0.5062 4.8753121731380078E-01
2L_1181612_SNP A G 0.2581 40 115 0.6151 6.0694499694970494E-01
2L_1181689_SNP A G 0.471 73 82 0.6716 6.5968260430227277E-01
2L_1181692_SNP A C 0.2288 35 118 0.8958 8.9233232826523756E-01
2L_1181802_SNP A G 0.1948 30 124 0.7365 7.2687713247609476E-01
2L_1181832_SNP T C 0.1484 23 132 0.7747 7.6691619925329213E-01
2L_1181834_SNP G A 0.172 27 130 0.6454 6.3578633225338632E-01
2L_1181936_SNP T C 0.1529 24 133 0.6687 6.5925473611346397E-01
2L_1181987_SNP T C 0.1765 27 126 0.6649 6.5206860588301629E-01
2L_1182014_SNP G C 0.1429 22 132 0.5489 5.3657546976040404E-01
2L_1182059_SNP A C 0.1083 17 140 0.7151 7.1100236832181929E-01
2L_1182074_SNP G A 0.1806 28 127 0.8785 8.7477511760529481E-01
2L_1182111_SNP A G 0.1895 29 124 0.9509 9.4896367632439127E-01
2L_1182164_SNP T C 0.2484 38 115 0.9752 9.7425339432269986E-01
2L_1182331_SNP A G 0.07453 12 149 0.9127 9.1096754757616838E-01
2L_1182366_SNP A C 0.3379 49 96 0.9868 9.8598922577414205E-01
2L_1182368_SNP T C 0.4868 74 78 0.7922 7.8379111038034610E-01
2L_1182483_SNP T G 0.2288 35 118 0.7425 7.3232535992985415E-01
2L_1182534_SNP T A 0.2414 35 110 0.4233 3.9669782266130671E-01
2L_1182554_SNP T G 0.1013 16 142 0.3004 2.8797969477726271E-01
2L_1182660_SNP T G 0.05625 9 151 0.4257 4.1996715073751001E-01
2L_1182696_SNP C T 0.2987 46 108 0.08381 7.2265386390016798E-02
2L_1182726_SNP G A 0.1795 28 128 0.9151 9.1279293333852063E-01
2L_1182753_SNP T C 0.225 36 124 0.2386 2.2800798500194119E-01
2L_1182759_SNP G C 0.2532 40 118 0.6991 6.9200185976846962E-01
2L_1182782_SNP G A 0.2968 46 109 0.04719 4.0336870580036661E-02
2L_1182803_SNP C G 0.1806 28 127 0.8398 8.3457005598718892E-01
2L_1182815_SNP G A 0.1623 25 129 0.3985 3.8441136329535885E-01
2L_1182819_SNP A T 0.05521 9 154 0.0364 3.3924372797700816E-02
2L_1182861_SNP G A 0.3585 57 102 0.6131 6.0402748127306771E-01
2L_1182864_SNP A C 0.1962 31 127 0.843 8.3873365118285048E-01
2L_1182876_SNP A T 0.3595 55 98 0.5434 5.2675325294115249E-01
2L_1182972_SNP T C 0.3533 53 97 0.5351 5.1792714063552525E-01
2L_1182984_SNP G T 0.1739 28 133 0.7207 7.1540038869521649E-01
2L_1183134_SNP A G 0.4863 71 75 0.748 7.3715237297417779E-01
2L_1183170_SNP T G 0.06098 10 154 0.9919 9.9183948848567627E-01
2L_1183251_SNP C T 0.0679 11 151 0.8865 8.8460645515152780E-01
2L_1183404_SNP T C 0.3576 54 97 0.5476 5.2940972183929236E-01
2L_1183506_SNP G T 0.3243 48 100 0.5391 5.1901601356872218E-01
2L_1183507_SNP G A 0.3356 50 99 0.5126 4.9118085672163614E-01
2L_1183532_SNP T C 0.2876 44 109 0.9765 9.7554201480287961E-01
2L_1183536_SNP C G 0.3007 46 107 0.9416 9.3927479077119513E-01
2L_1183562_SNP A G 0.4221 65 89 0.6214 6.0804843307247403E-01
2L_1183578_SNP C T 0.2953 44 105 0.9832 9.8228971487272987E-01
2L_1183653_SNP T C 0.09554 15 142 0.5231 5.1160586344206216E-01
2L_1183856_SNP C T 0.2115 33 123 0.6557 6.4535717738405718E-01
2L_1183934_SNP C A 0.1494 23 131 0.5127 5.0094472907044008E-01
2L_1183936_DEL T GAATC 0.1364 21 133 0.7825 7.7820731387981157E-01
2L_1183992_SNP G A 0.1307 20 133 0.4598 4.4449652389772010E-01
2L_1184003_DEL G GG 0.05161 8 147 0.4886 4.7316298429656822E-01
2L_1184013_SNP A C 0.1818 28 126 0.9375 9.3508143783968656E-01
2L_1184042_SNP T A 0.3631 57 100 0.8733 8.6940426420977490E-01
2L_1184115_SNP T C 0.1346 21 135 0.3607 3.4620080031574341E-01
2L_1184117_SNP T C 0.3221 48 101 0.5963 5.8484507043778722E-01
2L_1184128_SNP C G 0.3203 49 104 0.8423 8.3809937387034483E-01
2L_1184136_SNP A G 0.2857 44 110 0.8904 8.8714948110350089E-01
2L_1184146_SNP T A 0.4371 66 85 0.4612 4.4036204558880965E-01
2L_1184243_SNP A G 0.0625 10 150 0.7964 7.9396054678868244E-01
2L_1184249_SNP T C 0.0625 10 150 0.7964 7.9396054678868244E-01
2L_1184262_SNP C T 0.08805 14 145 0.582 5.7303265264855363E-01
2L_1184273_SNP T A 0.3806 59 96 0.8424 8.3684212833060601E-01
2L_1184278_SNP T C 0.3684 56 96 0.6999 7.0666557981456157E-01
2L_1184297_SNP T G 0.08163 12 135 0.8605 8.6231054666465190E-01
2L_1184407_SNP G T 0.3267 49 101 0.8871 8.8338427989057611E-01
2L_1184470_SNP G A 0.06135 10 153 0.06183 5.8363465518024113E-02
2L_1184517_SNP G C 0.3469 51 96 0.9457 9.4293080748675995E-01
2L_1184524_SNP G A 0.298 45 106 0.5374 5.2009663098103698E-01
2L_1184527_SNP T A 0.298 45 106 0.6113 5.9488560952212222E-01
2L_1184608_SNP T C 0.3377 51 100 0.9688 9.6757946554139107E-01
2L_1184648_SNP G C 0.2532 40 118 0.5751 5.6493338751444500E-01
2L_1184701_SNP C A 0.4539 69 83 0.8289 8.2307838143272727E-01
2L_1184710_SNP A C 0.4408 67 85 0.8087 8.0022654510051905E-01
2L_1184785_SNP A C 0.3517 51 94 0.2663 2.3910769860904557E-01
2L_1185061_SNP T C 0.2533 38 112 0.2065 1.8546248288575018E-01
2L_1185067_SNP A C 0.1613 25 130 0.8759 8.7219752240833914E-01
2L_1185088_SNP T C 0.2065 32 123 0.3409 3.2572455336082762E-01
2L_1185151_SNP A C 0.1519 24 134 0.6958 6.9049846100238277E-01
2L_1185253_SNP C A 0.3472 50 94 0.5934 5.7073932165568630E-01
2L_1185275_SNP C A 0.4118 63 90 0.9161 9.1320583230281072E-01
2L_1185304_SNP C T 0.4052 62 91 0.906 9.0282243977814669E-01
2L_1185325_SNP C G 0.1494 23 131 0.1823 1.7014922432009660E-01
2L_1185328_SNP T C 0.2171 33 119 0.1085 1.1685362288379464E-01
2L_1185334_SNP A G 0.1765 27 126 0.4058 3.9475031817401696E-01
2L_1185345_SNP G C 0.4079 62 90 0.8213 8.2439717657578082E-01
2L_1185481_SNP G A 0.1871 29 126 0.7376 7.2859341819182366E-01
2L_1185490_SNP C G 0.1513 23 129 0.316 3.0282824355473170E-01
2L_1185493_SNP G A 0.461 71 83 0.4206 4.0269094314576948E-01
2L_1185501_SNP G A 0.1384 22 137 0.3375 3.2669153351815361E-01
2L_1185518_SNP T C 0.1477 22 127 0.4666 4.4821568847416782E-01
2L_1185535_SNP T C 0.3533 53 97 0.2142 1.9431304409330974E-01
2L_1185547_SNP T A 0.15 24 136 0.523 5.1357634301695465E-01
2L_1185592_INS C CA 0.4079 62 90 0.5142 4.9859139990633305E-01
2L_1185617_SNP A G 0.1083 17 140 0.4153 4.0143924877116111E-01
2L_1185646_SNP T C 0.4161 62 87 0.4184 3.9567666164976012E-01
2L_1185663_SNP C A 0.0915 14 139 0.1559 1.4104845511364283E-01
2L_1185698_SNP T C 0.1569 24 129 0.06023 5.1175823485021026E-02
2L_1185701_INS TAATTCACAATT T 0.1895 29 124 0.2659 2.5454427549030090E-01
2L_1185706_SNP C T 0.3742 58 97 0.5754 5.6235433420644099E-01
2L_1185708_SNP T G 0.2839 44 111 0.8864 8.8259658027980559E-01
2L_1185726_SNP C T 0.2839 44 111 0.8864 8.8259658027980559E-01
2L_1185751_SNP A G 0.3677 57 98 0.4971 4.8410685768124295E-01
2L_1185760_SNP G T 0.4516 70 85 0.2283 2.1329123869303412E-01
2L_1185765_SNP A G 0.4516 70 85 0.2283 2.1329123869303412E-01
2L_1185782_SNP T C 0.3553 54 98 0.3997 3.7804567073067863E-01
2L_1185786_SNP C A 0.06329 10 148 0.3693 3.5745332479404879E-01
2L_1185812_SNP G A 0.4267 64 86 0.2427 2.2220112012071902E-01
2L_1185817_SNP C T 0.4305 65 86 0.2188 1.9963822441279377E-01
2L_1185823_SNP T G 0.1333 20 130 0.04916 3.9219325561806587E-02
2L_1185983_SNP A C 0.1623 25 129 0.03467 2.9822484765267627E-02
2L_1186002_SNP T C 0.4797 71 77 0.06566 5.4001642879622461E-02
2L_1186004_SNP T C 0.3097 48 107 0.7237 7.1664133911508421E-01
2L_1186009_SNP G T 0.08176 13 146 0.07814 7.1412888837308286E-02
2L_1186025_SNP C T 0.2062 33 127 0.392 3.8335768414919358E-01
2L_1186042_SNP A G 0.2453 39 120 0.3032 2.9297365471470405E-01
2L_1186149_SNP A T 0.09677 15 140 0.04051 3.4365467730740305E-02
2L_1186174_SNP T C 0.271 42 113 0.6981 6.8847157600380138E-01
2L_1186192_SNP T G 0.06962 11 147 0.03375 3.0155584722855920E-02
2L_1186223_SNP G C 0.1493 20 114 0.2193 1.9843231645374160E-01
2L_1186376_SNP C T 0.05556 9 153 0.8696 8.7022764757748150E-01
2L_1186529_SNP T G 0.3219 47 99 0.1649 1.4210954325281255E-01
2L_1186623_DEL A AA 0.4483 65 80 0.0567 4.2464553045950183E-02
2L_1186679_SNP C T 0.1711 26 126 0.06813 5.7273147084197125E-02
2L_1186692_SNP A G 0.06494 10 144 0.4589 4.4278913856951663E-01
2L_1186699_SNP C G 0.05161 8 147 0.927 9.2531608382953290E-01
2L_1186703_SNP C T 0.4595 68 80 0.02995 2.1788553987018646E-02
2L_1186730_INS AA A 0.1985 27 109 0.1581 1.2866453740214756E-01
2L_1186757_SNP C T 0.05769 9 147 0.577 5.6629721466398508E-01
2L_1186759_SNP T C 0.05161 8 147 0.9327 9.3101989810402785E-01
2L_1186824_SNP A G 0.1494 23 131 0.5631 5.5629324986201034E-01
2L_1187020_SNP A T 0.2595 41 117 0.4568 4.4499257743725096E-01
2L_1187069_SNP C G 0.2911 46 112 0.7842 7.7842241817449065E-01
2L_1187106_SNP G A 0.2437 39 121 0.2452 2.3956617194390906E-01
2L_1187116_SNP A G 0.4503 68 83 0.769 7.6421010486794727E-01
2L_1187120_SNP A G 0.2532 39 115 0.4938 4.7969608883542469E-01
2L_1187122_SNP A T 0.4733 71 79 0.4411 4.2157071056723938E-01
2L_1187132_SNP G A 0.2452 38 117 0.5369 5.2332976947548593E-01
2L_1187142_SNP G C 0.1503 23 130 0.07043 6.0679709992914999E-02
2L_1187154_SNP T C 0.25 39 117 0.5063 4.9314917819817849E-01
2L_1187165_SNP A G 0.05556 9 153 0.8419 8.3930879019006710E-01
2L_1187176_SNP T G 0.223 33 115 0.7223 7.0756920132608436E-01
2L_1187191_SNP A C 0.351 53 98 0.5124 4.9238109834704868E-01
2L_1187209_SNP T A 0.3907 59 92 0.5391 5.2031930026040640E-01
2L_1187223_SNP C A 0.349 52 97 0.2278 2.0797706188609222E-01
2L_1187301_SNP T A 0.1419 22 133 0.2676 2.5646902749128886E-01
2L_1187348_SNP A G 0.09554 15 142 0.07821 6.9717252049964720E-02
2L_1187411_SNP C G 0.4106 62 89 0.8518 8.4576028036919548E-01
2L_1187571_SNP A G 0.1118 18 143 0.958 9.5724566064557137E-01
2L_1187648_SNP A G 0.09554 15 142 0.5013 4.9655333188083106E-01
2L_1187774_SNP G A 0.2194 34 121 0.445 4.2819224090471908E-01
2L_1187856_SNP A T 0.0679 11 151 0.5882 5.8231918228030466E-01
2L_1187873_SNP A C 0.06748 11 152 0.03668 3.4194834311794535E-02
2L_1187915_SNP T C 0.1731 27 129 0.723 7.1940895149728390E-01
2L_1187923_SNP C A 0.06098 10 154 0.008985 8.3166855549496686E-03
2L_1187957_SNP T C 0.05031 8 151 0.2638 2.5168164856680708E-01
2L_1187961_SNP T C 0.06748 11 152 0.03668 3.4194834311794535E-02
2L_1188005_SNP G A 0.05488 9 155 0.2794 2.7432139688991908E-01
2L_1188024_SNP T C 0.07333 11 139 0.006587 4.7777248189685628E-03
2L_1188025_SNP T C 0.07285 11 140 0.006223 4.6110347072584384E-03
2L_1188054_SNP G A 0.06918 11 148 0.004385 3.5015904562606883E-03
2L_1188064_INS TTCCATTTATTCGTCT T 0.0566 9 150 0.01162 9.9156872894626824E-03
2L_1188079_SNP T G 0.1083 17 140 0.03283 2.7975314182084234E-02
2L_1188111_SNP A C 0.4832 72 77 0.9199 9.1630633402062278E-01
2L_1188118_SNP A C 0.2038 32 125 0.5989 5.8772906573834771E-01
2L_1188137_SNP T C 0.3245 49 102 0.8182 8.1546071075427473E-01
2L_1188138_SNP T A 0.3289 50 102 0.9497 9.4795652699821220E-01
2L_1188395_SNP A G 0.0641 10 146 0.1857 1.7495448032249994E-01
2L_1188481_SNP T C 0.0641 10 146 0.8522 8.4752201680692563E-01
2L_1188501_SNP C T 0.1569 24 129 0.07504 6.5003594005013307E-02
2L_1188589_SNP A G 0.2282 34 115 0.2561 2.3162126811721939E-01
2L_1188714_SNP T G 0.08228 13 145 0.1428 1.3466166101352595E-01
2L_1188731_SNP A G 0.1761 25 117 0.01633 1.2930033056746832E-02
2L_1188741_SNP A T 0.2452 38 117 0.9687 9.6763172226446248E-01
2L_1188814_SNP G A 0.05625 9 151 0.5194 5.1001622559048432E-01
2L_1188833_SNP T A 0.05 8 152 0.4109 4.0117425446901567E-01
2L_1188841_SNP T C 0.4196 60 83 0.3836 3.4958305132247325E-01
2L_1188871_SNP C A 0.2324 33 109 0.2959 2.7275986685304099E-01
2L_1188898_SNP A C 0.4133 62 88 0.4106 3.8810063756373248E-01
2L_1188905_SNP T G 0.3882 59 93 0.5076 4.8757630588918510E-01
2L_1188917_SNP C T 0.07453 12 149 0.2871 2.7789850775387781E-01
2L_1188923_SNP G A 0.2987 46 108 0.7265 7.1533150334416096E-01
2L_1188924_SNP T C 0.2038 32 125 0.9431 9.4132271121591360E-01
2L_1188933_DEL G GTGGAATGTAG 0.05625 9 151 0.2329 2.2590674796890553E-01
2L_1188974_SNP C T 0.1125 18 142 0.08656 8.0427360381244650E-02
2L_1188975_SNP T A 0.1274 20 137 0.8684 8.6510313680148054E-01
2L_1188982_SNP A T 0.4138 60 85 0.4949 4.7183927465466924E-01
2L_1188983_SNP A G 0.4041 59 87 0.5299 5.0770800083286693E-01
2L_1188992_SNP T G 0.4933 74 76 0.8081 8.0049137727191522E-01
2L_1188993_SNP A G 0.4966 73 74 0.8291 8.2081253690205225E-01
2L_1188998_SNP C G 0.5 73 73 0.9027 8.9811151462336802E-01
2L_1189005_SNP C T 0.3947 60 92 0.2134 1.9430334069717348E-01
2L_1189071_SNP C G 0.2089 33 125 0.9532 9.5203969354109852E-01
2L_1189241_SNP T A 0.4323 67 88 0.9132 9.0988453856785623E-01
2L_1189253_SNP C G 0.4145 63 89 0.2389 2.1804298517594345E-01
2L_1189263_INS AGCA A 0.4196 60 83 0.201 1.8098351038072025E-01
2L_1189273_SNP G A 0.0679 11 151 0.3623 3.6449950954963772E-01
2L_1189358_DEL TTTCCAT T 0.3407 46 89 0.512 4.9634379465958767E-01
2L_1189436_SNP G C 0.1 16 144 0.9276 9.2600722859387075E-01
2L_1189438_SNP T C 0.4079 62 90 0.2295 2.1160526433260818E-01
2L_1189484_SNP T C 0.06667 10 140 0.7621 7.5051929228535907E-01
2L_1189487_SNP C T 0.1125 18 142 0.02289 2.1392536103375989E-02
2L_1189490_SNP T C 0.3133 47 103 0.9274 9.2381654202204133E-01
2L_1189542_SNP T C 0.2614 40 113 0.362 3.4375582964018714E-01
2L_1189595_SNP T G 0.2349 35 114 0.3302 3.1046527491984677E-01
2L_1189610_SNP A G 0.2933 44 106 0.796 7.8661363612692825E-01
2L_1189656_SNP A G 0.4238 64 87 0.2865 2.6451472557901268E-01
2L_1189707_SNP T C 0.05521 9 154 0.3832 3.7713960082256404E-01
2L_1189742_SNP A G 0.05 8 152 0.3791 3.6992187264076903E-01
2L_1189744_DEL A GG 0.05031 8 151 0.3814 3.7067954690102090E-01
2L_1189875_SNP T C 0.2703 40 108 0.1314 1.3478726918745687E-01
2L_1189885_SNP C T 0.2237 34 118 0.5807 5.6876843717481906E-01
2L_1189916_SNP T A 0.2357 37 120 0.8336 8.2863813643407414E-01
2L_1189919_SNP T C 0.2273 35 119 0.7892 7.8102005284654163E-01
2L_1189953_SNP C G 0.2781 42 109 0.3101 2.9649471039700992E-01
2L_1189957_SNP G A 0.2614 40 113 0.2848 2.6950512602089660E-01
2L_1189980_SNP G C 0.07051 11 145 0.9409 9.3965089650834321E-01
2L_1189982_SNP C T 0.3176 47 101 0.9027 8.9813679050739426E-01
2L_1190015_DEL A AT 0.08333 13 143 0.3739 3.5850876000997034E-01
2L_1190079_SNP T G 0.07143 11 143 0.7562 7.4822184320781171E-01
2L_1190093_SNP C G 0.05732 9 148 0.1575 1.4862460426358315E-01
2L_1190100_SNP T C 0.06875 11 149 0.3724 3.6272657017844079E-01
2L_1190108_DEL A AA 0.3284 44 90 0.9244 9.2709217159884916E-01
2L_1190156_SNP T C 0.2914 44 107 0.8118 8.0315041740961535E-01
2L_1190212_SNP G A 0.3595 55 98 0.05464 4.6773446117962997E-02
2L_1190247_SNP G A 0.3882 59 93 0.6293 6.1518260253477330E-01
2L_1190263_SNP A T 0.3851 57 91 0.6484 6.3438266861881676E-01
2L_1190273_SNP T A 0.2065 32 123 0.1771 1.6112751182125729E-01
2L_1190295_SNP C T 0.3973 58 88 0.6059 5.8484763376662419E-01
2L_1190337_SNP A T 0.05625 9 151 0.6524 6.4541402419389837E-01
2L_1190339_SNP T C 0.05625 9 151 0.6524 6.4541402419389837E-01
2L_1190362_SNP G C 0.2148 32 117 0.0009786 5.2493693880422678E-04
2L_1190369_SNP A C 0.1467 22 128 0.002607 1.6841597932560561E-03
2L_1190400_SNP C T 0.2658 42 116 0.42 4.0845097980844258E-01
2L_1190435_SNP G A 0.3117 48 106 0.152 1.3721094413411028E-01
2L_1190437_SNP C T 0.3141 49 107 0.153 1.3941776386723281E-01
2L_1190531_SNP C T 0.2803 44 113 0.2054 1.9279572824110991E-01
2L_1190601_SNP A G 0.1118 18 143 0.8582 8.5702182867513177E-01
2L_1190623_SNP C T 0.1911 30 127 0.9149 9.1291021528463567E-01
2L_1190635_DEL A AAGAGATAAAC 0.08974 14 142 0.8265 8.2347028347009865E-01
2L_1190665_SNP A T 0.2533 38 112 0.2532 2.3106744770611098E-01
2L_1190671_SNP T C 0.268 41 112 0.3234 3.0515890537868873E-01
2L_1190688_SNP T A 0.1056 17 144 0.3955 3.8853612042658359E-01
2L_1190690_SNP T G 0.1006 16 143 0.4673 4.5840065064034830E-01
2L_1190701_SNP T C 0.1083 17 140 0.2742 2.6119229390814824E-01
2L_1190707_DEL T TCCT 0.1484 23 132 0.05948 5.1129909802511669E-02
2L_1190726_SNP T G 0.07453 12 149 0.7934 7.8987836270608913E-01
2L_1190736_SNP C A 0.3312 51 103 0.2441 2.2717503335696454E-01
2L_1190737_SNP G A 0.07362 12 151 0.8018 7.9927624376580220E-01
2L_1190752_SNP C T 0.2516 39 116 0.1208 1.0863468585415870E-01
2L_1190776_SNP G T 0.3642 55 96 0.1524 1.3428083925872858E-01
2L_1190807_SNP A G 0.175 28 132 0.7969 7.9298466926251365E-01
2L_1190809_SNP A G 0.1656 26 131 0.5761 5.6744008594102813E-01
2L_1190829_SNP G T 0.05521 9 154 0.02654 2.4609388061695148E-02
2L_1190864_SNP A T 0.2244 35 121 0.733 7.2408105233624087E-01
2L_1190943_SNP G A 0.4286 66 88 0.7936 7.8560796165773561E-01
2L_1190948_SNP A T 0.3355 51 101 0.04155 3.3664120101693534E-02
2L_1190950_SNP T G 0.3311 50 101 0.04163 3.3166151934920896E-02
2L_1190954_SNP C G 0.1218 19 137 0.3207 3.0683940439076285E-01
2L_1191145_INS AA A 0.07051 11 145 0.9351 9.3314624690128667E-01
2L_1191191_SNP A G 0.1132 18 141 0.9394 9.3829118018149604E-01
2L_1191192_SNP T A 0.05488 9 155 0.2458 2.4072554516438260E-01
2L_1191207_SNP G T 0.1419 21 127 0.7117 7.1803389224299807E-01
2L_1191215_SNP A G 0.05556 9 153 0.0402 3.6950547842111228E-02
2L_1191239_SNP C T 0.2566 39 113 0.9039 8.9982953317532655E-01
2L_1191279_SNP A G 0.07143 11 143 0.9201 9.1714494527095303E-01
2L_1191341_SNP T C 0.118 19 142 0.05319 4.8801787397954120E-02
2L_1191372_SNP T G 0.3158 48 104 0.4855 4.6658944287307336E-01
2L_1191380_DEL C CAC 0.2667 36 99 0.05678 4.5152960045236841E-02
2L_1191383_SNP T A 0.3427 49 94 0.3276 2.9701949646533510E-01
2L_1191386_SNP A T 0.2177 32 115 0.5538 5.3419863250130406E-01
2L_1191388_DEL C CTC 0.3311 50 101 0.3406 3.1934379096261911E-01
2L_1191413_INS AA A 0.2258 35 120 0.5485 5.3913101206249103E-01
2L_1191422_SNP G C 0.1634 25 128 0.2278 2.5204638694233805E-01
2L_1191549_SNP C A 0.3108 46 102 0.07536 6.0680184370463588E-02
2L_1191558_SNP C G 0.3154 47 102 0.4099 3.9184060562939593E-01
2L_1191576_SNP G A 0.3087 46 103 0.5208 5.0060004300637595E-01
2L_1191577_SNP A C 0.05521 9 154 0.03942 3.6790020872936799E-02
2L_1191580_SNP C T 0.05488 9 155 0.03882 3.6798079379320628E-02
2L_1191581_SNP A C 0.4895 70 73 0.5162 4.8901824359093438E-01
2L_1191592_SNP T A 0.5 74 74 0.4568 4.3339529766121898E-01
2L_1191594_SNP G T 0.4966 73 74 0.5593 5.4696345040058181E-01
2L_1191595_SNP C G 0.0875 14 146 0.1159 1.0794335516035758E-01
2L_1191648_SNP A G 0.05732 9 148 0.02011 1.7968398883907666E-02
2L_1191654_SNP G A 0.0566 9 150 0.07265 6.7662689363175668E-02
2L_1191707_SNP T C 0.1742 27 128 0.1942 1.8342583510315413E-01
2L_1191836_SNP G A 0.268 41 112 0.7506 7.4170163425690450E-01
2L_1191845_SNP T C 0.281 43 110 0.4368 4.1887988691671507E-01
2L_1191915_SNP C T 0.3419 53 102 0.2283 2.1567224887706937E-01
2L_1191933_SNP C G 0.281 43 110 0.3927 3.7610395383120299E-01
2L_1191935_SNP A T 0.2839 44 111 0.3914 3.7699522340057545E-01
2L_1191944_SNP A G 0.1338 21 136 0.004469 3.5458909265512930E-03
2L_1192079_SNP T C 0.06135 10 153 0.6883 6.8546948740662339E-01
2L_1192139_SNP C T 0.4333 65 85 0.8723 8.6647213287497649E-01
2L_1192175_SNP G A 0.1338 21 136 0.01913 1.9683866287594751E-02
2L_1192184_SNP A G 0.2353 36 117 0.1329 1.1993278440551369E-01
2L_1192187_SNP A C 0.3208 51 108 0.2113 2.0284796719001663E-01
2L_1192224_SNP A G 0.2372 37 119 0.6572 6.4594774288701517E-01
2L_1192228_SNP T C 0.3826 57 92 0.7226 7.0921519587364301E-01
2L_1192256_SNP A G 0.2697 41 111 0.8359 8.3062381746592318E-01
2L_1192406_SNP C T 0.1218 19 137 0.09395 9.2187603420426201E-02
2L_1192520_SNP C A 0.2297 34 114 0.3111 2.9033341045047079E-01
2L_1192580_SNP T C 0.4094 61 88 0.6445 6.2987597417113306E-01
2L_1192635_SNP A G 0.07742 12 143 0.01138 8.8953491798839327E-03
2L_1192639_SNP T C 0.3667 55 95 0.9623 9.6036905070058487E-01
2L_1192643_DEL T TCCTGATGTATCCAAT 0.05488 9 155 0.4665 4.6177745868793973E-01
2L_1192667_INS AG A 0.3007 46 107 0.3805 3.6480532024969359E-01
2L_1192669_SNP T A 0.298 45 106 0.3021 2.8101841742411682E-01
2L_1192683_SNP A T 0.3072 47 106 0.3031 2.8400283039128860E-01
2L_1192684_INS AC A 0.3052 47 107 0.2973 2.7981187769370830E-01
2L_1192686_SNP A T 0.05488 9 155 0.4665 4.6177745868793973E-01
2L_1192688_DEL G GCCCTTGCTGATT 0.3052 47 107 0.2973 2.7981187769370830E-01
2L_1192704_SNP T C 0.2933 44 106 0.3783 3.5849427168966963E-01
2L_1192705_DEL A ACCTC 0.3052 47 107 0.2973 2.7981187769370830E-01
2L_1192713_SNP G A 0.298 45 106 0.3063 2.8512031121943660E-01
2L_1192716_MNP CTT AAC 0.3052 47 107 0.2973 2.7981187769370830E-01
2L_1192717_DEL A AC 0.07643 12 145 0.8378 8.3305750002639378E-01
2L_1192723_DEL C TGTGGTCATGTTCCTCCCAAGATTGGTGCCTCAATTCCACTTCA 0.07643 12 145 0.8378 8.3305750002639378E-01
2L_1192730_SNP A G 0.4964 69 70 0.6401 6.1817585011168719E-01
2L_1192735_SNP T C 0.1304 18 120 0.04116 3.3512155321388869E-02
2L_1192772_DEL A AGAGCCC 0.07643 12 145 0.8378 8.3305750002639378E-01
2L_1192778_SNP A C 0.1898 26 111 0.3285 2.9655860608232110E-01
2L_1192780_SNP C G 0.07051 11 145 0.8321 8.2783923507390322E-01
2L_1192781_SNP C T 0.07051 11 145 0.438 4.2868812282414259E-01
2L_1192809_SNP T C 0.3667 55 95 0.3991 3.8344706006504070E-01
2L_1192819_SNP A G 0.06452 10 145 0.973 9.7210380141485053E-01
2L_1192901_SNP T C 0.07097 11 144 0.02825 2.4839451528141328E-02
2L_1193089_SNP C T 0.4539 69 83 0.3033 2.8316692139429822E-01
2L_1193090_SNP C T 0.1474 23 133 0.1767 1.6768476391059295E-01
2L_1193109_SNP T C 0.3935 61 94 0.9154 9.1250114300336171E-01
2L_1193196_SNP C G 0.0566 9 150 0.2136 2.1449256038722331E-01
2L_1193293_SNP T C 0.3856 59 94 0.03842 3.0706231647467806E-02
2L_1193341_SNP T A 0.3533 53 97 0.0004769 2.4074638232865624E-04
2L_1193352_SNP C G 0.1862 27 118 0.02497 2.5156374688587956E-02
2L_1193389_SNP A G 0.4094 61 88 0.05014 3.9328683979580975E-02
2L_1193474_SNP T G 0.4437 67 84 0.1022 9.1119379614629348E-02
2L_1193509_SNP G A 0.1962 31 127 0.04558 4.0458097716640336E-02
2L_1193514_SNP T C 0.09272 14 137 0.4862 4.7716407053143817E-01
2L_1193515_SNP G A 0.09272 14 137 0.5822 5.7501335305699897E-01
2L_1193538_DEL C AA 0.09816 16 147 0.5129 5.0741358322619878E-01
2L_1193540_SNP C A 0.2564 40 116 0.3386 3.2437497443712826E-01
2L_1193541_DEL A AA 0.2614 40 113 0.275 2.5827385342335574E-01
2L_1193619_SNP A G 0.3333 48 96 0.7249 7.3619148797880141E-01
2L_1193809_SNP A G 0.09938 16 145 0.6321 6.2888867636404344E-01
2L_1193899_DEL TTC G 0.1049 17 145 0.5107 5.0642398831123236E-01
2L_1193929_DEL T TT 0.1437 23 137 0.6337 6.3084884834391364E-01
2L_1193951_SNP C T 0.2595 41 117 0.9646 9.6369118755284233E-01
2L_1193958_SNP A T 0.2597 40 114 0.01373 1.0557629878715283E-02
2L_1194002_SNP G A 0.3684 56 96 0.3672 3.4603677001418232E-01
2L_1194018_SNP G C 0.0566 9 150 0.9455 9.4426521293293642E-01
2L_1194024_SNP T C 0.05063 8 150 0.9311 9.2937116845192980E-01
2L_1194028_SNP T G 0.05063 8 150 0.9311 9.2937116845192980E-01
2L_1194036_DEL T TGT 0.2015 27 107 0.8273 8.2148811030717150E-01
2L_1194124_SNP C A 0.4901 74 77 0.7711 7.6714358796691395E-01
2L_1194236_DEL A AA 0.2246 31 107 0.055 5.5853972396740434E-02
2L_1194275_SNP G T 0.06098 10 154 0.02788 2.6268166740110784E-02
2L_1194295_SNP C T 0.2597 40 114 0.4707 4.5681703597872703E-01
2L_1194332_SNP T C 0.1548 24 131 0.5641 5.8668168133572318E-01
2L_1194384_SNP T A 0.05521 9 154 0.03351 3.1318291014816833E-02
2L_1194390_SNP G A 0.1346 21 135 0.002073 1.5288670804237518E-03
2L_1194449_SNP T C 0.09434 15 144 0.4088 3.9676623250736931E-01
2L_1194460_INS AA A 0.3731 50 84 0.7649 7.5268637935612404E-01
2L_1194463_SNP C T 0.25 37 111 0.3887 3.6614267620561947E-01
2L_1194492_SNP A G 0.3691 55 94 0.7251 7.3711676470072085E-01
2L_1194517_SNP A G 0.2185 33 118 0.6305 6.1661436264908576E-01
2L_1194526_SNP A G 0.3141 49 107 0.7249 7.1721033001823087E-01
2L_1194558_SNP A T 0.3636 56 98 0.7856 7.7839334317125952E-01
2L_1194571_SNP G T 0.4408 67 85 0.7458 7.3493030264507497E-01
2L_1194623_SNP C A 0.1613 25 130 0.8698 8.6541223346737739E-01
2L_1194741_SNP C T 0.4967 75 76 0.6082 5.9145444388717117E-01
2L_1194748_SNP T G 0.07792 12 142 0.1844 1.7704918861649355E-01
2L_1194856_DEL C CG 0.08497 13 140 0.3052 2.9556852363928710E-01
2L_1194867_SNP C T 0.1216 18 130 0.01882 1.3763522453787241E-02
2L_1194887_SNP C T 0.1267 19 131 0.01373 1.0130344589628399E-02
2L_1194945_SNP A T 0.07407 12 150 0.9579 9.5718160419158305E-01
2L_1195016_DEL TT T 0.4222 57 78 0.2315 1.9188423442779434E-01
2L_1195026_SNP T C 0.05488 9 155 0.3515 3.4641639936048296E-01
2L_1195075_SNP G T 0.4295 67 89 0.6811 6.7169112378287599E-01
2L_1195079_SNP T C 0.4258 66 89 0.6939 6.8399663678247868E-01
2L_1195122_SNP G C 0.2583 39 112 0.5088 4.8812272750999475E-01
2L_1195256_SNP G T 0.2895 44 108 0.1761 1.5740619747354445E-01
2L_1195285_SNP C G 0.3758 56 93 0.6519 6.3490482183010855E-01
2L_1195319_SNP A G 0.1026 16 140 0.8999 8.9902330802057429E-01
2L_1195323_SNP A G 0.4803 73 79 0.07131 5.9214214015072049E-02
2L_1195341_SNP A C 0.4324 64 84 0.1009 8.3697429429428594E-02
2L_1195364_SNP G A 0.1195 19 140 0.5985 5.8968430011638828E-01
2L_1195371_SNP G T 0.4228 63 86 0.08404 7.0433259567076661E-02
2L_1195382_SNP A G 0.1187 19 141 0.6094 6.0149557770494688E-01
2L_1195397_SNP C G 0.121 19 138 0.6103 5.9909692834204753E-01
2L_1195405_SNP A G 0.1529 24 133 0.7745 7.6834140811757123E-01
2L_1195429_SNP A T 0.2667 40 110 0.0005587 3.0204872879578318E-04
2L_1195438_SNP T C 0.1313 21 139 0.6313 6.2452117429864495E-01
2L_1195440_SNP T C 0.3165 50 108 0.6733 6.6554305408264824E-01
2L_1195454_SNP A G 0.1739 28 133 0.1129 1.0641617751800603E-01
2L_1195460_SNP C G 0.1538 24 132 0.9844 9.8398303841667523E-01
2L_1195464_DEL A AG 0.1465 23 134 0.1027 9.4749209418978797E-02
2L_1195468_SNP A C 0.1739 28 133 0.1633 1.5778687335631481E-01
2L_1195489_SNP T C 0.3444 52 99 0.1214 1.0455410358835227E-01
2L_1195504_SNP T A 0.3487 53 99 0.1097 9.4395714239037920E-02
2L_1195508_SNP C T 0.3464 53 100 0.1452 1.3644036737297338E-01
2L_1195516_SNP T G 0.2685 40 109 0.5375 5.1766013032841518E-01
2L_1195533_SNP A G 0.268 41 112 0.2152 1.9625397051577165E-01
2L_1195550_SNP G A 0.302 45 104 0.3507 3.2471347549948104E-01
2L_1195559_SNP C A 0.3423 51 98 0.4035 3.7682029123138339E-01
2L_1195575_SNP A G 0.08025 13 149 0.7628 7.5938000524209281E-01
2L_1195611_SNP A G 0.2357 37 120 0.1656 1.5282184592010328E-01
2L_1195646_SNP A C 0.1646 26 132 0.7805 7.7516971811393509E-01
2L_1195699_SNP T C 0.1154 18 138 0.5289 5.1441274274081361E-01
2L_1195761_DEL A TGT 0.05696 9 149 0.05834 5.3006002735028444E-02
2L_1195800_SNP G A 0.3576 54 97 0.9578 9.5601190547839798E-01
2L_1195807_SNP G A 0.4967 75 76 0.1252 1.0789658477501496E-01
2L_1195811_SNP T G 0.06211 10 151 0.2727 2.6362333392349502E-01
2L_1195986_SNP A C 0.06289 10 149 0.6544 6.4698512920695683E-01
2L_1196004_SNP G A 0.09554 15 142 0.6338 6.2413235981113790E-01
2L_1196019_SNP C T 0.18 27 123 0.4288 4.0739345359080992E-01
2L_1196025_SNP T C 0.3165 44 95 0.04056 3.2092744327344783E-02
2L_1196053_SNP T C 0.4521 66 80 0.1345 1.1182051717036323E-01
2L_1196066_SNP G T 0.2697 41 111 0.1232 1.1016047443159693E-01
2L_1196069_SNP G T 0.2685 40 109 0.1327 1.1512977317908002E-01
2L_1196104_SNP A T 0.05031 8 151 0.05639 5.1609952455529913E-02
2L_1196160_SNP T C 0.1346 21 135 0.07687 6.8624377207187282E-02
2L_1196191_SNP A G 0.2532 39 115 0.5203 5.0753403944076281E-01
2L_1196196_SNP C T 0.3571 55 99 0.45 4.3266684332453798E-01
2L_1196219_SNP C T 0.38 57 93 0.2309 2.1448388578948407E-01
2L_1196368_SNP C T 0.4762 70 77 0.8464 8.3788019740671027E-01
2L_1196454_SNP C G 0.3701 57 97 0.333 3.1519601880764159E-01
2L_1196727_SNP T A 0.3158 48 104 0.62 6.0545494398376076E-01
2L_1196839_SNP G T 0.2792 43 111 0.5613 5.4570153165813440E-01
2L_1196882_SNP C T 0.08075 13 148 0.152 1.4473790756516314E-01
2L_1196923_SNP T C 0.1484 23 132 0.3447 3.2923667999243766E-01
2L_1196931_SNP A G 0.1392 22 136 0.2221 2.1150372767441283E-01
2L_1196933_SNP G A 0.1392 22 136 0.2271 2.1653954428510525E-01
2L_1197023_SNP G C 0.08176 13 146 0.1687 1.5810957426882299E-01
2L_1197133_SNP A G 0.1399 20 123 0.849 8.4108954611415865E-01
2L_1197400_SNP T G 0.08861 14 144 0.1007 9.3710058015443187E-02
2L_1197440_SNP T C 0.1187 19 141 0.9404 9.3925769068028964E-01
2L_1197481_SNP G C 0.1258 20 139 0.4488 4.3722597260450513E-01
2L_1197507_INS GACGAGGATGG G 0.1081 16 132 0.3121 2.9413358539677714E-01
2L_1197684_SNP G A 0.4052 62 91 0.3107 2.9451116172115799E-01
2L_1197775_SNP C T 0.2384 36 115 0.8687 8.6275356016614013E-01
2L_1197875_SNP A G 0.06211 10 151 0.117 1.1090430554891806E-01
2L_1197957_SNP A G 0.06329 10 148 0.8182 8.1301319786450621E-01
2L_1198049_SNP T G 0.1346 21 135 0.2997 2.8520796755671218E-01
2L_1198197_SNP T C 0.08805 14 145 0.1776 1.6829176429104875E-01
2L_1198368_SNP T C 0.1635 26 133 0.8963 8.9438693711783890E-01
2L_1198382_SNP A G 0.1847 29 128 0.2477 2.3743049544415740E-01
2L_1198461_SNP T A 0.1069 17 142 0.03808 3.6128900053574525E-02
2L_1198472_SNP A G 0.1118 18 143 0.0171 1.5755036422325445E-02
2L_1198473_DEL C CCAGCAAATAGC 0.0915 14 139 0.3882 3.7803776738553485E-01
2L_1198675_SNP T A 0.4305 65 86 0.8794 8.7441567116377406E-01
2L_1198682_SNP G C 0.05 8 152 0.5709 5.6611644659387561E-01
2L_1198692_SNP T A 0.3691 55 94 0.9194 9.1537851777467072E-01
2L_1198695_SNP C T 0.3667 55 95 0.8298 8.2222769525767025E-01
2L_1198731_SNP C T 0.4357 61 79 0.971 9.6938766353886052E-01
2L_1198764_SNP C T 0.0559 9 152 0.9567 9.5584843159114075E-01
2L_1198776_SNP T C 0.1739 28 133 0.7046 6.9936350816981396E-01
2L_1198890_SNP A C 0.2372 37 119 0.7511 7.4340669648998059E-01
2L_1198947_SNP C G 0.4558 67 80 0.7512 7.3736870139067612E-01
2L_1198965_SNP G A 0.06962 11 147 0.9005 8.9786818576584104E-01
2L_1198989_SNP A G 0.1677 26 129 0.4244 4.1719529979174519E-01
2L_1199005_SNP T C 0.1772 28 130 0.3353 3.2548529763542422E-01
2L_1199008_SNP A G 0.1709 27 131 0.2766 2.6807452339426763E-01
2L_1199024_SNP G A 0.2148 32 117 0.9208 9.1700405444488764E-01
2L_1199079_SNP C T 0.3974 60 91 0.2799 2.5774231601921649E-01
2L_1199190_SNP T C 0.09375 15 145 0.6148 6.1082592998103480E-01
2L_1199203_SNP A C 0.2564 40 116 0.9452 9.4400532957859284E-01
2L_1199235_SNP C T 0.1438 22 131 0.1615 1.5463685202072286E-01
2L_1199251_SNP A G 0.3487 53 99 0.9932 9.9284947808367574E-01
2L_1199289_SNP A T 0.1258 20 139 0.4785 4.7160941539338830E-01
2L_1199338_SNP G C 0.1474 23 133 0.8599 8.5651321791657720E-01
2L_1199372_SNP T C 0.457 69 82 0.5091 4.9113330559332768E-01
2L_1199379_SNP G T 0.1046 16 137 0.5635 5.5854002553206206E-01
2L_1199410_SNP G A 0.1572 25 134 0.6076 5.9910455202825852E-01
2L_1199421_SNP C T 0.4027 60 89 0.264 2.3947256674883877E-01
2L_1199432_SNP G T 0.3269 51 105 0.6512 6.4064442352616813E-01
2L_1199438_SNP C T 0.3861 61 97 0.6026 5.9276885368088927E-01
2L_1199449_SNP C T 0.3836 61 98 0.6598 6.5151187499404972E-01
2L_1199521_SNP A T 0.3882 59 93 0.3163 2.9895993337948679E-01
2L_1199566_SNP T C 0.2062 33 127 0.4142 4.0554134116685991E-01
2L_1199578_SNP A G 0.1203 19 139 0.2523 2.3953012454321043E-01
2L_1199608_SNP A C 0.1401 22 135 0.2136 1.9995917995884482E-01
2L_1199617_SNP G A 0.08805 14 145 0.7451 7.3935171416441758E-01
2L_1199660_SNP T C 0.4897 71 74 0.9353 9.3192355940175209E-01
2L_1199661_SNP T A 0.2645 41 114 0.5714 5.5722826840434991E-01
2L_1199674_SNP A T 0.4867 73 77 0.5387 5.2588321327541787E-01
2L_1199684_SNP C T 0.5 72 72 0.7447 7.2809221275933089E-01
2L_1199735_SNP A T 0.3544 56 102 0.9731 9.7255052218155114E-01
2L_1199755_SNP A C 0.4342 66 86 0.4399 4.2099016063093153E-01
2L_1199760_SNP T A 0.2628 41 115 0.8195 8.1450155143542025E-01
2L_1199777_SNP G A 0.1582 25 133 0.4254 4.1401048498693682E-01
2L_1199780_SNP T C 0.44 66 84 0.4774 4.6071713202294717E-01
2L_1199810_SNP A C 0.4857 68 72 0.2168 1.9115913207364132E-01
2L_1199832_SNP G A 0.0915 14 139 0.7631 7.5492893489655555E-01
2L_1199839_SNP T C 0.2897 42 103 0.8142 8.0566494692725121E-01
2L_1199843_SNP C A 0.06757 10 138 0.3625 3.4241254213318739E-01
2L_1199845_SNP T A 0.05732 9 148 0.6413 6.3287988017018049E-01
2L_1199848_SNP A G 0.4054 60 88 0.568 5.5093609324324855E-01
2L_1199854_SNP A C 0.09677 15 140 0.3402 3.7139929321531595E-01
2L_1199855_SNP C A 0.1032 16 139 0.4554 4.4108155351359690E-01
2L_1199857_SNP G T 0.298 45 106 0.7026 6.9208432872443559E-01
2L_1199860_SNP A C 0.0625 10 150 0.5569 5.4958742584726195E-01
2L_1199866_SNP A G 0.1338 21 136 0.4592 4.4759801877569427E-01
2L_1199921_DEL AAATAAAATATTATAACAT A 0.3782 59 97 0.4458 4.3293641653268300E-01
2L_1199942_SNP C A 0.3642 55 96 0.5185 5.0265836393489527E-01
2L_1199946_DEL ATTGTTGTA A 0.366 56 97 0.5199 5.0460241285776841E-01
2L_1199959_SNP T C 0.3636 56 98 0.51 4.9592224471483382E-01
2L_1199960_SNP A G 0.05521 9 154 0.6896 6.8559996214093255E-01
2L_1199971_SNP A G 0.1677 26 129 0.9164 9.1342260996210523E-01
2L_1199972_SNP A G 0.1677 26 129 0.9438 9.4211212646941234E-01
2L_1199978_SNP T C 0.1688 26 128 0.7513 7.6487451594395095E-01
2L_1199987_SNP T A 0.1656 26 131 0.9797 9.7921726741859372E-01
2L_1200169_SNP G A 0.4362 65 84 0.6818 6.6903817465270099E-01
2L_1200172_SNP G A 0.4459 66 82 0.8492 8.4268883696311891E-01
2L_1200173_SNP C T 0.4437 67 84 0.6816 6.7061178704841762E-01
2L_1200177_SNP T C 0.2329 34 112 0.8265 8.1620437782136857E-01
2L_1200243_SNP C T 0.4615 72 84 0.3158 3.0077903059370525E-01
2L_1200263_DEL CCACCAC C 0.4681 66 75 0.4545 4.3101124254414003E-01
2L_1200287_SNP C A 0.05096 8 149 0.315 3.0109263369159933E-01
2L_1200320_SNP C T 0.4899 73 76 0.3567 3.3231744963022414E-01
2L_1200329_SNP G T 0.457 69 82 0.3506 3.2717437185329368E-01
2L_1200437_SNP T A 0.09317 15 146 0.2099 2.0103899332041619E-01
2L_1200528_SNP T G 0.2697 41 111 0.9153 9.1165065606030415E-01
2L_1200530_SNP C G 0.48 72 78 0.9584 9.5724312650563581E-01
2L_1200579_SNP T A 0.1266 20 138 0.8511 8.4708951743208327E-01
2L_1200580_SNP A G 0.05488 9 155 0.01725 1.6088730826751114E-02
2L_1200587_SNP T A 0.2365 35 113 0.4874 4.7318954068736929E-01
2L_1200601_SNP T G 0.2877 42 104 0.7786 7.6792238934031687E-01
2L_1200663_SNP C T 0.1316 20 132 0.04491 3.6022207785477212E-02
2L_1200695_SNP T G 0.1776 27 125 0.3061 2.8667121803856421E-01
2L_1200697_INS AGCGTCCATTA A 0.1699 26 127 0.3095 2.8842899623255414E-01
2L_1200706_SNP G C 0.1688 26 128 0.3123 2.9273702413443559E-01
2L_1200707_SNP G C 0.1711 26 126 0.3312 3.0909571883418874E-01
2L_1200718_SNP C G 0.1634 25 128 0.1974 1.7927146951144601E-01
2L_1200721_SNP A G 0.1667 25 125 0.1941 1.7289673923495930E-01
2L_1200723_SNP C A 0.1646 26 132 0.04766 4.2149163301719146E-02
2L_1200724_INS ATATATATGT A 0.1579 24 128 0.1653 1.4714388007873913E-01
2L_1200728_SNP G A 0.1667 25 125 0.2242 2.0239698134476980E-01
2L_1200746_SNP A C 0.2051 32 124 0.5827 5.7249330837538992E-01
2L_1200786_SNP A C 0.1321 21 138 0.4784 4.6785106928042852E-01
2L_1200790_SNP T G 0.1313 21 139 0.4757 4.6650002625105080E-01
2L_1200810_SNP T C 0.2264 36 123 0.6658 6.5823625276417141E-01
2L_1201070_SNP C G 0.0625 10 150 0.01871 1.6390187265348573E-02
2L_1201143_SNP G T 0.09317 15 146 0.911 9.0944599112384084E-01
2L_1201147_SNP G C 0.09554 15 142 0.9372 9.3571121734206186E-01
2L_1201174_SNP T A 0.2975 47 111 0.2037 1.9328893437894146E-01
2L_1201181_DEL T TGCT 0.3019 48 111 0.2314 2.2169823589375459E-01
2L_1201204_SNP A T 0.3013 47 109 0.2221 2.0983376118069208E-01
2L_1201224_SNP A T 0.2922 45 109 0.2583 2.4363370563747133E-01
2L_1201228_INS AGTTCATATAA A 0.3013 47 109 0.2181 2.0609407929582557E-01
2L_1201237_SNP G T 0.2727 42 112 0.4377 4.2257751333004212E-01
2L_1201243_SNP G C 0.2821 44 112 0.4334 4.2299664046733176E-01
2L_1201282_SNP G A 0.2922 45 109 0.1124 1.0090822299177582E-01
2L_1201286_SNP C T 0.3097 48 107 0.2492 2.3921541197073537E-01
2L_1201310_SNP A G 0.0974 15 139 0.8799 8.7561241646953014E-01
2L_1201313_SNP A C 0.1699 26 127 0.2121 1.9354225809194892E-01
2L_1201338_SNP A C 0.1883 29 125 0.8399 8.3410079362788692E-01
2L_1201394_SNP C T 0.28 42 108 0.2034 1.8611771336702720E-01
2L_1201396_SNP T A 0.2886 43 106 0.1558 1.4957033297855926E-01
2L_1201400_DEL T TC 0.28 42 108 0.2417 2.2375126679478885E-01
2L_1201411_SNP T C 0.1667 25 125 0.1192 1.0500672421377655E-01
2L_1201454_SNP G A 0.3571 50 90 0.08426 6.4838996486303646E-02
2L_1201471_SNP A G 0.2013 31 123 0.7294 7.2053881715376977E-01
2L_1201486_SNP A G 0.1224 18 129 0.02763 2.0506818661956836E-02
2L_1201488_SNP A T 0.1765 27 126 0.63 6.1734642121957228E-01
2L_1201490_SNP A C 0.1544 23 126 0.9058 9.0328443131384983E-01
2L_1201491_SNP G T 0.1753 27 127 0.1042 1.1318189169248805E-01
2L_1201495_SNP A T 0.1146 18 139 0.3678 3.5298459254851855E-01
2L_1201510_SNP T A 0.0679 11 151 0.9294 9.2842070663741627E-01
2L_1201583_SNP A G 0.3007 43 100 0.04186 3.1674011941657483E-02
2L_1201657_SNP T C 0.298 45 106 0.04868 3.9283726114335046E-02
2L_1201696_SNP A C 0.2333 35 115 0.04309 3.4282729707435337E-02
2L_1201745_SNP C A 0.2095 31 117 0.604 5.8811858864518074E-01
2L_1201762_SNP A G 0.1931 28 117 0.8805 8.7436507917643591E-01
2L_1201765_SNP T G 0.1986 29 117 0.7021 6.8653094073199228E-01
2L_1201776_SNP T G 0.2109 31 116 0.7747 7.6233052947651303E-01
2L_1201777_SNP T G 0.2109 31 116 0.7747 7.6233052947651303E-01
2L_1201811_DEL G GGGATGATA 0.1118 17 135 0.2557 2.3762105594364291E-01
2L_1201821_INS ACAAA A 0.106 16 135 0.1966 1.7662595636081668E-01
2L_1201830_SNP T C 0.2041 30 117 0.868 8.6155199337426325E-01
2L_1201837_SNP A G 0.2109 31 116 0.8384 8.3059643081234558E-01
2L_1201875_SNP A T 0.2162 32 116 0.574 5.5320322730823202E-01
2L_1201897_SNP G A 0.2667 40 110 0.8129 8.0369709412503798E-01
2L_1201918_SNP A T 0.2867 43 107 0.3352 3.1188180966979528E-01
2L_1201958_SNP T C 0.08917 14 143 0.1983 1.8573644892775365E-01
2L_1201959_SNP C T 0.09494 15 143 0.1928 1.8168967447537587E-01
2L_1202005_SNP G C 0.09434 15 144 0.1871 1.7836741589764427E-01
2L_1202011_SNP T C 0.1146 18 139 0.1612 1.5032349184303562E-01
2L_1202058_SNP T C 0.25 38 114 0.03144 2.4824520295256464E-02
2L_1202257_SNP A G 0.4934 75 77 0.9225 9.1919541257757553E-01
2L_1202284_SNP G A 0.451 69 84 0.9027 8.9862190081912674E-01
2L_1202289_SNP G A 0.4408 67 85 0.6416 6.4917290694452467E-01
2L_1202314_SNP G A 0.48 72 78 0.808 7.9867235662487546E-01
2L_1202316_SNP A G 0.1351 20 128 0.4466 4.2401036432654515E-01
2L_1202390_SNP C T 0.3775 57 94 0.4215 4.0008277199731401E-01
2L_1202426_SNP G C 0.4765 71 78 0.1227 1.0598763085322560E-01
2L_1202572_SNP T C 0.2961 45 107 0.7261 7.2266945793827131E-01
2L_1202661_SNP A T 0.0828 13 144 0.03786 3.7092750941141506E-02
2L_1202689_SNP T C 0.2229 35 122 0.8506 8.4630603020876116E-01
2L_1202715_SNP G A 0.06962 11 147 0.736 7.3085910471560989E-01
2L_1202728_SNP G A 0.08696 14 147 0.09198 8.5695847242843737E-02
2L_1202729_SNP A G 0.08696 14 147 0.09198 8.5695847242843737E-02
2L_1202780_SNP A G 0.3425 50 96 0.7881 7.7660852469609254E-01
2L_1202788_SNP A G 0.09272 14 137 0.3627 3.4445236457710748E-01
2L_1202809_SNP C A 0.2065 32 123 0.2261 2.0952618600758688E-01
2L_1202813_SNP T C 0.09317 15 146 0.3647 3.5962121763380062E-01
2L_1202825_INS AG A 0.1523 23 128 0.5939 5.7900710966592217E-01
2L_1202828_DEL G GA 0.1523 23 128 0.5939 5.7900710966592217E-01
2L_1202832_INS AC A 0.2632 40 112 0.1945 1.7573191320109660E-01
2L_1202835_SNP T G 0.2649 40 111 0.2107 1.9139498771131858E-01
2L_1202836_INS TCC T 0.2649 40 111 0.2107 1.9139498771131858E-01
2L_1202838_SNP G A 0.26 39 111 0.1236 1.1116529522480645E-01
2L_1202850_DEL T TCCCGAGT 0.1467 22 128 0.6808 6.6878874146215206E-01
2L_1202865_SNP G C 0.4306 62 82 0.5891 5.6581815973058314E-01
2L_1202906_INS A AC 0.08075 13 148 0.09693 9.0561910498779818E-02
2L_1202919_SNP C T 0.4452 65 81 0.6138 5.9120621401578899E-01
2L_1203018_SNP A G 0.07097 11 144 0.641 6.3078915806273694E-01
2L_1203087_SNP G C 0.05063 8 150 0.3001 2.8667302432631936E-01
2L_1203130_SNP T C 0.1677 26 129 0.06192 5.2457456206502530E-02
2L_1203182_SNP G A 0.1132 18 141 0.9145 9.1277472047216868E-01
2L_1203276_SNP C T 0.4324 64 84 0.8558 8.4753853301947901E-01
2L_1203288_SNP C G 0.2829 43 109 0.5155 5.0108839713104780E-01
2L_1203424_SNP G A 0.06289 10 149 0.07374 6.7253915029082942E-02
2L_1203545_INS T TGCCAT 0.07792 12 142 0.03251 2.6632650126801469E-02
2L_1203634_SNP A G 0.08696 14 147 0.06608 6.2262117239506774E-02
2L_1203643_SNP T C 0.08861 14 144 0.4276 4.1546777172032467E-01
2L_1203666_SNP T A 0.1975 31 126 0.4638 4.5048504654439225E-01
2L_1203667_SNP A T 0.1975 31 126 0.4638 4.5048504654439225E-01
2L_1203689_SNP C T 0.0875 14 146 0.04077 3.6831364548178848E-02
2L_1203695_SNP A G 0.08696 14 147 0.03885 3.5345755939592785E-02
2L_1203697_SNP A G 0.08917 14 143 0.03943 3.3758155260813015E-02
2L_1203738_SNP A T 0.1026 16 140 0.6219 6.1430543765605772E-01
2L_1203864_SNP A G 0.09259 15 147 0.0676 6.3140798210280569E-02
2L_1203874_INS A CG 0.1401 22 135 0.06131 5.3518021590606146E-02
2L_1203904_SNP A T 0.0566 9 150 0.91 9.0774447209277465E-01
2L_1203962_SNP G A 0.0566 9 150 0.9165 9.1435744272103281E-01
2L_1203983_SNP T G 0.08805 14 145 0.3878 3.7557938341761243E-01
2L_1203986_SNP C A 0.05696 9 149 0.8489 8.4460275922519068E-01
2L_1203990_SNP T C 0.131 19 126 0.3986 3.7574604139907763E-01
2L_1203993_MNP CTC GGT 0.0625 10 150 0.8104 8.0613522321176512E-01
2L_1203998_SNP A G 0.0625 10 150 0.8104 8.0613522321176512E-01
2L_1204001_SNP C A 0.1195 19 140 0.3662 3.5411612109116686E-01
2L_1204003_SNP T A 0.1859 29 127 0.55 5.3618608434985870E-01
2L_1204005_SNP A T 0.09434 15 144 0.1019 9.3464578551195721E-02
2L_1204015_SNP C A 0.1379 20 125 0.5669 5.4850174098801308E-01
2L_1204023_SNP T G 0.06211 10 151 0.8137 8.1011891018196580E-01
2L_1204025_SNP T A 0.06211 10 151 0.8137 8.1011891018196580E-01
2L_1204030_SNP G T 0.05625 9 151 0.913 9.1101292840253378E-01
2L_1204069_SNP G T 0.06832 11 150 0.8778 8.7544480228738264E-01
2L_1204253_SNP G T 0.4768 72 79 0.03808 3.1483605852914043E-02
2L_1204509_DEL A AA 0.3723 51 86 0.2256 2.3105702941653705E-01
2L_1204636_SNP T C 0.1013 16 142 0.348 3.3857847772552452E-01
2L_1204733_SNP A T 0.2338 36 118 0.5693 5.5449017684305002E-01
2L_1204750_SNP C A 0.1765 27 126 0.09781 9.1200918464227954E-02
2L_1204790_SNP A G 0.1457 22 129 0.005821 3.8795455727915814E-03
2L_1204992_SNP C T 0.4966 74 75 0.6353 6.1779989363791432E-01
2L_1205062_SNP C T 0.3423 51 98 0.6779 6.6806050696755703E-01
2L_1205362_SNP A T 0.07453 12 149 0.5198 5.1245182316778559E-01
2L_1205372_SNP G C 0.1069 17 142 0.2735 2.6128480876167659E-01
2L_1205412_SNP A G 0.141 22 134 0.1812 1.6779737193942479E-01
2L_1205583_SNP A G 0.2922 45 109 0.9016 8.9819479979692596E-01
2L_1205636_DEL T TT 0.1946 29 120 0.2591 2.4388350495644662E-01
2L_1205670_SNP T C 0.0566 9 150 0.418 4.0784552597699419E-01
2L_1205682_SNP T A 0.07006 11 146 0.03867 3.3678591246000318E-02
2L_1205810_SNP A G 0.08075 13 148 0.8369 8.3384811803319447E-01
2L_1205841_SNP T C 0.09032 14 141 0.9594 9.5809028946573183E-01
2L_1205849_SNP G A 0.09317 15 146 0.0853 8.0569127733400567E-02
2L_1206011_SNP T C 0.1154 18 138 0.8953 8.9223205242592007E-01
2L_1206015_SNP A C 0.08725 13 136 0.1646 1.4876104788945566E-01
2L_1206020_INS CCTACTCCGCC C 0.2429 34 106 0.4131 3.8054133854660632E-01
2L_1206078_SNP T C 0.1688 26 128 0.2365 2.2348975021666495E-01
2L_1206107_SNP A T 0.42 63 87 0.1138 9.8671772703454619E-02
2L_1206161_SNP C A 0.1184 18 134 0.1382 1.2475715172491897E-01
2L_1206179_SNP T A 0.2667 40 110 0.6641 6.4814826411564563E-01
2L_1206183_SNP T G 0.2697 41 111 0.7754 7.6634996492794327E-01
2L_1206198_SNP T G 0.3154 47 102 0.3893 3.6604269599766981E-01
2L_1206201_SNP A T 0.05128 8 148 0.4646 4.5340727919259105E-01
2L_1206204_SNP T C 0.32 48 102 0.3342 3.1080790607469511E-01
2L_1206206_SNP T A 0.32 48 102 0.3342 3.1080790607469511E-01
2L_1206209_INS TTAATT C 0.3154 47 102 0.3379 3.1293059724501082E-01
2L_1206223_SNP A G 0.3108 46 102 0.3646 3.4281869579183832E-01
2L_1206228_SNP T A 0.3082 45 101 0.4649 4.4204615595896357E-01
2L_1206230_SNP A G 0.06369 10 147 0.2644 2.5067057675205329E-01
2L_1206233_SNP C T 0.3082 45 101 0.4735 4.5118793599185736E-01
2L_1206240_SNP C T 0.2252 34 117 0.9853 9.8476529776921473E-01
2L_1206244_SNP G T 0.2252 34 117 0.9853 9.8476529776921473E-01
2L_1206245_SNP T A 0.2267 34 116 0.9999 9.9988288164372774E-01
2L_1206250_SNP T A 0.3219 47 99 0.3593 3.4082155118834501E-01
2L_1206251_SNP A T 0.05096 8 149 0.6665 6.6037561133427070E-01
2L_1206264_SNP A C 0.2837 40 101 0.2457 2.2916993432940025E-01
2L_1206265_SNP A G 0.2817 40 102 0.1325 1.1368077156017486E-01
2L_1206267_INS TAT T 0.2662 37 102 0.2287 1.9795373881966860E-01
2L_1206304_SNP A G 0.2208 34 120 0.3647 3.4799787312376840E-01
2L_1206311_SNP C T 0.2733 41 109 0.3079 2.8643099419534013E-01
2L_1206454_SNP G C 0.1203 19 139 0.4264 4.1324112768203181E-01
2L_1206468_SNP T G 0.1456 23 135 0.7659 7.5928261158900845E-01
2L_1206569_SNP T G 0.2171 33 119 0.6443 6.3554461944210439E-01
2L_1206785_SNP T C 0.1062 17 143 0.3717 3.6232357194986198E-01
2L_1206820_SNP A G 0.08025 13 149 0.9286 9.2739463175272008E-01
2L_1206975_INS AT A 0.3525 49 90 0.2605 2.2795828974312382E-01
2L_1206996_SNP T C 0.36 54 96 0.324 3.0056479039557005E-01
2L_1207042_SNP G A 0.4013 61 91 0.1946 1.7486795775788355E-01
2L_1207049_SNP T G 0.08442 13 141 0.002991 2.1294099611485805E-03
2L_1207128_SNP A T 0.2781 42 109 0.8356 8.2871486092284075E-01
2L_1207197_SNP A G 0.4342 66 86 0.6052 5.8925892867160035E-01
2L_1207479_SNP C T 0.2387 37 118 0.3734 3.5726453630220101E-01
2L_1207535_SNP G A 0.1582 25 133 0.2433 2.3033380727512509E-01
2L_1207541_SNP C G 0.125 20 140 0.7094 7.0388460204726644E-01
2L_1207585_SNP C T 0.2774 43 112 0.4185 4.0074763094001919E-01
2L_1207587_SNP T A 0.2885 45 111 0.4098 3.9409031342878809E-01
2L_1207592_DEL T TGATTCGAAATAAT 0.2434 37 115 0.1117 1.2187935338162881E-01
2L_1207620_SNP C A 0.5 75 75 0.213 1.9046814026828929E-01
2L_1207621_SNP A C 0.4899 73 76 0.2752 2.5087435855718987E-01
2L_1207639_SNP C T 0.135 22 141 0.4644 4.5911377455396252E-01
2L_1207664_SNP T C 0.4323 67 88 0.8166 8.1002646184399130E-01
2L_1207672_SNP C A 0.2102 33 124 0.6613 6.5233526766616723E-01
2L_1207674_SNP T A 0.1948 30 124 0.8658 8.6194700753676934E-01
2L_1207676_SNP A T 0.4342 66 86 0.8001 7.9118803272516436E-01
2L_1207681_SNP G A 0.4379 67 86 0.7257 7.1485990503134689E-01
2L_1207685_SNP C T 0.4129 64 91 0.8277 8.2167205308947755E-01
2L_1207687_SNP T C 0.42 63 87 0.898 8.9300614135811740E-01
2L_1207688_SNP G T 0.3176 47 101 0.4944 4.7362309062300179E-01
2L_1207691_SNP A G 0.4387 68 87 0.7584 7.4993098345257669E-01
2L_1207693_SNP G T 0.4129 64 91 0.8179 8.1145716784301869E-01
2L_1207702_INS AA A 0.1419 22 133 0.55 5.3849793133796187E-01
2L_1207705_SNP T A 0.2628 41 115 0.4263 4.1196254359129780E-01
2L_1207726_SNP A T 0.1753 27 127 0.8691 8.6518819211640174E-01
2L_1207754_SNP G T 0.3784 56 92 0.7947 7.8847292195734742E-01
2L_1207770_SNP C A 0.06875 11 149 0.6428 6.3686203192926516E-01
2L_1207781_SNP G C 0.2065 32 123 0.8935 8.9070292761718028E-01
2L_1207933_SNP C T 0.2614 40 113 0.1795 1.6280520595544790E-01
2L_1207935_INS A AG 0.2614 40 113 0.1823 1.6549315120335650E-01
2L_1208160_SNP A G 0.09375 15 145 0.5969 5.9251993485803167E-01
2L_1208302_SNP T A 0.1013 16 142 0.8071 8.0218549784689852E-01
2L_1208385_SNP T A 0.09615 15 141 0.4958 4.8103073192637635E-01
2L_1208432_SNP T C 0.3378 50 98 0.2915 2.6598655767899693E-01
2L_1208433_SNP T C 0.3423 51 98 0.2658 2.4174226661894005E-01
2L_1208448_SNP T C 0.2715 41 110 0.324 3.0109238792085946E-01
2L_1208502_SNP C T 0.1069 17 142 0.8634 8.6029040322084305E-01
2L_1208601_INS GG G 0.2361 34 110 0.3237 3.0015077478492713E-01
2L_1208603_DEL A AAG 0.2378 34 109 0.3093 2.8442937980750460E-01
2L_1208608_SNP A G 0.2133 32 118 0.9367 9.3404025499313748E-01
2L_1208610_SNP A T 0.2829 43 109 0.3037 2.8394830591221909E-01
2L_1208614_DEL G GG 0.2051 32 124 0.8223 8.1712511977861213E-01
2L_1208617_SNP G A 0.2051 32 124 0.8223 8.1712511977861213E-01
2L_1208627_SNP A T 0.3667 55 95 0.3878 3.6475067912696957E-01
2L_1208653_SNP T G 0.08974 14 142 0.8453 8.4200906712900658E-01
2L_1208672_SNP A C 0.1 16 144 0.4151 4.0599177703511347E-01
2L_1208679_SNP T G 0.2143 33 121 0.9201 9.1684758146289225E-01
2L_1208691_SNP C T 0.3649 54 94 0.852 8.4510773141672701E-01
2L_1208707_SNP T A 0.1316 20 132 0.4171 4.0181388326065404E-01
2L_1208712_SNP T A 0.1307 20 133 0.4602 4.4370311881122582E-01
2L_1208716_DEL A AA 0.125 19 133 0.4799 4.6237911980784208E-01
2L_1208720_SNP T A 0.3758 56 93 0.7807 7.6948176281496972E-01
2L_1208723_SNP C T 0.1133 17 133 0.8364 8.3067547030212452E-01
2L_1208724_SNP A G 0.1284 19 129 0.665 6.5526985042999608E-01
2L_1208729_SNP A T 0.1307 20 133 0.4602 4.4370311881122582E-01
2L_1208735_MNP TTT CCA 0.1307 20 133 0.4602 4.4370311881122582E-01
2L_1208739_SNP T A 0.1438 22 131 0.9299 9.2700509101221373E-01
2L_1208775_SNP C A 0.1364 21 133 0.7037 6.9551144609096127E-01
2L_1208787_SNP G A 0.1456 23 135 0.9347 9.3286790749497017E-01
2L_1208876_SNP C T 0.3766 58 96 0.3629 3.5646990279373592E-01
2L_1208886_SNP C G 0.293 46 111 0.3515 3.3761736824259680E-01
2L_1208887_SNP T C 0.3247 50 104 0.2325 2.2073125211872502E-01
2L_1208960_INS ACA A 0.3816 58 94 0.1781 1.6334649634594034E-01
2L_1209000_SNP C G 0.1242 19 134 0.5236 5.1450447194123095E-01
2L_1209142_SNP T G 0.09938 16 145 0.7111 7.0620527286220247E-01
2L_1209160_SNP T C 0.4444 68 85 0.5457 5.2921604098348429E-01
2L_1209353_SNP T C 0.3841 58 93 0.7778 7.6893731779508945E-01
2L_1209355_DEL G GAATGGCGCG 0.06579 10 142 0.08313 7.2094778867897100E-02
2L_1209546_SNP T C 0.4968 78 79 0.5785 5.6764185959642233E-01
2L_1209549_SNP T G 0.4936 77 79 0.5812 5.6913470332547123E-01
2L_1209552_SNP C T 0.1053 16 136 0.6173 6.0137278450835696E-01
2L_1209565_INS GAGTGTGTG G 0.2933 44 106 0.5617 5.4447548137808277E-01
2L_1209701_SNP C T 0.09938 16 145 0.3927 3.8365394920173979E-01
2L_1209742_DEL G GTTCAAACGG 0.07792 12 142 0.2786 2.7012456187160927E-01
2L_1209749_SNP T C 0.08271 11 122 0.3519 3.4569947481274077E-01
2L_1210002_SNP C T 0.2148 32 117 0.6546 6.3945385290063850E-01
2L_1210028_SNP G A 0.2365 35 113 0.4882 4.6581482184942502E-01
2L_1210039_SNP A T 0.2432 36 112 0.4756 4.5355221909421906E-01
2L_1210067_SNP T G 0.2245 33 114 0.591 5.7005310700878076E-01
2L_1210081_SNP C T 0.1316 20 132 0.258 2.4058219799851166E-01
2L_1210136_SNP A T 0.2387 37 118 0.8409 8.3684235742562008E-01
2L_1210141_SNP T A 0.05806 9 146 0.8849 8.8059815312031431E-01
2L_1210166_SNP T C 0.2516 40 119 0.9618 9.6161462694176969E-01
2L_1210205_SNP T G 0.2338 36 118 0.8142 8.0713575046575081E-01
2L_1210386_SNP T G 0.1216 18 130 0.09282 8.2838273422829470E-02
2L_1210395_SNP G T 0.1583 22 117 0.4218 3.8613805173195137E-01
2L_1210441_SNP C A 0.2903 45 110 0.158 1.5205687971496640E-01
2L_1210657_DEL T TT 0.09615 15 141 0.2751 2.6011515721968015E-01
2L_1210659_DEL CC T 0.4867 73 77 0.4274 4.0403084328290029E-01
2L_1210720_SNP T A 0.2237 34 118 0.4422 4.2516490140762953E-01
2L_1210730_SNP T C 0.2222 34 119 0.5145 4.9655123474711627E-01
2L_1210756_DEL G GG 0.07051 11 145 0.3878 3.7761260617752379E-01
2L_1210779_SNP T C 0.05556 9 153 0.8213 8.1842235480419723E-01
2L_1210794_SNP C A 0.1203 19 139 0.06554 6.0467272577279872E-02
2L_1210897_SNP T C 0.07407 12 150 0.002198 1.9961377671814215E-03
2L_1210949_SNP A T 0.1392 22 136 0.4709 4.6034098136550927E-01
2L_1210951_SNP G A 0.1392 22 136 0.4709 4.6034098136550927E-01
2L_1210956_SNP G C 0.4314 66 87 0.4976 4.8004294882327225E-01
2L_1210960_SNP G A 0.4351 67 87 0.5229 5.0712562373190107E-01
2L_1210961_SNP C T 0.4351 67 87 0.5229 5.0712562373190107E-01
2L_1210980_SNP C T 0.1908 29 123 0.004564 2.9529084399452631E-03
2L_1210983_SNP A C 0.1908 29 123 0.003753 2.4074279223677691E-03
2L_1210984_SNP G A 0.1974 30 122 0.008507 6.0828821732398872E-03
2L_1210987_SNP T C 0.3816 58 94 0.8863 8.8256954420941547E-01
2L_1211000_SNP T G 0.1465 23 134 0.6997 6.9226360531503661E-01
2L_1211005_SNP A T 0.1562 25 135 0.0668 6.1092603314977810E-02
2L_1211022_SNP C T 0.1437 23 137 0.6484 6.4095827099749980E-01
2L_1211034_SNP T A 0.2867 43 107 0.3755 3.5036456919083792E-01
2L_1211062_SNP G A 0.06294 9 134 0.999 9.9890349733498096E-01
2L_1211065_SNP G A 0.05732 9 148 0.8168 8.1110806584925355E-01
2L_1211100_SNP G T 0.4467 67 83 0.4677 4.4652835452214634E-01
2L_1211151_SNP G A 0.366 56 97 0.4139 3.9880953321734036E-01
2L_1211174_SNP T C 0.1987 31 125 0.7479 7.4596278903477775E-01
2L_1211176_SNP T A 0.1975 31 126 0.8295 8.2517377649023427E-01
2L_1211182_SNP T C 0.3247 50 104 0.8894 8.8591633250311452E-01
2L_1211247_SNP C T 0.2345 34 111 0.1875 1.6429663480036805E-01
2L_1211385_SNP C T 0.2645 41 114 0.6957 6.8651036578133229E-01
2L_1211563_SNP T C 0.1974 30 122 0.0813 6.9977009240440202E-02
2L_1211617_SNP A G 0.1905 28 119 0.1441 1.2341786102867791E-01
2L_1211690_SNP A G 0.1384 22 137 0.6769 6.7022083472331906E-01
2L_1211727_INS TT T 0.1 15 135 0.5729 5.5837414254487283E-01
2L_1211871_SNP A G 0.09877 16 146 0.9727 9.7225031817451713E-01
2L_1211886_SNP T A 0.2434 37 115 0.2832 2.6770215596502200E-01
2L_1211890_DEL A AC 0.2581 40 115 0.471 4.5729275554559456E-01
2L_1211906_SNP G T 0.1111 18 144 0.8851 8.8325826642073746E-01
2L_1211907_SNP T A 0.1056 17 144 0.9794 9.7904532149506607E-01
2L_1211918_SNP G A 0.1056 17 144 0.9577 9.5686886082664746E-01
2L_1211925_DEL T TTTATAAAATATTTT 0.1111 18 144 0.8851 8.8325826642073746E-01
2L_1211970_INS TTATGATGTA T 0.1118 18 143 0.8758 8.7347413183997313E-01
2L_1211979_SNP A T 0.118 19 142 0.8634 8.6403443632767585E-01
2L_1211981_SNP T G 0.1146 18 139 0.6808 6.7466026641522214E-01
2L_1212035_SNP G T 0.2774 43 112 0.564 5.4931857099600434E-01
2L_1212154_SNP A C 0.15 24 136 0.3287 3.1782686721540188E-01
2L_1212161_SNP A T 0.15 24 136 0.3287 3.1782686721540188E-01
2L_1212269_SNP G A 0.2566 39 113 0.1376 1.3188025547255544E-01
2L_1212399_SNP G T 0.1795 28 128 0.8173 8.1150856999021492E-01
2L_1212506_SNP A G 0.08108 12 136 0.2519 2.3234110192346757E-01
2L_1212653_SNP A T 0.1667 25 125 0.5404 5.2161495847446160E-01
2L_1212965_SNP A C 0.1139 18 140 0.756 7.5595408163929456E-01
2L_1212971_SNP A T 0.1132 18 141 0.8623 8.5957662305114146E-01
2L_1213026_DEL A GAGC 0.075 12 148 0.9263 9.2527184817298636E-01
2L_1213033_SNP T A 0.1437 23 137 0.1679 1.6233144465266425E-01
2L_1213049_SNP A C 0.1329 21 137 0.1241 1.1720335162890050E-01
2L_1213125_SNP A G 0.05096 8 149 0.8446 8.4008986385348017E-01
2L_1213136_SNP A G 0.4897 71 74 0.6723 6.5147707753973916E-01
2L_1213160_SNP T A 0.3667 55 95 0.7937 7.8455854988542295E-01
2L_1213190_SNP G A 0.302 45 104 0.7223 7.0824347510607688E-01
2L_1213203_SNP T G 0.05732 9 148 0.8338 8.2890985405719331E-01
2L_1213223_SNP A G 0.0915 14 139 0.3553 3.3634954826695374E-01
2L_1213245_SNP A G 0.3742 58 97 0.7216 7.1773464779508511E-01
2L_1213284_SNP T C 0.2025 33 130 0.4619 4.5574545598552108E-01
2L_1213298_SNP G A 0.2829 43 109 0.379 3.5679933455453072E-01
2L_1213300_DEL C CC 0.338 48 94 0.9113 9.0674155376508891E-01
2L_1213445_SNP T C 0.1195 19 140 0.2561 2.4506993894844342E-01
2L_1213446_SNP T C 0.1139 18 140 0.2324 2.2013793214019650E-01
2L_1213458_SNP C T 0.2067 31 119 0.3557 3.4096024054249208E-01
2L_1213484_SNP A G 0.482 67 72 0.7217 6.9898064205265176E-01
2L_1213491_SNP T G 0.07237 11 141 0.7709 7.6303205585998202E-01
2L_1213501_SNP G A 0.3553 54 98 0.7004 6.8887842342948458E-01
2L_1213502_SNP A G 0.3581 53 95 0.6981 6.8246214405363137E-01
2L_1213638_SNP A C 0.1438 22 131 0.4877 4.7328699852524603E-01
2L_1213704_SNP A T 0.1465 23 134 0.7093 7.0576113874832047E-01
2L_1213753_SNP A G 0.2987 46 108 0.9292 9.2658469784878017E-01
2L_1213764_SNP G C 0.4231 66 90 0.5824 5.7064595051988576E-01
2L_1213765_SNP A G 0.4221 65 89 0.617 6.0399554058749483E-01
2L_1213816_SNP C T 0.1161 18 137 0.7977 7.9053633815832280E-01
2L_1214003_SNP T C 0.06803 10 137 0.7763 7.7278851423110484E-01
2L_1214047_SNP T C 0.1962 31 127 0.7339 7.2768281716738759E-01
2L_1214284_SNP A T 0.2808 41 105 0.7292 7.1491816102503747E-01
2L_1214317_SNP C T 0.1203 19 139 0.2911 2.7852865850250474E-01
2L_1214352_SNP T C 0.2848 43 108 0.4791 4.5700422535874141E-01
2L_1214723_SNP A C 0.4834 73 78 0.4197 3.9625967604271806E-01
2L_1215043_SNP G T 0.08497 13 140 0.3131 2.9291909560883833E-01
2L_1215114_SNP G A 0.4527 67 81 0.7368 7.2183437254676108E-01
2L_1215231_SNP T C 0.4771 73 80 0.3147 2.9376429051516462E-01
2L_1215249_SNP T A 0.1169 18 136 0.8632 8.5806738104714553E-01
2L_1215273_SNP T G 0.3038 48 110 0.5394 5.2813971417563810E-01
2L_1215306_SNP T A 0.1104 17 137 0.2952 2.7667597145975176E-01
2L_1215318_SNP T C 0.4539 69 83 0.3358 3.1299734331711559E-01
2L_1215321_SNP C T 0.4901 74 77 0.663 6.4916071291413624E-01
2L_1215397_SNP T A 0.1149 17 131 0.3343 3.1088140127868280E-01
2L_1215568_SNP C A 0.2313 37 123 0.8813 8.7951957983872564E-01
2L_1215593_SNP T C 0.2201 35 124 0.6919 6.8537314501081559E-01
2L_1215634_SNP T C 0.225 36 124 0.895 8.9273973305399468E-01
2L_1215642_DEL T TTGTAT 0.1448 21 124 0.5953 5.8132618174897555E-01
2L_1215735_SNP G A 0.3133 47 103 0.827 8.1849813116516379E-01
2L_1215790_SNP C T 0.2357 37 120 0.274 2.6152550596506785E-01
2L_1215812_SNP A G 0.2244 35 121 0.1899 1.7804451424492473E-01
2L_1215940_SNP C A 0.2564 40 116 0.533 5.2213872198401790E-01
2L_1215941_SNP T C 0.2293 36 121 0.4254 4.1334101584401395E-01
2L_1216189_SNP C T 0.1646 26 132 0.9626 9.6175167255691729E-01
2L_1216194_SNP C A 0.2089 33 125 0.996 9.9589785390666474E-01
2L_1216205_SNP G C 0.2025 32 126 0.9723 9.7154822304103838E-01
2L_1216231_DEL T TT 0.1409 21 128 0.6115 5.9571512956487638E-01
2L_1216389_SNP T G 0.2278 36 122 0.6102 6.0048163067436722E-01
2L_1216432_SNP A G 0.1783 28 129 0.5803 5.7103179934940984E-01
2L_1216460_SNP G A 0.2 32 128 0.915 9.1331261315820100E-01
2L_1216492_SNP A G 0.09434 15 144 0.9128 9.1264190557465796E-01
2L_1216515_SNP C T 0.1125 18 142 0.5315 5.2317504894333866E-01
2L_1216554_SNP T G 0.1258 20 139 0.7429 7.3741844724085148E-01
2L_1216579_SNP A G 0.1226 19 136 0.7085 6.9914355630677882E-01
2L_1216652_SNP C T 0.1039 16 138 0.3983 3.9552719677015047E-01
2L_1216706_SNP A T 0.06522 9 129 0.4582 4.4501441267321762E-01
2L_1216715_SNP A C 0.06122 9 138 0.738 7.2990774769295919E-01
2L_1216771_SNP G A 0.109 17 139 0.5099 4.9617254920680587E-01
2L_1216773_SNP T G 0.109 17 139 0.5099 4.9617254920680587E-01
2L_1216867_SNP A C 0.223 33 115 0.3726 3.4796729058182096E-01
2L_1216873_SNP A T 0.2105 32 120 0.7015 7.0791211927102626E-01
2L_1216887_SNP T A 0.2434 37 115 0.1915 1.7310101107910514E-01
2L_1216974_SNP T C 0.1 16 144 0.05251 4.9686010870056425E-02
2L_1216991_SNP T C 0.06832 11 150 0.6478 6.4224045994544077E-01
2L_1217220_SNP A C 0.08955 12 122 0.5112 4.7438940987500011E-01
2L_1217378_SNP T C 0.3224 49 103 0.9206 9.1754600248502483E-01
2L_1217381_SNP T C 0.1226 19 136 0.8521 8.4741252380230336E-01
2L_1217543_SNP C G 0.2745 42 111 0.9924 9.9205334131791223E-01
2L_1217652_SNP A G 0.3947 60 92 0.4575 4.3793895287407281E-01
2L_1217737_SNP G T 0.3265 48 99 0.5015 4.8700082910403042E-01
2L_1217794_INS TTTGTTGGTTTGT A 0.3469 51 96 0.6881 6.7025036954582518E-01
2L_1217796_SNP T C 0.3289 49 100 0.6157 5.9774941423243522E-01
2L_1217817_SNP G T 0.07643 12 145 0.6104 6.0669924434687250E-01
2L_1217830_SNP T C 0.3221 48 101 0.4987 4.8691929595373806E-01
2L_1217835_SNP T G 0.07051 11 145 0.5645 5.5152468931669940E-01
2L_1217836_SNP T A 0.3267 49 101 0.7658 7.5463836086543001E-01
2L_1217840_SNP T G 0.2941 45 108 0.5031 4.8756384309259237E-01
2L_1217845_SNP G A 0.07595 12 146 0.5768 5.6599270532950319E-01
2L_1217846_INS TTGAATTGCAGCTTACTTCTTTAAAA T 0.07643 12 145 0.5883 5.7709101660935969E-01
2L_1217852_SNP A G 0.2876 44 109 0.5852 5.6967219328543317E-01
2L_1217855_SNP G A 0.2829 43 109 0.4133 3.9774291217886204E-01
2L_1217857_SNP T A 0.3221 48 101 0.662 6.4711917489856829E-01
2L_1217858_SNP A T 0.2987 46 108 0.6313 6.1812973276197747E-01
2L_1217859_SNP C G 0.2876 44 109 0.2912 2.8653862285311282E-01
2L_1217862_MNP TGGG GAAA 0.2941 45 108 0.5587 5.4352018555358939E-01
2L_1217903_SNP G A 0.07595 12 146 0.5648 5.5407448254981406E-01
2L_1217908_SNP C G 0.15 24 136 0.458 4.4814544031005266E-01
2L_1217932_SNP A C 0.396 59 90 0.8906 8.8547855794985197E-01
2L_1217949_SNP T C 0.1509 24 135 0.4292 4.1992822254165352E-01
2L_1217962_SNP C G 0.1491 24 137 0.4688 4.6072794831818031E-01
2L_1217963_SNP C T 0.3767 55 91 0.8322 8.2280103714583719E-01
2L_1217971_SNP A C 0.3655 53 92 0.8737 8.6655877861924180E-01
2L_1218000_SNP C T 0.1296 21 141 0.7188 7.1443339616637691E-01
2L_1218001_SNP C T 0.2237 34 118 0.8013 7.9448895500213634E-01
2L_1218063_SNP T A 0.2013 32 127 0.462 4.5401365253558856E-01
2L_1218069_SNP T C 0.2075 33 126 0.49 4.8224349666668409E-01
2L_1218076_SNP T A 0.2062 33 127 0.4845 4.7806949039752789E-01
2L_1218124_SNP G A 0.05625 9 151 0.4109 4.0200160194064261E-01
2L_1218135_INS ACA A 0.3636 52 91 0.975 9.7317298854774104E-01
2L_1218152_SNP A T 0.3566 51 92 0.8474 8.3857054711574863E-01
2L_1218154_SNP T A 0.3611 52 92 0.8147 8.0464961577599536E-01
2L_1218195_SNP C A 0.0625 10 150 0.7365 7.3345512095259036E-01
2L_1218196_SNP G A 0.3421 52 100 0.9289 9.2615350184671363E-01
2L_1218206_SNP T A 0.3137 48 105 0.9095 9.0646854872571425E-01
2L_1218207_SNP T G 0.3158 48 104 0.8904 8.8648238158430159E-01
2L_1218287_SNP T A 0.1056 17 144 0.3441 3.3496994788035783E-01
2L_1218288_INS CGTC C 0.1062 17 143 0.4414 4.3258491643071606E-01
2L_1218295_SNP C A 0.09434 15 144 0.4512 4.4096309741155537E-01
2L_1218302_SNP G A 0.08442 13 141 0.9442 9.4290041793976220E-01
2L_1218304_SNP G A 0.4897 71 74 0.9833 9.8243698345137054E-01
2L_1218307_INS ACGACGTATGTTA A 0.08442 13 141 0.8351 8.3078585535731031E-01
2L_1218316_SNP A T 0.3161 49 106 0.9274 9.2536450429865758E-01
2L_1218320_SNP T A 0.3203 49 104 0.9305 9.2805614246981760E-01
2L_1218336_SNP C T 0.4228 63 86 0.6514 6.3479838164086144E-01
2L_1218347_SNP A C 0.1069 17 142 0.6261 6.2119115026233507E-01
2L_1218348_SNP G T 0.1118 18 143 0.6986 6.9612584942442046E-01
2L_1218367_SNP C T 0.4755 68 75 0.5602 5.3487916768644639E-01
2L_1218403_SNP A C 0.1346 21 135 0.8455 8.4075204297863204E-01
2L_1218425_SNP A T 0.1457 22 129 0.2332 2.1193936422071546E-01
2L_1218435_INS TG T 0.2095 31 117 0.5119 4.8996106654503591E-01
2L_1218438_SNP T G 0.3191 45 96 0.4723 4.3855410810805506E-01
2L_1218455_SNP G A 0.09938 16 145 0.7214 7.1766947628565292E-01
2L_1218456_SNP G C 0.3125 45 99 0.2718 2.4906550114966797E-01
2L_1218474_SNP T C 0.3357 47 93 0.3835 3.4708803306493563E-01
2L_1218530_SNP G C 0.3557 53 96 0.4073 3.8033548356011249E-01
2L_1218539_SNP G C 0.1013 16 142 0.9618 9.6087697910183190E-01
2L_1218552_SNP T A 0.3046 46 105 0.9064 9.0181547732423795E-01
2L_1218553_SNP A C 0.3113 47 104 0.8195 8.1059636095269982E-01
2L_1218559_SNP A G 0.2839 44 111 0.5806 5.6842748490079509E-01
2L_1218563_SNP A G 0.08589 14 149 0.6297 6.2627405403261283E-01
2L_1218573_SNP G C 0.4082 60 87 0.6586 6.3848849175606470E-01
2L_1218614_SNP T A 0.2752 41 108 0.1918 1.6851992657890025E-01
2L_1218626_SNP G A 0.4276 62 83 0.5046 4.8229674420542668E-01
2L_1218699_SNP T G 0.4671 71 81 0.8624 8.5612285157554924E-01
2L_1218754_SNP G T 0.1284 19 129 0.2783 2.5434995433358765E-01
2L_1218756_SNP A G 0.106 16 135 0.7392 7.3323175944912711E-01
2L_1218836_SNP G T 0.4315 63 83 0.2266 1.9834774739629824E-01
2L_1218843_SNP A C 0.4345 63 82 0.3062 2.7681440002728497E-01
2L_1218858_SNP T G 0.4792 69 75 0.5564 5.3826112913380575E-01
2L_1218860_SNP A T 0.4295 64 85 0.2912 2.6384117890181402E-01
2L_1218870_SNP A G 0.4286 63 84 0.3355 3.0638136411032080E-01
2L_1218876_SNP C A 0.4759 69 76 0.7915 7.8190516700491863E-01
2L_1218877_SNP T C 0.4759 69 76 0.9359 9.3149502135562856E-01
2L_1218900_SNP C G 0.4324 64 84 0.3834 3.5464068867649179E-01
2L_1218924_SNP T C 0.2215 35 123 0.3726 3.6077660869875905E-01
2L_1218925_SNP G T 0.4726 69 77 0.2221 1.9616533333227748E-01
2L_1218927_SNP G C 0.4726 69 77 0.2582 2.2771888366054305E-01
2L_1219130_SNP A C 0.05556 9 153 0.7864 7.8309674135990714E-01
2L_1219162_SNP T C 0.2645 41 114 0.1579 1.4781289414987686E-01
2L_1219328_SNP A G 0.1974 30 122 0.3442 3.2335814300504173E-01
2L_1219369_SNP C G 0.4384 64 82 0.5262 5.0427535258211464E-01
2L_1219417_SNP G A 0.4932 73 75 0.4459 4.2096628342020792E-01
2L_1219537_SNP G C 0.4932 72 74 0.5296 5.0346600587478352E-01
2L_1219548_SNP T C 0.4825 69 74 0.6807 6.5860422153372500E-01
2L_1219556_SNP A C 0.4932 72 74 0.7187 7.0143941200754278E-01
2L_1219557_SNP A G 0.4966 72 73 0.6569 6.3545527756082953E-01
2L_1219594_SNP C T 0.4899 73 76 0.9912 9.9065514574926661E-01
2L_1219805_SNP T C 0.4702 71 80 0.8963 8.9382432039630599E-01
2L_1219819_SNP T A 0.1346 21 135 0.1566 1.4309645915721869E-01
2L_1219847_SNP T A 0.06536 10 143 0.07071 6.1980393133440372E-02
2L_1219848_SNP C G 0.09032 14 141 0.2924 2.7535792442414142E-01
2L_1219849_INS ACCT A 0.07143 11 143 0.1417 1.2936936500157892E-01
2L_1219933_SNP T A 0.09434 15 144 0.8794 8.7667151050767489E-01
2L_1220028_SNP C T 0.2387 37 118 0.9136 9.1052049423708548E-01
2L_1227622_SNP G A 0.3654 57 99 0.8634 8.5922379569833407E-01
2L_1227651_SNP A G 0.3595 55 98 0.7321 7.2332987521114744E-01
2L_1227671_SNP C T 0.3484 54 101 0.9119 9.1050903927810845E-01
2L_1227692_DEL TTG T 0.4521 66 80 0.874 8.6832799745775535E-01
2L_1227760_SNP T A 0.3791 58 95 0.8121 8.0368330219451445E-01
2L_1227769_SNP G T 0.3725 57 96 0.6464 6.3145353154183903E-01
2L_1227807_SNP T G 0.3701 57 97 0.5357 5.1836943024144055E-01
2L_1227829_SNP T G 0.366 56 97 0.5454 5.2698351744927185E-01
2L_1228003_SNP T A 0.3709 56 95 0.6348 6.1829233214563950E-01
2L_1228009_SNP T C 0.3576 54 97 0.7131 6.9931352141064973E-01
2L_1228035_SNP T C 0.3716 55 93 0.8579 8.5073951593382002E-01
2L_1228042_SNP C T 0.3826 57 92 0.7482 7.3562194009698700E-01
2L_1228056_SNP G A 0.09938 16 145 0.6351 6.3046006917336339E-01
2L_1228150_SNP A C 0.3946 58 89 0.5388 5.1605753278097521E-01
2L_1228153_SNP G T 0.3867 58 92 0.7467 7.3540752575933976E-01
2L_1228164_SNP C A 0.4 60 90 0.6063 5.8754739871389805E-01
2L_1228187_SNP C T 0.2548 40 117 0.8952 8.9194065064856320E-01
2L_1228189_SNP T C 0.2579 41 118 0.8218 8.1712691302878693E-01
2L_1228252_SNP T C 0.2327 37 122 0.8607 8.5722024452788426E-01
2L_1228294_SNP A C 0.1742 27 128 0.925 9.2285492247086276E-01
2L_1228336_SNP A C 0.2342 37 121 0.7545 7.4788194888348514E-01
2L_1228375_SNP G C 0.1474 23 133 0.9648 9.6375497729068416E-01
2L_1228451_SNP A T 0.07895 12 140 0.3265 3.0985736398302555E-01
2L_1228452_SNP C T 0.08497 13 140 0.1822 1.6575107168285119E-01
2L_1228467_SNP C T 0.09804 15 138 0.1688 1.5285827481459380E-01
2L_1228536_SNP T C 0.1226 19 136 0.4838 4.7029634579486501E-01
2L_1228539_SNP C T 0.1226 19 136 0.3564 3.4260246098162106E-01
2L_1228551_SNP A C 0.1282 20 136 0.4637 4.5136074483009447E-01
2L_1228599_SNP C G 0.1613 25 130 0.9318 9.2985642450615291E-01
2L_1228611_SNP T C 0.1169 18 136 0.2647 2.4939998597978175E-01
2L_1228744_SNP T C 0.06289 10 149 0.6718 6.6372245748874747E-01
2L_1228750_SNP T C 0.05031 8 151 0.5511 5.4080239107335037E-01
2L_1228793_SNP C T 0.08974 14 142 0.417 4.0143252225794979E-01
2L_1228819_SNP T C 0.07643 12 145 0.725 7.1958505931274797E-01
2L_1228855_SNP A G 0.3576 54 97 0.2163 2.0156064206467339E-01
2L_1228972_SNP T G 0.2229 35 122 0.1798 1.7396089682812577E-01
2L_1229041_SNP C T 0.1925 31 130 0.1059 9.9048643978712159E-02
2L_1229089_SNP A C 0.2143 33 121 0.0651 5.5532518992102216E-02
2L_1229149_SNP G C 0.2516 40 119 0.1724 1.6333799067889376E-01
2L_1229195_SNP C A 0.4559 62 74 0.3983 3.7775913272951311E-01
2L_1229198_SNP T C 0.4552 61 73 0.3234 3.0088260114108634E-01
2L_1229220_SNP A T 0.1772 28 130 0.5976 5.9855739789411699E-01
2L_1229221_SNP A T 0.1835 29 129 0.3617 3.5602602073899137E-01
2L_1229261_SNP T C 0.1548 24 131 0.1791 1.6515554483088768E-01
2L_1229291_SNP C T 0.2774 43 112 0.1649 1.5135216115310424E-01
2L_1229392_SNP A C 0.1923 30 126 0.04878 4.2148048287397634E-02
2L_1229403_SNP T C 0.2105 32 120 0.03876 3.1370489959855564E-02
2L_1229463_SNP A G 0.4933 74 76 0.9571 9.5785875484782912E-01
2L_1229520_SNP T C 0.1275 19 130 0.9019 8.9644353297480672E-01
2L_1229549_SNP C A 0.274 40 106 0.4998 4.7405847296171399E-01
2L_1229560_SNP A C 0.2714 38 102 0.4492 4.1655233065880948E-01
2L_1229613_SNP T C 0.1104 17 137 0.9591 9.5738271996993474E-01
2L_1229615_SNP A T 0.1154 18 138 0.9549 9.5335383177486954E-01
2L_1229729_SNP G A 0.06173 10 152 0.3565 3.4956845773559775E-01
2L_1229829_SNP C T 0.2323 36 119 0.1987 1.8428465625557799E-01
2L_1230708_SNP C A 0.1447 23 136 0.03029 2.6837139602897110E-02
2L_1230731_SNP A T 0.06329 10 148 0.7505 7.4397939132455382E-01
2L_1230830_SNP C T 0.2025 32 126 0.1525 1.4237533657417567E-01
2L_1230843_SNP A G 0.09375 15 145 0.8359 8.3298500085944738E-01
2L_1230877_SNP A T 0.2264 36 123 0.148 1.3763407067810307E-01
2L_1230881_SNP T C 0.2468 39 119 0.1643 1.5256943431721359E-01
2L_1230885_SNP A G 0.1923 30 126 0.5742 5.6154675483514305E-01
2L_1230891_SNP G A 0.2436 38 118 0.259 2.4643105117555864E-01
2L_1230906_SNP A G 0.2484 39 118 0.187 1.7790465914955000E-01
2L_1230915_SNP T A 0.2089 33 125 0.1945 1.8442591736570080E-01
2L_1231116_SNP G A 0.2517 38 113 0.361 3.4045738648589541E-01
2L_1231190_DEL G GT 0.2222 34 119 0.3476 3.3176833978182796E-01
2L_1231200_SNP C T 0.05625 9 151 0.3599 3.4939619724377990E-01
2L_1231425_SNP G A 0.08176 13 146 0.8561 8.5245372055266899E-01
2L_1231441_SNP C T 0.109 17 139 0.7063 6.9655511348088295E-01
2L_1231466_SNP G C 0.1921 29 122 0.4167 4.0234376911790770E-01
2L_1231684_DEL A AA 0.1013 16 142 0.8403 8.3579562191847012E-01
2L_1231732_SNP T A 0.1457 22 129 0.8164 8.0823998282331855E-01
2L_1231734_SNP T A 0.1457 22 129 0.8164 8.0823998282331855E-01
2L_1231739_SNP T A 0.1409 21 128 0.7566 7.4438997036431331E-01
2L_1231740_SNP C A 0.1477 22 127 0.8226 8.1363296478413027E-01
2L_1231743_SNP G C 0.1409 21 128 0.802 7.9193608474890431E-01
2L_1231760_SNP T G 0.08497 13 140 0.8189 8.1178820726532397E-01
2L_1231767_DEL A CT 0.08333 13 143 0.8019 7.9519786319635821E-01
2L_1231767_SNP T C 0.07463 10 124 0.7943 7.7501231525879843E-01
2L_1231780_SNP T C 0.1611 24 125 0.5971 5.7967063709049960E-01
2L_1231789_SNP T C 0.1667 25 125 0.7257 7.1267411690032101E-01
2L_1231802_SNP A G 0.1544 23 126 0.5714 5.5184007827204851E-01
2L_1231870_SNP A G 0.4218 62 85 0.0748 7.6978605355511889E-02
2L_1231871_SNP T A 0.07237 11 141 0.4233 4.0857257529899482E-01
2L_1231873_SNP G T 0.1019 16 141 0.3263 3.1336083836432760E-01
2L_1231977_SNP C T 0.1733 26 124 0.78 7.7031487419896494E-01
2L_1231988_SNP G A 0.05488 9 155 0.6347 6.3159222382584612E-01
2L_1232061_SNP A C 0.1258 19 132 0.07905 6.7505385036912335E-02
2L_1232115_SNP A C 0.4267 64 86 0.8973 8.9222492461579794E-01
2L_1232167_SNP A C 0.3446 51 97 0.6525 6.3914542039411337E-01
2L_1232173_SNP A G 0.3907 59 92 0.7376 7.2996260096011534E-01
2L_1232262_SNP T C 0.1282 20 136 0.2072 1.9689306749163815E-01
2L_1232306_SNP G A 0.349 52 97 0.9189 9.1483899944518043E-01
2L_1232314_SNP A G 0.0719 11 142 0.9946 9.9438883096651964E-01
2L_1232342_SNP C G 0.1926 26 109 0.4577 4.1580146454889677E-01
2L_1232506_SNP C T 0.2877 42 104 0.4447 4.1661869321988798E-01
2L_1232556_SNP A G 0.4295 64 85 0.2018 1.7763547229107524E-01
2L_1232566_SNP A G 0.3696 51 87 0.5798 5.5463573932379517E-01
2L_1232567_SNP A T 0.3556 48 87 0.597 5.7120747400814964E-01
2L_1232615_SNP A C 0.2961 45 107 0.5977 5.8079805564676890E-01
2L_1232624_INS TTAGTTTTACG A 0.09877 16 146 0.02204 2.0287057597187269E-02
2L_1232626_SNP G A 0.2949 46 110 0.1626 1.4934306338585690E-01
2L_1232654_SNP A T 0.1529 24 133 0.4117 4.0056383840643406E-01
2L_1232685_SNP A T 0.2078 32 122 0.4264 4.0784668192436835E-01
2L_1232699_SNP A G 0.2115 33 123 0.3683 3.8862432962976301E-01
2L_1232704_INS AA A 0.2179 34 122 0.8334 8.2932334084012871E-01
2L_1232726_SNP A T 0.2115 33 123 0.9689 9.6778412533632907E-01
2L_1232835_SNP G A 0.08075 13 148 0.7818 7.7847366645661320E-01
2L_1232900_SNP A G 0.1467 22 128 0.829 8.3064328189270942E-01
2L_1233023_SNP A T 0.2051 32 124 0.9443 9.4334813375428983E-01
2L_1233049_SNP T C 0.06135 10 153 0.8689 8.6737269675161577E-01
2L_1233051_SNP G C 0.1013 16 142 0.7474 7.4065708573007760E-01
2L_1233100_SNP A G 0.3946 58 89 0.7663 7.5278693629686799E-01
2L_1233239_INS CC C 0.4267 64 86 0.5105 4.9835777404596404E-01
2L_1233333_SNP G A 0.469 68 77 0.5546 5.5581320494954500E-01
2L_1233362_SNP G A 0.4238 64 87 0.2064 1.8514942253060829E-01
2L_1233440_SNP T C 0.4333 65 85 0.6086 5.9315065651706633E-01
2L_1233443_SNP G A 0.4267 64 86 0.6442 6.2805685252497512E-01
2L_1233453_SNP T C 0.4238 64 87 0.5909 5.7301086404085755E-01
2L_1233518_SNP T C 0.05732 9 148 0.265 2.6211394771096741E-01
2L_1233585_SNP T G 0.1139 18 140 0.3671 3.5522149367238809E-01
2L_1233771_SNP C T 0.4595 68 80 0.6878 6.8146262215910258E-01
2L_1233831_SNP A C 0.2715 41 110 0.08908 7.5757338330244089E-02
2L_1233859_SNP T G 0.2905 43 105 0.1312 1.1133926777812808E-01
2L_1233860_SNP G T 0.2808 41 105 0.1909 1.6627186008262995E-01
2L_1233887_SNP C T 0.3793 55 90 0.3527 3.2335688841751842E-01
2L_1233961_SNP C G 0.09259 15 147 0.1666 1.6036209578264804E-01
2L_1233991_SNP A C 0.2157 33 120 0.2887 2.6998153674695413E-01
2L_1234014_SNP G T 0.1635 26 133 0.1582 1.4772305580956935E-01
2L_1234079_SNP A T 0.0559 9 152 0.758 7.5574896282264303E-01
2L_1234101_SNP T G 0.4901 74 77 0.7426 7.3113743651672247E-01
2L_1234103_SNP G A 0.4467 67 83 0.623 6.0480232577264847E-01
2L_1234152_SNP A G 0.08696 14 147 0.6994 6.9382712912637889E-01
2L_1234176_SNP A C 0.4437 67 84 0.9596 9.5911620740647252E-01
2L_1234180_SNP C G 0.3553 54 98 0.8126 8.0618204965609086E-01
2L_1234223_SNP A C 0.172 27 130 0.2939 2.8181971829745256E-01
2L_1234233_DEL TTT T 0.4133 62 88 0.9852 9.8454148814064235E-01
2L_1234240_SNP G A 0.3961 61 93 0.9015 8.9790349697883143E-01
2L_1234327_SNP A C 0.1097 17 138 0.2206 2.0810703458314683E-01
2L_1234334_SNP T G 0.1032 16 139 0.5454 5.3977068412444584E-01
2L_1234361_SNP A G 0.1161 18 137 0.7269 7.1943003964791563E-01
2L_1234363_SNP G A 0.05521 9 154 0.3868 3.8094350204886351E-01
2L_1234371_SNP A G 0.2229 35 122 0.6194 6.1132788539963301E-01
2L_1234380_SNP C T 0.4805 74 80 0.9644 9.6300820501263873E-01
2L_1234472_SNP G C 0.09032 14 141 0.32 3.0202400643999794E-01
2L_1234474_SNP T A 0.08387 13 142 0.2735 2.5540513599829839E-01
2L_1234504_SNP G C 0.1677 26 129 0.1976 1.8091951575279430E-01
2L_1234507_SNP C A 0.1634 25 128 0.2789 2.5998959019681533E-01
2L_1234517_SNP A G 0.268 41 112 0.5741 5.5819275024445403E-01
2L_1234703_SNP T C 0.1096 16 130 0.2578 2.3033856594155366E-01
2L_1234710_DEL T TT 0.09615 15 141 0.209 1.9461414547840927E-01
2L_1234748_SNP T A 0.4145 63 89 0.7618 7.5180050141596688E-01
2L_1234760_SNP G A 0.4437 67 84 0.9671 9.6558370557663697E-01
2L_1234824_SNP C T 0.2595 41 117 0.7423 7.3590858003615389E-01
2L_1234895_SNP A G 0.271 42 113 0.7226 7.1340657437828325E-01
2L_1234914_SNP C T 0.0974 15 139 0.2362 2.2039031587280955E-01
2L_1234996_SNP A G 0.3958 57 87 0.8988 8.9608223484057115E-01
2L_1235004_INS CC C 0.05806 9 146 0.2407 2.2428254999129893E-01
2L_1235068_SNP T C 0.1688 26 128 0.9645 9.6309945270234876E-01
2L_1235078_SNP T G 0.2715 41 110 0.4181 3.9667175217029671E-01
2L_1235085_SNP C T 0.4671 71 81 0.8821 8.7659213083530163E-01
2L_1235146_SNP T C 0.08974 14 142 0.5042 4.9958051561126127E-01
2L_1235150_SNP C T 0.2715 41 110 0.2017 1.8007760968497022E-01
2L_1235189_SNP T C 0.25 38 114 0.2019 1.8222756679321106E-01
2L_1235226_SNP T A 0.109 17 139 0.5465 5.3478411122071656E-01
2L_1235248_SNP A T 0.1562 25 135 0.249 2.3998582679995828E-01
2L_1235251_SNP A G 0.28 42 108 0.2006 1.7859470641722586E-01
2L_1235259_SNP T C 0.2895 44 108 0.2238 2.0364891674618035E-01
2L_1235261_SNP A G 0.05488 9 155 0.1421 1.3906159498752568E-01
2L_1235266_SNP G A 0.05488 9 155 0.1421 1.3906159498752568E-01
2L_1235273_SNP A G 0.2133 32 118 0.3477 3.3507342574771104E-01
2L_1235274_SNP T G 0.05488 9 155 0.1421 1.3906159498752568E-01
2L_1235275_SNP A G 0.2133 32 118 0.2726 2.5048242963703837E-01
2L_1235279_SNP A C 0.05488 9 155 0.1421 1.3906159498752568E-01
2L_1235312_SNP T A 0.1529 24 133 0.7638 7.5703304981636488E-01
2L_1235334_SNP T C 0.4934 75 77 0.9365 9.3359688295685384E-01
2L_1235419_SNP G C 0.1688 26 128 0.7034 6.9311694395664114E-01
2L_1235431_SNP C T 0.2597 40 114 0.5428 5.2742510818729105E-01
2L_1235434_SNP G C 0.245 37 114 0.6849 6.7387053392671625E-01
2L_1235435_SNP G C 0.1382 21 131 0.6867 6.8020009352660260E-01
2L_1235477_SNP T C 0.1908 29 123 0.4243 4.0629453727310361E-01
2L_1235665_SNP T C 0.1083 17 140 0.3832 3.7186261963349276E-01
2L_1235710_SNP T A 0.1304 21 140 0.4399 4.3275184258613797E-01
2L_1235783_INS GG G 0.4082 60 87 0.4467 4.1957550537829325E-01
2L_1235884_SNP T A 0.1218 19 137 0.233 2.1890257040466454E-01
2L_1235936_SNP G A 0.1026 16 140 0.4639 4.5903832656978105E-01
2L_1235976_SNP A G 0.3493 51 95 0.7818 7.7141080100161230E-01
2L_1236274_SNP A C 0.4307 59 78 0.5693 5.5417253121101406E-01
2L_1236275_SNP T A 0.3742 58 97 0.7347 7.2825374137780385E-01
2L_1236278_INS C CCAAGC 0.3701 57 97 0.8428 8.3939891632919794E-01
2L_1236288_INS CGAACC C 0.255 38 111 0.3308 3.1427634545581473E-01
2L_1236293_SNP C T 0.3816 58 94 0.8211 8.1524030483161103E-01
2L_1236463_SNP C T 0.09375 15 145 0.802 7.9834038952812725E-01
2L_1236473_SNP C A 0.2293 36 121 0.9124 9.1026942204345862E-01
2L_1236484_SNP T C 0.2722 43 115 0.8088 8.0355558071135280E-01
2L_1236510_SNP A G 0.1699 26 127 0.6049 5.9005716831563626E-01
2L_1236526_SNP C A 0.4768 72 79 0.3758 3.5251838019334103E-01
2L_1236542_SNP C T 0.4768 72 79 0.5682 5.4964674361234578E-01
2L_1236549_SNP A T 0.1634 25 128 0.4791 4.6088688709135006E-01
2L_1236561_SNP T A 0.4768 72 79 0.5337 5.1464809810371315E-01
2L_1236593_SNP G A 0.4129 64 91 0.8443 8.4005648646206899E-01
2L_1236651_SNP T A 0.09554 15 142 0.0104 8.2061055196622542E-03
2L_1236667_SNP A C 0.06289 10 149 0.09057 8.2481159588459044E-02
2L_1236696_SNP G C 0.07407 12 150 0.2797 2.7289256994916988E-01
2L_1236812_INS GAGTGGAGTGG G 0.2857 40 100 0.9564 9.5364370308008028E-01
2L_1236856_SNP T G 0.2949 46 110 0.9301 9.2768310809479371E-01
2L_1237153_SNP C A 0.1519 24 134 0.2971 2.8566416049164189E-01
2L_1237157_SNP C G 0.1447 22 130 0.4946 4.7766584670246992E-01
2L_1237237_SNP T C 0.1006 16 143 0.6948 6.8916358032111313E-01
2L_1237245_SNP C T 0.1384 22 137 0.6929 6.8633459550867670E-01
2L_1237339_SNP A T 0.2013 30 119 0.4001 4.2512355717911721E-01
2L_1237385_SNP T G 0.1111 18 144 0.5073 5.0086691543630590E-01
2L_1237390_SNP A G 0.08696 14 147 0.1389 1.3310361102754709E-01
2L_1237407_SNP T C 0.2345 34 111 0.6462 6.3197777683332523E-01
2L_1237417_SNP T A 0.281 43 110 0.4583 4.4416111658185442E-01
2L_1237428_SNP T C 0.1235 20 142 0.3946 3.8704946476032387E-01
2L_1237430_SNP G T 0.1373 21 132 0.07772 6.7325854827176734E-02
2L_1237433_INS TGCGAAGGTAGTTGTTAT T 0.1457 22 129 0.06772 5.6836983574919321E-02
2L_1237441_INS GAACAACTTTCCATACGCATTG G 0.1419 21 127 0.07325 5.9202659165706419E-02
2L_1237460_SNP G A 0.0875 14 146 0.2591 2.5160653803540356E-01
2L_1237469_SNP A C 0.2207 32 113 0.5438 5.1736591318822334E-01
2L_1237470_SNP C T 0.09877 16 146 0.5251 5.2246766413646695E-01
2L_1237478_SNP T C 0.1923 30 126 0.2359 2.2004085328427292E-01
2L_1237480_SNP A G 0.1911 30 127 0.1927 1.7862748783733073E-01
2L_1237509_SNP A G 0.1235 20 142 0.1947 1.8723161214482520E-01
2L_1237515_SNP T C 0.08696 14 147 0.2526 2.4490137665784073E-01
2L_1237518_SNP G A 0.08696 14 147 0.2526 2.4490137665784073E-01
2L_1237555_SNP A G 0.1049 17 145 0.3027 2.9567149835704432E-01
2L_1237778_SNP G A 0.1603 25 131 0.3792 3.6578561412636523E-01
2L_1237865_SNP A G 0.4621 67 78 0.8971 8.9049944960793415E-01
2L_1237868_SNP C G 0.2078 32 122 0.6297 6.4775063647146858E-01
2L_1238011_SNP G A 0.3841 58 93 0.3557 3.3685649593516787E-01
2L_1238026_DEL C TAT 0.1465 23 134 0.8794 8.7583920820997263E-01
2L_1238031_SNP T A 0.1474 23 133 0.8717 8.6751185200692271E-01
2L_1238035_SNP C A 0.1474 23 133 0.8717 8.6751185200692271E-01
2L_1238039_DEL T TGAGTTTCTAAATTATCTTTTCTAAGCCAT 0.1456 23 135 0.8656 8.6203020834286181E-01
2L_1238071_SNP T C 0.1899 30 128 0.9359 9.3415911802684870E-01
2L_1238078_SNP C T 0.05063 8 150 0.3045 2.9144354939394224E-01
2L_1238079_SNP G T 0.2303 35 117 0.6125 5.9691275560990964E-01
2L_1238081_SNP A C 0.05625 9 151 0.3233 3.1313948002595371E-01
2L_1238083_SNP A G 0.1899 30 128 0.9359 9.3415911802684870E-01
2L_1238087_SNP G A 0.1355 21 134 0.89 8.8641887288406662E-01
2L_1238105_SNP T A 0.2338 36 118 0.4442 4.2736126546206155E-01
2L_1238157_SNP C T 0.1195 19 140 0.6672 6.6121938888678178E-01
2L_1238199_SNP T C 0.1313 21 139 0.852 8.4873318399081976E-01
2L_1238249_SNP T A 0.07407 12 150 0.1514 1.4653612672304761E-01
2L_1238306_INS TCT T 0.05769 9 147 0.06932 6.0992199166102101E-02
2L_1238321_SNP A G 0.2038 32 125 0.237 2.2496633757437257E-01
2L_1238386_SNP T C 0.06832 11 150 0.1002 9.5409777854168265E-02
2L_1238397_SNP T G 0.1258 20 139 0.4965 4.8675262635574668E-01
2L_1238411_SNP A C 0.0559 9 152 0.6659 6.5987636219440460E-01
2L_1238419_SNP T C 0.1234 19 135 0.8969 8.9278303880306675E-01
2L_1238487_SNP T G 0.1169 18 136 0.172 1.5467579147493582E-01
2L_1238541_SNP A C 0.2092 32 121 0.794 7.8690350257194386E-01
2L_1238545_SNP T G 0.1987 30 121 0.1325 1.1733935367820147E-01
2L_1238700_SNP C T 0.4265 58 78 0.145 1.2364246297694581E-01
2L_1238701_SNP A G 0.05921 9 143 0.4234 4.0806585217898350E-01
2L_1238719_SNP A C 0.3961 61 93 0.06373 5.4537372230393087E-02
2L_1238728_SNP C G 0.2215 35 123 0.2266 2.1516689901607267E-01
2L_1238729_SNP G C 0.2215 35 123 0.224 2.1236674602709138E-01
2L_1238734_SNP A T 0.3172 46 99 0.3446 3.1525219224131984E-01
2L_1238767_INS GTAC A 0.2215 35 123 0.3199 3.1758205593174771E-01
2L_1238779_SNP G T 0.1603 25 131 0.09302 8.6409953064639833E-02
2L_1238780_SNP C T 0.1456 23 135 0.1447 1.3750301914164031E-01
2L_1238782_SNP C T 0.3725 57 96 0.7244 7.1365283730280815E-01
2L_1238803_SNP G A 0.08025 13 149 0.5542 5.4770766060532228E-01
2L_1238897_SNP A C 0.3 45 105 0.4316 4.0781681631846833E-01
2L_1238923_SNP A C 0.16 24 126 0.9233 9.1973864310525144E-01
2L_1238932_SNP G A 0.1284 19 129 0.5097 4.9617407712359929E-01
2L_1238948_SNP C A 0.3684 56 96 0.418 3.9979433023087285E-01
2L_1238982_SNP G A 0.3248 51 106 0.3017 2.8877154726159771E-01
2L_1239005_SNP A G 0.1325 20 131 0.4691 4.4873864052825052E-01
2L_1239044_DEL T TGCGT 0.2282 34 115 0.3406 3.1334046643506841E-01
2L_1239100_SNP G T 0.129 20 135 0.416 4.0104944106881335E-01
2L_1239193_SNP A C 0.07453 12 149 0.7711 7.6663688208198555E-01
2L_1239198_SNP T C 0.05031 8 151 0.8921 8.8954986641978451E-01
2L_1239214_SNP T C 0.461 71 83 0.5092 4.9227519295544664E-01
2L_1239241_SNP T C 0.3567 56 101 0.4567 4.4394829446890671E-01
2L_1239246_SNP G C 0.4737 72 80 0.7621 7.5204368467510618E-01
2L_1239293_SNP G T 0.3725 57 96 0.1737 1.5882024157648356E-01
2L_1239300_DEL TGCT T 0.4967 76 77 0.2465 2.3191955297428346E-01
2L_1239327_SNP A G 0.4867 73 77 0.3917 3.6809213225887394E-01
2L_1239367_SNP C G 0.18 27 123 0.7687 7.5976130746589310E-01
2L_1239373_SNP A T 0.1946 29 120 0.7785 7.6783922983587616E-01
2L_1239418_SNP G A 0.2323 36 119 0.3454 3.3067213360291126E-01
2L_1239419_SNP C A 0.2357 37 120 0.2511 2.3669248311791968E-01
2L_1239506_SNP A T 0.075 12 148 0.4402 4.3130524042443152E-01
2L_1239576_SNP T A 0.08917 14 143 0.3305 3.1668634800481732E-01
2L_1239583_SNP A T 0.4934 75 77 0.3736 3.5171880647797327E-01
2L_1239603_SNP G A 0.07547 12 147 0.3601 3.4804016641923763E-01
2L_1239625_SNP A T 0.1083 17 140 0.4579 4.4478133168491596E-01
2L_1239632_SNP G A 0.1097 17 138 0.4709 4.5591331200928387E-01
2L_1239636_SNP C T 0.1699 26 127 0.9659 9.6449815886283630E-01
2L_1239660_SNP A G 0.1282 20 136 0.8863 8.8243647559234395E-01
2L_1239703_SNP G C 0.3087 46 103 0.9043 8.9886633750669731E-01
2L_1239739_SNP T G 0.1127 16 126 0.5102 4.8655694522605208E-01
2L_1239750_SNP A G 0.2867 43 107 0.698 6.8258006359616219E-01
2L_1239857_SNP G A 0.2941 45 108 0.5392 5.2274384810008889E-01
2L_1239892_SNP A T 0.4258 66 89 0.7653 7.5676543344600677E-01
2L_1239908_SNP A C 0.1933 29 121 0.9673 9.6549318559101283E-01
2L_1239943_SNP G T 0.07407 12 150 0.1483 1.4353042570234065E-01
2L_1239949_SNP C T 0.2789 41 106 0.5813 5.5886446582646254E-01
2L_1239955_DEL C CC 0.1667 24 120 0.5171 4.9838038327797418E-01
2L_1240010_SNP A G 0.08025 13 149 0.2717 2.7577063876091912E-01
2L_1240063_SNP A G 0.07362 12 151 0.09055 8.7615383449797468E-02
2L_1240075_SNP A C 0.05521 9 154 0.9075 9.0638204085555929E-01
2L_1240104_SNP T C 0.07453 12 149 0.08611 8.1448481336884523E-02
2L_1240115_SNP A G 0.2745 42 111 0.9056 9.0200289254585231E-01
2L_1240137_SNP G A 0.2697 41 111 0.5644 5.4734045620164551E-01
2L_1240139_SNP T G 0.25 38 114 0.4037 3.8544370096759595E-01
2L_1240154_SNP A G 0.2133 32 118 0.4932 4.8804844152605042E-01
2L_1240238_SNP T C 0.4474 68 84 0.05933 4.8843645707490502E-02
2L_1240268_SNP G A 0.3087 46 103 0.3092 2.8939980537593324E-01
2L_1240283_SNP T C 0.07742 12 143 0.206 1.9009642917434999E-01
2L_1240286_SNP T C 0.4211 64 88 0.07826 6.8026264068835496E-02
2L_1240292_SNP G C 0.4156 64 90 0.1061 9.3705641309337118E-02
2L_1240310_SNP T C 0.4 60 90 0.1574 1.4182615664503828E-01
2L_1240352_SNP A G 0.05063 8 150 0.1372 1.2672441222140018E-01
2L_1240361_SNP A G 0.1678 25 124 0.222 1.9930635603806168E-01
2L_1240364_SNP T G 0.3885 61 96 0.1281 1.1664375779878400E-01
2L_1240373_SNP T C 0.2517 38 113 0.6543 6.4073922574842157E-01
2L_1240429_SNP G A 0.2133 32 118 0.3831 3.6098335440449580E-01
2L_1240430_SNP A G 0.3791 58 95 0.1375 1.2178973911472191E-01
2L_1240499_SNP A G 0.473 70 78 0.1126 1.0122906981880397E-01
2L_1240526_SNP T C 0.07143 11 143 0.9991 9.9911094274953305E-01
2L_1240553_SNP T G 0.3617 51 90 0.4556 4.3786817727153582E-01
2L_1240574_SNP T C 0.2192 32 114 0.7695 7.5785487545170827E-01
2L_1240595_SNP A C 0.449 66 81 0.8208 8.1093424662200864E-01
2L_1240626_SNP T C 0.4521 66 80 0.561 5.4144564568436138E-01
2L_1240643_SNP C T 0.2349 35 114 0.7785 7.6783191016856822E-01
2L_1240736_SNP C T 0.1299 20 134 0.3877 3.7451097571592962E-01
2L_1240817_SNP C T 0.4305 65 86 0.2281 2.1044883324154284E-01
2L_1240823_SNP T C 0.1299 20 134 0.5178 5.2821125045367423E-01
2L_1240856_SNP G C 0.05556 9 153 0.752 7.4857395872592880E-01
2L_1240949_SNP G A 0.1062 17 143 0.2682 2.5978424329772576E-01
2L_1240984_SNP T G 0.2697 41 111 0.09768 8.5881133021773692E-02
2L_1240986_SNP G A 0.2774 43 112 0.1951 1.8153334599023130E-01
2L_1240998_SNP G C 0.205 33 128 0.571 5.6413714160193562E-01
2L_1240999_SNP A C 0.2774 43 112 0.1857 1.7259966778751057E-01
2L_1241012_DEL G GGT 0.2649 40 111 0.28 2.6543924832382448E-01
2L_1241020_INS ATGATCTA A 0.4577 65 77 0.1745 1.4802430940293609E-01
2L_1241047_SNP G A 0.2 32 128 0.4531 4.4484566919070490E-01
2L_1241116_SNP G C 0.1392 22 136 0.9679 9.6717076123896240E-01
2L_1241117_SNP C T 0.2387 37 118 0.6873 6.7742712811136641E-01
2L_1241151_SNP C A 0.07362 12 151 0.09055 8.7615383449797468E-02
2L_1241164_SNP G A 0.3182 49 105 0.269 2.5365301490067904E-01
2L_1241186_SNP C T 0.07317 12 152 0.4468 4.4203844488439692E-01
2L_1241227_SNP G A 0.4641 71 82 0.8815 8.7622947658216521E-01
2L_1241257_SNP A G 0.471 73 82 0.8324 8.2641608634064001E-01
2L_1241275_SNP C T 0.2288 35 118 0.5543 5.3865625301072684E-01
2L_1241284_SNP A G 0.4079 62 90 0.5824 5.6634307225336711E-01
2L_1241293_SNP C T 0.4172 63 88 0.5826 5.6523772440498909E-01
2L_1241369_SNP T C 0.2483 37 112 0.3262 3.0266421694856271E-01
2L_1241416_SNP G A 0.2533 38 112 0.2345 2.1693607772868317E-01
2L_1241437_SNP A G 0.2617 39 110 0.283 2.6701862258011200E-01
2L_1241503_SNP A G 0.1646 26 132 0.8773 8.7431428966154368E-01
2L_1241506_SNP T G 0.1656 26 131 0.8926 8.8977889877363014E-01
2L_1241524_SNP A C 0.1765 27 126 0.8342 8.2780484031997748E-01
2L_1241527_SNP G A 0.2721 40 107 0.3536 3.3611255358269165E-01
2L_1241580_SNP A G 0.1558 24 130 0.9318 9.2953846875690027E-01
2L_1241582_SNP T C 0.1667 26 130 0.9274 9.2522296101870760E-01
2L_1241656_SNP G A 0.1226 19 136 0.3545 3.4020785387032615E-01
2L_1241668_SNP A G 0.3032 47 108 0.7563 7.4700505102246040E-01
2L_1241677_SNP A C 0.1854 28 123 0.03167 2.6167052582209128E-02
2L_1241680_SNP T C 0.2372 37 119 0.2478 2.3388650485041251E-01
2L_1241695_SNP G C 0.268 41 112 0.2239 2.0752404162082294E-01
2L_1241743_SNP T A 0.05696 9 149 0.3443 3.3198334369855942E-01
2L_1241749_SNP C G 0.05096 8 149 0.2505 2.3722971075465427E-01
2L_1241812_SNP A C 0.0566 9 150 0.209 1.9822279249718533E-01
2L_1241842_SNP A C 0.07643 12 145 0.7386 7.3241716489552067E-01
2L_1241891_SNP T G 0.1935 30 125 0.833 8.2796955794755778E-01
2L_1241905_SNP T C 0.2649 40 111 0.952 9.4982378914977228E-01
2L_1241924_SNP C G 0.268 41 112 0.9949 9.9471005173095439E-01
2L_1241983_SNP A G 0.1097 17 138 0.6575 6.4803252012545598E-01
2L_1241986_SNP A G 0.3072 47 106 0.2884 2.7236477631088296E-01
2L_1242020_SNP T C 0.2384 36 115 0.5582 5.4643510899550929E-01
2L_1242036_SNP A G 0.4189 62 86 0.89 8.8399927095057651E-01
2L_1242037_SNP T C 0.2484 38 115 0.6852 6.7407293827819492E-01
2L_1242127_SNP G C 0.05063 8 150 0.1631 1.5244101704270019E-01
2L_1242163_SNP T G 0.281 43 110 0.9373 9.3461924599267387E-01
2L_1242319_SNP G T 0.0566 9 150 0.1204 1.1161520378980427E-01
2L_1242374_SNP A C 0.25 38 114 0.1878 1.7962963873579751E-01
2L_1242412_SNP T C 0.4013 61 91 0.06146 5.0938734905094110E-02
2L_1242458_DEL C CGAACCCCTGGCACGCC 0.0625 10 150 0.1423 1.3597283137143501E-01
2L_1242468_SNP A G 0.1095 15 122 0.8979 8.9343147319989302E-01
2L_1242469_SNP A C 0.07639 11 133 0.7438 7.3799668915965222E-01
2L_1242492_SNP A G 0.05625 9 151 0.08978 8.6153105119446294E-02
2L_1242548_SNP G A 0.07792 12 142 0.4014 3.8313052524862823E-01
2L_1242592_SNP G C 0.1613 25 130 0.4112 3.9840681620328355E-01
2L_1242610_SNP A G 0.1392 22 136 0.6469 6.3941183200561102E-01
2L_1242741_SNP T A 0.1533 23 127 0.3187 2.9868995688292965E-01
2L_1242742_SNP T G 0.4079 62 90 0.9103 9.0615606785066027E-01
2L_1242781_SNP T C 0.1883 29 125 0.4838 4.6828977655202464E-01
2L_1242815_SNP A G 0.4797 71 77 0.7678 7.5615695096284297E-01
2L_1242855_SNP G A 0.109 17 139 0.1536 1.4292323434518328E-01
2L_1242913_SNP C T 0.4354 64 83 0.2089 1.8711058371775224E-01
2L_1242920_SNP A G 0.3046 46 105 0.3792 3.5945863000404288E-01
2L_1242934_DEL C CC 0.08667 13 137 0.1463 1.3371030834310038E-01
2L_1243013_SNP T A 0.2318 35 116 0.9629 9.6114526752628704E-01
2L_1243038_SNP G A 0.3267 49 101 0.8953 8.9254138487928936E-01
2L_1243074_SNP G A 0.1895 29 124 0.007108 5.2471072658348133E-03
2L_1243076_SNP A G 0.175 28 132 0.7172 7.1143129722401532E-01
2L_1243079_SNP A G 0.07317 12 152 0.5324 5.2827816169968722E-01
2L_1243093_SNP A T 0.1788 27 124 0.01146 8.5106231887306510E-03
2L_1243106_SNP A T 0.1895 29 124 0.007626 5.6948482517198322E-03
2L_1243111_SNP T G 0.18 27 123 0.01097 7.8992345426081318E-03
2L_1243112_SNP A T 0.18 27 123 0.01097 7.8988715981395830E-03
2L_1243122_MNP AGGA GACT 0.1622 24 124 0.02321 1.8944169241874923E-02
2L_1243143_SNP G A 0.1895 29 124 0.007037 5.1862331761802320E-03
2L_1243152_SNP G C 0.1218 19 137 0.02528 2.0957253078352587E-02
2L_1243167_SNP C T 0.1125 18 142 0.5012 4.9379392882896078E-01
2L_1243220_SNP T C 0.2685 40 109 0.1889 1.6743428675254413E-01
2L_1243266_SNP T G 0.375 57 95 0.4118 3.9165762000730164E-01
2L_1243326_SNP T G 0.06135 10 153 0.2009 1.9675668761966891E-01
2L_1243432_SNP T A 0.4487 70 86 0.2925 2.7851552935492740E-01
2L_1243435_SNP A G 0.4403 70 89 0.3606 3.5072992917245882E-01
2L_1243493_SNP G T 0.1948 30 124 0.1857 1.7105436584558209E-01
2L_1243648_SNP C T 0.2071 29 111 0.6481 6.5608076928997305E-01
2L_1243653_SNP T C 0.2128 30 111 0.4999 4.7183049739281202E-01
2L_1243662_SNP A C 0.2292 33 111 0.3503 3.2250910665354948E-01
2L_1243838_SNP C T 0.4 60 90 0.8987 8.9357292754858564E-01
2L_1244051_INS CACACACAC C 0.05072 7 131 0.5384 5.1634823316843481E-01
2L_1244052_SNP A T 0.1355 21 134 0.01457 1.1428816713908484E-02
2L_1244053_SNP C T 0.1474 23 133 0.02277 1.8695817916383282E-02
2L_1244160_SNP T C 0.2914 44 107 0.1023 8.7804354380861427E-02
2L_1244163_SNP T G 0.1948 30 124 0.4112 3.9482430981877970E-01
2L_1244213_SNP C T 0.1656 26 131 0.05546 5.0963536114943496E-02
2L_1244451_SNP C T 0.3378 50 98 0.2566 2.3119872184289125E-01
2L_1244487_SNP C A 0.1748 25 118 0.3872 3.6231790788924423E-01
2L_1244488_SNP T A 0.1724 25 120 0.3583 3.3403717236636354E-01
2L_1244554_SNP G A 0.1006 16 143 0.8426 8.3933872801661480E-01
2L_1244575_INS ATA A 0.15 21 119 0.4772 4.4863369348759363E-01
2L_1244601_SNP G T 0.2635 39 109 0.7447 7.3052498398624566E-01
2L_1244626_SNP G T 0.1467 22 128 0.8905 8.8805897946694468E-01
2L_1244647_SNP T C 0.1579 24 128 0.7384 7.2967694300172070E-01
2L_1244666_SNP T A 0.1513 23 129 0.9922 9.9197967503281448E-01
2L_1244714_SNP T G 0.08075 13 148 0.7287 7.2446370645564606E-01
2L_1244730_SNP A C 0.1019 16 141 0.7066 6.9797238680002582E-01
2L_1244763_SNP A G 0.12 18 132 0.7481 7.3672982577761315E-01
2L_1244770_SNP C T 0.1139 18 140 0.7408 7.3495843998034049E-01
2L_1244773_SNP G C 0.1019 16 141 0.9122 9.1048933329777515E-01
2L_1244821_SNP C G 0.06369 10 147 0.6907 6.8545314864963014E-01
2L_1244837_SNP T A 0.4667 70 80 0.02038 1.5420564415940257E-02
2L_1244868_SNP T C 0.3141 49 107 0.06732 5.8138740282986379E-02
2L_1244970_SNP C A 0.1338 21 136 0.6451 6.3632920709430740E-01
2L_1244992_DEL A AAAAG 0.1146 18 139 0.4638 4.5354701348102044E-01
2L_1245000_SNP A G 0.1146 18 139 0.4638 4.5354701348102044E-01
2L_1245022_SNP G A 0.3311 50 101 0.01358 9.5733516998429639E-03
2L_1245028_SNP A G 0.05229 8 145 0.2533 2.3615662855649422E-01
2L_1245050_SNP A G 0.07051 11 145 0.1744 1.6031600613134878E-01
2L_1245058_SNP C T 0.4286 66 88 0.008356 6.2341947299002897E-03
2L_1245070_MNP GGA TTG 0.3 42 98 0.0218 1.3512397796815132E-02
2L_1245075_SNP G T 0.3379 49 96 0.04706 3.5654590095893883E-02
2L_1245076_SNP G A 0.3333 47 94 0.03584 2.4823853604006362E-02
2L_1245078_SNP A T 0.3425 50 96 0.05688 4.4400716663403228E-02
2L_1245079_SNP T A 0.34 51 99 0.04498 3.6266772629147626E-02
2L_1245080_SNP A G 0.1724 25 120 0.7314 7.2046089012938785E-01
2L_1245081_INS CCGTAT C 0.3421 52 100 0.04314 3.6074093277039788E-02
2L_1245084_SNP A C 0.3243 48 100 0.01969 1.5042118446174138E-02
2L_1245085_SNP A C 0.3311 50 101 0.04832 4.0180473838172914E-02
2L_1245088_SNP T A 0.3312 51 103 0.02803 2.2943066098062032E-02
2L_1245092_INS TAATTAAC T 0.3533 53 97 0.05206 4.1957141693829497E-02
2L_1245095_SNP C G 0.3869 53 84 0.0524 3.9287039641758767E-02
2L_1245096_SNP T C 0.203 27 106 0.8332 8.2109025704221561E-01
2L_1245098_SNP T G 0.3824 52 84 0.04938 3.6114901602058484E-02
2L_1245099_SNP A C 0.3688 52 89 0.07855 6.6623207186183059E-02
2L_1245101_SNP G T 0.3696 51 87 0.08704 9.2226664953542037E-02
2L_1245107_SNP T C 0.3852 52 83 0.04544 3.2360399603078509E-02
2L_1245121_SNP T C 0.4595 68 80 0.05487 4.2200056207267682E-02
2L_1245124_SNP T C 0.4626 68 79 0.04098 3.0458960950185587E-02
2L_1245134_SNP A C 0.375 57 95 0.03488 2.8438942719075204E-02
2L_1245136_SNP T C 0.09259 15 147 0.9253 9.2407864904060055E-01
2L_1245138_INS C CC 0.4825 69 74 0.05901 4.5507245702306132E-02
2L_1245509_SNP T C 0.2143 33 121 0.9493 9.4737814240118101E-01
2L_1245597_SNP G T 0.09317 15 146 0.6245 6.1937560304912753E-01
2L_1245720_SNP T G 0.1146 18 139 0.3445 3.3513614757478583E-01
2L_1245740_SNP A G 0.1266 20 138 0.3495 3.3729919277679987E-01
2L_1245763_DEL C CC 0.2857 40 100 0.8874 8.8305227753172766E-01
2L_1245850_SNP C A 0.07006 11 146 0.8423 8.3825942151118105E-01
2L_1245936_SNP C G 0.3896 60 94 0.6661 6.5743211728078166E-01
2L_1245957_SNP T C 0.08025 13 149 0.1837 1.7674751302403158E-01
2L_1245977_SNP A G 0.0828 13 144 0.1531 1.4112298902801246E-01
2L_1246024_SNP T A 0.1742 27 128 0.1896 1.7465087384479394E-01
2L_1246048_SNP T A 0.3141 49 107 0.7503 7.4785636636723951E-01
2L_1246066_SNP T A 0.1111 18 144 0.9226 9.2127384688609115E-01
2L_1246067_SNP C G 0.05031 8 151 0.2743 2.6288273247896132E-01
2L_1246087_SNP T C 0.25 38 114 0.1041 9.1063514387507150E-02
2L_1246108_SNP A C 0.2857 42 105 0.4275 4.0084402286768639E-01
2L_1246121_SNP A T 0.1625 26 134 0.6079 5.9969661133866681E-01
2L_1246128_SNP G A 0.1227 20 143 0.5422 5.3724997915762351E-01
2L_1246149_SNP C A 0.38 57 93 0.6084 5.9001269325036576E-01
2L_1246275_SNP A G 0.07051 11 145 0.4794 4.6862463161315082E-01
2L_1246325_SNP G A 0.4094 61 88 0.8429 8.3511324630368311E-01
2L_1246419_SNP C A 0.2905 43 105 0.7147 7.0058134958591278E-01
2L_1246422_SNP T G 0.277 41 107 0.7447 7.3441784833651225E-01
2L_1246428_SNP T C 0.07051 11 145 0.06398 6.0085020592193700E-02
2L_1246471_SNP G A 0.06173 10 152 0.8824 8.8117984057761189E-01
2L_1246621_SNP A G 0.1216 18 130 0.3579 3.3173138580659223E-01
2L_1246855_SNP T A 0.2282 34 115 0.4824 4.5806342911175246E-01
2L_1246863_SNP A T 0.05031 8 151 0.2743 2.6288273247896132E-01
2L_1246881_SNP G C 0.1449 20 118 0.5934 5.6477191917284986E-01
2L_1246923_SNP T G 0.4901 74 77 0.1285 1.1299301948302887E-01
2L_1246943_SNP T C 0.1118 18 143 0.7474 7.4415106888961602E-01
2L_1246958_SNP G A 0.1688 27 133 0.02933 2.7466839109856783E-02
2L_1246969_SNP T A 0.5 75 75 0.1468 1.2712420559692805E-01
2L_1247006_SNP C T 0.07927 13 151 0.0156 1.4516035050273813E-02
2L_1247010_SNP G A 0.1728 28 134 0.4263 4.1953776556259548E-01
2L_1247015_SNP T G 0.2053 31 120 0.2475 2.2516235706801369E-01
2L_1247026_SNP T C 0.08125 13 147 0.02837 2.4941964854615840E-02
2L_1247030_SNP C A 0.1299 20 134 0.995 9.9474263828867160E-01
2L_1247035_SNP G T 0.07547 12 147 0.02235 1.9070438620603605E-02
2L_1247055_SNP T A 0.08553 13 139 0.8093 8.0035933067267184E-01
2L_1247060_SNP G A 0.1553 25 136 0.02151 1.9025450725045169E-02
2L_1247067_SNP A G 0.06748 11 152 0.6414 6.3685207449168457E-01
2L_1247071_SNP G A 0.4658 68 78 0.1166 9.6914488540194688E-02
2L_1247079_SNP C A 0.4897 71 74 0.2135 1.8626876253985125E-01
2L_1247080_SNP T C 0.4897 71 74 0.1748 1.5072917653713647E-01
2L_1247084_SNP A C 0.1562 25 135 0.06467 5.8858577374966040E-02
2L_1247108_SNP G T 0.05031 8 151 0.8229 8.1841188328426906E-01
2L_1247140_SNP A T 0.08537 14 150 0.1278 1.2377077865900055E-01
2L_1247143_SNP G C 0.07927 13 151 0.3342 3.2903099696238081E-01
2L_1247157_SNP G A 0.07407 12 150 0.2339 2.2882064072342723E-01
2L_1247192_SNP T C 0.05455 9 156 0.6166 6.1395200797388738E-01
2L_1247243_INS GCG G 0.06993 10 133 0.6582 6.6798334362718403E-01
2L_1247249_SNP T C 0.1203 19 139 0.5065 4.9782750447072111E-01
2L_1247431_SNP C T 0.1154 18 138 0.1521 1.4049042562192793E-01
2L_1247443_SNP A T 0.474 73 81 0.9544 9.5310056966946510E-01
2L_1247445_SNP T C 0.474 73 81 0.9422 9.3981831709914587E-01
2L_1247475_SNP C T 0.2051 32 124 0.995 9.9486914364501067E-01
2L_1247487_SNP C T 0.05696 9 149 0.3305 3.1867673216876791E-01
2L_1247513_SNP A C 0.2013 31 123 0.7807 7.7354409915540012E-01
2L_1247574_SNP C T 0.1625 26 134 0.9943 9.9417632501567410E-01
2L_1247689_SNP C T 0.4371 66 85 0.9906 9.9017561715483293E-01
2L_1247738_SNP G A 0.1765 27 126 0.8349 8.2818993010525044E-01
2L_1247769_SNP T C 0.0679 11 151 0.6611 6.5636059567754934E-01
2L_1247771_SNP C G 0.4797 71 77 0.8526 8.4441786748226499E-01
2L_1247893_SNP T A 0.07547 12 147 0.02743 2.3993969210187049E-02
2L_1247973_SNP G T 0.3224 49 103 0.8058 7.9821035203527213E-01
2L_1248021_SNP T C 0.3378 50 98 0.3283 3.0498853371478163E-01
2L_1248047_SNP T C 0.2685 40 109 0.7089 6.9499521849430757E-01
2L_1248065_SNP C T 0.2685 40 109 0.5122 4.8936515579565110E-01
2L_1248176_SNP A C 0.1258 20 139 0.6604 6.5354507128144057E-01
2L_1248209_DEL T TTCCCCG 0.1575 23 123 0.7585 7.4373692514765943E-01
2L_1248330_SNP C A 0.303 40 92 0.707 6.8886460251271653E-01
2L_1248379_MNP AACG GTTC 0.1772 28 130 0.7384 7.3714278199690997E-01
2L_1248403_SNP T A 0.3642 55 96 0.8562 8.4917140081470333E-01
2L_1248494_SNP C A 0.05229 8 145 0.9517 9.4973022218456038E-01
2L_1248496_SNP C T 0.06536 10 143 0.7931 7.8498878984413922E-01
2L_1248503_SNP T G 0.07643 12 145 0.8321 8.2914385420469394E-01
2L_1248513_SNP C A 0.4467 67 83 0.937 9.3523864713286542E-01
2L_1248516_SNP G C 0.1062 17 143 0.5036 4.9717444246055520E-01
2L_1248559_SNP G C 0.3311 50 101 0.2592 2.4011931779266260E-01
2L_1248563_SNP C T 0.2792 43 111 0.5278 5.1219242836953272E-01
2L_1248714_SNP T C 0.08163 12 135 0.9447 9.4712820493745675E-01
2L_1248844_SNP A G 0.0604 9 140 0.5742 5.5765008301058161E-01
2L_1248874_SNP T G 0.07547 12 147 0.6483 6.4019522253793248E-01
2L_1248996_SNP T G 0.1769 26 121 0.6975 6.8007604684825129E-01
2L_1249033_SNP G A 0.4286 63 84 0.1108 9.5330735041592729E-02
2L_1249114_SNP G A 0.121 19 138 0.2131 2.0212484818146426E-01
2L_1249195_SNP A G 0.5 76 76 0.1831 1.6302301448516499E-01
2L_1249217_SNP T G 0.4527 67 81 0.1126 9.3093751819823378E-02
2L_1249232_SNP G C 0.06369 10 147 0.5414 5.2987173837513324E-01
2L_1249340_SNP A G 0.4276 65 87 0.3172 2.9673934758534948E-01
2L_1249350_SNP G A 0.4968 77 78 0.2854 2.6804187178490146E-01
2L_1249361_SNP C A 0.2785 44 114 0.3322 3.2036377078550005E-01
2L_1249370_SNP G C 0.1258 20 139 0.5562 5.5122615019598120E-01
2L_1249409_INS T TCT 0.2267 34 116 0.5975 6.0827732017888758E-01
2L_1249422_SNP G T 0.3401 50 97 0.7142 6.9999514927754736E-01
2L_1249423_SNP A T 0.2099 34 128 0.4675 4.6004859917712149E-01
2L_1249428_SNP A G 0.2597 40 114 0.1528 1.4564085907805091E-01
2L_1249468_SNP A G 0.3557 53 96 0.6675 6.5327761218232860E-01
2L_1249498_SNP T A 0.2308 36 120 0.5307 5.1859138661397397E-01
2L_1249661_SNP C G 0.1509 24 135 0.3514 3.4039964068152473E-01
2L_1249665_SNP A T 0.08805 14 145 0.548 5.3764600921644534E-01
2L_1249666_SNP G A 0.1447 23 136 0.3973 3.8779954853257392E-01
2L_1249673_SNP C A 0.2115 33 123 0.9653 9.6413873020486973E-01
2L_1249686_SNP T C 0.283 45 114 0.8771 8.7406020803090334E-01
2L_1249727_SNP T C 0.2532 39 115 0.8357 8.2971406254434110E-01
2L_1249901_SNP G A 0.121 19 138 0.9229 9.2075124782492046E-01
2L_1249926_SNP T C 0.08228 13 145 0.5748 5.7567725131664871E-01
2L_1249966_SNP A C 0.09459 14 134 0.6869 6.7862136899935876E-01
2L_1249967_SNP A G 0.1074 16 133 0.6617 6.5206127172177686E-01
2L_1249978_SNP A C 0.2177 32 115 0.9368 9.3355245159967692E-01
2L_1249987_SNP A G 0.3706 53 90 0.993 9.9263489199098887E-01
2L_1250112_SNP T C 0.1184 18 134 0.07852 6.7245739451672823E-02
2L_1250129_SNP T C 0.07453 12 149 0.2363 2.2791556780419231E-01
2L_1250145_SNP C A 0.2763 42 110 0.4537 4.3684439847490697E-01
2L_1250224_SNP T C 0.3268 50 103 0.9209 9.1793346941045595E-01
2L_1250302_SNP A T 0.2342 37 121 0.4649 4.5235679679823804E-01
2L_1250320_SNP A G 0.2025 32 126 0.7061 6.9821544888235465E-01
2L_1250332_SNP C A 0.2258 35 120 0.609 5.9576271307876483E-01
2L_1250369_SNP A C 0.09375 15 145 0.8886 8.8620184908386812E-01
2L_1250416_SNP C T 0.1104 17 137 0.5122 4.9687689464341023E-01
2L_1250418_SNP C T 0.2876 44 109 0.01208 9.1759503392734344E-03
2L_1250517_SNP A G 0.1677 26 129 0.8494 8.4435360349462452E-01
2L_1250778_SNP T G 0.07362 12 151 0.9152 9.1400613973504674E-01
2L_1250900_SNP A G 0.2829 43 109 0.2248 2.0648678454158786E-01
2L_1250959_SNP C G 0.09554 15 142 0.6425 6.3245646357157859E-01
2L_1250973_SNP A T 0.09494 15 143 0.3654 3.5179427927673290E-01
2L_1250990_SNP C A 0.1419 21 127 0.2552 2.3405370871902664E-01
2L_1251046_SNP T C 0.05625 9 151 0.7725 7.6779989168427665E-01
2L_1251088_SNP T G 0.5 74 74 0.8343 8.2864358851774911E-01
2L_1251103_DEL A CTCGATTGGGAGTG 0.3667 55 95 0.8858 8.8294840907846739E-01
2L_1251142_SNP A C 0.1118 17 135 0.9837 9.8291379961836700E-01
2L_1251172_SNP G A 0.1111 17 136 0.7433 7.3404646634876758E-01
2L_1251182_SNP A C 0.4286 66 88 0.8544 8.5241817580138224E-01
2L_1251187_SNP A G 0.05521 9 154 0.8893 8.8798491992103779E-01
2L_1251208_SNP C A 0.4671 71 81 0.9597 9.5805754560286205E-01
2L_1251278_SNP C T 0.05 8 152 0.7077 7.0202415342892044E-01
2L_1251384_SNP T C 0.351 53 98 0.3641 3.4560147651786055E-01
2L_1251391_SNP T G 0.1548 24 131 0.8587 8.5460890047177329E-01
2L_1251496_SNP A G 0.06748 11 152 0.1516 1.4619510845137662E-01
2L_1251506_SNP G A 0.05806 9 146 0.1021 9.0629019882094930E-02
2L_1251553_SNP T C 0.2038 32 125 0.2318 2.1748006976430345E-01
2L_1251595_SNP C G 0.0566 9 150 0.5281 5.1953010438921743E-01
2L_1251629_SNP T C 0.2293 36 121 0.4397 4.2666253690118616E-01
2L_1251632_SNP A C 0.411 60 86 0.5478 5.2368346391067466E-01
2L_1251649_SNP C T 0.4333 65 85 0.691 6.7696488071616612E-01
2L_1251671_SNP G A 0.05 8 152 0.9967 9.9658287245046506E-01
2L_1251737_SNP T G 0.4507 64 78 0.7889 7.7521476278436641E-01
2L_1251768_SNP A G 0.4755 68 75 0.9707 9.6873136486660194E-01
2L_1251791_DEL TTGCT T 0.4275 59 79 0.7324 7.1018985532791667E-01
2L_1251854_SNP A G 0.05455 9 156 0.6844 6.8208364740214267E-01
2L_1251860_SNP A G 0.05488 9 155 0.688 6.8486601121318391E-01
2L_1251969_SNP T G 0.2516 39 116 0.2581 2.4205843270496896E-01
2L_1252026_SNP C G 0.3333 51 102 0.8054 7.9794950215311478E-01
2L_1252043_SNP A C 0.1529 24 133 0.9023 8.9944987582264502E-01
2L_1252050_SNP T A 0.4106 62 89 0.167 1.4688840641997858E-01
2L_1252056_SNP G A 0.2323 36 119 0.1842 1.8047670619941314E-01
2L_1252075_SNP G A 0.2308 36 120 0.2692 2.5362349630512848E-01
2L_1252198_SNP C G 0.09938 16 145 0.5235 5.1655352420846445E-01
2L_1252215_SNP A T 0.08805 14 145 0.6318 6.2423494585540795E-01
2L_1252221_SNP A G 0.3867 58 92 0.7059 6.9124101667336901E-01
2L_1252445_SNP C T 0.3376 53 104 0.3044 2.9188385786391480E-01
2L_1252448_SNP G C 0.3291 52 106 0.3674 3.5497956678804443E-01
2L_1252455_SNP A G 0.172 27 130 0.7265 7.1870625673781841E-01
2L_1252458_SNP A G 0.4967 75 76 0.8638 8.5742909007533774E-01
2L_1252550_SNP T G 0.1646 26 132 0.1868 1.8503537951818361E-01
2L_1252551_SNP C A 0.1698 27 132 0.2175 2.1672324363363604E-01
2L_1252650_SNP G T 0.05031 8 151 0.6117 6.0441259764160282E-01
2L_1252697_SNP A T 0.4901 74 77 0.5299 5.1175436413592945E-01
2L_1252764_SNP C T 0.3553 54 98 0.5472 5.2945905566250107E-01
2L_1252779_SNP T C 0.1258 20 139 0.8646 8.6192833731365293E-01
2L_1252803_SNP A C 0.205 33 128 0.3017 2.9301049070953478E-01
2L_1252875_SNP A G 0.1569 24 129 0.7599 7.4993483434028430E-01
2L_1252878_SNP C T 0.05031 8 151 0.6117 6.0441259764160282E-01
2L_1252893_SNP G A 0.3867 58 92 0.6891 6.7671311907718956E-01
2L_1252896_SNP T C 0.075 12 148 0.6202 6.1271582643936795E-01
2L_1252969_SNP A G 0.1689 25 123 0.5616 5.4067194810687391E-01
2L_1252985_SNP T C 0.1558 24 130 0.6315 6.1744767019562541E-01
2L_1253038_SNP C T 0.2258 35 120 0.6567 6.4488771165020553E-01
2L_1253068_SNP T G 0.08387 13 142 0.8699 8.6570078749514334E-01
2L_1253069_SNP C T 0.2403 37 117 0.3003 2.8078697130780583E-01
2L_1253161_SNP G T 0.2025 32 126 0.7806 7.7466968603095077E-01
2L_1253186_SNP G T 0.1962 31 127 0.8776 8.7550993746917116E-01
2L_1253225_DEL T TT 0.363 53 93 0.9279 9.2340021144824858E-01
2L_1253228_DEL G GG 0.1699 26 127 0.6104 6.0015014970113967E-01
2L_1253246_SNP T C 0.2792 43 111 0.7993 7.9115652083750543E-01
2L_1253358_SNP A C 0.2065 32 123 0.6134 6.0418830888284547E-01
2L_1253367_DEL T TAACACTT 0.075 12 148 0.006543 5.4808695204760565E-03
2L_1253428_SNP A G 0.1382 21 131 0.8085 8.0107367016855757E-01
2L_1253443_SNP A C 0.1216 18 130 0.8701 8.6357382858761500E-01
2L_1253518_SNP G A 0.4545 65 78 0.8828 8.7732673714793674E-01
2L_1253532_SNP C G 0.2185 33 118 0.1139 9.8005842306711055E-02
2L_1253623_SNP C T 0.1854 28 123 0.7045 6.9062497978187753E-01
2L_1253628_SNP T C 0.0719 11 142 0.7886 7.8156326519532715E-01
2L_1253629_SNP T C 0.05161 8 147 0.9747 9.7399679854428978E-01
2L_1253636_SNP A G 0.08784 13 135 0.9042 8.9952162731906615E-01
2L_1253643_SNP C T 0.06329 10 148 0.9277 9.2561555098210324E-01
2L_1253679_SNP T G 0.2368 36 116 0.8812 8.7643545817021640E-01
2L_1253726_SNP T C 0.3026 46 106 0.9275 9.2443430552354344E-01
2L_1253740_SNP G C 0.0828 13 144 0.9048 9.0245383169676074E-01
2L_1253806_SNP A G 0.2914 44 107 0.8197 8.1142509310064936E-01
2L_1253811_SNP G C 0.1419 22 133 0.4675 4.5199436591994901E-01
2L_1253814_SNP T A 0.2905 43 105 0.9939 9.9374775208816080E-01
2L_1253835_SNP T C 0.3741 52 87 0.5428 5.1731595298865973E-01
2L_1253852_SNP A G 0.06962 11 147 0.783 7.7753944415979470E-01
2L_1253864_SNP T C 0.3691 55 94 0.3713 3.5222194693703457E-01
2L_1253903_SNP T G 0.09317 15 146 0.7271 7.2269594271197124E-01
2L_1254048_SNP C T 0.4589 67 79 0.9593 9.5708271806725864E-01
2L_1254049_SNP A T 0.2067 31 119 0.931 9.2797805161335400E-01
2L_1254051_SNP A C 0.1933 29 121 0.6982 6.8696211020200049E-01
2L_1254128_SNP A C 0.05161 8 147 0.7064 6.9703275885025040E-01
2L_1254205_SNP T G 0.05625 9 151 0.953 9.5235708027227994E-01
2L_1254236_SNP C G 0.4094 61 88 0.4614 4.4902535562761892E-01
2L_1254256_SNP G T 0.1076 17 141 0.9499 9.4855920919368919E-01
2L_1254283_SNP G T 0.1274 20 137 0.8719 8.6791321708831370E-01
2L_1254285_SNP A G 0.2244 35 121 0.607 5.9532489338592520E-01
2L_1254309_SNP G A 0.274 40 106 0.6543 6.3512645929921741E-01
2L_1254340_SNP A C 0.1364 21 133 0.3635 3.4646415634095995E-01
2L_1254377_SNP A G 0.3533 53 97 0.3316 3.0892701222371732E-01
2L_1254405_SNP G A 0.2403 37 117 0.4265 4.0733190495107741E-01
2L_1254436_SNP A G 0.2353 36 117 0.4038 3.8289319811831768E-01
2L_1254509_SNP C G 0.05096 8 149 0.5764 5.6711901224239536E-01
2L_1254549_SNP T A 0.09259 15 147 0.2299 2.2249435811488860E-01
2L_1254595_SNP A G 0.396 59 90 0.2802 2.5605951036301489E-01
2L_1254638_SNP A G 0.05195 8 146 0.6027 5.8853410121809935E-01
2L_1254643_SNP T G 0.3397 53 103 0.09829 8.8036567571334823E-02
2L_1254744_SNP T C 0.172 27 130 0.5487 5.3626146429802635E-01
2L_1254817_SNP G T 0.2866 45 112 0.4793 4.6656261995861359E-01
2L_1254818_SNP A T 0.268 41 112 0.4453 4.2891155991885443E-01
2L_1254866_SNP T G 0.3026 46 106 0.3015 2.8005491475073774E-01
2L_1254884_SNP A G 0.0566 9 150 0.6517 6.4415784390469266E-01
2L_1255146_SNP G A 0.06918 11 148 0.6235 6.1497512087152395E-01
2L_1255193_SNP T A 0.06536 10 143 0.2938 2.7849763423207108E-01
2L_1255227_SNP A G 0.3553 54 98 0.6265 6.1258141897175489E-01
2L_1255241_SNP C T 0.3576 54 97 0.6448 6.3080516807860931E-01
2L_1255299_SNP T C 0.4539 69 83 0.7033 6.9053138570375350E-01
2L_1255308_SNP T C 0.4296 61 81 0.8149 8.0401074731668420E-01
2L_1255319_SNP A G 0.2 32 128 0.471 4.6114140773320056E-01
2L_1255400_SNP C T 0.351 53 98 0.6269 6.1132608711310965E-01
2L_1255459_SNP C G 0.2229 35 122 0.4895 4.7666650821827927E-01
2L_1255506_SNP A G 0.0566 9 150 0.6392 6.3451179463654095E-01
2L_1255507_SNP A G 0.2941 45 108 0.5797 5.6472660538151565E-01
2L_1255512_SNP G C 0.2222 34 119 0.9843 9.8368312104345268E-01
2L_1255541_SNP T C 0.08696 14 147 0.4426 4.3387843700444695E-01
2L_1255575_SNP C G 0.1456 23 135 0.7206 7.1718170102828727E-01
2L_1255590_SNP C T 0.3775 57 94 0.2412 2.3254528635880589E-01
2L_1255667_SNP A C 0.08553 13 139 0.4819 4.6738973839309594E-01
2L_1255669_SNP A T 0.09091 14 140 0.5177 5.0652408781287850E-01
2L_1255681_SNP C G 0.09032 14 141 0.5424 5.3030015936247932E-01
2L_1255711_SNP T A 0.2839 44 111 0.251 2.3906606868638203E-01
2L_1255712_SNP C G 0.281 43 110 0.227 2.1409812709259823E-01
2L_1255807_SNP T A 0.075 12 148 0.4462 4.3944554798806623E-01
2L_1255845_SNP T A 0.1039 16 138 0.4896 4.7514573097196844E-01
2L_1255894_SNP T C 0.3046 46 105 0.3657 3.4665313077356052E-01
2L_1255939_SNP A G 0.2987 46 108 0.9134 9.0998465579335419E-01
2L_1255953_SNP A G 0.5 75 75 0.3449 3.2087821077722023E-01
2L_1255983_SNP A C 0.2273 35 119 0.6014 5.9025068917709977E-01
2L_1255984_SNP G C 0.2258 35 120 0.4529 4.3712196685463145E-01
2L_1256011_SNP T G 0.1765 27 126 0.1099 9.7877946125571547E-02
2L_1256013_SNP T A 0.4865 72 76 0.4481 4.2201211081604184E-01
2L_1256037_SNP A T 0.42 63 87 0.5439 5.2398450506298266E-01
2L_1256064_INS GG G 0.2697 41 111 0.1 8.6368392407815575E-02
2L_1256075_SNP T G 0.0559 9 152 0.9361 9.3494011250268472E-01
2L_1256077_DEL T TATAAAATT 0.05625 9 151 0.9558 9.5510163264929737E-01
2L_1256082_SNP C A 0.4429 62 78 0.4822 4.5027547564789294E-01
2L_1256090_INS ATAATA A 0.4118 63 90 0.4733 4.5683705084664672E-01
2L_1256094_SNP C T 0.4106 62 89 0.4423 4.2263852616974928E-01
2L_1256098_SNP G T 0.05625 9 151 0.892 8.9231307389716097E-01
2L_1256108_SNP A G 0.1646 26 132 0.06892 6.3241426983837876E-02
2L_1256115_SNP A C 0.2179 34 122 0.4308 4.2082466990916434E-01
2L_1256119_SNP A G 0.0566 9 150 0.9458 9.4452742659465749E-01
2L_1256124_SNP T A 0.05625 9 151 0.9326 9.3112874417877134E-01
2L_1256125_SNP T C 0.0559 9 152 0.9361 9.3494011250268472E-01
2L_1256144_SNP T C 0.0559 9 152 0.9361 9.3494011250268472E-01
2L_1256155_SNP G A 0.2338 36 118 0.1099 9.6106695362586536E-02
2L_1256159_SNP C T 0.4803 73 79 0.4412 4.2037983271353707E-01
2L_1256161_SNP T C 0.05 8 152 0.8881 8.8568867227992754E-01
2L_1256171_DEL C CGG 0.0559 9 152 0.9361 9.3494011250268472E-01
2L_1256198_SNP A G 0.05031 8 151 0.6983 6.9294276937559085E-01
2L_1256312_SNP A G 0.2517 38 113 0.5931 5.7731460960262448E-01
2L_1256429_SNP T C 0.05625 9 151 0.6994 6.9429732457824556E-01
2L_1256556_SNP T C 0.2215 33 116 0.1308 1.1297662710125800E-01
2L_1256580_SNP G C 0.2614 40 113 0.77 7.6068756648416969E-01
2L_1256627_SNP T C 0.3268 50 103 0.6095 5.9392950613977491E-01
2L_1256667_SNP A G 0.1218 19 137 0.996 9.9587000558241401E-01
2L_1256770_SNP C T 0.4861 70 74 0.5596 5.3230853911458298E-01
2L_1256771_SNP A C 0.4792 69 75 0.6187 5.9380595035769157E-01
2L_1256778_SNP T C 0.4762 70 77 0.7165 7.0146956789169912E-01
2L_1256794_SNP C T 0.4507 64 78 0.575 5.4609785157093771E-01
2L_1256984_SNP C T 0.3896 60 94 0.9369 9.3469716610158871E-01
2L_1257106_SNP A G 0.3767 55 91 0.9942 9.9376107186277929E-01
2L_1257162_SNP G C 0.1299 20 134 0.9223 9.2183293514890352E-01
2L_1257179_SNP T G 0.2432 36 112 0.677 6.6973430906185216E-01
2L_1257378_SNP G T 0.1569 24 129 0.4855 4.6947850363647958E-01
2L_1257416_SNP A G 0.2914 44 107 0.6986 6.8571014629247640E-01
2L_1257420_SNP G A 0.2357 33 107 0.3924 3.6091085657156707E-01
2L_1257447_SNP G A 0.2387 37 118 0.4873 4.7238175963550710E-01
2L_1257479_INS CC C 0.3851 57 91 0.5195 4.9830759516676748E-01
2L_1257539_SNP A C 0.05195 8 146 0.918 9.1460834101227040E-01
2L_1257554_SNP C T 0.05195 8 146 0.918 9.1460834101227040E-01
2L_1257563_SNP G A 0.06579 10 142 0.7931 7.8450448002509487E-01
2L_1257624_SNP A T 0.2105 32 120 0.3556 3.3503927033840808E-01
2L_1257673_SNP A T 0.3377 52 102 0.5737 5.5995715590515216E-01
2L_1257684_SNP T A 0.3397 53 103 0.7036 6.9514796098484988E-01
2L_1257693_SNP A T 0.4 62 93 0.7846 7.7990233354733129E-01
2L_1257839_SNP T C 0.2662 41 113 0.8446 8.4050967894432860E-01
2L_1257877_SNP A C 0.1957 27 111 0.7711 7.8088448811805034E-01
2L_1257925_SNP A T 0.2692 42 114 0.7525 7.4516241536969741E-01
2L_1257976_SNP A G 0.1043 17 146 0.02425 2.2421389168588487E-02
2L_1257991_SNP T C 0.1098 18 146 0.03522 3.3302585423569543E-02
2L_1258008_SNP G A 0.2308 36 120 0.8425 8.3710854337939011E-01
2L_1258110_SNP G C 0.1465 23 134 0.3762 3.6219471821081883E-01
2L_1258150_SNP C A 0.2434 37 115 0.4371 4.1631946973075762E-01
2L_1258168_SNP G A 0.1938 31 129 0.4866 4.7723613427937361E-01
2L_1258257_SNP T C 0.05488 9 155 0.2997 2.9531838789222875E-01
2L_1258475_SNP C T 0.05063 8 150 0.3631 3.5537426138807149E-01
2L_1258532_SNP A T 0.1959 29 119 0.9556 9.5400517599587653E-01
2L_1258662_SNP A G 0.2368 36 116 0.4317 4.1244806963310432E-01
2L_1258673_SNP T C 0.1069 17 142 0.723 7.1974271470289286E-01
2L_1258683_SNP A C 0.05882 9 144 0.4795 4.6282853164508508E-01
2L_1258689_SNP G A 0.1688 26 128 0.6924 6.8434569536293499E-01
2L_1258717_SNP G A 0.3699 54 92 0.1023 8.3672880817451278E-02
2L_1258757_SNP C T 0.3566 51 92 0.1194 9.8942015568448949E-02
2L_1258801_SNP A G 0.07742 12 143 0.7774 7.6965296463721922E-01
2L_1258804_SNP A G 0.09375 15 145 0.005925 5.1414238290400831E-03
2L_1258851_SNP G T 0.4106 62 89 0.1866 1.6474421324288946E-01
2L_1258894_SNP T C 0.1667 26 130 0.9135 9.1090457932193902E-01
2L_1258919_SNP C T 0.1325 20 131 0.09643 8.1697368114449553E-02
2L_1258932_SNP A T 0.4178 61 85 0.2887 2.6273891635761126E-01
2L_1259004_SNP A G 0.3172 46 99 0.9126 9.0877414311387117E-01
2L_1259037_SNP C G 0.06211 10 151 0.0847 7.9261697784945573E-02
2L_1259040_SNP G C 0.169 24 118 0.3516 3.2983824431961517E-01
2L_1259121_SNP T C 0.3137 48 105 0.8044 7.9699604349260167E-01
2L_1259141_SNP C T 0.1911 30 127 0.4703 4.8696118117680598E-01
2L_1259158_SNP C G 0.1852 30 132 0.5232 5.1689897140852215E-01
2L_1259164_SNP A G 0.3067 46 104 0.6416 6.2412516490182868E-01
2L_1259225_SNP G T 0.2532 39 115 0.8383 8.3233634011242752E-01
2L_1259299_SNP T G 0.3841 58 93 0.6161 6.0817419886181334E-01
2L_1259352_SNP G C 0.2065 32 123 0.294 2.7703478749634358E-01
2L_1259496_SNP A G 0.1401 22 135 0.1704 1.5818664200678967E-01
2L_1259504_SNP G T 0.5 74 74 0.4662 4.4155284728025512E-01
2L_1259531_DEL T TTCCCTC 0.08025 13 149 0.4308 4.2314038003677890E-01
2L_1259539_SNP C T 0.0559 9 152 0.6812 6.7726200958657823E-01
2L_1259540_INS GTGTGGGAATG A 0.08025 13 149 0.4308 4.2314038003677890E-01
2L_1259568_SNP T A 0.2886 43 106 0.1528 1.3232695451100684E-01
2L_1259578_DEL A AA 0.4662 62 71 0.03532 4.6199230615491346E-02
2L_1259649_SNP A G 0.2418 37 116 0.7747 7.6533456104586406E-01
2L_1259739_SNP A G 0.109 17 139 0.2295 2.1440516589751235E-01
2L_1259746_SNP C G 0.06173 10 152 0.2239 2.1634502758254570E-01
2L_1259771_INS AAAGGA A 0.2357 33 107 0.3939 3.6968909381686232E-01
2L_1259878_SNP A G 0.1835 29 129 0.02052 1.9504774657387175E-02
2L_1259911_SNP C G 0.2039 31 121 0.9533 9.5133148787966748E-01
2L_1259917_SNP C T 0.1083 17 140 0.05459 4.7376361310828334E-02
2L_1259952_INS GC T 0.05769 9 147 0.697 6.8781801847457635E-01
2L_1259974_SNP A C 0.05844 9 145 0.4346 4.2266412969607547E-01
2L_1259975_SNP C A 0.05882 9 144 0.4361 4.2260343467813621E-01
2L_1259982_SNP A T 0.06289 10 149 0.6512 6.4395814065639767E-01
2L_1260018_SNP A T 0.1519 24 134 0.7783 7.7292707141732153E-01
2L_1260116_SNP G T 0.2886 43 106 0.262 2.3831511207667322E-01
2L_1260244_SNP T C 0.4459 66 82 0.7544 7.4268800027252557E-01
2L_1260275_SNP C G 0.08696 14 147 0.7691 7.6565130524150460E-01
2L_1260330_SNP G C 0.4314 66 87 0.2106 1.9503432489458172E-01
2L_1260349_SNP G A 0.07453 12 149 0.5389 5.3271562909343906E-01
2L_1260531_SNP T C 0.4422 65 82 0.5997 5.7974466979337547E-01
2L_1260537_SNP T C 0.05696 9 149 0.7157 7.0795945923939785E-01
2L_1260540_SNP T C 0.1548 24 131 0.5823 5.6852047454388432E-01
2L_1260544_SNP G T 0.4408 67 85 0.8715 8.6615447370100762E-01
2L_1260613_SNP C G 0.09375 15 145 0.9064 9.0489225064408174E-01
2L_1260701_SNP G A 0.09615 15 141 0.09538 8.5833938992391112E-02
2L_1260717_SNP C A 0.2338 36 118 0.188 1.7312013184595787E-01
2L_1260863_SNP A T 0.09375 15 145 0.9317 9.3032890027368986E-01
2L_1260867_SNP C A 0.1049 17 145 0.1729 1.6611130885148262E-01
2L_1260875_SNP G A 0.07947 12 139 0.4885 4.6745235298163468E-01
2L_1260917_INS AA A 0.08497 13 140 0.9909 9.9061198790306471E-01
2L_1260939_SNP G C 0.2308 36 120 0.3309 3.2070811171446734E-01
2L_1261018_SNP G A 0.1667 25 125 0.5643 5.5153924864713932E-01
2L_1261048_SNP T A 0.1226 19 136 0.8139 8.0682494415737160E-01
2L_1261050_SNP A T 0.1226 19 136 0.8139 8.0682494415737160E-01
2L_1261052_SNP C G 0.05521 9 154 0.7386 7.3596099535900983E-01
2L_1261059_SNP A T 0.1382 21 131 0.6755 6.6077662309877438E-01
2L_1261069_SNP C A 0.1494 23 131 0.6239 6.0951618644123196E-01
2L_1261079_SNP A T 0.1503 23 130 0.6085 5.9292220367712734E-01
2L_1261100_SNP C A 0.4315 63 83 0.4057 3.8247139119529727E-01
2L_1261104_SNP A T 0.4362 65 84 0.3424 3.1832623113657632E-01
2L_1261108_SNP A G 0.4392 65 83 0.2614 2.4073295101129333E-01
2L_1261121_SNP T G 0.4228 63 86 0.3291 3.0610522866475431E-01
2L_1261132_SNP T C 0.4671 71 81 0.3264 3.5180860115323687E-01
2L_1261143_SNP G A 0.4342 66 86 0.2147 1.9599341555581662E-01
2L_1261149_DEL A AC 0.1226 19 136 0.8419 8.3632076171859726E-01
2L_1261178_SNP C G 0.1921 29 122 0.9058 9.0132293513926554E-01
2L_1261180_SNP C T 0.3701 57 97 0.1727 1.5695690948849039E-01
2L_1261182_DEL C CGGATGCTGCATTCGTTAGTTTTTAGGCAT 0.3595 55 98 0.3525 3.7904828271194380E-01
2L_1261231_SNP G A 0.4052 62 91 0.1809 1.6454536562695110E-01
2L_1261241_SNP A G 0.1429 22 132 0.8485 8.4250767081532252E-01
2L_1261258_SNP A G 0.1218 19 137 0.8084 8.0176998800952770E-01
2L_1261321_SNP T C 0.1169 18 136 0.8436 8.3716267249277310E-01
2L_1261322_SNP G C 0.4702 71 80 0.2949 2.7750939913022332E-01
2L_1261324_SNP T A 0.3742 58 97 0.1321 1.1921691736776352E-01
2L_1261351_SNP T C 0.05556 9 153 0.2057 1.9920053077135025E-01
2L_1261357_DEL A AAA 0.05625 9 151 0.1825 2.0488594889642076E-01
2L_1261435_SNP T C 0.1176 18 135 0.7833 7.7830489600396824E-01
2L_1261440_SNP T C 0.4371 66 85 0.03072 2.4384335491574909E-02
2L_1261570_SNP C T 0.473 70 78 0.1385 1.1964306623313470E-01
2L_1261571_SNP C G 0.4762 70 77 0.1171 9.7296162377787820E-02
2L_1261584_INS CTCATC C 0.1824 27 121 0.7953 7.8737621697197480E-01
2L_1261603_INS TTCAT T 0.1812 25 113 0.8664 8.6125920121268074E-01
2L_1261623_SNP A G 0.06707 11 153 0.9232 9.2235924703871830E-01
2L_1261662_SNP C G 0.255 38 111 0.5645 5.4486812712271893E-01
2L_1261691_SNP T C 0.3725 57 96 0.8079 8.0012441519672750E-01
2L_1261845_SNP T C 0.08125 13 147 0.1779 1.6940174131423502E-01
2L_1261849_SNP G T 0.0875 14 146 0.3641 3.5436683380207445E-01
2L_1261851_SNP G T 0.2157 33 120 0.8917 8.8725383223095822E-01
2L_1261894_SNP T A 0.242 38 119 0.3127 2.9781555493304435E-01
2L_1261901_DEL G GTTTCCAGGG 0.08609 13 138 0.6396 6.5723313741369083E-01
2L_1261969_SNP G A 0.4183 64 89 0.8232 8.1600411677669471E-01
2L_1261971_SNP A T 0.07975 13 150 0.7848 7.8197918646280995E-01
2L_1261977_SNP A G 0.07006 11 146 0.7263 7.2167318721997842E-01
2L_1262006_SNP A G 0.141 22 134 0.4173 4.1299037822176188E-01
2L_1262014_SNP C T 0.1529 24 133 0.759 7.5209159738876230E-01
2L_1262016_DEL C CT 0.1572 25 134 0.8042 7.9950360096928941E-01
2L_1262036_DEL T TT 0.1242 19 134 0.6158 6.0266908905648420E-01
2L_1262111_SNP G T 0.07407 12 150 0.6818 6.7706912877242897E-01
2L_1262134_SNP T C 0.3072 47 106 0.3037 2.8424315855250715E-01
2L_1262163_SNP T A 0.07362 12 151 0.7489 7.4555181397508341E-01
2L_1262197_DEL A ACCAA 0.3288 48 98 0.8582 8.5072544013039075E-01
2L_1262226_SNP T G 0.2715 41 110 0.8192 8.1544577765126225E-01
2L_1262261_SNP T C 0.05556 9 153 0.7885 7.8506373648292338E-01
2L_1262271_SNP A G 0.0875 14 146 0.3433 3.3382957356826637E-01
2L_1262411_DEL T AGTGTTTAAGGAAGGGA 0.09375 15 145 0.2704 2.7061454745648117E-01
2L_1262417_SNP T A 0.1643 23 117 0.8597 8.6312120886272181E-01
2L_1262435_SNP G A 0.06832 11 150 0.4425 4.3399360907708284E-01
2L_1262691_SNP C T 0.1173 19 143 0.3485 3.4226202850247289E-01
2L_1262702_SNP A T 0.3618 55 97 0.3982 3.7834204427851870E-01
2L_1262712_SNP G C 0.07453 12 149 0.8434 8.4117070144378381E-01
2L_1262717_SNP G A 0.268 41 112 0.4279 4.0800624993245149E-01
2L_1262732_SNP G A 0.351 53 98 0.3357 3.1417241650366534E-01
2L_1263045_SNP T C 0.05556 9 153 0.879 8.7734610252758127E-01
2L_1263161_SNP C T 0.3046 46 105 0.3657 3.4385321426172943E-01
2L_1263299_SNP T A 0.08805 14 145 0.4936 4.8739510342337611E-01
2L_1263306_SNP T C 0.4133 62 88 0.01915 1.3990745579625751E-02
2L_1263362_SNP T C 0.271 42 113 0.09973 8.7618456138355394E-02
2L_1263435_SNP T C 0.0679 11 151 0.8229 8.2106257992537057E-01
2L_1263464_SNP A T 0.1313 21 139 0.4523 4.4350097392661592E-01
2L_1263497_SNP T C 0.4533 68 82 0.7163 7.0300636809559780E-01
2L_1263529_SNP A G 0.08075 13 148 0.8241 8.2091292532500160E-01
2L_1263573_SNP C G 0.3667 55 95 0.1054 9.2349864268559512E-02
2L_1263590_SNP C T 0.1783 28 129 0.2176 2.0490311256839600E-01
2L_1263609_SNP T C 0.2483 37 112 0.6687 6.5772185853967646E-01
2L_1263610_SNP C A 0.08696 14 147 0.8497 8.4731509961346396E-01
2L_1263705_SNP A G 0.1859 29 127 0.2102 2.0018950487792819E-01
2L_1263942_SNP C T 0.05521 9 154 0.7021 6.9832821047938554E-01
2L_1263989_SNP T C 0.4932 73 75 0.5403 5.2320534451566325E-01
2L_1264062_SNP T C 0.1824 27 121 0.7274 7.1286662016153257E-01
2L_1264118_SNP C T 0.4437 67 84 0.661 6.5036629861336803E-01
2L_1264130_SNP T C 0.06289 10 149 0.4658 4.6295698634823379E-01
2L_1264177_SNP A G 0.2418 37 116 0.8432 8.3863180404532267E-01
2L_1264284_DEL T TGT 0.08442 13 141 0.6504 6.4005708356126378E-01
2L_1264357_SNP C G 0.1456 23 135 0.9377 9.3660006167365373E-01
2L_1264362_SNP G C 0.09434 15 144 0.6599 6.5536171509194197E-01
2L_1264387_SNP T G 0.1494 23 131 0.5874 5.7298604718751289E-01
2L_1264440_SNP A G 0.1437 23 137 0.9946 9.9449154386140748E-01
2L_1264441_SNP T C 0.1491 24 137 0.8581 8.5542398654999330E-01
2L_1264446_SNP T C 0.4967 75 76 0.7635 7.5430320676225915E-01
2L_1264454_SNP C T 0.1709 27 131 0.9136 9.1149582660250639E-01
2L_1264458_SNP C A 0.1859 29 127 0.8345 8.2912363961532864E-01
2L_1264466_SNP T C 0.4932 73 75 0.76 7.4830433683718978E-01
2L_1264471_INS AAATAAAGTTGAAATTTAAG A 0.3448 50 95 0.7819 7.7039740483156038E-01
2L_1264494_SNP A G 0.1456 23 135 0.9377 9.3660006167365373E-01
2L_1264501_SNP A G 0.09938 16 145 0.7598 7.5540505607137087E-01
2L_1264507_SNP C A 0.1565 23 124 0.9463 9.4473818786396113E-01
2L_1264510_SNP T C 0.2166 34 123 0.8039 7.9881595371102276E-01
2L_1264533_SNP A T 0.1173 19 143 0.8647 8.6286241159001453E-01
2L_1264547_SNP T C 0.3289 49 100 0.9604 9.5825326748078166E-01
2L_1264549_SNP G A 0.1118 18 143 0.7838 7.8027980939659702E-01
2L_1264550_SNP G A 0.1132 18 141 0.8329 8.2956021767248955E-01
2L_1264708_SNP A G 0.4267 64 86 0.8771 8.7392197408941263E-01
2L_1264768_SNP T C 0.07143 11 143 0.9124 9.0920275409520690E-01
2L_1264770_SNP A C 0.0679 11 151 0.9492 9.4885541234075144E-01
2L_1264772_SNP G A 0.2467 37 113 0.972 9.7058755161744648E-01
2L_1264838_SNP G A 0.4583 66 78 0.4693 4.4378947015310455E-01
2L_1264840_SNP A C 0.0974 15 139 0.8659 8.6140808945402803E-01
2L_1264929_SNP A C 0.07407 12 150 0.7339 7.2979063678076361E-01
2L_1264965_SNP T G 0.1111 18 144 0.5 4.9284834329478733E-01
2L_1264971_SNP T G 0.0566 9 150 0.4507 4.4067509489140855E-01
2L_1264987_SNP C T 0.07333 11 139 0.954 9.5195910957244234E-01
2L_1264988_SNP T C 0.1667 25 125 0.415 3.9244305401031654E-01
2L_1265007_SNP A G 0.1776 27 125 0.8941 8.8984211794061152E-01
2L_1265022_SNP T C 0.3775 57 94 0.482 4.6151848287551389E-01
2L_1265141_SNP A G 0.08805 14 145 0.8886 8.8617247861027815E-01
2L_1265221_SNP T C 0.1242 20 141 0.6441 6.3751424838936710E-01
2L_1265319_SNP T A 0.2745 42 111 0.6502 6.3917637577079378E-01
2L_1265324_SNP T C 0.08075 13 148 0.7292 7.2424565768725790E-01
2L_1265326_SNP C T 0.2119 32 119 0.6164 6.0240145637815590E-01
2L_1265437_SNP C G 0.06061 10 155 0.7276 7.2559584867355653E-01
2L_1265543_SNP T G 0.1622 24 124 0.9835 9.8257161839849783E-01
2L_1265674_SNP T C 0.1911 30 127 0.6099 5.9893063645608002E-01
2L_1265680_SNP T A 0.2945 43 103 0.4257 3.9983387488947464E-01
2L_1265735_SNP T A 0.2 31 124 0.3114 2.9797237188030246E-01
2L_1265793_SNP C T 0.1172 17 128 0.7582 7.4476052422767247E-01
2L_1265797_SNP C G 0.1103 16 129 0.9615 9.5931286596626153E-01
2L_1265809_SNP A G 0.1133 17 133 0.6965 6.8226136617434241E-01
2L_1265822_SNP A G 0.06875 11 149 0.524 5.2373431869460929E-01
2L_1265823_SNP C T 0.07333 11 139 0.8229 8.1407270827442035E-01
2L_1265831_SNP C T 0.1592 25 132 0.4296 4.1876745336406929E-01
2L_1265833_INS ACCCAACCCAACTATTTTA A 0.09934 15 136 0.9059 9.0168670669057416E-01
2L_1265845_SNP G A 0.15 24 136 0.6187 6.1086747183823276E-01
2L_1265903_SNP G C 0.3129 46 101 0.6081 5.8561697993350248E-01
2L_1265905_SNP G C 0.3129 46 101 0.5898 5.6665804777142859E-01
2L_1266122_SNP G A 0.06962 11 147 0.8618 8.6207927145746199E-01
2L_1266221_SNP T G 0.1013 16 142 0.6399 6.3199078484611881E-01
2L_1266239_SNP G T 0.3613 56 99 0.8154 8.0848493575751923E-01
2L_1266293_SNP G A 0.1437 23 137 0.2721 2.6432383089358136E-01
2L_1266435_SNP T C 0.06748 11 152 0.9569 9.5632616768552103E-01
2L_1266449_DEL T TT 0.08387 13 142 0.6142 6.0856465980640451E-01
2L_1266515_SNP C G 0.1132 18 141 0.7607 7.5480585500865238E-01
2L_1266627_SNP T C 0.3907 59 92 0.6558 6.4215692651378142E-01
2L_1266628_SNP T G 0.1118 18 143 0.7512 7.4652840868814274E-01
2L_1266632_SNP C T 0.1538 24 132 0.2467 2.3281073840191024E-01
2L_1266638_SNP T C 0.1118 18 143 0.7512 7.4652840868814274E-01
2L_1266663_SNP C G 0.4305 65 86 0.8558 8.4932813353967640E-01
2L_1266726_SNP G A 0.08696 14 147 0.8327 8.2944477385342763E-01
2L_1266831_SNP A G 0.1161 18 137 0.6999 6.8984654316700023E-01
2L_1266892_SNP A G 0.09804 15 138 0.7485 7.4529190755424368E-01
2L_1267111_SNP A C 0.2053 31 120 0.7247 7.1466825580438909E-01
2L_1267152_SNP T G 0.08075 13 148 0.8438 8.4087561752864848E-01
2L_1267167_SNP T C 0.4868 74 78 0.5952 5.8068371399331298E-01
2L_1267239_SNP T C 0.05696 9 149 0.8682 8.6494351377332035E-01
2L_1267381_SNP A G 0.4834 73 78 0.8258 8.1899773762117845E-01
2L_1267551_SNP G A 0.1346 21 135 0.9101 9.0807736969338104E-01
2L_1267587_SNP T G 0.1103 16 129 0.8407 8.3168872374418967E-01
2L_1267862_SNP A G 0.3684 56 96 0.7906 7.8144851682439598E-01
2L_1267931_SNP C G 0.4533 68 82 0.8507 8.4481841114185230E-01
2L_1267967_SNP A G 0.4333 65 85 0.7573 7.4594255407155585E-01
2L_1267986_SNP A G 0.1069 17 142 0.5189 5.0909200299549084E-01
2L_1268024_SNP T C 0.2368 36 116 0.5384 5.2332760562434189E-01
2L_1268111_SNP C T 0.26 39 111 0.7416 7.3018948915794302E-01
2L_1268116_SNP T C 0.25 38 114 0.645 6.3103229660479432E-01
2L_1268122_INS AAAAAG A 0.2566 39 113 0.8714 8.6594166007509976E-01
2L_1268131_DEL A AA 0.2617 39 110 0.7888 7.7867887832894245E-01
2L_1268139_SNP T A 0.2617 39 110 0.6335 6.1587789503989887E-01
2L_1268150_SNP A C 0.09202 15 148 0.8777 8.7602804798539080E-01
2L_1268162_SNP T A 0.28 42 108 0.7802 7.6958879413611736E-01
2L_1268191_SNP C T 0.3108 46 102 0.5531 5.3142235845938623E-01
2L_1268197_SNP G T 0.0679 11 151 0.6164 6.1079164898615335E-01
2L_1268200_SNP A T 0.05625 9 151 0.8055 8.0155976418685948E-01
2L_1268204_INS AA A 0.05696 9 149 0.5678 5.5869858409048934E-01
2L_1268225_SNP G A 0.07362 12 151 0.6824 6.7849569040219770E-01
2L_1268250_SNP G A 0.1722 26 125 0.746 7.3450445820309307E-01
2L_1268298_SNP C G 0.1776 27 125 0.8239 8.1632316924814508E-01
2L_1268327_SNP T A 0.07317 12 152 0.626 6.2260486390306369E-01
2L_1268348_SNP T C 0.05625 9 151 0.7642 7.5896241996344305E-01
2L_1268422_INS T TTT 0.302 45 104 0.9985 9.9837688985268891E-01
2L_1268647_SNP G A 0.1282 20 136 0.6436 6.3671669614347071E-01
2L_1268654_SNP T G 0.0974 15 139 0.3023 2.9126516551214232E-01
2L_1268665_SNP G A 0.06536 10 143 0.3914 3.7183699906813839E-01
2L_1268716_SNP C G 0.09868 15 137 0.9664 9.6493834857747696E-01
2L_1268742_SNP A G 0.05521 9 154 0.3678 3.6143791097601707E-01
2L_1268782_SNP G A 0.2839 44 111 0.4232 4.0652287673970200E-01
2L_1268794_SNP C T 0.2436 38 118 0.754 7.4606400115917415E-01
2L_1268834_SNP T C 0.1366 22 139 0.8692 8.6687797175306913E-01
2L_1268854_SNP A C 0.1366 22 139 0.9108 9.0924071017101060E-01
2L_1268855_SNP A G 0.1366 22 139 0.7952 7.9172330922342071E-01
2L_1268872_SNP T C 0.1548 24 131 0.1842 1.6821052823149107E-01
2L_1268891_SNP A T 0.1304 21 140 0.7152 7.1118584109085647E-01
2L_1268900_SNP T A 0.09677 15 140 0.5139 4.9847868630489378E-01
2L_1268908_SNP T C 0.1615 26 135 0.8163 8.1295308595354776E-01
2L_1268949_SNP T G 0.2105 32 120 0.8389 8.3166243937159512E-01
2L_1268985_SNP G A 0.4934 75 77 0.9427 9.4056641887793258E-01
2L_1269013_DEL C CTC 0.2708 39 105 0.6208 6.0042985835160612E-01
2L_1269037_SNP T C 0.06748 11 152 0.6882 6.9034694061811219E-01
2L_1269059_SNP C A 0.0566 9 150 0.7511 7.4564333799723781E-01
2L_1269114_SNP T C 0.2208 34 120 0.3065 2.9169850129977482E-01
2L_1269123_DEL A AA 0.1241 17 120 0.1632 1.4653780091295543E-01
2L_1269125_SNP G T 0.2667 40 110 0.8613 8.5461449886635810E-01
2L_1269172_SNP T C 0.06098 10 154 0.525 5.2056260931295451E-01
2L_1269229_SNP G A 0.08642 14 148 0.6746 6.6970695503238598E-01
2L_1269346_SNP A G 0.06832 11 150 0.9111 9.0971692908910806E-01
2L_1269417_SNP T C 0.06173 10 152 0.6825 6.7767950972292978E-01
2L_1269544_SNP T G 0.06962 11 147 0.7117 7.3064933699563595E-01
2L_1269566_INS TCAGT T 0.2847 41 103 0.9155 9.1006140581682704E-01
2L_1269568_SNP G C 0.07453 12 149 0.6152 6.0882492659422804E-01
2L_1269575_SNP G T 0.2308 36 120 0.6803 6.7692837468091871E-01
2L_1269654_INS TT T 0.1519 24 134 0.9748 9.7424585956770304E-01
2L_1269662_SNP C A 0.2215 33 116 0.9666 9.6534656724448853E-01
2L_1269667_SNP T G 0.4295 64 85 0.6907 6.7619252577204869E-01
2L_1269700_SNP A G 0.2037 33 129 0.9843 9.8407834062334276E-01
2L_1269722_SNP A G 0.2333 35 115 0.4973 4.7825159792179173E-01
2L_1269723_SNP T C 0.2333 35 115 0.4931 4.7396037194943152E-01
2L_1269726_SNP C T 0.1062 17 143 0.5229 5.1520689105850281E-01
2L_1269729_SNP G A 0.1887 30 129 0.9111 9.0981423153691965E-01
2L_1269832_SNP T C 0.1975 32 130 0.968 9.6743765890531253E-01
2L_1269834_SNP C A 0.1938 31 129 0.9395 9.3810488261494529E-01
2L_1269858_SNP T A 0.1728 28 134 0.9552 9.5464209898420294E-01
2L_1269925_SNP C T 0.396 59 90 0.9897 9.8919361972806819E-01
2L_1270012_SNP G C 0.09934 15 136 0.5088 4.8926405965430120E-01
2L_1270077_SNP G C 0.1918 28 118 0.7105 6.9308773730432616E-01
2L_1270087_SNP G C 0.1635 26 133 0.7737 7.7116454160197168E-01
2L_1270090_SNP A G 0.1793 26 119 0.8879 8.8109751436533568E-01
2L_1270097_SNP G A 0.2013 30 119 0.6371 6.1932832974350038E-01
2L_1270100_SNP G A 0.2027 30 118 0.6637 6.4546724349455831E-01
2L_1270266_SNP T C 0.1938 31 129 0.6126 6.0617912135314511E-01
2L_1270321_SNP A G 0.1149 17 131 0.4817 4.5654820048723710E-01
2L_1270340_SNP A C 0.3816 58 94 0.5907 5.8215397464827867E-01
2L_1270362_SNP G A 0.2237 34 118 0.9839 9.8310930611986236E-01
2L_1270375_DEL T TT 0.1053 16 136 0.3448 3.3528456472119939E-01
2L_1270383_SNP A G 0.1234 19 135 0.6215 6.1049008484862743E-01
2L_1270397_SNP T G 0.223 31 108 0.413 3.9927973195121902E-01
2L_1270413_DEL ACCC T 0.3732 53 89 0.2191 1.8740655300893871E-01
2L_1270417_SNP G C 0.0559 9 152 0.9962 9.9614283566554951E-01
2L_1270456_SNP A G 0.1548 24 131 0.1146 1.3695047834518215E-01
2L_1270479_SNP T A 0.2452 38 117 0.1309 1.1692587246008435E-01
2L_1270489_SNP A G 0.1656 25 126 0.5495 5.4079921515266849E-01
2L_1270498_SNP G C 0.07927 13 151 0.6524 6.4895851460489939E-01
2L_1270515_SNP A T 0.07362 12 151 0.5948 5.8981741291401391E-01
2L_1270530_SNP A T 0.06748 11 152 0.7961 7.9337097427550385E-01
2L_1270537_SNP T C 0.07407 12 150 0.5926 5.8650133586070552E-01
2L_1270545_SNP A T 0.121 19 138 0.4405 4.2702815624447410E-01
2L_1270568_SNP T G 0.474 73 81 0.7029 6.9126611409658678E-01
2L_1270572_SNP C T 0.474 73 81 0.676 6.6349212464766938E-01
2L_1270586_SNP A G 0.06098 10 154 0.8353 8.3353643971999059E-01
2L_1270598_SNP G A 0.4825 69 74 0.9064 8.9945724550904538E-01
2L_1270643_SNP A T 0.08642 14 148 0.6645 6.5934509339933467E-01
2L_1270645_SNP C T 0.4122 61 87 0.7566 7.4402598982045842E-01
2L_1270650_SNP C A 0.08075 13 148 0.7756 7.7162904162791435E-01
2L_1270669_SNP A G 0.4082 60 87 0.4616 4.3483477524298975E-01
2L_1270684_SNP G C 0.2013 30 119 0.8122 8.0221292071028516E-01
2L_1270685_SNP C G 0.09434 15 144 0.9284 9.2670148124951357E-01
2L_1270738_SNP T C 0.1931 28 117 0.7164 6.9977869513080648E-01
2L_1270743_SNP G A 0.3893 58 91 0.6441 6.2608450574734975E-01
2L_1270750_SNP G C 0.08176 13 146 0.5085 4.9828578845404137E-01
2L_1270831_SNP T A 0.3356 49 97 0.4814 4.6240752193644807E-01
2L_1270913_SNP T A 0.3856 59 94 0.2595 2.4706991094998232E-01
2L_1270917_SNP T C 0.46 69 81 0.4965 4.8182196251837395E-01
2L_1270976_SNP G C 0.2903 45 110 0.7437 7.3428761152206079E-01
2L_1271137_SNP G A 0.2876 44 109 0.7736 7.6395744887073735E-01
2L_1271310_INS CAAAACAAAAGCC A 0.1161 18 137 0.388 3.7203837683616792E-01
2L_1271330_SNP A T 0.06962 11 147 0.3362 3.2387019387253047E-01
2L_1271368_SNP T C 0.1859 29 127 0.9559 9.5505426219957867E-01
2L_1271383_SNP G C 0.06918 11 148 0.5438 5.3591482807600976E-01
2L_1271444_SNP A G 0.1361 20 127 0.3812 3.5612527531464089E-01
2L_1271458_DEL A AA 0.1295 18 121 0.2262 2.2912893390010280E-01
2L_1271483_SNP T C 0.2244 35 121 0.2796 2.6591129127231905E-01
2L_1271486_SNP G T 0.07692 12 144 0.8875 8.8433505293150982E-01
2L_1271517_SNP C G 0.14 21 129 0.5876 5.6944031595122924E-01
2L_1271628_SNP A G 0.1783 28 129 0.4719 4.6166643550866315E-01
2L_1271673_SNP C T 0.2468 38 116 0.6982 6.8645077443979352E-01
2L_1271727_INS TCAAAAGTT T 0.4636 70 81 0.3632 3.4087708346609746E-01
2L_1271732_DEL G GAACTAT 0.1678 24 119 0.5744 5.5549289781525824E-01
2L_1271742_SNP G A 0.06623 10 141 0.504 4.8363945330747193E-01
2L_1271745_SNP A G 0.4497 67 82 0.2716 2.4654976828356701E-01
2L_1271777_SNP T C 0.1554 23 125 0.3077 2.8147423354618650E-01
2L_1271790_SNP G C 0.2013 32 127 0.7395 7.3569845464024586E-01
2L_1271791_SNP C T 0.216 35 127 0.59 5.8374436677588548E-01
2L_1271794_SNP T A 0.4122 61 87 0.2034 1.8139432604365147E-01
2L_1271798_SNP T A 0.07006 11 146 0.04774 4.1904060802356514E-02
2L_1271829_INS TC T 0.1419 21 127 0.2995 2.8723749388154274E-01
2L_1271830_SNP C T 0.2138 34 125 0.7628 7.5943473221127822E-01
2L_1271872_SNP C T 0.05521 9 154 0.7892 7.8639847385854789E-01
2L_1271879_SNP G A 0.3862 56 89 0.09767 8.0466876912900928E-02
2L_1271900_SNP T C 0.1067 16 134 0.5326 5.1112647484274865E-01
2L_1271918_INS TTCCATT T 0.1103 15 121 0.9915 9.9114581050411399E-01
2L_1271968_SNP A C 0.2803 44 113 0.8761 8.7362006489311517E-01
2L_1272090_INS CTTCCCC C 0.1242 19 134 0.5346 5.2834049922065962E-01
2L_1272098_SNP G C 0.1603 25 131 0.881 8.7797455031796023E-01
2L_1272128_SNP A G 0.06748 11 152 0.7961 7.9337097427550385E-01
2L_1272153_SNP T G 0.2171 33 119 0.4213 4.0348141693127160E-01
2L_1272345_SNP T C 0.06748 11 152 0.9461 9.4537732801086261E-01
2L_1272394_SNP T C 0.05128 8 148 0.6103 6.2665807013397756E-01
2L_1272407_SNP A C 0.05161 8 147 0.2099 2.0046401158293559E-01
2L_1272408_SNP T A 0.05195 8 146 0.2172 2.0621057401952525E-01
2L_1272412_SNP T A 0.2069 30 115 0.2393 2.1028404239813014E-01
2L_1272433_SNP A G 0.05769 9 147 0.07554 6.7457321466127748E-02
2L_1272435_SNP T G 0.05806 9 146 0.07566 6.6726037764448895E-02
2L_1272499_SNP T C 0.07895 12 140 0.1117 9.8659466585032551E-02
2L_1272514_SNP T C 0.07006 11 146 0.07407 6.6513528140416348E-02
2L_1272515_SNP C T 0.08497 13 140 0.0656 5.5650749382954189E-02
2L_1272518_SNP C T 0.07895 12 140 0.05742 4.7517113682049583E-02
2L_1272612_SNP G A 0.1883 29 125 0.3526 3.3616074215350356E-01
2L_1272736_SNP A C 0.05556 9 153 0.2553 2.4832998615888557E-01
2L_1272872_SNP A G 0.1465 23 134 0.692 6.8275236200002265E-01
2L_1272927_DEL G GTGGCG 0.05 8 152 0.4463 4.4364101381596566E-01
2L_1272974_SNP A G 0.1146 18 139 0.4866 4.7305066143803409E-01
2L_1272998_SNP C T 0.05096 8 149 0.435 4.3094389256345833E-01
2L_1273001_SNP G A 0.05096 8 149 0.435 4.3094389256345833E-01
2L_1273013_SNP A T 0.0559 9 152 0.1918 1.8600758861583300E-01
2L_1273021_DEL C CGCTG 0.05625 9 151 0.188 1.8152575469462762E-01
2L_1273028_SNP A G 0.172 27 130 0.6711 6.6993282035418100E-01
2L_1273038_SNP T C 0.06211 10 151 0.9331 9.3206502617135367E-01
2L_1273058_SNP G T 0.1899 30 128 0.9516 9.5056471641297835E-01
2L_1273113_SNP A G 0.1677 26 129 0.6828 6.7284715092965763E-01
2L_1273210_SNP C T 0.1208 18 131 0.8801 8.7320451936236987E-01
2L_1273273_SNP G A 0.05521 9 154 0.3586 3.5208987608811071E-01
2L_1273305_SNP T C 0.06748 11 152 0.2259 2.2091237875398062E-01
2L_1273519_SNP T C 0.3289 50 102 0.1296 1.1678652149454483E-01
2L_1273520_SNP T C 0.1274 20 137 0.5123 4.9944162235477441E-01
2L_1273527_SNP A T 0.3268 50 103 0.1666 1.6060313706744134E-01
2L_1273568_SNP G A 0.3878 57 90 0.7319 7.1648336963705872E-01
2L_1273749_SNP T C 0.4067 61 89 0.3293 3.0678342933256320E-01
2L_1273851_SNP C G 0.2812 45 115 0.551 5.4234513291743447E-01
2L_1273928_SNP T C 0.2418 37 116 0.4862 4.7369733987349105E-01
2L_1273938_SNP G A 0.3397 53 103 0.7715 7.6446502179965226E-01
2L_1273940_SNP C G 0.05625 9 151 0.5962 5.8809980077273960E-01
2L_1273965_DEL A ACTGCTTACATAGATGA 0.08108 12 136 0.8725 8.6548247126600486E-01
2L_1273984_SNP C T 0.3179 48 103 0.8464 8.4101329821748505E-01
2L_1274008_SNP G A 0.1154 18 138 0.6019 5.9024081688312058E-01
2L_1274039_SNP T C 0.08125 13 147 0.8501 8.4686794463899928E-01
2L_1274043_SNP A G 0.08125 13 147 0.8501 8.4686794463899928E-01
2L_1274049_SNP A T 0.4354 64 83 0.953 9.5041381279839765E-01
2L_1274050_SNP A G 0.08125 13 147 0.8501 8.4686794463899928E-01
2L_1274052_SNP A G 0.1753 27 127 0.9228 9.1969243411585100E-01
2L_1274053_SNP T A 0.1806 28 127 0.8415 8.3551493794460829E-01
2L_1274172_SNP A G 0.1282 20 136 0.2477 2.3184026603799335E-01
2L_1274310_SNP T C 0.06918 11 148 0.8276 8.2347709106384437E-01
2L_1274577_SNP A G 0.05 8 152 0.7733 7.6899822196010592E-01
2L_1274593_SNP G A 0.2452 38 117 0.3967 3.8613540686435421E-01
2L_1274613_SNP G A 0.2303 35 117 0.1075 9.2089765655499978E-02
2L_1274634_SNP T C 0.05488 9 155 0.525 5.2082619079765968E-01
2L_1274635_SNP A T 0.05521 9 154 0.5357 5.3118035729677437E-01
2L_1274641_SNP T A 0.3862 56 89 0.2095 1.8139566384520600E-01
2L_1274642_SNP T A 0.05488 9 155 0.525 5.2082619079765968E-01
2L_1274643_SNP A T 0.4228 63 86 0.1164 9.7332353631476187E-02
2L_1274652_SNP A T 0.396 59 90 0.1059 8.7759245632361482E-02
2L_1274727_INS AATCAAACTGCA A 0.2867 41 102 0.213 1.8707262623492993E-01
2L_1274730_SNP T C 0.2886 43 106 0.1116 9.3177221726664872E-02
2L_1274791_SNP T C 0.25 37 111 0.7913 7.7966502720747854E-01
2L_1274792_SNP G A 0.2345 34 111 0.9082 9.0407542568377275E-01
2L_1274817_DEL T TTTTT 0.1467 22 128 0.02323 2.7699148452264941E-02
2L_1274835_SNP T C 0.2105 32 120 0.03049 3.6520414440117235E-02
2L_1274837_SNP G A 0.48 72 78 0.651 6.3550784379282144E-01
2L_1274923_SNP A C 0.3931 57 88 0.2272 2.0603671038875204E-01
2L_1274943_SNP A T 0.3878 57 90 0.1676 1.4416396584419788E-01
2L_1274954_SNP G A 0.07362 12 151 0.8819 8.8034173380182468E-01
2L_1274956_SNP G T 0.3072 47 106 0.5308 5.1446208786973702E-01
2L_1275001_SNP A T 0.06211 10 151 0.3264 3.1728038800619174E-01
2L_1275172_SNP G A 0.4351 67 87 0.4058 3.8833231820721892E-01
2L_1275208_SNP T C 0.1513 23 129 0.39 3.7113694181650214E-01
2L_1275218_SNP G A 0.06173 10 152 0.4769 4.6974846722532659E-01
2L_1275227_SNP G C 0.1274 20 137 0.7155 7.0695557633662931E-01
2L_1275545_SNP C G 0.2194 34 121 0.7023 6.9183860734933345E-01
2L_1275549_DEL A CAC 0.09615 15 141 0.9121 9.0924658359147070E-01
2L_1275598_INS TT T 0.1711 26 126 0.5653 5.4992599354308247E-01
2L_1275610_SNP A G 0.1961 30 123 0.7418 7.3185373007809074E-01
2L_1275625_SNP T A 0.1883 29 125 0.8906 8.8710237800946212E-01
2L_1275686_SNP G C 0.1818 28 126 0.6468 6.3803401495483714E-01
2L_1275760_SNP G A 0.32 48 102 0.9611 9.5972281654614600E-01
2L_1275802_SNP A G 0.06098 10 154 0.7345 7.3177772372372996E-01
2L_1275905_SNP T C 0.08917 14 143 0.4098 3.9751171826974530E-01
2L_1276165_SNP A G 0.2808 41 105 0.1505 1.3110679599029196E-01
2L_1276179_SNP T C 0.3758 56 93 0.7306 7.1852551034656198E-01
2L_1276181_SNP C A 0.3709 56 95 0.881 8.7484885676758195E-01
2L_1276250_SNP G A 0.05 8 152 0.2543 2.4865476837225231E-01
2L_1276325_SNP T G 0.4054 60 88 0.7645 7.5197873601073761E-01
2L_1276445_SNP G C 0.4771 73 80 0.1585 1.4099617909449258E-01
2L_1276461_SNP A T 0.08861 14 144 0.7504 7.4396479555198791E-01
2L_1276469_SNP T A 0.2722 43 115 0.2389 2.2574255594748671E-01
2L_1276501_SNP T A 0.2911 46 112 0.4122 3.9907181772673195E-01
2L_1276502_SNP T C 0.2848 45 113 0.539 5.3042432883799451E-01
2L_1276521_SNP A T 0.141 22 134 0.963 9.6182382564594215E-01
2L_1276531_SNP T A 0.141 22 134 0.963 9.6182382564594215E-01
2L_1276535_SNP T A 0.1558 24 130 0.674 6.6209989659383339E-01
2L_1276538_SNP G A 0.2 31 124 0.8196 8.1395341785124398E-01
2L_1276545_SNP A G 0.3758 56 93 0.7628 7.5070025474232904E-01
2L_1276597_SNP T C 0.05096 8 149 0.8306 8.2540705193084363E-01
2L_1276605_SNP G T 0.05063 8 150 0.8506 8.4640261564425257E-01
2L_1276624_SNP T G 0.2171 33 119 0.9735 9.7250170791700286E-01
2L_1276650_SNP A G 0.05732 9 148 0.7729 7.6591630753484652E-01
2L_1276664_SNP A G 0.1887 30 129 0.872 8.6961603042550795E-01
2L_1276673_SNP A G 0.3161 49 106 0.6337 6.2115327880170579E-01
2L_1276705_SNP C G 0.07097 11 144 0.4255 4.0773100171076626E-01
2L_1276722_SNP G C 0.05 8 152 0.6995 6.9428420855429396E-01
2L_1276741_SNP T A 0.4641 71 82 0.5565 5.4089706867759701E-01
2L_1276746_SNP C T 0.4539 69 83 0.705 6.9315079721168549E-01
2L_1276751_SNP T C 0.09032 14 141 0.2851 2.6673956200048787E-01
2L_1276769_SNP A T 0.4779 65 71 0.8182 8.0445574674707765E-01
2L_1276774_SNP T A 0.3493 51 95 0.3771 3.5007494499284331E-01
2L_1276776_SNP T C 0.3581 53 95 0.3269 3.0276470806895317E-01
2L_1276813_SNP T C 0.3709 56 95 0.8971 8.9385286061581593E-01
2L_1276830_SNP A C 0.05031 8 151 0.7291 7.2598492950561577E-01
2L_1276865_SNP G C 0.2649 40 111 0.06469 5.3197377848238588E-02
2L_1276892_SNP A G 0.06173 10 152 0.4651 4.5772866461873185E-01
2L_1276893_SNP G C 0.1494 23 131 0.6406 6.2793803830652817E-01
2L_1276896_SNP G A 0.1579 24 128 0.7653 7.5775608684084650E-01
2L_1276901_SNP G A 0.1558 24 130 0.7023 6.9133928194353000E-01
2L_1276996_SNP G A 0.1474 23 133 0.1237 1.1329693808799368E-01
2L_1277096_SNP G C 0.1006 16 143 0.9893 9.8899353656163180E-01
2L_1277133_SNP G A 0.1351 20 128 0.4455 4.2196497144509126E-01
2L_1277154_SNP A G 0.1184 18 134 0.2654 2.5915025336480890E-01
2L_1277166_SNP A T 0.07547 12 147 0.8994 8.9830571986846708E-01
2L_1277219_SNP C T 0.2013 31 123 0.8557 8.5068345718710958E-01
2L_1277241_SNP G T 0.075 12 148 0.5452 5.3954024317171045E-01
2L_1277246_SNP C T 0.06289 10 149 0.09753 9.2421691662435079E-02
2L_1277301_SNP G A 0.1006 16 143 0.1556 1.4597951879907600E-01
2L_1277333_SNP A G 0.06369 10 147 0.1365 1.3034333923568864E-01
2L_1277351_SNP A C 0.09554 15 142 0.9341 9.3266429109853322E-01
2L_1277417_SNP G A 0.2078 32 122 0.4841 4.6753870542757037E-01
2L_1277423_SNP T G 0.1529 24 133 0.8043 8.0298421066935810E-01
2L_1277439_SNP A G 0.1859 29 127 0.5938 5.8222196337318100E-01
2L_1277516_SNP G A 0.09938 16 145 0.2343 2.2548290265630500E-01
2L_1277641_SNP C T 0.4861 70 74 0.114 9.1953412729953277E-02
2L_1277653_SNP G A 0.4966 72 73 0.1092 8.7379341929533894E-02
2L_1277659_SNP G A 0.2119 32 119 0.5876 5.7066039615795594E-01
2L_1277709_SNP T C 0.2148 32 117 0.6375 6.2122591740696920E-01
2L_1277728_SNP T C 0.2273 35 119 0.2219 2.0560724494328009E-01
2L_1277753_SNP G A 0.2338 36 118 0.2045 1.9349349343784839E-01
2L_1277759_SNP A C 0.2303 35 117 0.2069 1.9191006596220228E-01
2L_1277776_SNP C T 0.2293 36 121 0.1841 1.7229633433792280E-01
2L_1277786_SNP C T 0.3467 52 98 0.4396 4.1818619962897219E-01
2L_1277843_INS TT T 0.4965 70 71 0.2844 2.9274785690527017E-01
2L_1277851_SNP A G 0.473 70 78 0.1303 1.1646057653453634E-01
2L_1277892_SNP A G 0.2416 36 113 0.1368 1.1658705074810116E-01
2L_1277928_SNP T C 0.06135 10 153 0.8562 8.5423879295325911E-01
2L_1277974_SNP T G 0.2365 35 113 0.8929 8.8696987802718297E-01
2L_1277975_SNP G A 0.2432 36 112 0.9011 8.9654345520929479E-01
2L_1278040_INS AA A 0.3786 53 87 0.7443 7.3324808515128947E-01
2L_1278047_SNP A C 0.09032 14 141 0.9244 9.2161050356907848E-01
2L_1278049_SNP A T 0.08917 14 143 0.8979 8.9478176983627566E-01
2L_1278050_SNP C G 0.1923 30 126 0.7485 7.4057598491418464E-01
2L_1278063_SNP G A 0.3946 58 89 0.9568 9.5429325010350996E-01
2L_1278070_SNP A G 0.1484 23 132 0.2684 2.5180587972984936E-01
2L_1278212_SNP T C 0.1623 25 129 0.419 4.0193944841435736E-01
2L_1278258_SNP G A 0.4605 70 82 0.9754 9.7497810632564241E-01
2L_1278260_SNP T A 0.1026 16 140 0.2721 2.5690029038903817E-01
2L_1278326_SNP A G 0.4641 71 82 0.02691 2.2407273825519325E-02
2L_1278359_SNP T G 0.09938 16 145 0.8144 8.1113596684270539E-01
2L_1278381_SNP C T 0.1842 28 124 0.1239 1.0792386831409495E-01
2L_1278474_SNP C T 0.1753 27 127 0.9326 9.2976702772773245E-01
2L_1278487_SNP G T 0.1056 17 144 0.7971 7.9306869486671439E-01
2L_1278571_SNP C G 0.08176 13 146 0.5293 5.2002444687982552E-01
2L_1278619_SNP T G 0.2628 41 115 0.2024 1.8899398175691462E-01
2L_1278720_SNP T A 0.226 33 113 0.02671 1.9935978098415682E-02
2L_1278729_SNP C G 0.3355 52 103 0.04059 3.4136438304840498E-02
2L_1278745_SNP G A 0.2938 47 113 0.8905 8.8815693169639176E-01
2L_1278748_DEL C CGAGTTAATC 0.1824 29 130 0.6748 6.6717155449917875E-01
2L_1278765_SNP A G 0.3161 49 106 0.8211 8.1532082335466693E-01
2L_1278774_SNP C G 0.1875 30 130 0.6802 6.7329378841373555E-01
2L_1278777_SNP T G 0.3185 50 107 0.8912 8.8777968439128963E-01
2L_1278786_SNP C T 0.275 44 116 0.8679 8.6557945528666824E-01
2L_1278792_SNP A C 0.1875 30 130 0.8053 8.0130661819525184E-01
2L_1278797_SNP C A 0.2092 32 121 0.6237 6.1277066023838900E-01
2L_1278804_SNP A C 0.1887 30 129 0.7513 7.4515603655169182E-01
2L_1278808_SNP A T 0.1772 28 130 0.9713 9.7066379797925595E-01
2L_1278810_SNP T C 0.07975 13 150 0.5449 5.4000028754034890E-01
2L_1278811_INS T TTA 0.3077 48 108 0.7505 7.4336645305513915E-01
2L_1278814_SNP C A 0.1772 28 130 0.7463 7.3945974042074802E-01
2L_1278854_SNP C T 0.2051 32 124 0.6794 6.7453843721831430E-01
2L_1278949_SNP A T 0.1465 23 134 0.1906 1.7980113963998856E-01
2L_1278985_SNP T C 0.08589 14 149 0.1269 1.2212091794022961E-01
2L_1278988_SNP C A 0.1709 27 131 0.07601 6.8673643481623969E-02
2L_1278997_SNP T A 0.487 75 79 0.08152 7.0448175669165641E-02
2L_1279008_SNP G A 0.2092 32 121 0.6629 6.5021430759726084E-01
2L_1279060_SNP A G 0.3141 49 107 0.3226 3.0820568160203088E-01
2L_1279064_SNP T C 0.0828 13 144 0.1126 1.0237792787622690E-01
2L_1279083_SNP G A 0.08075 13 148 0.6927 6.8715868923605772E-01
2L_1279088_SNP G A 0.4636 70 81 0.5766 5.5900174202255348E-01
2L_1279284_SNP T G 0.404 61 90 0.5093 4.9517900678700599E-01
2L_1279311_SNP T C 0.4314 66 87 0.4699 4.5709381202883093E-01
2L_1279347_SNP A T 0.1728 28 134 0.7801 7.7652887915894342E-01
2L_1279359_SNP G A 0.05696 9 149 0.9077 9.0698573223427092E-01
2L_1279360_SNP T G 0.1195 19 140 0.3018 2.9047662446422995E-01
2L_1279372_SNP T C 0.1667 27 135 0.8097 8.0656257305633516E-01
2L_1279388_DEL C CTCGCA 0.05096 8 149 0.2623 2.4937318955244847E-01
2L_1279398_DEL G GTGCTACGTAATCTTAC 0.06289 10 149 0.376 3.6381283723581848E-01
2L_1279413_SNP A G 0.3034 44 101 0.1385 1.2482661232949654E-01
2L_1279489_SNP T G 0.4903 76 79 0.5467 5.3337312342925780E-01
2L_1279551_SNP G A 0.3129 46 101 0.7696 7.5765888701539508E-01
2L_1279781_SNP G A 0.0679 11 151 0.06743 6.2973572078799819E-02
2L_1279801_DEL A ACACACACA 0.07857 11 129 0.815 8.0146889677665489E-01
2L_1279890_SNP A T 0.05031 8 151 0.7394 7.3294799420486356E-01
2L_1280092_SNP A C 0.1948 30 124 0.3343 3.1617561610148948E-01
2L_1280108_SNP A G 0.3931 57 88 0.5519 5.2686276465319115E-01
2L_1280138_SNP C T 0.3716 55 93 0.61 5.9537465958375169E-01
2L_1280143_SNP G A 0.05195 8 146 0.5784 5.6439715052286954E-01
2L_1280198_SNP G A 0.2516 40 119 0.8804 8.7744231012234564E-01
2L_1280242_SNP A C 0.07362 12 151 0.9255 9.2458405127546306E-01
2L_1280281_SNP G A 0.06211 10 151 0.8577 8.5525444481615176E-01
2L_1280282_SNP A T 0.06748 11 152 0.9615 9.6107930531133301E-01
2L_1280286_SNP G A 0.4444 68 85 0.2285 2.1053411977698533E-01
2L_1280306_SNP C G 0.05488 9 155 0.9943 9.9420483378327662E-01
2L_1280312_SNP T G 0.06173 10 152 0.8526 8.5043723588027798E-01
2L_1280317_SNP A T 0.0679 11 151 0.9582 9.5755751827578672E-01
2L_1280543_SNP C T 0.1316 20 132 0.9633 9.6196138758830951E-01
2L_1280610_SNP G A 0.08642 14 148 0.9179 9.1735891239413014E-01
2L_1280655_SNP T C 0.3467 52 98 0.6241 6.1097393191417315E-01
2L_1280708_INS C CGTCGC 0.3117 48 106 0.6495 6.3731733492001275E-01
2L_1280724_SNP C T 0.3381 47 92 0.7409 7.2694352314688326E-01
2L_1280748_SNP C A 0.3557 53 96 0.8473 8.3892369066904449E-01
2L_1280749_DEL AA A 0.38 57 93 0.9188 9.1465031182829393E-01
2L_1280753_SNP T C 0.3642 55 96 0.7466 7.3539662726398058E-01
2L_1280782_SNP T A 0.2922 45 109 0.5433 5.2931394177396640E-01
2L_1280798_DEL A AT 0.3867 58 92 0.7751 7.6460250837768173E-01
2L_1280813_SNP A T 0.3217 46 97 0.6875 6.7326993630898346E-01
2L_1280814_SNP T A 0.36 54 96 0.7896 7.7954727999940643E-01
2L_1280837_SNP C T 0.2075 33 126 0.7877 7.8394390596212016E-01
2L_1280844_SNP A C 0.2129 33 122 0.9145 9.1189716038895730E-01
2L_1280846_SNP A G 0.3548 55 100 0.7071 6.9916093814732216E-01
2L_1280851_SNP C G 0.3691 55 94 0.8804 8.7646798501060541E-01
2L_1280865_SNP G A 0.2179 34 122 0.9684 9.6741720590593905E-01
2L_1280869_SNP G A 0.07407 12 150 0.3723 3.6466878504162570E-01
2L_1280872_SNP G C 0.4324 64 84 0.7065 6.9180222292680016E-01
2L_1280873_SNP C G 0.44 66 84 0.7104 6.9735502894575485E-01
2L_1280880_SNP T G 0.443 66 83 0.6537 6.3894961953901241E-01
2L_1281007_SNP G A 0.4 58 87 0.2255 2.0278537142075292E-01
2L_1281034_DEL T TT 0.2697 41 111 0.1799 1.6103950497810526E-01
2L_1281045_SNP A G 0.2207 32 113 0.2497 2.5557267550553486E-01
2L_1281172_SNP T C 0.349 52 97 0.4921 4.7402356074149010E-01
2L_1281183_SNP A C 0.1373 21 132 0.1547 1.4132953611861421E-01
2L_1281230_SNP T C 0.351 53 98 0.7921 7.8329675264662713E-01
2L_1281237_SNP A C 0.1329 19 124 0.6848 6.6576361547826091E-01
2L_1281239_SNP C T 0.09494 15 143 0.2208 2.1099506713795435E-01
2L_1281250_SNP A C 0.2727 39 104 0.8334 8.2787242323733312E-01
2L_1281264_SNP A T 0.2611 41 116 0.6515 6.4152773002181251E-01
2L_1281308_SNP C T 0.07595 12 146 0.385 3.7234321914354940E-01
2L_1281317_SNP T C 0.2885 45 111 0.691 6.8253511821216384E-01
2L_1281318_SNP G C 0.2903 45 110 0.6104 6.0121361201263834E-01
2L_1281326_SNP C T 0.1079 15 124 0.4956 4.6676810609257446E-01
2L_1281338_SNP G A 0.4718 67 75 0.7971 7.8734603976746065E-01
2L_1281487_SNP G A 0.2903 45 110 0.09246 8.1546366984288160E-02
2L_1281506_SNP T A 0.25 40 120 0.6353 6.2827312843848704E-01
2L_1281522_SNP T A 0.121 19 138 0.1131 1.0529054915958791E-01
2L_1281534_SNP A T 0.1139 18 140 0.1123 1.0394622466919912E-01
2L_1281542_SNP C T 0.2342 37 121 0.7213 7.1403713586131179E-01
2L_1281570_SNP A C 0.2547 41 120 0.9758 9.7526731620887563E-01
2L_1281573_SNP T G 0.06748 11 152 0.06845 6.4693617592079866E-02
2L_1281579_SNP C T 0.3168 51 110 0.3698 3.6034167564548569E-01
2L_1281618_SNP A C 0.1006 16 143 0.6633 6.5614835217812439E-01
2L_1281623_SNP T G 0.1062 17 143 0.8865 8.8535565260161930E-01
2L_1281632_SNP C T 0.25 40 120 0.8373 8.3393305370918169E-01
2L_1281660_SNP A T 0.1083 17 140 0.6964 6.8797099915698479E-01
2L_1281672_SNP T C 0.2201 35 124 0.9162 9.1435835445324798E-01
2L_1281677_SNP A C 0.3775 57 94 0.577 5.5940951397154037E-01
2L_1281685_SNP G T 0.1056 17 144 0.8777 8.7679078844771829E-01
2L_1281686_SNP T G 0.375 57 95 0.5056 4.8829398647679301E-01
2L_1281689_SNP G A 0.1069 17 142 0.7589 7.5608590860583968E-01
2L_1281713_SNP T A 0.08861 14 144 0.4405 4.2969465091943759E-01
2L_1281720_SNP C G 0.25 38 114 0.7397 7.2796109945681198E-01
2L_1281722_SNP A T 0.109 17 139 0.9325 9.3022623308083241E-01
2L_1281726_SNP A G 0.2013 32 127 0.5435 5.3302457606492304E-01
2L_1281727_SNP G A 0.3987 61 92 0.953 9.5112461846985119E-01
2L_1281736_SNP T A 0.1835 29 129 0.4066 3.9379704166150231E-01
2L_1281751_SNP T C 0.1146 18 139 0.8853 8.8183792081106793E-01
2L_1281768_SNP A G 0.1019 16 141 0.9988 9.9874061114439605E-01
2L_1281776_DEL T TGGAGGGT 0.1019 16 141 0.9988 9.9874061114439605E-01
2L_1281778_SNP A G 0.2424 32 100 0.9306 9.2571630627884438E-01
2L_1281782_SNP C G 0.2406 32 101 0.5345 5.1316309236052216E-01
2L_1281799_SNP G C 0.05521 9 154 0.9907 9.9057924369483208E-01
2L_1281801_DEL A ATCCATCGATGCCA 0.08442 13 141 0.7945 7.8940063923649517E-01
2L_1281842_SNP A T 0.3464 53 100 0.9381 9.3947805554979202E-01
2L_1281908_SNP A G 0.1321 21 138 0.9616 9.6111538253250139E-01
2L_1282003_DEL T TTCGTGCTGGATTGCCCCT 0.06918 11 148 0.03919 3.4987642046977914E-02
2L_1282024_SNP C T 0.1313 21 139 0.5394 5.3038751734710110E-01
2L_1282029_SNP T C 0.4379 67 86 0.2787 2.5852606905815589E-01
2L_1282031_SNP A G 0.07643 12 145 0.2411 2.2743099493790431E-01
2L_1282041_DEL CC C 0.4091 63 91 0.15 1.3530224997359330E-01
2L_1282071_SNP C T 0.4967 75 76 0.2397 2.1867192684010150E-01
2L_1282211_SNP G A 0.1635 26 133 0.7321 7.2535691410287195E-01
2L_1282247_SNP T G 0.1509 24 135 0.4071 3.9734225983161675E-01
2L_1282283_SNP A G 0.1824 29 130 0.1652 1.5515260619417304E-01
2L_1282284_SNP G C 0.1709 27 131 0.7207 7.1308831970472708E-01
2L_1282286_SNP C G 0.1824 29 130 0.1554 1.4574378158251677E-01
2L_1282297_INS AA A 0.1484 23 132 0.6087 5.9622650509367681E-01
2L_1282304_SNP T C 0.1519 24 134 0.7738 7.6776057454438973E-01
2L_1282315_SNP T C 0.1429 22 132 0.451 4.3557722659874032E-01
2L_1282343_SNP G T 0.1509 24 135 0.9512 9.5026605920654805E-01
2L_1282354_SNP C T 0.1419 22 133 0.7656 7.6376398912250021E-01
2L_1282360_SNP A G 0.1456 23 135 0.9423 9.4141056409370383E-01
2L_1282405_SNP A C 0.1392 22 136 0.4413 4.2909327256616980E-01
2L_1282510_SNP G C 0.1203 19 139 0.3553 3.4330901220948973E-01
2L_1282549_SNP A G 0.1139 18 140 0.1527 1.4219958995553439E-01
2L_1282612_SNP T C 0.05882 9 144 0.8414 8.3587857777243990E-01
2L_1282620_SNP C T 0.06494 10 144 0.7953 7.8739977242146042E-01
2L_1282624_SNP A T 0.1731 27 129 0.8441 8.3964341681694754E-01
2L_1282636_SNP T A 0.1623 25 129 0.8906 8.8671025986426077E-01
2L_1282645_SNP G T 0.28 42 108 0.1529 1.3625854416137984E-01
2L_1282672_SNP G C 0.3529 54 99 0.146 1.2956546221803000E-01
2L_1282674_SNP C A 0.3595 55 98 0.177 1.5949405758090229E-01
2L_1282678_SNP T C 0.3576 54 97 0.15 1.3095820989463658E-01
2L_1282679_SNP G A 0.3529 54 99 0.1623 1.4477296975027065E-01
2L_1282694_INS TT C 0.1667 26 130 0.1968 1.8236939401150343E-01
2L_1282725_SNP C A 0.05031 8 151 0.9748 9.7426934308966540E-01
2L_1282733_SNP A T 0.2293 36 121 0.5196 5.0688214563338829E-01
2L_1282766_SNP G A 0.1962 31 127 0.6361 6.2667591895950370E-01
2L_1282768_SNP G T 0.1962 31 127 0.6361 6.2667591895950370E-01
2L_1282887_SNP A G 0.06875 11 149 0.4901 4.8361290060733697E-01
2L_1282923_SNP C A 0.3117 48 106 0.2621 2.4365182044433842E-01
2L_1282953_SNP G A 0.08553 13 139 0.5301 5.1146387981408248E-01
2L_1282954_SNP C T 0.1355 21 134 0.4707 4.5857108053730122E-01
2L_1282989_SNP C A 0.396 59 90 0.8417 8.3369232550787375E-01
2L_1282998_SNP A G 0.0625 10 150 0.02922 2.6462948266219345E-02
2L_1283010_SNP A G 0.1049 17 145 0.9564 9.5591459758036246E-01
2L_1283044_SNP T C 0.05625 9 151 0.6893 6.8693684538642497E-01
2L_1283060_SNP T C 0.1875 30 130 0.1956 1.8832068608146535E-01
2L_1283066_DEL C CATGAC 0.2254 32 110 0.07485 6.0207794188427054E-02
2L_1283073_SNP T C 0.125 20 140 0.617 6.1501268533516940E-01
2L_1283080_SNP A C 0.06211 10 151 0.2867 2.8055618560767748E-01
2L_1283090_SNP A G 0.0559 9 152 0.2318 2.2580050564984699E-01
2L_1283093_SNP A G 0.05625 9 151 0.007307 7.5711442232659675E-03
2L_1283094_SNP G A 0.4082 60 87 0.1334 1.1142886142290886E-01
2L_1283097_SNP A G 0.4865 72 76 0.2207 1.9907947329256270E-01
2L_1283104_SNP G A 0.4 60 90 0.1203 1.0332738905792960E-01
2L_1283108_SNP A G 0.08917 14 143 0.7175 7.1029434013617299E-01
2L_1283222_SNP T C 0.09211 14 138 0.3589 3.3767402299378668E-01
2L_1283239_SNP C T 0.1781 26 120 0.4137 3.9147986544322966E-01
2L_1283344_SNP A T 0.08387 13 142 0.4789 4.6600043704024185E-01
2L_1283359_SNP A T 0.07143 11 143 0.7895 7.8105156938845344E-01
2L_1283383_SNP A G 0.08974 14 142 0.4755 4.6485871239461307E-01
2L_1283399_SNP T A 0.06711 10 139 0.6859 6.7197282225531940E-01
2L_1283541_SNP C T 0.3933 59 91 0.8359 8.2736352214092912E-01
2L_1283569_SNP C T 0.2323 36 119 0.5553 5.4216020974669288E-01
2L_1283734_SNP T C 0.08497 13 140 0.9461 9.4372020863885886E-01
2L_1283792_SNP T C 0.09032 14 141 0.2881 2.7278830418246314E-01
2L_1283845_SNP C G 0.1169 18 136 0.8168 8.0968266769332575E-01
2L_1283880_SNP T G 0.05488 9 155 0.8074 8.0534394300139112E-01
2L_1284127_DEL GTTT ATAATAAAGACCGA 0.1494 23 131 0.5797 5.6562693193742586E-01
2L_1284146_SNP C T 0.4392 65 83 0.1104 9.0593428378888508E-02
2L_1284165_SNP T A 0.08917 14 143 0.6726 6.6419433690524043E-01
2L_1284176_SNP A T 0.2581 40 115 0.7701 7.6226165594962025E-01
2L_1284191_SNP G T 0.2041 30 117 0.2335 2.0617090522004256E-01
2L_1284224_SNP A C 0.07051 11 145 0.06463 5.6388874739622633E-02
2L_1284258_SNP A G 0.1572 25 134 0.9929 9.9282606110083038E-01
2L_1284299_SNP T C 0.15 24 136 0.7793 7.7503883170497800E-01
2L_1284385_SNP A G 0.2013 31 123 0.8851 8.8102278410600110E-01
2L_1284402_SNP A G 0.08805 14 145 0.01527 1.2887838387121609E-02
2L_1284517_DEL G GACATGG 0.1313 21 139 0.08497 8.0134221678771156E-02
2L_1284531_SNP T C 0.0625 10 150 0.6986 6.9207258857781673E-01
2L_1284575_SNP T A 0.05063 8 150 0.8121 8.0681663106618484E-01
2L_1284576_SNP A C 0.0566 9 150 0.7416 7.3508909929074284E-01
2L_1284652_SNP T C 0.1154 18 138 0.8272 8.2167554129246945E-01
2L_1284694_SNP C A 0.1218 19 137 0.3021 2.9135587349867897E-01
2L_1284697_SNP A C 0.1589 24 127 0.859 8.5348006479749439E-01
2L_1284880_SNP A C 0.0559 9 152 0.8697 8.6794012467421267E-01
2L_1284903_SNP A C 0.2556 34 99 0.7233 7.3773292347667807E-01
2L_1284907_SNP T C 0.06289 10 149 0.1133 1.0434719765119116E-01
2L_1284908_SNP C T 0.08974 14 142 0.04647 4.1447121002611394E-02
2L_1284921_SNP A C 0.05625 9 151 0.04103 3.7725437333846167E-02
2L_1284929_SNP A C 0.4248 65 88 0.1971 1.8198522360145730E-01
2L_1284931_SNP A T 0.179 29 133 0.9003 8.9883382019834079E-01
2L_1284938_SNP T A 0.06211 10 151 0.9459 9.4494553826510108E-01
2L_1284953_SNP G C 0.1523 23 128 0.8954 8.9048255465813375E-01
2L_1284955_INS TACAAGGTTATCAAACTTA T 0.2603 38 108 0.5735 5.5148610767894057E-01
2L_1284957_SNP T A 0.2353 36 117 0.5988 5.8353896996868004E-01
2L_1284979_SNP A T 0.2387 37 118 0.6377 6.2578756555450621E-01
2L_1284982_SNP T A 0.1879 28 121 0.7578 7.4563245274890799E-01
2L_1284984_SNP A T 0.1946 29 120 0.768 7.5692640863809113E-01
2L_1284989_SNP G A 0.1718 28 135 0.4649 4.6176164922563567E-01
2L_1284990_SNP A T 0.1474 23 133 0.9749 9.7418264092301587E-01
2L_1284993_SNP T C 0.2353 36 117 0.6341 6.2019653292136900E-01
2L_1284997_INS TGATTGAT T 0.411 60 86 0.9154 9.1128091867533212E-01
2L_1284999_SNP C T 0.2222 34 119 0.8429 8.3679514399836463E-01
2L_1285000_SNP T C 0.4305 65 86 0.6825 6.6855559158786604E-01
2L_1285005_SNP G A 0.4228 63 86 0.8502 8.4405153751920170E-01
2L_1285006_SNP G A 0.4638 64 74 0.9443 9.4550252027667347E-01
2L_1285015_SNP C A 0.3947 60 92 0.5762 5.5984019487111891E-01
2L_1285022_SNP T C 0.1925 31 130 0.359 3.5623034659221164E-01
2L_1285032_SNP C A 0.05696 9 149 0.1082 9.8452350569909641E-02
2L_1285042_SNP T C 0.1192 18 133 0.3245 3.4872744713428783E-01
2L_1285049_SNP A T 0.05556 9 153 0.6627 6.5824446880161491E-01
2L_1285067_SNP T A 0.4762 70 77 0.7048 6.9016073391604005E-01
2L_1285073_SNP T A 0.3158 48 104 0.7616 7.5398751501929206E-01
2L_1285082_SNP T C 0.1722 26 125 0.8653 8.5908208981756318E-01
2L_1285091_SNP T G 0.2548 40 117 0.6841 6.7534193981252510E-01
2L_1285150_SNP C T 0.4832 72 77 0.4862 4.7750436437699328E-01
2L_1285205_SNP T A 0.4038 63 93 0.2116 1.9659385146199693E-01
2L_1285282_SNP T A 0.08917 14 143 0.4173 4.0316680736215083E-01
2L_1285283_SNP T C 0.08974 14 142 0.4247 4.0948308510101517E-01
2L_1285295_SNP T C 0.329 51 104 0.2119 1.9522926398059604E-01
2L_1285301_SNP T C 0.05 8 152 0.5097 5.0020418258744992E-01
2L_1285329_SNP A G 0.1267 19 131 0.4437 4.2342279581805098E-01
2L_1285350_SNP A G 0.06329 10 148 0.9558 9.5518331192338701E-01
2L_1285353_SNP T C 0.1847 29 128 0.02193 2.0841766291186635E-02
2L_1285359_SNP A G 0.1126 17 134 0.6536 6.4538004590820131E-01
2L_1285365_SNP A C 0.1218 19 137 0.9119 9.0940221307666780E-01
2L_1285371_SNP G C 0.3137 48 105 0.02718 2.2487675799790080E-02
2L_1285419_SNP C T 0.3595 55 98 0.01568 1.2113280571814879E-02
2L_1285464_SNP A G 0.4797 71 77 0.9929 9.9254132562033892E-01
2L_1285468_SNP T G 0.2583 39 112 0.005714 3.9390078118702087E-03
2L_1285478_SNP A T 0.06098 10 154 0.821 8.1913410354380922E-01
2L_1285481_SNP T G 0.255 38 111 0.01187 8.8928088799223558E-03
2L_1285489_SNP A C 0.2333 35 115 0.005545 3.8627349567292302E-03
2L_1285492_SNP A T 0.2484 38 115 0.003943 2.6923494236315098E-03
2L_1285552_SNP A C 0.1 16 144 0.3027 2.9778226034433841E-01
2L_1285561_SNP C G 0.1218 19 137 0.7917 7.8597660153166282E-01
2L_1285591_SNP C T 0.3677 57 98 0.009232 7.6767986673531435E-03
2L_1285636_SNP T C 0.06173 10 152 0.306 2.9935916907925719E-01
2L_1285644_SNP A T 0.4452 65 81 0.05771 4.4876214609959601E-02
2L_1285646_SNP C T 0.4 62 93 0.1312 1.1744587443843946E-01
2L_1285654_SNP A T 0.3856 59 94 0.05292 4.3652813380810632E-02
2L_1285668_INS C CATT 0.4 56 84 0.01123 1.1629134977736580E-02
2L_1285736_SNP T A 0.1961 30 123 0.003328 2.2614327341643216E-03
2L_1285848_SNP T C 0.2857 44 110 0.2802 2.6424252040955754E-01
2L_1285917_SNP T C 0.1172 17 128 0.5877 5.6286581915166245E-01
2L_1285956_SNP A G 0.2267 34 116 0.8674 8.6128978086005326E-01
2L_1286064_SNP T A 0.06369 10 147 0.1982 1.8543564892560993E-01
2L_1286151_SNP T C 0.3469 51 96 0.8875 8.8063884795716074E-01
2L_1286196_SNP G C 0.05806 9 146 0.1961 1.8210001096828932E-01
2L_1286199_SNP C T 0.1006 16 143 0.3979 3.8640308628183873E-01
2L_1286220_SNP C A 0.2925 43 104 0.9474 9.4436451071527516E-01
2L_1286223_SNP T C 0.2966 43 102 0.9816 9.8037020313231060E-01
2L_1286229_SNP T C 0.1195 19 140 0.9145 9.1241124861982026E-01
2L_1286244_SNP T C 0.2839 44 111 0.178 1.6731839383826208E-01
2L_1286269_SNP T C 0.07407 12 150 0.9763 9.7590587295461206E-01
2L_1286280_SNP T C 0.06289 10 149 0.7486 7.4352704833843652E-01
2L_1286328_SNP C G 0.05556 9 153 0.8037 8.0050455094348594E-01
2L_1286340_SNP C A 0.06369 10 147 0.914 9.1153110781591451E-01
2L_1286370_SNP A C 0.404 61 90 0.1435 1.2448057743048646E-01
2L_1286373_SNP A G 0.4867 73 77 0.1235 1.0494537260260162E-01
2L_1286391_SNP T C 0.0679 11 151 0.9187 9.1758466922746262E-01
2L_1286397_SNP C T 0.3946 58 89 0.08086 6.4854266291266380E-02
2L_1286400_SNP G A 0.3974 60 91 0.03428 2.7703361288913656E-02
2L_1286403_SNP A G 0.3933 59 91 0.1177 1.2252554847737840E-01
2L_1286442_SNP G C 0.1572 25 134 0.6649 6.6162602430164374E-01
2L_1286454_SNP C A 0.3841 58 93 0.1389 1.4989007534720755E-01
2L_1286457_SNP G C 0.0915 14 139 0.4183 3.9989235936873535E-01
2L_1286472_SNP A T 0.4371 66 85 0.04529 3.5761600623794708E-02
2L_1286487_SNP A G 0.3526 55 101 0.202 1.9092488595103396E-01
2L_1286655_SNP A C 0.09434 15 144 0.8956 8.9342549941501337E-01
2L_1286670_SNP A G 0.2562 41 119 0.1253 1.1710037116422067E-01
2L_1286749_SNP T C 0.1484 23 132 0.2202 2.0802609621408585E-01
2L_1286829_SNP C A 0.1097 17 138 0.08367 7.4507166101040079E-02
2L_1286860_SNP T C 0.2756 43 113 0.1603 1.4703036168155403E-01
2L_1286886_SNP T C 0.05488 9 155 0.1684 1.6396431397075639E-01
2L_1286899_SNP A G 0.2949 46 110 0.4397 4.2535622993549260E-01
2L_1286926_SNP A C 0.09934 15 136 0.7336 7.2506213124574059E-01
2L_1286953_SNP T G 0.242 38 119 0.03138 2.7741447507663924E-02
2L_1286955_SNP A G 0.1613 25 130 0.7079 6.9801221991608653E-01
2L_1287116_DEL A ATTGCTTA 0.1691 23 113 0.4655 4.3716879959478039E-01
2L_1287271_SNP C T 0.09202 15 148 0.9588 9.5823683744110077E-01
2L_1287273_INS TGTAAATACTAAC T 0.07317 12 152 0.5851 5.8102902180990090E-01
2L_1287284_SNP T A 0.2903 45 110 0.9981 9.9801261231969129E-01
2L_1287308_SNP A G 0.1761 28 131 0.1764 1.6570025599555993E-01
2L_1287320_SNP G A 0.3871 60 95 0.1131 1.0602137244068210E-01
2L_1287329_SNP G A 0.2839 44 111 0.249 2.3205976730420974E-01
2L_1287345_SNP A C 0.05369 8 141 0.4932 4.7223805820412101E-01
2L_1287360_SNP T A 0.05333 8 142 0.4963 4.7674145990379657E-01
2L_1287387_SNP T G 0.4932 73 75 0.2949 2.7062793135764851E-01
2L_1287401_SNP T A 0.1338 21 136 0.03355 2.8826371076184420E-02
2L_1287406_SNP T G 0.1346 21 135 0.03456 2.9232208661879144E-02
2L_1287431_SNP G A 0.1288 21 142 0.2822 2.7571028754612215E-01
2L_1287438_SNP T G 0.07547 12 147 0.8088 8.0444312860225975E-01
2L_1287476_SNP T C 0.2185 33 118 0.7068 6.9738047382421109E-01
2L_1287590_SNP G A 0.3493 51 95 0.9075 9.0223822151092647E-01
2L_1287688_SNP T C 0.4765 71 78 0.9458 9.4435205329122884E-01
2L_1287737_SNP T A 0.08861 14 144 0.1204 1.1106270240451166E-01
2L_1287748_SNP T G 0.05488 9 155 0.01502 1.4005782183482597E-02
2L_1287759_SNP C G 0.1859 29 127 0.9813 9.8081666535768963E-01
2L_1287760_SNP A G 0.1711 26 126 0.9248 9.2237742768788500E-01
2L_1287773_SNP T C 0.1029 14 122 0.2813 2.4673748012327745E-01
2L_1287777_SNP T G 0.1711 26 126 0.8502 8.4406905389743592E-01
2L_1287779_SNP T A 0.1125 18 142 0.8375 8.3412469650861953E-01
2L_1287789_SNP C A 0.2781 42 109 0.1645 1.5196407022881075E-01
2L_1287824_SNP T G 0.1146 18 139 0.994 9.9378693104681559E-01
2L_1287825_SNP A T 0.1146 18 139 0.994 9.9378693104681559E-01
2L_1287827_SNP A C 0.06962 11 147 0.5376 5.2636690309909540E-01
2L_1287836_SNP C A 0.3052 47 107 0.3312 3.6449609636727409E-01
2L_1287855_SNP T C 0.3154 47 102 0.4213 3.9624706183617209E-01
2L_1287871_SNP A G 0.3464 53 100 0.5617 5.4610810485394889E-01
2L_1287875_DEL A AGTAT 0.05455 9 156 0.01504 1.4285602871832130E-02
2L_1287883_SNP A G 0.05455 9 156 0.01504 1.4285602871832130E-02
2L_1287884_SNP G A 0.2303 35 117 0.3317 3.1059471790481796E-01
2L_1287885_SNP T A 0.07407 12 150 0.856 8.5366772572361826E-01
2L_1287890_DEL T TTTGTTAAAAT 0.3841 58 93 0.1564 1.4027053364913444E-01
2L_1287910_SNP T C 0.3882 59 93 0.1215 1.0602055890144158E-01
2L_1287912_SNP T C 0.3464 53 100 0.3511 3.3082350148119100E-01
2L_1287913_SNP T C 0.075 12 148 0.8115 8.0738092544933071E-01
2L_1288076_SNP A G 0.1613 25 130 0.5116 5.0159552772819160E-01
2L_1288079_SNP T C 0.2267 34 116 0.7764 7.6742884064715322E-01
2L_1288320_SNP T A 0.2143 33 121 0.05187 4.6787641445492752E-02
2L_1288328_DEL C CCA 0.1118 17 135 0.9592 9.5800921698067398E-01
2L_1288434_SNP T A 0.2418 37 116 0.03678 3.1026410114009337E-02
2L_1288445_SNP T A 0.0596 9 142 0.6326 6.1640643774463288E-01
2L_1288525_SNP A G 0.1474 23 133 0.5266 5.1386084052704173E-01
2L_1288539_SNP T C 0.1026 16 140 0.7534 7.4575734690155049E-01
2L_1288541_SNP A T 0.25 39 117 0.1795 1.6844579692849970E-01
2L_1288552_SNP G C 0.195 31 128 0.4113 4.0021685237139537E-01
2L_1288571_DEL T TT 0.1104 17 137 0.5001 4.8378921307890188E-01
2L_1288574_SNP A T 0.08075 13 148 0.9104 9.0863123089000253E-01
2L_1288605_SNP T C 0.3092 47 105 0.7036 6.9125523437196246E-01
2L_1288617_SNP T A 0.2581 40 115 0.799 7.9215897014066416E-01
2L_1288620_SNP G A 0.0875 14 146 0.9151 9.1331484391015938E-01
2L_1288621_SNP T C 0.1988 32 129 0.07164 6.6601504911131593E-02
2L_1288624_DEL C CCCTCTTTTATTGGA 0.0875 14 146 0.9826 9.8219141562993306E-01
2L_1288640_SNP A C 0.404 61 90 0.9317 9.2823813279867395E-01
2L_1288654_SNP T C 0.4733 71 79 0.2755 2.5150149110699005E-01
2L_1288656_SNP C T 0.4768 72 79 0.2946 2.7409879299313011E-01
2L_1288660_SNP G A 0.09202 15 148 0.9151 9.1398941280410551E-01
2L_1288688_SNP T C 0.1026 16 140 0.7481 7.4081613213966568E-01
2L_1288800_SNP A C 0.1176 18 135 0.3942 3.7924969857363422E-01
2L_1288817_INS AA A 0.08333 12 132 0.56 5.3286344306963096E-01
2L_1288904_SNP C G 0.1558 24 130 0.4491 4.3295559282681495E-01
2L_1288911_SNP G T 0.1503 23 130 0.4987 4.8225882755708049E-01
2L_1288912_SNP T G 0.1503 23 130 0.4204 4.0271912013479727E-01
2L_1288913_SNP C G 0.2179 34 122 0.7878 7.8372774462452377E-01
2L_1288923_SNP T G 0.08442 13 141 0.7678 7.6084534420811167E-01
2L_1289011_SNP C T 0.2628 41 115 0.7002 6.9363999883136196E-01
2L_1289050_SNP G A 0.05031 8 151 0.9842 9.8383887987717766E-01
2L_1289054_SNP C G 0.0566 9 150 0.7932 7.8822552160960946E-01
2L_1289062_SNP G T 0.5 75 75 0.455 4.3291112056324099E-01
2L_1289122_SNP T C 0.3377 51 100 0.02362 1.8399802492334409E-02
2L_1289144_SNP A T 0.05625 9 151 0.7854 7.8141722614656772E-01
2L_1289174_SNP T C 0.05161 8 147 0.8234 8.1727186030561860E-01
2L_1289198_SNP A G 0.172 27 130 0.02249 1.9247044762286145E-02
2L_1289223_SNP C T 0.07792 12 142 0.5954 5.8133458340383870E-01
2L_1289280_SNP T A 0.06135 10 153 0.0002776 2.3048072901685207E-04
2L_1289281_SNP G C 0.1635 26 133 0.4182 4.0613144676571222E-01
2L_1289815_INS GT G 0.09272 14 137 0.4228 4.0014945849815953E-01
2L_1289820_SNP A G 0.09868 15 137 0.4018 3.8008002120507955E-01
2L_1289833_SNP T G 0.1046 16 137 0.3741 3.5355752110474070E-01
2L_1289840_INS GTTCG G 0.05521 9 154 0.9726 9.7227260046975639E-01
2L_1289848_SNP T C 0.09934 15 136 0.5224 5.0338921761792021E-01
2L_1289853_SNP A T 0.3355 52 103 0.1554 1.4293249318877488E-01
2L_1289881_DEL A AA 0.25 38 114 0.007576 5.8204216835328684E-03
2L_1289913_SNP A T 0.1316 20 132 0.6698 6.5728345251602738E-01
2L_1289915_SNP A C 0.3007 46 107 0.006678 5.0606096815726228E-03
2L_1289926_SNP G T 0.142 23 139 0.5526 5.5004763529127465E-01
2L_1289929_SNP T C 0.4671 71 81 0.06474 5.5578833061270448E-02
2L_1289948_SNP T C 0.1304 21 140 0.514 5.0634080657408220E-01
2L_1289961_SNP C T 0.1242 19 134 0.5929 5.7687815251053021E-01
2L_1289993_MNP CAT GTA 0.1316 20 132 0.6092 5.9269675418205969E-01
2L_1290006_SNP C G 0.2075 33 126 0.5872 5.7862568847465146E-01
2L_1290035_SNP A G 0.3176 47 101 0.1917 1.6953694811322373E-01
2L_1290095_INS GGTTGCAGCTCCAG G 0.1118 17 135 0.4396 4.1868951485722938E-01
2L_1290098_SNP C G 0.12 18 132 0.5296 5.0873186573440632E-01
2L_1290100_DEL A AAC 0.1184 18 134 0.5382 5.2020534717176048E-01
2L_1290135_SNP A C 0.1338 21 136 0.9841 9.8360269341810580E-01
2L_1290138_SNP T G 0.08696 14 147 0.34 3.3290939361547756E-01
2L_1290150_SNP A G 0.4575 70 83 0.4443 4.3015195765980485E-01
2L_1290180_INS CAG A 0.1379 20 125 0.1502 1.2644321216956389E-01
2L_1290290_SNP G C 0.05732 9 148 0.2606 2.4843119146342663E-01
2L_1290297_SNP A G 0.1032 16 139 0.7022 6.9147357378344942E-01
2L_1290363_SNP G T 0.28 42 108 0.2541 2.3121017888126427E-01
2L_1290425_SNP T C 0.06707 11 153 0.09465 9.1151119764745547E-02
2L_1290433_SNP T C 0.09434 15 144 0.524 5.1382025554416089E-01
2L_1290482_SNP C T 0.2157 33 120 0.355 3.3598665012236606E-01
2L_1290492_SNP G T 0.1062 17 143 0.917 9.1510203628804443E-01
2L_1290495_SNP T C 0.07407 12 150 0.2648 2.5677761646515918E-01
2L_1290524_SNP G T 0.07097 11 144 0.3127 2.9885964022912359E-01
2L_1290527_SNP C T 0.07792 12 142 0.4912 4.7453711593337300E-01
2L_1290571_SNP A G 0.05063 8 150 0.000535 4.0722060920441941E-04
2L_1290627_SNP T C 0.2703 40 108 0.7134 7.0067952387616650E-01
2L_1290662_SNP C T 0.1793 26 119 0.9682 9.6653378662462075E-01
2L_1290665_SNP A T 0.2416 36 113 0.892 8.8761211633189774E-01
2L_1290667_SNP A G 0.2318 35 116 0.08452 7.4557020398669197E-02
2L_1290694_SNP T A 0.09677 15 140 0.8009 7.9433097560215127E-01
2L_1290708_SNP G T 0.08974 14 142 0.05385 4.6379965609431695E-02
2L_1290728_DEL TTTAT T 0.05031 8 151 0.07754 1.0074433000861471E-01
2L_1290748_SNP A C 0.09615 15 141 0.8751 8.7134557178122130E-01
2L_1290760_SNP A C 0.2903 45 110 0.5534 5.3821821826629401E-01
2L_1290768_SNP G T 0.05556 9 153 0.03677 3.3884796481832152E-02
2L_1290770_SNP G T 0.2876 44 109 0.3423 3.5569282140495329E-01
2L_1290793_INS A AA 0.05031 8 151 0.0002373 1.9922542912986384E-04
2L_1290822_SNP G C 0.2628 41 115 0.009317 7.1967088987961057E-03
2L_1290824_SNP T G 0.2961 45 107 0.02767 2.1815503553438909E-02
2L_1290839_SNP T C 0.2645 41 114 0.01202 9.5743956097996390E-03
2L_1290966_DEL C CACTCTTT 0.0719 11 142 0.3738 3.5452083224008013E-01
2L_1290970_SNP T C 0.05109 7 130 0.3419 3.0307408379750145E-01
2L_1290975_SNP C A 0.08219 12 134 0.3296 3.0427037131710544E-01
2L_1291161_SNP T C 0.3288 48 98 0.4572 4.6844290629583374E-01
2L_1291165_SNP G C 0.3245 49 102 0.3328 3.1109386546149442E-01
2L_1291181_SNP A G 0.1325 20 131 0.4694 4.6212825235623423E-01
2L_1291190_SNP T C 0.2027 30 118 0.3942 3.6991607901252255E-01
2L_1291246_SNP T C 0.06875 11 149 0.9622 9.6132477309545084E-01
2L_1291273_SNP G C 0.09091 14 140 0.4869 4.6985162749689247E-01
2L_1291275_SNP C T 0.109 17 139 0.476 4.6152075889534683E-01
2L_1291418_SNP A T 0.2848 43 108 0.1836 1.6579949475276778E-01
2L_1291492_SNP A G 0.09434 15 144 0.3909 3.8100528665284050E-01
2L_1291545_SNP G A 0.3125 45 99 0.3303 2.9700262489447904E-01
2L_1291563_SNP G C 0.121 19 138 0.006105 1.1133397017325696E-02
2L_1291581_SNP T C 0.4133 62 88 0.8191 8.0990660236548973E-01
2L_1291595_SNP T G 0.0625 10 150 0.6885 6.8241201951820707E-01
2L_1291621_SNP C G 0.3245 49 102 0.9014 8.9777463445244921E-01
2L_1291679_SNP T A 0.1988 32 129 0.2121 2.0354799265810852E-01
2L_1291690_SNP A G 0.2595 41 117 0.4283 4.1493961929160339E-01
2L_1291694_SNP A T 0.0828 13 144 0.8377 8.3296596363786213E-01
2L_1291733_SNP T C 0.2763 42 110 0.5827 5.6494897230522334E-01
2L_1291734_SNP A G 0.2857 44 110 0.6007 5.8589426429474756E-01
2L_1291736_INS ATATT A 0.2568 38 110 0.6601 6.4325475643042540E-01
2L_1291737_SNP G A 0.08642 14 148 0.02139 1.9829948382094943E-02
2L_1291738_SNP C G 0.2617 39 110 0.4938 4.7158536206444268E-01
2L_1291740_SNP A G 0.2617 39 110 0.5012 4.7902545298039145E-01
2L_1291743_SNP T A 0.2763 42 110 0.5955 5.7832546038923649E-01
2L_1291748_DEL T TT 0.2617 39 110 0.7108 6.9610095707045083E-01
2L_1291761_SNP A C 0.1111 17 136 0.2969 2.7770195447817414E-01
2L_1291824_SNP G C 0.3933 59 91 0.05873 4.8381467091972032E-02
2L_1291837_SNP G C 0.3571 55 99 0.4613 4.4403537720659092E-01
2L_1291847_SNP G A 0.05806 9 146 0.4951 4.7955935314676501E-01
2L_1291851_SNP T C 0.08125 13 147 0.3654 3.5583562762223830E-01
2L_1291862_SNP A C 0.08333 13 143 0.8572 8.5282839338711791E-01
2L_1291923_SNP A T 0.05333 8 142 0.874 8.6915920351117404E-01
2L_1291969_SNP T C 0.1316 20 132 0.4067 3.9173815044069227E-01
2L_1291983_SNP A C 0.1346 21 135 0.3757 3.6099902884925050E-01
2L_1291987_SNP C G 0.4286 66 88 0.7203 7.1040844441914275E-01
2L_1291988_SNP A G 0.2208 34 120 0.4048 3.8702537582330843E-01
2L_1292033_SNP T G 0.1032 16 139 0.3586 3.4257363586066103E-01
2L_1292069_SNP T C 0.06289 10 149 0.08282 7.7850499652816096E-02
2L_1292071_SNP A C 0.08696 14 147 0.3737 3.6481202307555638E-01
2L_1292082_SNP T C 0.05 8 152 0.7971 7.9422625552072112E-01
2L_1292169_SNP T A 0.09434 15 144 0.7302 7.2406489009161135E-01
2L_1292239_SNP G T 0.4805 74 80 0.7517 7.4318434121743338E-01
2L_1292441_SNP C A 0.05696 9 149 0.8475 8.4323570497433586E-01
2L_1292501_SNP C A 0.4079 62 90 0.6178 6.0353712654050362E-01
2L_1292504_SNP A G 0.2876 44 109 0.751 7.4016290263782558E-01
2L_1292511_SNP A C 0.2703 40 108 0.4334 4.2239208822876217E-01
2L_1292523_SNP A C 0.1013 16 142 0.6883 6.8068537514457739E-01
2L_1292532_SNP T C 0.3826 57 92 0.7301 7.1907175653825084E-01
2L_1292539_SNP A T 0.4133 62 88 0.4703 4.4834515466283831E-01
2L_1292566_SNP C T 0.06135 10 153 0.06657 6.3035573268395706E-02
2L_1292625_SNP A G 0.205 33 128 0.374 3.6685448103236629E-01
2L_1292644_SNP C G 0.1176 18 135 0.7573 7.4734169105139880E-01
2L_1292654_SNP G A 0.3067 46 104 0.4951 4.7850943189141470E-01
2L_1292735_SNP C T 0.1908 29 123 0.3594 3.5066594822141461E-01
2L_1292741_DEL T TGGT 0.1544 21 115 0.816 8.0371085375079387E-01
2L_1292851_SNP A G 0.1097 17 138 0.5454 5.3117784214019048E-01
2L_1292912_SNP T C 0.09615 15 141 0.9655 9.6437976759860089E-01
2L_1292921_SNP T G 0.4276 62 83 0.4645 4.3600060339695490E-01
2L_1292940_SNP C T 0.3203 49 104 0.9089 9.0540142245672750E-01
2L_1292948_SNP G A 0.08333 13 143 0.1801 1.6936274833280696E-01
2L_1293012_SNP C T 0.1355 21 134 0.7866 7.8026410384774258E-01
2L_1293056_SNP A G 0.4038 63 93 0.728 7.1957011032926310E-01
2L_1293122_SNP T C 0.05128 8 148 0.8027 7.9863654285397501E-01
2L_1293239_SNP A G 0.1316 20 132 0.1306 1.1569664256635137E-01
2L_1293257_SNP G A 0.07006 11 146 0.3999 3.8519691797290667E-01
2L_1293275_SNP A G 0.4867 73 77 0.5488 5.3099909334694861E-01
2L_1293311_SNP A G 0.1019 16 141 0.03451 3.1359856549855882E-02
2L_1293389_SNP T C 0.223 33 115 0.3499 3.2693371973694163E-01
2L_1293416_SNP C T 0.1905 28 119 0.07552 7.6941682728562999E-02
2L_1293428_SNP C A 0.1842 28 124 0.02056 1.6057371704895268E-02
2L_1293452_SNP C A 0.2828 41 104 0.1189 1.0354193330042039E-01
2L_1293744_SNP A T 0.1307 20 133 0.605 5.9208721529199626E-01
2L_1293772_DEL T TGT 0.1192 18 133 0.735 7.2447607892573762E-01
2L_1293780_SNP A C 0.1192 18 133 0.8616 8.5643002547642511E-01
2L_1293819_SNP A G 0.4605 70 82 0.06952 5.8273236750787633E-02
2L_1293871_SNP C T 0.09554 15 142 0.4392 4.2500707513095504E-01
2L_1293929_SNP T A 0.1346 21 135 0.6947 6.8573518190368343E-01
2L_1293937_SNP A T 0.3481 55 103 0.6264 6.1919847549393381E-01
2L_1293939_SNP G A 0.0559 9 152 0.4949 4.8825581950216124E-01
2L_1293996_SNP T A 0.2297 34 114 0.3174 2.9300359788842878E-01
2L_1294044_SNP T G 0.05031 8 151 0.7857 7.8113343579251993E-01
2L_1294206_SNP A T 0.3097 48 107 0.4092 4.3885206359150630E-01
2L_1294495_SNP T A 0.1986 29 117 0.16 1.4393734805188707E-01
2L_1294598_SNP A T 0.4106 62 89 0.4007 3.8219174609331108E-01
2L_1294759_SNP A G 0.1375 22 138 0.7651 7.6204111558732956E-01
2L_1294767_SNP G A 0.141 22 134 0.7085 7.0211095768624787E-01
2L_1294829_SNP A T 0.1226 19 136 0.8455 8.4106470973356762E-01
2L_1294831_SNP T A 0.1234 19 135 0.8724 8.6918684603060137E-01
2L_1294848_SNP A C 0.129 20 135 0.8807 8.7732880595192053E-01
2L_1294850_SNP C T 0.05128 8 148 0.8591 8.5535789880379864E-01
2L_1295071_SNP T G 0.4795 70 76 0.2801 2.5683377769378712E-01
2L_1295081_SNP G A 0.195 31 128 0.8362 8.3376630053094258E-01
2L_1295116_SNP T C 0.2857 44 110 0.2557 2.4359840447829340E-01
2L_1295150_SNP C T 0.1958 28 115 0.3623 3.3411023456355149E-01
2L_1295166_SNP A C 0.2585 38 109 0.2473 2.3381803240902510E-01
2L_1295221_SNP A C 0.05 8 152 0.171 1.6767719493025113E-01
2L_1295334_SNP A G 0.0625 10 150 0.2383 2.3209423119770645E-01
2L_1295373_SNP T A 0.08917 14 143 0.186 1.7590236048516805E-01
2L_1295438_SNP G T 0.2171 33 119 0.799 7.9152839914646811E-01
2L_1295503_SNP A G 0.05625 9 151 0.7609 7.5740771685265473E-01
2L_1295522_SNP G A 0.2484 38 115 0.6761 6.6470950901351278E-01
2L_1295591_SNP A T 0.05096 8 149 0.4477 4.3713188626437827E-01
2L_1295604_SNP A G 0.3179 48 103 0.214 1.9646128601002610E-01
2L_1295665_SNP A C 0.2483 37 112 0.1752 1.5751426230048671E-01
2L_1295710_SNP C G 0.07595 12 146 0.1331 1.2595337594532396E-01
2L_1295800_SNP A C 0.3733 56 94 0.3949 3.7359094958694528E-01
2L_1295859_SNP A C 0.2876 44 109 0.1124 9.9926554344504481E-02
2L_1295862_SNP T C 0.2922 45 109 0.1205 1.0868060436056626E-01
2L_1295878_SNP A G 0.2403 37 117 0.1442 1.3206037288588113E-01
2L_1295930_SNP G C 0.05625 9 151 0.8877 8.8627068427089584E-01
2L_1295938_SNP G C 0.08497 13 140 0.7988 7.9154085577939715E-01
2L_1296005_SNP A T 0.3758 56 93 0.1735 1.5818890787038742E-01
2L_1296014_SNP T C 0.07362 12 151 0.1549 1.5196682157419961E-01
2L_1296024_SNP C T 0.4626 68 79 0.1653 1.4596650491545582E-01
2L_1296035_INS ACATCCCGA A 0.2027 30 118 0.03125 2.3378066004128319E-02
2L_1296321_DEL AGGA A 0.3856 59 94 0.1463 1.3231587214461915E-01
2L_1296331_SNP T C 0.05 8 152 0.0176 1.5451625522023794E-02
2L_1296452_SNP T C 0.08974 14 142 0.7909 7.8438855603306712E-01
2L_1296463_SNP A C 0.2403 37 117 0.7241 7.1345834598565538E-01
2L_1296660_SNP C A 0.0566 9 150 0.5797 5.7046649187502507E-01
2L_1296699_SNP G T 0.3759 53 88 0.6182 5.9338800016468018E-01
2L_1296700_SNP G T 0.375 54 90 0.6269 6.0890980406251627E-01
2L_1296737_SNP A T 0.1477 22 127 0.7176 7.0410585164909845E-01
2L_1296741_SNP G A 0.4196 60 83 0.6749 6.5178461254217412E-01
2L_1296767_SNP T C 0.4444 64 80 0.6393 6.1475620317040192E-01
2L_1296791_SNP G A 0.06329 10 148 0.9125 9.1003405334356047E-01
2L_1296793_SNP A T 0.06452 10 145 0.8296 8.2322994373654979E-01
2L_1296798_SNP A T 0.05921 9 143 0.9786 9.7756961208532100E-01
2L_1296817_SNP T A 0.3862 56 89 0.6275 6.0591139978934994E-01
2L_1296871_DEL GAC G 0.2162 32 116 0.1002 8.6100353042192990E-02
2L_1296910_SNP C T 0.3151 46 100 0.4225 3.9528235648308885E-01
2L_1296924_SNP A G 0.1579 24 128 0.9565 9.5476752760018668E-01
2L_1296948_SNP A G 0.05128 8 148 0.8323 8.2659185099837607E-01
2L_1296969_SNP G C 0.06369 10 147 0.7849 7.7839879861441197E-01
2L_1296973_SNP G A 0.2781 42 109 0.1233 1.0722173136545465E-01
2L_1296991_SNP C G 0.3576 54 97 0.0772 6.3801853858715660E-02
2L_1296994_SNP T A 0.05 8 152 0.717 7.1196162911289418E-01
2L_1296997_SNP A G 0.2797 40 103 0.5641 5.3685143963204673E-01
2L_1297000_SNP C T 0.4106 62 89 0.1528 1.7283362538453761E-01
2L_1297009_SNP A G 0.1592 25 132 0.05592 4.8859682083732606E-02
2L_1297014_SNP G T 0.3595 55 98 0.07235 6.0943370482584948E-02
2L_1297137_SNP A T 0.4189 62 86 0.2922 2.7656959285526450E-01
2L_1297357_SNP G C 0.0828 13 144 0.2134 2.0257331868599571E-01
2L_1297359_INS ATAC CA 0.08917 14 143 0.3722 3.5873909612416954E-01
2L_1297439_SNP C A 0.06061 10 155 0.6405 6.3789984851738235E-01
2L_1297599_SNP A G 0.1146 18 139 0.4734 4.6066948782262884E-01
2L_1297622_SNP A G 0.08387 13 142 0.4814 4.6749139629365000E-01
2L_1297811_SNP A G 0.1026 16 140 0.6416 6.3104249730462014E-01
2L_1297828_DEL T TT 0.3037 41 94 0.6491 6.2388406864093571E-01
2L_1297851_SNP A C 0.05882 9 144 0.9381 9.3595660395191638E-01
2L_1297861_SNP A G 0.16 24 126 0.5349 5.1523731600959266E-01
2L_1298139_SNP T C 0.2288 35 118 0.9571 9.5529998014695339E-01
2L_1298207_SNP C G 0.0974 15 139 0.5935 5.8714782432837787E-01
2L_1298210_SNP G C 0.121 19 138 0.7454 7.3842822884941794E-01
2L_1298233_SNP A G 0.1056 17 144 0.6052 5.9912807766463361E-01
2L_1298234_SNP A G 0.2148 32 117 0.3449 3.2402674310079649E-01
2L_1298237_SNP T A 0.1818 28 126 0.6987 6.8825041378010365E-01
2L_1298265_SNP G A 0.3987 61 92 0.9583 9.5660077747728933E-01
2L_1298347_SNP C T 0.08805 14 145 0.5266 5.1761989101837569E-01
2L_1298348_SNP T A 0.3851 57 91 0.7639 7.5165253992042536E-01
2L_1298361_SNP A G 0.2384 36 115 0.3583 3.3562885689360267E-01
2L_1298388_SNP G A 0.08025 13 149 0.5459 5.3922929540676923E-01
2L_1298391_SNP A G 0.2318 35 116 0.4764 4.5491330759287130E-01
2L_1298422_SNP G T 0.3484 54 101 0.7222 7.1351365985869653E-01
2L_1298430_SNP G T 0.1656 25 126 0.4884 4.6901263822986039E-01
2L_1298573_SNP A C 0.09317 15 146 0.4953 4.8884916621039010E-01
2L_1298574_SNP T G 0.08805 14 145 0.542 5.3413661108647881E-01
2L_1298712_SNP T C 0.08974 14 142 0.947 9.4519728491281685E-01
2L_1298719_SNP T A 0.3077 48 108 0.0515 4.3868516614864642E-02
2L_1298720_SNP T C 0.3007 46 107 0.04435 3.6701890437973089E-02
2L_1298786_SNP C A 0.1911 30 127 0.1929 1.8177340288829391E-01
2L_1298791_SNP C T 0.4437 67 84 0.3997 3.8004835336574971E-01
2L_1298800_DEL A AA 0.06918 11 148 0.5373 5.2943541727435717E-01
2L_1298809_INS T TT 0.3793 55 90 0.2744 2.6357740468918711E-01
2L_1298889_SNP C T 0.2886 43 106 0.526 5.6702581242101813E-01
2L_1298919_SNP A G 0.3701 57 97 0.5521 5.7632859656378888E-01
2L_1298930_SNP G A 0.1039 16 138 0.6143 6.0860995225779080E-01
2L_1298942_SNP G A 0.3224 49 103 0.6677 6.8436251509783563E-01
2L_1298960_SNP T A 0.4839 75 80 0.6376 6.5788397112443198E-01
2L_1298962_SNP A G 0.1154 18 138 0.9895 9.8917802685181189E-01
2L_1299005_SNP T C 0.2597 40 114 0.698 6.8683550234727764E-01
2L_1299018_SNP T A 0.3677 57 98 0.6749 6.6496323455607242E-01
2L_1299021_SNP A G 0.075 12 148 0.6166 6.1110898279956016E-01
2L_1299028_SNP C T 0.3636 56 98 0.6538 6.4226960493697904E-01
2L_1299050_SNP C T 0.06173 10 152 0.9452 9.4443161158279865E-01
2L_1299071_SNP G C 0.07595 12 146 0.4321 4.2160011163770061E-01
2L_1299073_INS TGTTGAGGA T 0.08176 13 146 0.2861 2.7466989850829915E-01
2L_1299079_DEL T TT 0.08176 13 146 0.2861 2.7466989850829915E-01
2L_1299111_SNP A C 0.1346 21 135 0.8838 8.8102135885985744E-01
2L_1299113_SNP G C 0.1203 19 139 0.6992 6.9194465300626140E-01
2L_1299140_SNP T G 0.07547 12 147 0.9479 9.4681229361800212E-01
2L_1299141_SNP G A 0.0875 14 146 0.8586 8.5600228656434429E-01
2L_1299145_SNP C A 0.1769 26 121 0.8833 8.7655563787050494E-01
2L_1299167_SNP A C 0.4832 72 77 0.6069 5.8722960683895242E-01
2L_1299178_SNP C T 0.08497 13 140 0.7941 7.8775678987749276E-01
2L_1299180_SNP G A 0.4422 65 82 0.6399 6.2345642912374677E-01
2L_1299415_SNP C G 0.42 63 87 0.8168 8.0789115929506983E-01
2L_1299553_SNP T G 0.2839 44 111 0.05077 4.3074005101521817E-02
2L_1299555_SNP C T 0.06211 10 151 0.9609 9.6021078970135954E-01
2L_1299575_SNP T C 0.1173 19 143 0.8417 8.3937756894688842E-01
2L_1299595_SNP A G 0.0625 10 150 0.9476 9.4652330684322550E-01
2L_1299633_SNP T A 0.08861 14 144 0.3266 3.1401636133533273E-01
2L_1299664_SNP C T 0.4079 62 90 0.1933 1.7521353697124664E-01
2L_1299860_SNP G C 0.1049 15 128 0.6763 6.5545156745392896E-01
2L_1300145_SNP G A 0.07006 11 146 0.7414 7.3347896843879967E-01
2L_1300147_SNP T G 0.05 8 152 0.5295 5.2049702736419834E-01
2L_1300169_SNP C A 0.3067 46 104 0.4884 4.6811270069886701E-01
2L_1300190_DEL C CG 0.2517 36 107 0.6697 6.5160501559517592E-01
2L_1300265_SNP A C 0.4867 73 77 0.6121 5.9353061957380593E-01
2L_1300330_SNP C T 0.3605 53 94 0.9916 9.9109999696821616E-01
2L_1300361_SNP A G 0.2288 35 118 0.00667 5.1127737709764590E-03
2L_1300365_SNP T C 0.1384 22 137 0.111 1.0216562846507282E-01
2L_1300367_SNP C T 0.1329 21 137 0.0536 4.8580008494931888E-02
2L_1300470_SNP T C 0.05031 8 151 0.9116 9.0935541878269233E-01
2L_1300550_SNP T G 0.4097 59 85 0.301 2.7784513234599517E-01
2L_1300565_SNP C G 0.2774 43 112 0.7367 7.2770541781252640E-01
2L_1300626_SNP A T 0.2756 43 113 0.4098 3.9452520039483063E-01
2L_1300650_SNP C T 0.2905 43 105 0.8672 8.5995945101328519E-01
2L_1300694_SNP G A 0.4266 61 82 0.5885 5.7435103284108768E-01
2L_1300762_SNP A G 0.3121 49 108 0.0761 6.7317225340731104E-02
2L_1300807_SNP A C 0.06207 9 136 0.3065 2.9238791613519632E-01
2L_1300812_SNP T C 0.0604 9 140 0.6113 5.9562681486248004E-01
2L_1300828_SNP G A 0.05696 9 149 0.6551 6.4616485845199367E-01
2L_1300832_SNP A C 0.0559 9 152 0.5862 5.7896257239853888E-01
2L_1300916_SNP A G 0.1962 31 127 0.1286 1.2113180099614518E-01
2L_1300961_SNP T A 0.05769 9 147 0.9722 9.7142149530532351E-01
2L_1301151_INS GGTGG G 0.1678 24 119 0.05135 6.9102336816126597E-02
2L_1301299_SNP T C 0.06173 10 152 0.5154 5.1899421862811101E-01
2L_1301310_SNP G A 0.06211 10 151 0.6446 6.4094561500653979E-01
2L_1301440_SNP G T 0.2222 34 119 0.1806 1.6395557498965652E-01
2L_1301509_SNP A T 0.2133 32 118 0.2181 2.0800307816784847E-01
2L_1301610_SNP T C 0.09677 15 140 0.8188 8.1327322357039189E-01
2L_1301620_SNP G A 0.1646 27 137 0.4301 4.2523531501850431E-01
2L_1301632_SNP C G 0.1013 16 142 0.9749 9.7417593677338121E-01
2L_1301649_SNP T A 0.1166 19 144 0.2679 2.6276276106570196E-01
2L_1301650_SNP T A 0.1159 19 145 0.2761 2.7170295117991117E-01
2L_1301667_SNP G C 0.3061 45 102 0.29 2.6456142415331929E-01
2L_1301670_SNP T G 0.1173 19 143 0.2392 2.3273811793314780E-01
2L_1301687_SNP A G 0.3067 46 104 0.6675 6.5232472421154930E-01
2L_1301690_SNP A T 0.2925 43 104 0.9239 9.2109511734969951E-01
2L_1301745_SNP T A 0.1275 19 130 0.5378 5.1991639072866080E-01
2L_1302328_SNP A G 0.4605 70 82 0.2736 2.5102031541238790E-01
2L_1302403_SNP T C 0.06536 10 143 0.3877 3.6878969396387862E-01
2L_1302412_SNP A G 0.05732 9 148 0.9017 8.9899825277349354E-01
2L_1302531_SNP A G 0.1497 22 125 0.6903 6.7343883182417175E-01
2L_1302597_DEL T TGTTCATGGCCT 0.1013 16 142 0.8874 8.8480174029452496E-01
2L_1302755_SNP A G 0.0828 13 144 0.8416 8.3723610896605394E-01
2L_1302961_SNP C T 0.3221 48 101 0.9748 9.7344163951046869E-01
2L_1302983_SNP T C 0.2756 43 113 0.9552 9.5358924895903641E-01
2L_1303143_SNP A T 0.06918 11 148 0.4512 4.4480180699560512E-01
2L_1303226_SNP A G 0.3684 56 96 0.1949 1.7623553829559591E-01
2L_1303244_SNP G A 0.07097 11 144 0.7011 6.9587732784879197E-01
2L_1303290_SNP G C 0.06369 10 147 0.7835 7.7771455604525619E-01
2L_1303313_SNP A G 0.3775 57 94 0.9013 8.9628513086412875E-01
2L_1303508_SNP T G 0.4714 66 74 0.7839 7.6828093386611473E-01
2L_1303527_SNP A C 0.4898 72 75 0.3087 2.8003295314385301E-01
2L_1303587_SNP A G 0.1711 26 126 0.9332 9.3019263202248559E-01
2L_1303619_SNP T C 0.08974 14 142 0.2573 2.4209226099912873E-01
2L_1303675_SNP T G 0.08917 14 143 0.2195 2.0671261869797641E-01
2L_1303695_SNP T C 0.08228 13 145 0.2393 2.2755178490866024E-01
2L_1303696_SNP T G 0.1592 25 132 0.4684 4.5702988587241933E-01
2L_1303706_SNP A G 0.1538 24 132 0.8298 8.2395132952097327E-01
2L_1303748_SNP T G 0.4189 62 86 0.04997 3.8609870840261316E-02
2L_1303762_SNP G T 0.3113 47 104 0.6394 6.2752389300519684E-01
2L_1303770_SNP A G 0.1104 17 137 0.7102 7.0044339939597067E-01
2L_1303802_SNP A C 0.06918 11 148 0.8941 8.9150734216939564E-01
2L_1303820_SNP A G 0.3725 57 96 0.4131 3.9392975810529018E-01
2L_1303845_SNP C T 0.1772 28 130 0.2176 2.0848600484880320E-01
2L_1303863_DEL T TTCGAACT 0.14 21 129 0.7463 7.3404950593684126E-01
2L_1303886_SNP A C 0.1355 21 134 0.7066 6.9651899400044925E-01
2L_1303891_SNP A T 0.2517 37 110 0.1937 1.6862982567122575E-01
2L_1303900_SNP A T 0.09859 14 128 0.6121 5.8780453464484961E-01
2L_1303901_SNP T A 0.08609 13 138 0.5836 5.6758200507616041E-01
2L_1303903_SNP T A 0.2162 32 116 0.1659 1.4349266297386576E-01
2L_1303904_INS ACATTG A 0.1321 21 138 0.8745 8.7135699162260405E-01
2L_1303924_SNP T C 0.0679 11 151 0.8984 8.9668433422301530E-01
2L_1303935_SNP T A 0.1538 24 132 0.1467 1.3387922437034350E-01
2L_1303957_SNP A T 0.2517 38 113 0.8078 7.9959599987215157E-01
2L_1303963_SNP T C 0.4452 65 81 0.1391 1.1488953228070387E-01
2L_1303970_SNP T A 0.08696 14 147 0.2181 2.0938416423907880E-01
2L_1303971_SNP T C 0.09677 15 140 0.618 6.1156191743137955E-01
2L_1303972_SNP A C 0.1656 26 131 0.1835 1.7351325503350146E-01
2L_1303982_SNP T A 0.075 12 148 0.8228 8.2002870683106310E-01
2L_1303992_SNP G T 0.08917 14 143 0.8623 8.5824986616306487E-01
2L_1303993_SNP T G 0.2635 39 109 0.3427 3.2901461477526495E-01
2L_1303998_SNP T G 0.2081 31 118 0.6178 6.0985979391804923E-01
2L_1304006_SNP T G 0.1013 16 142 0.7232 7.1621429274494464E-01
2L_1304082_SNP T C 0.2886 43 106 0.1223 1.0954729635992122E-01
2L_1304084_SNP C G 0.1854 28 123 0.5355 5.2124765578534582E-01
2L_1304107_SNP T G 0.08228 13 145 0.2503 2.3740937351512292E-01
2L_1304167_SNP G C 0.08025 13 149 0.8604 8.5831164149507821E-01
2L_1304192_SNP A G 0.14 21 129 0.01746 1.3500868834573382E-02
2L_1304282_SNP T A 0.4815 65 70 0.3925 3.7077837230338662E-01
2L_1304283_SNP A G 0.06369 10 147 0.3706 3.5804523152929157E-01
2L_1304302_SNP G A 0.1006 16 143 0.6073 6.0022299564512616E-01
2L_1304334_SNP T C 0.2848 43 108 0.8466 8.3996896738588489E-01
2L_1304357_SNP T G 0.1923 30 126 0.8307 8.2782494325972655E-01
2L_1304411_SNP G A 0.1069 17 142 0.2555 2.4439459778139716E-01
2L_1304425_SNP G C 0.06098 10 154 0.7031 7.0008105199523385E-01
2L_1304463_DEL ATG GGAA 0.05455 9 156 0.03704 3.5619198561964563E-02
2L_1304523_SNP G A 0.1019 16 141 0.6349 6.2506529739155758E-01
2L_1304524_SNP A T 0.1019 16 141 0.4059 3.9426437947380411E-01
2L_1304548_SNP A T 0.4631 69 80 0.577 5.5599609336949130E-01
2L_1304557_SNP C G 0.07595 12 146 0.451 4.3955836266056336E-01
2L_1304563_SNP T A 0.09375 15 145 0.1161 1.1244959524311771E-01
2L_1304565_SNP T C 0.1203 19 139 0.6053 5.9656241896481665E-01
2L_1304590_SNP T A 0.1795 28 128 0.735 7.3247788174974215E-01
2L_1304616_SNP T G 0.1484 23 132 0.7047 6.9523934382166686E-01
2L_1304622_SNP G A 0.08696 14 147 0.4058 4.0042041589867738E-01
2L_1304625_SNP C G 0.05 8 152 0.7834 7.7901334793664390E-01
2L_1304632_DEL G GCA 0.09434 15 144 0.4344 4.2621913772242515E-01
2L_1304632_SNP T G 0.06383 9 132 0.8474 8.4739847594093298E-01
2L_1304652_SNP A G 0.07857 11 129 0.7116 7.1147443699994528E-01
2L_1304735_SNP T G 0.268 41 112 0.3568 3.3747983381761371E-01
2L_1304755_SNP C A 0.05455 9 156 0.03704 3.5619198561964563E-02
2L_1304821_DEL T TT 0.06369 10 147 0.8108 8.0706022198121430E-01
2L_1304836_SNP G A 0.2649 40 111 0.9459 9.4338130347584936E-01
2L_1304878_SNP T A 0.4 62 93 0.5122 4.9634353853148883E-01
2L_1304956_SNP T G 0.2517 38 113 0.7585 7.5204106148645100E-01
2L_1305051_SNP T C 0.3269 51 105 0.6398 6.3217007665924174E-01
2L_1305054_SNP T G 0.1382 21 131 0.655 6.4129669526360655E-01
2L_1305159_INS T TT 0.2078 32 122 0.9732 9.7218546877967582E-01
2L_1305161_SNP T C 0.07643 12 145 0.746 7.3894489212213776E-01
2L_1305202_SNP T C 0.1709 27 131 0.09683 8.7628490105707391E-02
2L_1305233_SNP C T 0.08642 14 148 0.4027 3.9517475356590293E-01
2L_1305250_SNP T C 0.1321 21 138 0.3358 3.2440764563160840E-01
2L_1305303_SNP T A 0.05096 8 149 0.7735 7.6808512016353503E-01
2L_1305304_SNP A G 0.1733 26 124 0.3719 3.5051759660513016E-01
2L_1305337_SNP A G 0.2053 31 120 0.2261 2.0585591284319904E-01
2L_1305343_SNP T A 0.06918 11 148 0.2904 2.7874705747816231E-01
2L_1305344_SNP T C 0.06918 11 148 0.2904 2.7874705747816231E-01
2L_1305376_INS GTGA G 0.3265 48 99 0.9486 9.4545996308904412E-01
2L_1305379_INS AAGA A 0.3401 50 97 0.1295 1.1185816030266171E-01
2L_1305388_SNP T G 0.2436 38 118 0.1047 9.3894807200093910E-02
2L_1305391_SNP C T 0.3108 46 102 0.998 9.9790965499293915E-01
2L_1305398_SNP T C 0.3308 44 89 0.7636 7.4852960508605326E-01
2L_1305402_SNP C G 0.4774 74 81 0.6298 6.1756722760956850E-01
2L_1305442_SNP T C 0.3421 52 100 0.365 3.4728178014770461E-01
2L_1305455_SNP T A 0.3423 51 98 0.9754 9.7408455510908354E-01
2L_1305468_SNP T C 0.4762 70 77 0.7734 7.6256236181028247E-01
2L_1305475_SNP T A 0.4834 73 78 0.6361 6.2280589554417398E-01
2L_1305490_SNP A T 0.2516 40 119 0.2324 2.2406799187474813E-01
2L_1305495_SNP A G 0.0828 13 144 0.3847 3.7025640755204370E-01
2L_1305501_SNP G C 0.1613 25 130 0.5455 5.3087398129558427E-01
2L_1305504_SNP T C 0.05696 9 149 0.9129 9.1045348157501527E-01
2L_1305506_SNP A C 0.1447 22 130 0.4461 4.2513101333360936E-01
2L_1305529_SNP C T 0.255 38 111 0.9309 9.2703871999363796E-01
2L_1305552_SNP C T 0.3733 56 94 0.2085 1.8755657003920678E-01
2L_1305840_SNP A G 0.05063 8 150 0.6079 5.9889584303525178E-01
2L_1305844_SNP T C 0.1226 19 136 0.2346 2.2775792461969124E-01
2L_1305873_SNP G A 0.3356 50 99 0.9898 9.8924780071977292E-01
2L_1305894_INS T TT 0.07285 11 140 0.1402 1.3524468051378302E-01
2L_1305940_SNP C G 0.06918 11 148 0.9798 9.7991666617195905E-01
2L_1305942_SNP T C 0.1139 18 140 0.6827 6.7743464681222043E-01
2L_1306004_SNP A G 0.2089 33 125 0.5388 5.3144497586840600E-01
2L_1306021_SNP C A 0.3378 50 98 0.4208 4.0114689253817348E-01
2L_1306127_SNP C T 0.1899 30 128 0.09425 1.0611010087597272E-01
2L_1306217_INS TG T 0.06173 10 152 0.7168 7.1223403281493836E-01
2L_1306307_SNP A C 0.05031 8 151 0.7054 6.9800666579379822E-01
2L_1306329_SNP T A 0.2288 35 118 0.6505 6.4243686525351140E-01
2L_1306437_SNP A G 0.2075 33 126 0.6599 6.5944944915768422E-01
2L_1306554_SNP T C 0.1346 21 135 0.6613 6.5106628231193198E-01
2L_1306561_SNP C T 0.141 22 134 0.4308 4.1599767020097389E-01
2L_1306575_SNP C A 0.1104 17 137 0.9621 9.6051984762488263E-01
2L_1306580_SNP T C 0.1154 18 138 0.875 8.7065765233171710E-01
2L_1306581_SNP A G 0.1154 18 138 0.875 8.7065765233171710E-01
2L_1306590_SNP G A 0.4966 73 74 0.07551 6.1597954907778397E-02
2L_1306595_SNP A G 0.4932 72 74 0.2103 1.8386666781888739E-01
2L_1306597_SNP T C 0.2102 33 124 0.1076 9.8088142842573389E-02
2L_1306598_SNP C A 0.4834 73 78 0.2131 1.9050059008373277E-01
2L_1306602_SNP G A 0.4379 67 86 0.1556 1.3790079485002604E-01
2L_1306647_SNP T A 0.3137 48 105 0.3292 3.0924523956244887E-01
2L_1306668_SNP T A 0.3092 47 105 0.3326 3.1087830398557126E-01
2L_1306708_SNP C T 0.05806 9 146 0.8141 8.0850222656895609E-01
2L_1306729_INS A AA 0.3816 58 94 0.5931 5.7704793119374687E-01
2L_1306735_SNP G T 0.3933 59 91 0.5953 5.7723960731978807E-01
2L_1306792_SNP T C 0.1139 18 140 0.6148 6.0470260265190801E-01
2L_1306801_SNP C T 0.2125 34 126 0.4994 4.9179177168280019E-01
2L_1306810_SNP A G 0.3464 53 100 0.7193 7.0885808508183490E-01
2L_1306996_SNP A G 0.2405 38 120 0.2926 2.8013866906667706E-01
2L_1307209_INS CC C 0.4589 67 79 0.9087 9.0447299362174527E-01
2L_1307220_SNP A C 0.1242 20 141 0.9237 9.2231703623624861E-01
2L_1307283_SNP T C 0.3117 48 106 0.7816 7.7393285664468603E-01
2L_1307341_SNP C T 0.06135 10 153 0.8218 8.1942162689193609E-01
2L_1307455_SNP A G 0.4901 74 77 0.6294 6.1404756108003777E-01
2L_1307459_SNP T C 0.07927 13 151 0.8559 8.5435821260772804E-01
2L_1307485_SNP A C 0.1111 17 136 0.8605 8.5463743561455940E-01
2L_1307495_SNP A G 0.1761 28 131 0.145 1.3505229202706603E-01
2L_1307537_SNP A G 0.06211 10 151 0.8404 8.3749884867123137E-01
2L_1307541_SNP T C 0.3041 45 103 0.3746 3.4896136431300773E-01
2L_1307544_SNP T C 0.3355 51 101 0.8653 8.6016873009765182E-01
2L_1307548_SNP C T 0.2468 39 119 0.2559 2.4258741326719546E-01
2L_1307564_SNP G A 0.06748 11 152 0.8912 8.8992732553836484E-01
2L_1307571_SNP G A 0.2027 30 118 0.4945 5.1184578358627641E-01
2L_1307576_SNP T C 0.2848 45 113 0.5737 5.6399823670048466E-01
2L_1307590_SNP A C 0.05 8 152 0.5179 5.0941064311719475E-01
2L_1307606_SNP A G 0.4626 68 79 0.3859 3.5852969125816003E-01
2L_1307626_SNP A G 0.06707 11 153 0.8625 8.6109604397821016E-01
2L_1307629_SNP G A 0.0679 11 151 0.7821 7.7852098550684290E-01
2L_1307634_SNP T A 0.1006 16 143 0.02336 2.0662747484193170E-02
2L_1307661_SNP A C 0.4 54 81 0.8376 8.2464074378877250E-01
2L_1307702_SNP C T 0.4902 75 78 0.8637 8.5772384527420609E-01
2L_1307777_SNP T C 0.06875 11 149 0.7486 7.4330454179132133E-01
2L_1307848_INS CACC C 0.06667 10 140 0.9887 9.8828841896238029E-01
2L_1307928_SNP A G 0.07595 12 146 0.8271 8.2267931181486076E-01
2L_1307953_SNP C G 0.3867 58 92 0.3951 3.7419595164417185E-01
2L_1308159_SNP T A 0.121 19 138 0.8566 8.5226740570568627E-01
2L_1308164_SNP T C 0.1795 28 128 0.9019 8.9908308579833662E-01
2L_1308175_SNP T C 0.1125 18 142 0.3623 3.5202518883137213E-01
2L_1308219_SNP G A 0.121 19 138 0.9286 9.2655317085540034E-01
2L_1308317_SNP C T 0.2171 33 119 0.7563 7.4629788540393704E-01
2L_1308325_SNP G A 0.4342 66 86 0.9965 9.9640547530187484E-01
2L_1308341_SNP C G 0.281 43 110 0.8406 8.3471015945650795E-01
2L_1308351_SNP T C 0.1709 27 131 0.3646 3.5194240890561035E-01
2L_1308428_DEL A ACA 0.07006 11 146 0.9811 9.8065619612142785E-01
2L_1308461_SNP A T 0.06962 11 147 0.8901 8.8799767708801547E-01
2L_1308465_INS TA T 0.07453 12 149 0.9903 9.9013368279414526E-01
2L_1308468_SNP A T 0.32 48 102 0.6586 6.4326770345640027E-01
2L_1308483_SNP T A 0.2013 31 123 0.3458 3.2602689667951423E-01
2L_1308489_SNP A T 0.08176 13 146 0.7987 7.9370691647470348E-01
2L_1308540_SNP A G 0.1592 25 132 0.787 7.8028032175117490E-01
2L_1308555_SNP G A 0.08805 14 145 0.6827 6.7692289766364344E-01
2L_1308556_SNP C A 0.07453 12 149 0.7392 7.3441533503917422E-01
2L_1308558_SNP A T 0.08696 14 147 0.6526 6.4631808193871332E-01
2L_1308567_SNP T A 0.1258 20 139 0.3572 3.4539941161454368E-01
2L_1308618_SNP G A 0.1933 29 121 0.6046 5.8629230820420764E-01
2L_1308691_SNP T C 0.3312 51 103 0.2333 2.2749250512928909E-01
2L_1308759_SNP C T 0.2313 34 113 0.7687 7.6249800068241136E-01
2L_1308803_INS TA T 0.245 37 114 0.3327 3.1000920571326496E-01
2L_1308915_SNP G C 0.3376 53 104 0.2035 1.9129307212192237E-01
2L_1308930_SNP G C 0.1548 24 131 0.9067 9.0376131674041382E-01
2L_1308999_SNP T G 0.2979 42 99 0.9848 9.8683300442880151E-01
2L_1309089_SNP G C 0.06369 10 147 0.3373 3.2375458868126383E-01
2L_1309100_SNP A T 0.2353 36 117 0.3727 3.5654136946222958E-01
2L_1309315_SNP T G 0.07742 12 143 7.047e-05 3.9248070447804648E-05
2L_1309382_SNP G A 0.08442 13 141 0.8803 8.7732433662967435E-01
2L_1309438_SNP C G 0.05732 9 148 0.005104 8.9764844061251993E-03
2L_1309489_SNP T G 0.1007 15 134 0.5878 5.9935749836260110E-01
2L_1309505_SNP A G 0.2547 41 120 0.6618 6.5696707818997691E-01
2L_1309508_SNP T G 0.2013 31 123 0.0678 5.7743170334667727E-02
2L_1309511_SNP T C 0.1948 30 124 0.05315 4.4616614739647655E-02
2L_1309513_SNP C A 0.1895 29 124 0.1696 1.5830052605412526E-01
2L_1309524_SNP A G 0.4286 66 88 0.6582 6.4604724018799131E-01
2L_1309541_SNP A C 0.2194 34 121 0.7216 7.1552467315397661E-01
2L_1309559_SNP T A 0.4733 71 79 0.6189 6.2819548357681465E-01
2L_1309563_INS AA A 0.2384 36 115 0.2029 1.8517993122308041E-01
2L_1309567_SNP C T 0.1795 28 128 0.3738 3.6079374538070619E-01
2L_1309581_SNP T C 0.4267 64 86 0.2206 1.9808344647982856E-01
2L_1309582_SNP G T 0.2112 34 127 0.8655 8.6289620023965474E-01
2L_1309586_SNP C G 0.0625 10 150 0.0001361 1.0137641915535733E-04
2L_1309596_SNP C A 0.2115 33 123 0.7045 6.9642263105712710E-01
2L_1309636_SNP T G 0.1938 31 129 0.8049 8.0290802186695531E-01
2L_1309637_SNP G A 0.1925 31 130 0.7495 7.4481974381761251E-01
2L_1309652_SNP C A 0.281 43 110 0.2435 2.2405493696541978E-01
2L_1309702_SNP A G 0.05031 8 151 0.4428 4.3167256001809640E-01
2L_1309777_SNP A G 0.06918 11 148 0.07141 6.4903405246098680E-02
2L_1309808_SNP T G 0.1133 17 133 0.4674 4.4837749939853100E-01
2L_1309894_SNP T C 0.1401 22 135 0.3308 3.1663059007677108E-01
2L_1310013_SNP A T 0.3571 55 99 0.3582 3.4503919296232177E-01
2L_1310161_SNP T C 0.1118 18 143 0.3787 3.7032177635500285E-01
2L_1310284_SNP C G 0.09877 16 146 0.6104 6.0470500895742929E-01
2L_1310321_SNP G T 0.381 56 91 0.2671 2.3999181234718880E-01
2L_1310340_DEL T TT 0.08228 13 145 0.1153 1.0812851779162425E-01
2L_1310394_SNP A G 0.08176 13 146 0.06807 6.1808127859163543E-02
2L_1310410_SNP T C 0.4408 67 85 0.8079 7.9962123887408409E-01
2L_1310412_SNP A T 0.2781 42 109 0.9387 9.3592763708291316E-01
2L_1310422_SNP G A 0.4362 65 84 0.8198 8.1236889931068912E-01
2L_1310440_SNP T G 0.06173 10 152 0.7389 7.3470883435755607E-01
2L_1310449_SNP C A 0.07643 12 145 0.07745 6.9343798040306187E-02
2L_1310472_SNP C T 0.34 51 99 0.3842 3.6342227597329102E-01
2L_1310486_SNP G A 0.2 29 116 0.3526 3.2548261527728006E-01
2L_1310489_SNP A C 0.137 20 126 0.918 9.1347512436371880E-01
2L_1311699_SNP G A 0.1898 26 111 0.09624 7.2025923609574119E-02
2L_1311726_SNP T G 0.08054 12 137 0.8883 8.8239122518199142E-01
2L_1311727_SNP T C 0.1216 18 130 0.09623 7.9077292740124983E-02
2L_1311734_INS T TTTTT 0.4694 69 78 0.7646 7.5115437321241740E-01
2L_1311735_INS TTTTG A 0.274 40 106 0.1722 1.4984896887697940E-01
2L_1311743_SNP A T 0.4429 62 78 0.4797 4.5314000109629216E-01
2L_1311752_SNP T C 0.4865 72 76 0.4603 4.4731628888158881E-01
2L_1311766_SNP G C 0.4966 73 74 0.5986 5.7772292622507426E-01
2L_1311806_SNP G T 0.1364 21 133 0.2921 2.7906313058465482E-01
2L_1311808_SNP G C 0.1266 20 138 0.874 8.7051300108418150E-01
2L_1311816_SNP T G 0.3309 45 91 0.1855 1.7261041488207429E-01
2L_1311828_INS TAAT T 0.3067 46 104 0.1062 8.9973686581242052E-02
2L_1311833_SNP A T 0.3067 46 104 0.1062 8.9973686581242052E-02
2L_1311835_SNP T A 0.06135 10 153 0.6085 6.0358588015337655E-01
2L_1311840_SNP T A 0.121 19 138 0.174 1.6182497560440934E-01
2L_1311841_SNP A C 0.06211 10 151 0.6077 6.0063507784384373E-01
2L_1311845_SNP T G 0.3133 47 103 0.09734 8.1703686674460207E-02
2L_1311891_SNP A G 0.3986 59 89 0.8403 8.3106272709556694E-01
2L_1311901_SNP C A 0.05369 8 141 0.2308 2.1806134346427275E-01
2L_1311902_SNP A G 0.121 19 138 0.7138 7.0596550133088587E-01
2L_1311985_SNP T G 0.1184 18 134 0.5921 5.7647550564026329E-01
2L_1311996_SNP A G 0.1491 24 137 0.8328 8.3155484272048064E-01
2L_1312018_SNP A G 0.09333 14 136 0.03754 2.9425418205565882E-02
2L_1312023_SNP A G 0.4452 65 81 0.2128 1.9497190026643063E-01
2L_1312064_SNP T C 0.1076 17 141 0.8889 8.8604578489609054E-01
2L_1312145_SNP T C 0.1677 26 129 0.994 9.9375551777150384E-01
2L_1312149_SNP A C 0.2966 43 102 0.6141 5.9211840458385234E-01
2L_1312165_SNP T A 0.3219 47 99 0.2811 2.5406708908745013E-01
2L_1312195_SNP G A 0.05696 9 149 0.9401 9.3863962197709538E-01
2L_1312237_SNP T A 0.3071 43 97 0.6976 6.8507157272044816E-01
2L_1312278_SNP T G 0.223 33 115 0.07266 5.8504046577542657E-02
2L_1312279_SNP C T 0.2381 35 112 0.1193 9.9915511915417921E-02
2L_1312290_SNP G T 0.1351 20 128 0.03391 2.5667753068405338E-02
2L_1312335_SNP G A 0.0641 10 146 0.7543 7.4647401902756161E-01
2L_1312472_SNP A G 0.2252 34 117 0.2413 2.2021526064851549E-01
2L_1312480_SNP G A 0.1921 29 122 0.1871 1.6877032951037108E-01
2L_1312505_SNP C T 0.05732 9 148 0.7766 7.7331298260569115E-01
2L_1312513_SNP G A 0.06875 11 149 0.34 3.3088337870733631E-01
2L_1312522_SNP G C 0.1812 27 122 0.4364 4.2656034353738448E-01
2L_1312562_SNP A T 0.1973 29 118 0.1865 1.6534060096454628E-01
2L_1312656_SNP A G 0.1854 28 123 0.2249 2.0527247322099951E-01
2L_1312662_SNP T G 0.1465 23 134 0.433 4.2828401104978497E-01
2L_1312788_SNP A G 0.4429 62 78 0.7606 7.4493298307052891E-01
2L_1312803_SNP T G 0.1447 23 136 0.322 3.1069816288088281E-01
2L_1312815_SNP A G 0.2105 32 120 0.1197 1.0413437419188076E-01
2L_1312829_SNP A G 0.05732 9 148 0.8032 7.9800050802331501E-01
2L_1312836_SNP G A 0.3137 48 105 0.454 4.3536325017548139E-01
2L_1312857_SNP A T 0.3108 46 102 0.8221 8.1202832938878933E-01
2L_1312893_SNP G T 0.08696 14 147 0.1523 1.4483017736600623E-01
2L_1312918_SNP T G 0.05 8 152 0.04655 4.7246514655562240E-02
2L_1312924_DEL C CAATTCCGTCATTTTCGGTTGCCATGGTCACGAGC 0.2552 37 108 0.2968 2.7621857122228322E-01
2L_1312969_SNP C G 0.06211 10 151 0.4456 4.3789786793468677E-01
2L_1313018_SNP T C 0.109 17 139 0.1511 1.3803423738565967E-01
2L_1313051_SNP G T 0.1329 21 137 0.4968 4.9049531386578182E-01
2L_1313095_SNP T G 0.075 12 148 0.4897 4.8271567628316969E-01
2L_1313120_SNP A T 0.3667 55 95 0.4276 4.0544267714407412E-01
2L_1313130_SNP C G 0.07407 12 150 0.6159 6.1260622408597198E-01
2L_1313146_SNP G A 0.07453 12 149 0.7891 7.8504267750687973E-01
2L_1313151_SNP T C 0.06135 10 153 0.1058 1.0110534573723839E-01
2L_1313293_SNP G A 0.4714 66 74 0.9249 9.1944412957757526E-01
2L_1313405_SNP A G 0.2081 31 118 0.6421 6.2462007978339085E-01
2L_1313435_SNP A G 0.415 61 86 0.5447 5.2029538080970483E-01
2L_1313462_SNP T G 0.4014 59 88 0.1992 1.8732786602359341E-01
2L_1313539_SNP A G 0.05 8 152 0.6404 6.3925960597579778E-01
2L_1313553_SNP G C 0.4437 63 79 0.3402 3.1051831172750688E-01
2L_1313561_SNP A G 0.1141 17 132 0.3783 3.5334459740931934E-01
2L_1313689_SNP T G 0.1169 18 136 0.9333 9.3100957316001554E-01
2L_1313746_SNP G A 0.05696 9 149 0.3151 3.0163445070876638E-01
2L_1313773_SNP A G 0.05488 9 155 0.5438 5.3955321563357428E-01
2L_1313835_SNP G A 0.1513 23 129 0.437 4.1712469952019393E-01
2L_1313842_SNP G A 0.3097 48 107 0.1078 9.6664988218669645E-02
2L_1313850_SNP T C 0.1097 17 138 0.8223 8.1713919722169626E-01
2L_1313884_SNP G A 0.42 63 87 0.4131 3.9183428976488122E-01
2L_1313888_SNP A C 0.0566 9 150 0.6976 6.9137367369637748E-01
2L_1313901_SNP C T 0.0679 11 151 0.2845 2.7702796151424569E-01
2L_1313909_SNP T C 0.1161 18 137 0.9329 9.3177222577932539E-01
2L_1313910_SNP T C 0.1195 19 140 0.01956 1.9743406889080550E-02
2L_1314231_INS GATCCC G 0.06098 10 154 0.8653 8.6386803657222400E-01
2L_1314253_DEL T TTGGGAT 0.1507 22 124 0.01959 1.4711236301032141E-02
2L_1314269_SNP G T 0.2739 43 114 0.03224 2.7370969366996348E-02
2L_1314283_DEL G GG 0.1097 17 138 0.5085 4.9341196430582623E-01
2L_1314383_SNP C G 0.09259 15 147 0.1783 1.7191425735036514E-01
2L_1314397_SNP G A 0.2258 35 120 0.1841 1.6979661969047666E-01
2L_1314436_DEL T TCATACACTCGTAT 0.05063 8 150 0.3985 3.9288550978660841E-01
2L_1314440_SNP G A 0.3431 47 90 0.1314 1.0426466272400559E-01
2L_1314481_SNP C T 0.4103 64 92 0.3873 3.7160234679136217E-01
2L_1314482_SNP G C 0.1562 25 135 0.05416 4.9377157622751008E-02
2L_1314493_SNP G C 0.1562 25 135 0.04276 3.8605366349441519E-02
2L_1314510_SNP T C 0.3077 48 108 0.6495 6.3911717820736147E-01
2L_1314512_SNP T C 0.07407 12 150 0.9932 9.9303619697622625E-01
2L_1314519_SNP G A 0.4903 76 79 0.175 1.6087229367181344E-01
2L_1314536_SNP A G 0.2051 32 124 0.0009396 6.6441605636213949E-04
2L_1314543_SNP A C 0.07407 12 150 0.9932 9.9303619697622625E-01
2L_1314551_SNP T G 0.05625 9 151 0.317 3.0613363277469485E-01
2L_1314674_SNP A G 0.4091 63 91 0.3597 3.4320299448400893E-01
2L_1314695_DEL T TT 0.4667 63 72 0.4062 3.7307383024855245E-01
2L_1314746_SNP C T 0.4013 61 91 0.6369 6.2171342744829761E-01
2L_1314800_SNP T C 0.075 12 148 0.4603 4.5018055853316152E-01
2L_1314825_SNP T C 0.06918 11 148 0.01617 1.4371494029784382E-02
2L_1314828_SNP A T 0.06918 11 148 0.2025 2.3703227442934371E-01
2L_1314830_INS AATCTAAT CC 0.05732 9 148 0.2219 2.5572377131630653E-01
2L_1314855_SNP G C 0.1558 24 130 0.1132 1.0002108903635343E-01
2L_1314865_SNP C G 0.1548 24 131 0.116 1.0374259548429154E-01
2L_1314940_SNP G C 0.1635 26 133 0.9395 9.3797873564858447E-01
2L_1314941_SNP T G 0.1582 25 133 0.7736 7.6812216177305492E-01
2L_1314957_SNP A C 0.1757 26 122 0.8785 8.7220151557046077E-01
2L_1314974_SNP T A 0.06098 10 154 0.295 2.9120239368718270E-01
2L_1314987_SNP C T 0.3268 50 103 0.2244 2.0941497541513365E-01
2L_1314989_SNP C T 0.06173 10 152 0.4362 4.2987418607721894E-01
2L_1315012_SNP T A 0.1677 27 134 0.5279 5.1965369264695771E-01
2L_1315013_SNP A C 0.05455 9 156 0.2814 2.7771689019865098E-01
2L_1315026_DEL A TT 0.1274 20 137 0.9585 9.5739457466643874E-01
2L_1315035_SNP T C 0.1806 28 127 0.4481 4.3267101385482409E-01
2L_1315046_SNP A T 0.1519 24 134 0.4908 4.7830808239038414E-01
2L_1315062_SNP T C 0.1049 17 145 0.9499 9.4923713727470971E-01
2L_1315068_SNP A G 0.2987 46 108 0.906 9.0270320319876607E-01
2L_1315079_SNP T G 0.2403 37 117 0.7123 7.0633805909127134E-01
2L_1315097_SNP C T 0.1338 21 136 0.832 8.2723319456031064E-01
2L_1315100_SNP T A 0.4437 67 84 0.8692 8.6372625316606733E-01
2L_1315101_SNP G A 0.4474 68 84 0.8854 8.8017497959024538E-01
2L_1315108_SNP T A 0.3487 53 99 0.8821 8.7746826678993528E-01
2L_1315109_SNP T G 0.06329 10 148 0.4408 4.3007068731447473E-01
2L_1315121_SNP T G 0.3013 47 109 0.2426 2.3344736430597968E-01
2L_1315153_SNP G A 0.2387 37 118 0.09694 8.6681685937913144E-02
2L_1315182_SNP T C 0.1076 17 141 0.8372 8.3272214750860551E-01
2L_1315246_SNP T C 0.1338 21 136 0.1547 1.4274791059611558E-01
2L_1315275_SNP A C 0.129 20 135 0.7332 7.3581570474800717E-01
2L_1315299_SNP T C 0.1006 16 143 0.03921 3.4418201686363059E-02
2L_1315306_SNP A G 0.1824 29 130 0.2096 1.9883579298998511E-01
2L_1315327_INS GG G 0.4898 72 75 0.777 7.7250594349552693E-01
2L_1315330_SNP T C 0.2125 34 126 0.1221 1.1414337378438832E-01
2L_1315347_SNP G T 0.07407 12 150 0.928 9.2682816285595493E-01
2L_1315366_SNP T A 0.07453 12 149 0.9221 9.2063862663670215E-01
2L_1315443_SNP G C 0.2293 36 121 0.01659 1.3681841390566954E-02
2L_1315454_SNP T G 0.4803 73 79 0.09787 8.4458527011153084E-02
2L_1315463_SNP A G 0.4702 71 80 0.1239 1.0979624098456864E-01
2L_1315483_SNP A T 0.2143 33 121 0.04306 3.6259186089141256E-02
2L_1315487_SNP C T 0.2129 33 122 0.02104 1.7253289613477385E-02
2L_1315489_SNP A T 0.2166 34 123 0.03648 3.0936632135233531E-02
2L_1315498_INS C CTTGCC 0.2102 33 124 0.01938 1.5984704844601755E-02
2L_1315500_SNP C A 0.2051 32 124 0.02059 1.6708405808197626E-02
2L_1315511_INS GACT TGG 0.1039 16 138 0.8848 8.8054501471704960E-01
2L_1315515_SNP T A 0.1076 17 141 0.9482 9.4676452833638636E-01
2L_1315553_SNP C T 0.2384 36 115 0.0214 1.8487450581521476E-02
2L_1315593_SNP G A 0.3423 51 98 0.02088 1.5430853760504232E-02
2L_1315624_SNP A C 0.4286 63 84 0.4112 3.8536032642311369E-01
2L_1315683_SNP C T 0.3034 44 101 0.4378 4.1135518870050125E-01
2L_1315769_SNP A C 0.2403 37 117 0.009004 7.5297921030731199E-03
2L_1315809_SNP A T 0.3221 48 101 0.1053 9.0041068911473676E-02
2L_1315810_SNP T A 0.2484 38 115 0.03345 2.7595511727217775E-02
2L_1315814_SNP C T 0.3467 52 98 0.6125 5.9743040843007766E-01
2L_1315836_INS TTGTTAAGCTAGTAT T 0.349 52 97 0.7425 7.5155928549693352E-01
2L_1315840_SNP G C 0.3836 61 98 0.4675 4.5787232449361659E-01
2L_1315846_SNP A C 0.2756 43 113 0.1172 1.0865571953134157E-01
2L_1315854_SNP G C 0.3046 46 105 0.08306 7.2298646974877451E-02
2L_1315859_SNP T A 0.3052 47 107 0.3746 3.5761297400143310E-01
2L_1315885_SNP C T 0.3742 58 97 0.993 9.9282423102066530E-01
2L_1315910_SNP C A 0.1677 27 134 0.2721 2.6279121835150543E-01
2L_1315922_SNP G T 0.0974 15 139 0.7706 7.6339983273889245E-01
2L_1315991_SNP G C 0.3165 50 108 0.9578 9.5681644274214150E-01
2L_1316035_SNP C A 0.2222 34 119 0.2332 2.1593803316712146E-01
2L_1316117_SNP T G 0.4834 73 78 0.3629 3.7121555271193529E-01
2L_1316173_SNP A G 0.0679 11 151 0.6761 6.7132203178130878E-01
2L_1316200_SNP A G 0.1429 23 138 0.9204 9.1894589299346163E-01
2L_1316297_SNP A G 0.05096 8 149 0.6996 6.9111912247718865E-01
2L_1316386_SNP A G 0.1613 25 130 0.4132 4.0002762498274980E-01
2L_1316450_SNP G T 0.1806 28 127 0.8377 8.3764871807384322E-01
2L_1316454_SNP A T 0.3581 53 95 0.8301 8.2192874992142173E-01
2L_1316505_SNP A T 0.1582 25 133 0.3282 3.1694249610613023E-01
2L_1316520_SNP T G 0.06061 10 155 0.646 6.4342673402140760E-01
2L_1316570_SNP A C 0.2089 33 125 0.5573 5.5751012216029205E-01
2L_1316592_SNP G A 0.4172 63 88 0.6501 6.3678921080281381E-01
2L_1316623_SNP T C 0.3046 46 105 0.2434 2.2490100614543340E-01
2L_1316629_SNP T A 0.44 66 84 0.5368 5.1981812796178695E-01
2L_1316643_SNP A G 0.2179 34 122 0.6303 6.2002695776254291E-01
2L_1316647_SNP C T 0.2308 36 120 0.6687 6.5953189887463637E-01
2L_1316651_SNP T C 0.2914 44 107 0.2229 2.0256921096766078E-01
2L_1316659_SNP T A 0.3007 46 107 0.2368 2.1893895054731127E-01
2L_1316678_SNP G C 0.298 45 106 0.2491 2.2803220185017692E-01
2L_1316693_SNP G A 0.4967 76 77 0.5842 5.7048132457436751E-01
2L_1316715_SNP C T 0.4636 70 81 0.2777 2.6192831399857575E-01
2L_1316759_SNP A G 0.07463 10 124 0.008135 4.5361793383121730E-03
2L_1316762_SNP G C 0.07586 11 134 0.009 6.5465824192440479E-03
2L_1316764_SNP G T 0.07383 11 138 0.009137 6.9859350149725930E-03
2L_1316778_SNP A T 0.4207 61 84 0.3897 3.6400559750413786E-01
2L_1316977_SNP C T 0.1731 27 129 0.5107 4.9703937977295976E-01
2L_1317014_SNP T C 0.06918 11 148 0.992 9.9183906732104676E-01
2L_1317066_SNP A G 0.4305 65 86 0.04902 3.9763308387660970E-02
2L_1317087_SNP A G 0.4333 65 85 0.07071 5.9131305152040306E-02
2L_1317093_SNP T C 0.4444 68 85 0.04153 3.4366675227684503E-02
2L_1317136_SNP A G 0.2027 30 118 0.7304 7.1593786770666268E-01
2L_1317155_SNP T G 0.4342 66 86 0.03965 3.2726759399660708E-02
2L_1317243_SNP A T 0.1391 21 130 0.6867 6.7339812269027066E-01
2L_1317251_SNP A G 0.1569 24 129 0.7898 7.8158628182590872E-01
2L_1317256_SNP C A 0.3537 52 95 0.05555 4.2704962745576829E-02
2L_1317278_SNP A G 0.3514 52 96 0.02914 2.1075680158747008E-02
2L_1317310_SNP A T 0.06832 11 150 0.6392 6.3953467301101097E-01
2L_1317342_SNP A G 0.3642 55 96 0.0968 8.1362008872866348E-02
2L_1317344_SNP A G 0.3642 55 96 0.0691 5.7307615605971134E-02
2L_1317439_SNP C A 0.2092 32 121 0.1057 9.3587787367581998E-02
2L_1317442_SNP A G 0.2293 36 121 0.1318 1.2134448332206804E-01
2L_1317450_SNP T G 0.1987 31 125 0.04444 4.0607483069496443E-02
2L_1317480_SNP T C 0.06211 10 151 0.7255 7.2054081434066064E-01
2L_1317503_SNP C T 0.1484 23 132 0.5406 5.3220204780684988E-01
2L_1317526_SNP A G 0.06173 10 152 0.7321 7.2786224818907352E-01
2L_1317563_SNP A C 0.1364 21 133 0.7142 7.0641007284426605E-01
2L_1317678_SNP C G 0.0559 9 152 0.6683 6.6224034717952707E-01
2L_1317690_SNP T C 0.0559 9 152 0.4619 4.5508135738389843E-01
2L_1317790_SNP T A 0.1509 24 135 0.2296 2.2024687224559103E-01
2L_1317877_SNP A G 0.07547 12 147 0.9647 9.6381953516898133E-01
2L_1318084_SNP A C 0.1548 24 131 0.8 7.9321847038480475E-01
2L_1318088_SNP T G 0.1474 23 133 0.6923 6.8292879062601419E-01
2L_1318102_SNP T G 0.1484 23 132 0.5387 5.2888296884646446E-01
2L_1318119_SNP A C 0.1169 18 136 0.7726 7.6435788825014850E-01
2L_1318127_SNP C G 0.2384 36 115 0.8901 8.8499742346642019E-01
2L_1318143_SNP A G 0.07006 11 146 0.5827 5.7151900301037517E-01
2L_1318144_SNP C T 0.129 20 135 0.6485 6.4142378817912538E-01
2L_1318153_SNP T G 0.06667 10 140 0.6184 6.0519832263697171E-01
2L_1318180_SNP G A 0.0641 10 146 0.8993 8.9667707520238493E-01
2L_1318198_SNP C T 0.06369 10 147 0.6529 6.4283604368857783E-01
2L_1318215_SNP T C 0.07595 12 146 0.5748 5.6413847853568289E-01
2L_1318220_SNP T C 0.06962 11 147 0.5923 5.8193262070342744E-01
2L_1318244_SNP G T 0.351 53 98 0.2958 2.7427857076001494E-01
2L_1318306_SNP T C 0.3819 55 89 0.7942 7.8164826288723754E-01
2L_1318312_SNP T C 0.3467 52 98 0.4869 4.7013364998266560E-01
2L_1318330_SNP G C 0.3733 56 94 0.6113 5.9375299386000435E-01
2L_1318340_SNP T C 0.195 31 128 0.9271 9.2536682178885254E-01
2L_1318364_SNP C G 0.1132 18 141 0.5588 5.4910223838561822E-01
2L_1318489_SNP A G 0.05521 9 154 0.3647 3.5820566218332983E-01
2L_1318496_SNP C A 0.4452 65 81 0.1297 1.2009613788807627E-01
2L_1318504_SNP T C 0.07453 12 149 0.02158 2.0490454586637372E-02
2L_1318595_SNP A T 0.06098 10 154 0.9446 9.4394166245754951E-01
2L_1318733_SNP A C 0.3117 48 106 0.318 3.0055617086436293E-01
2L_1318776_SNP A C 0.0679 11 151 0.9855 9.8523060077665514E-01
2L_1318924_SNP T C 0.2092 32 121 0.2454 2.2789245059143892E-01
2L_1318930_SNP C T 0.1083 17 140 0.1059 9.5613861832073543E-02
2L_1318971_SNP T A 0.1006 16 143 0.1632 1.5408197971726456E-01
2L_1318982_SNP G C 0.3355 51 101 0.4137 3.9510964825710504E-01
2L_1319004_SNP T C 0.3533 53 97 0.3604 3.4033144036468943E-01
2L_1319017_SNP T C 0.05806 9 146 0.6444 6.3880242460549685E-01
2L_1319030_SNP A C 0.2171 33 119 0.3909 3.7705072569156350E-01
2L_1319048_SNP C T 0.07362 12 151 0.9474 9.4685576559124074E-01
2L_1319051_SNP G C 0.3067 46 104 0.4423 4.2251932529837855E-01
2L_1319052_SNP A T 0.1258 20 139 0.0478 4.2569726936723999E-02
2L_1319066_SNP C A 0.1847 29 128 0.1063 9.6084780768622036E-02
2L_1319074_SNP G T 0.1847 29 128 0.08415 7.5324396200571742E-02
2L_1319095_SNP T G 0.3041 45 103 0.1198 9.9215809995356175E-02
2L_1319108_SNP T A 0.3158 48 104 0.4667 4.5290869592253113E-01
2L_1319117_DEL T TTTTCAAAACAAT 0.3268 50 103 0.6743 6.6262943709039779E-01
2L_1319148_SNP A C 0.3333 51 102 0.7604 7.5126429273794681E-01
2L_1319154_SNP A C 0.2752 41 108 0.2888 2.6422979835643723E-01
2L_1319163_SNP A C 0.07006 11 146 0.9141 9.1167804817342435E-01
2L_1319166_SNP A G 0.2953 44 105 0.1783 1.5521765876739035E-01
2L_1319209_SNP C T 0.3642 55 96 0.1911 1.7905245062015962E-01
2L_1319213_INS GCAG G 0.3889 56 88 0.1084 1.2722191751880774E-01
2L_1319215_SNP A T 0.3268 50 103 0.7001 6.8921721326215157E-01
2L_1319316_SNP T G 0.1558 24 130 0.7097 7.0012294553075116E-01
2L_1319336_SNP T G 0.0566 9 150 0.4149 4.0459500149534688E-01
2L_1319382_SNP A G 0.08228 13 145 0.9589 9.5783769952266162E-01
2L_1319630_SNP C A 0.4437 67 84 0.9918 9.9141600804381769E-01
2L_1319637_SNP A G 0.3533 53 97 0.8341 8.2559882949584251E-01
2L_1319640_SNP G C 0.4437 67 84 0.8276 8.1953753697538978E-01
2L_1319699_SNP T C 0.09877 16 146 0.3412 3.3409580283984042E-01
2L_1319762_SNP T C 0.4902 75 78 0.7041 6.9197065774225319E-01
2L_1319772_SNP T C 0.06329 10 148 0.6565 6.4914327807259342E-01
2L_1319784_SNP A G 0.07595 12 146 0.8111 8.0639691514049761E-01
2L_1319810_SNP A G 0.0679 11 151 0.3571 3.4978408081961054E-01
2L_1319893_SNP C G 0.1688 26 128 0.06401 5.4434429230779964E-02
2L_1319899_SNP T C 0.483 71 76 0.5033 4.7673275337423959E-01
2L_1319929_SNP A G 0.1274 20 137 0.05586 4.8792995920293597E-02
2L_1319968_DEL T TCA 0.1742 27 128 0.08288 7.5682554861316073E-02
2L_1319999_SNP T G 0.2222 34 119 0.3475 3.3163311701278309E-01
2L_1320012_SNP G A 0.1765 27 126 0.0839 7.4747217537328992E-02
2L_1320016_INS AA A 0.1806 28 127 0.1655 1.5108645753219996E-01
2L_1320039_SNP A C 0.3758 56 93 0.7059 6.9067482639901723E-01
2L_1320042_SNP A T 0.1 16 144 0.3061 3.0664077187347361E-01
2L_1320051_DEL T TGCCCCATG 0.349 52 97 0.7341 7.1965820205702402E-01
2L_1320090_SNP A T 0.3557 53 96 0.7011 6.8565885779407032E-01
2L_1320120_SNP G T 0.1457 22 129 0.9499 9.4779602731377322E-01
2L_1320215_SNP T G 0.08228 13 145 0.7242 7.1750267032138093E-01
2L_1320330_DEL G GGCGAGTGTACAACACGGCTTATGCG 0.06875 11 149 0.6949 6.9435329445843164E-01
2L_1320395_SNP T C 0.4 60 90 0.1053 8.7873217744473431E-02
2L_1320515_DEL C CTGAC 0.1971 27 110 0.8004 7.9093711768402808E-01
2L_1320554_SNP A G 0.42 63 87 0.5516 5.3231662729520357E-01
2L_1320606_SNP T C 0.25 39 117 0.201 1.8604387293822511E-01
2L_1320698_SNP A G 0.4967 75 76 0.8219 8.1397488562989972E-01
2L_1320700_SNP A T 0.1049 17 145 0.6952 6.9029114069761177E-01
2L_1320758_SNP T G 0.381 56 91 0.8842 8.7725649043431075E-01
2L_1320783_SNP A T 0.2065 32 123 0.47 4.5330804112371426E-01
2L_1320806_SNP C T 0.1274 20 137 0.9827 9.8218137577295328E-01
2L_1320819_SNP T C 0.1761 28 131 0.304 2.9358403507462760E-01
2L_1320847_SNP C A 0.1266 20 138 0.3272 3.2541184465091211E-01
2L_1320849_SNP T G 0.363 53 93 0.8514 8.4184809852445941E-01
2L_1320879_SNP G A 0.1824 29 130 0.2055 1.9394930029628343E-01
2L_1320881_SNP A G 0.06289 10 149 0.3431 3.3676215833031409E-01
2L_1320891_SNP A C 0.1569 24 129 0.1394 1.2713776682941991E-01
2L_1320908_DEL A AA 0.09554 15 142 0.8244 8.2027793240341595E-01
2L_1320946_SNP C A 0.2405 38 120 0.2502 2.3844263018941025E-01
2L_1320959_DEL T TATTAGAGC 0.2911 46 112 0.3222 3.0868178696792881E-01
2L_1320992_SNP A G 0.1987 31 125 0.9322 9.3010650130819994E-01
2L_1321006_SNP T G 0.4507 64 78 0.8209 8.2809963860178337E-01
2L_1321029_SNP A G 0.3221 48 101 0.3347 3.1521353262391982E-01
2L_1321035_SNP G A 0.1529 24 133 0.7608 7.5402724342007632E-01
2L_1321039_SNP G A 0.3097 48 107 0.3286 3.1235809360888089E-01
2L_1321054_SNP C T 0.1603 25 131 0.8357 8.3099497471212347E-01
2L_1321061_SNP G A 0.05063 8 150 0.4219 4.1309290040713276E-01
2L_1321102_SNP A T 0.06211 10 151 0.4239 4.1480838012458032E-01
2L_1321103_SNP A C 0.07483 11 136 0.4002 3.8298585303156363E-01
2L_1321108_SNP G A 0.3581 53 95 0.4486 4.2569128450558102E-01
2L_1321125_SNP T C 0.3624 54 95 0.3995 3.7624899527290101E-01
2L_1321136_SNP A C 0.3224 49 103 0.8394 8.3253823157100293E-01
2L_1321137_DEL T CC 0.271 42 113 0.468 4.6060670960359518E-01
2L_1321140_SNP C T 0.3182 42 90 0.4269 4.1265722524501236E-01
2L_1321151_SNP C T 0.05128 8 148 0.7022 6.9411334422097992E-01
2L_1321164_SNP C T 0.3624 54 95 0.4168 3.9257712922348076E-01
2L_1321192_SNP T C 0.08805 14 145 0.8541 8.5089055986921802E-01
2L_1321197_DEL CG C 0.4437 67 84 0.5538 5.3553767444289280E-01
2L_1321219_SNP A T 0.05063 8 150 0.4862 4.7489546264110782E-01
2L_1321524_SNP T C 0.05488 9 155 0.3895 3.8681163027413767E-01
2L_1321535_SNP G T 0.06918 11 148 0.6584 6.5664088362356088E-01
2L_1321537_SNP T C 0.2115 33 123 0.5475 5.3612163546097791E-01
2L_1321651_SNP G C 0.2026 31 122 0.811 8.0383368006849798E-01
2L_1321708_SNP C A 0.1039 16 138 0.5583 5.4322155721949272E-01
2L_1321709_SNP A G 0.12 18 132 0.2136 2.0301115166894967E-01
2L_1321718_SNP A T 0.05521 9 154 0.7041 7.0047809122556925E-01
2L_1321816_SNP T C 0.1401 22 135 0.333 3.3065418706735272E-01
2L_1321829_SNP C T 0.1592 25 132 0.1447 1.3569764661470396E-01
2L_1321853_INS TA T 0.1364 21 133 0.1163 1.0750975895935266E-01
2L_1321868_SNP A G 0.07547 12 147 0.5084 4.9734733392987363E-01
2L_1322058_SNP C T 0.2516 39 116 0.3486 3.3194675908560345E-01
2L_1322136_SNP A T 0.05696 9 149 0.5306 5.1915315981420762E-01
2L_1322228_SNP C A 0.2961 45 107 0.9974 9.9728295078443685E-01
2L_1322308_SNP T C 0.3087 46 103 0.4545 4.4012050993860019E-01
2L_1322443_DEL C CC 0.08442 13 141 0.2193 2.0778100532314625E-01
2L_1322618_SNP G A 0.1242 20 141 0.2836 2.7560685177765387E-01
2L_1322630_SNP T C 0.1299 20 134 0.1493 1.4096739586686136E-01
2L_1322637_INS GCTGGGAAGTTGGAGAG G 0.1401 22 135 0.09379 8.7813738342186309E-02
2L_1322823_SNP G A 0.0566 9 150 0.7415 7.3711924642042137E-01
2L_1322858_SNP C T 0.2821 44 112 0.9426 9.4244276298238328E-01
2L_1323027_SNP C A 0.3649 54 94 0.3943 3.6953378550868599E-01
2L_1323038_SNP T C 0.4133 62 88 0.4163 3.9458388483817919E-01
2L_1323098_SNP T C 0.07051 11 145 0.8056 7.9985303179430778E-01
2L_1323133_SNP C T 0.1562 25 135 0.4613 4.5248328668853377E-01
2L_1323135_SNP C T 0.2614 40 113 0.3516 3.3284902193500276E-01
2L_1323435_SNP C T 0.3421 52 100 0.63 6.1383003761745192E-01
2L_1323487_SNP G A 0.4371 66 85 0.7602 7.4892784802546775E-01
2L_1323488_SNP G A 0.4437 67 84 0.7728 7.6200968449259854E-01
2L_1323503_SNP C T 0.05625 9 151 0.705 7.0002433564928435E-01
2L_1323540_SNP G A 0.271 42 113 0.2726 2.5775905628977369E-01
2L_1323656_SNP T G 0.1218 19 137 0.8576 8.5400842720427339E-01
2L_1323778_SNP A G 0.1076 17 141 0.7468 7.4023100471349679E-01
2L_1323791_SNP A T 0.1258 20 139 0.9947 9.9455134421919000E-01
2L_1323804_SNP T G 0.1203 19 139 0.7879 7.8248701772363849E-01
2L_1323814_SNP C A 0.2013 31 123 0.6453 6.3268952978549731E-01
2L_1323822_SNP A T 0.404 61 90 0.5216 5.0374492449200270E-01
2L_1323823_SNP G T 0.3974 60 91 0.4244 4.0382433910344373E-01
2L_1323869_SNP T A 0.4437 67 84 0.5681 5.5413948995925710E-01
2L_1323886_SNP T G 0.075 12 148 0.3342 3.2658987785496818E-01
2L_1323906_SNP C A 0.08075 13 148 0.5378 5.3091704942275686E-01
2L_1323909_DEL A ACACAGA 0.1355 21 134 0.8534 8.5207931417105098E-01
2L_1324026_SNP T C 0.1484 23 132 0.8093 8.0691551237058046E-01
2L_1324046_SNP A C 0.1342 20 129 0.8597 8.5596566763873738E-01
2L_1324066_SNP A T 0.09434 15 144 0.7024 7.0296867118120709E-01
2L_1324308_SNP C G 0.4564 68 81 0.3228 3.0010109653229999E-01
2L_1324321_DEL C CA 0.4014 57 85 0.3298 3.0475268295332458E-01
2L_1324341_INS TG T 0.09938 16 145 0.2465 2.3856679459123808E-01
2L_1324345_INS TC G 0.09938 16 145 0.2465 2.3856679459123808E-01
2L_1324384_SNP A G 0.07006 11 146 0.7781 7.7175856618586103E-01
2L_1324485_SNP C T 0.4 62 93 0.7372 7.2874787997596702E-01
2L_1324500_SNP C A 0.3247 50 104 0.89 8.8773948148765036E-01
2L_1324514_SNP G A 0.4145 63 89 0.6941 6.8273253425582503E-01
2L_1324591_INS TTCC T 0.07692 12 144 0.8838 8.8118479338743994E-01
2L_1324722_SNP A C 0.1842 28 124 0.7935 7.9318011564438984E-01
2L_1324812_SNP A G 0.3701 57 97 0.2742 2.5556893828458738E-01
2L_1324831_SNP A C 0.28 42 108 0.4641 4.5624848830994191E-01
2L_1324876_SNP G A 0.2792 43 111 0.6157 6.0482766308250191E-01
2L_1324939_SNP A G 0.2922 45 109 0.4586 4.4162418010437909E-01
2L_1324961_SNP C T 0.3423 51 98 0.6933 6.7980143156337625E-01
2L_1325090_SNP C G 0.1603 25 131 0.2659 2.5144275804079730E-01
2L_1325145_SNP A T 0.3399 52 101 0.312 3.0184223751530126E-01
2L_1325214_SNP A G 0.08025 13 149 0.6492 6.4377379609674179E-01
2L_1325233_SNP A C 0.2895 44 108 0.3154 2.9619926033802058E-01
2L_1325240_SNP C G 0.1625 26 134 0.911 9.0897073998359734E-01
2L_1325294_DEL A AAA 0.2179 34 122 0.3536 3.3814388340425539E-01
2L_1325301_SNP C G 0.2278 36 122 0.2333 2.5116545702223625E-01
2L_1325310_SNP T C 0.1489 21 120 0.4207 4.0818603621413130E-01
2L_1325398_SNP G C 0.3377 52 102 0.1978 1.8411960255198812E-01
2L_1325555_SNP A G 0.2075 33 126 0.5242 5.1524016403804174E-01
2L_1325558_SNP A T 0.2581 40 115 0.8219 8.1595986499859874E-01
2L_1325559_SNP G A 0.05921 9 143 0.4553 4.3658076172262716E-01
2L_1325564_SNP C T 0.2857 44 110 0.8325 8.2723345488180000E-01
2L_1325597_SNP G A 0.4768 72 79 0.9853 9.8503575544201250E-01
2L_1325620_SNP A C 0.125 20 140 0.4234 4.1329293785524146E-01
2L_1325637_SNP C T 0.3758 56 93 0.6216 6.0369528206763934E-01
2L_1325658_SNP A G 0.4706 72 81 0.9878 9.8725232374008287E-01
2L_1325677_SNP G T 0.08642 14 148 0.3618 3.5394407051969556E-01
2L_1325681_SNP A T 0.09146 15 149 0.43 4.2503356611631726E-01
2L_1325721_SNP G A 0.2614 40 113 0.4431 4.2643897497030792E-01
2L_1325722_SNP G T 0.1083 17 140 0.5176 5.1436472921380028E-01
2L_1325745_SNP A G 0.1733 26 124 0.4718 4.5608221474793786E-01
2L_1325748_SNP T C 0.1733 26 124 0.4718 4.5608221474793786E-01
2L_1325755_SNP C T 0.08228 13 145 0.8811 8.7821090150622572E-01
2L_1325801_SNP A G 0.1195 19 140 0.3224 3.1324150063988487E-01
2L_1325804_SNP A G 0.1875 30 130 0.9459 9.4485264381220679E-01
2L_1325834_SNP G A 0.3268 50 103 0.5507 5.3397252923727268E-01
2L_1325994_INS C CC 0.4552 66 79 0.1477 1.5196281731883943E-01
2L_1326014_SNP G A 0.36 54 96 0.9944 9.9418047187595338E-01
2L_1326103_SNP G A 0.4013 61 91 0.3192 2.9777508873753400E-01
2L_1326174_SNP C T 0.09202 15 148 0.9338 9.3310557078805056E-01
2L_1326797_INS GTTG G 0.2222 32 112 0.9391 9.3546979908420769E-01
2L_1326897_SNP C G 0.08589 14 149 0.3689 3.6735133290260902E-01
2L_1326980_SNP G A 0.05063 8 150 0.5711 5.6058712136869460E-01
2L_1326984_SNP C T 0.05063 8 150 0.5676 5.5671392043784995E-01
2L_1327065_INS ATATACCACCCACGG A 0.1071 15 125 0.643 6.2750138327555294E-01
2L_1327237_SNP A T 0.09091 13 130 0.5816 5.7395505601706154E-01
2L_1327241_SNP T C 0.09091 13 130 0.5221 5.1449131040458185E-01
2L_1327256_SNP C G 0.08511 12 129 0.7905 7.8632993821698016E-01
2L_1327278_SNP T G 0.06667 10 140 0.328 3.2717781684208724E-01
2L_1327299_SNP A G 0.08451 12 130 0.8462 8.4266868961728481E-01
2L_1327338_SNP G T 0.06536 10 143 0.3642 3.6781782693459775E-01
2L_1327417_SNP A T 0.05229 8 145 0.402 4.0693992649888411E-01
2L_1327440_SNP C A 0.08759 12 125 0.6539 6.4262455850896361E-01
2L_1327516_SNP A T 0.0604 9 140 0.1524 1.5968273304789893E-01
2L_1327536_SNP T A 0.2199 31 110 0.5672 5.6433124010204794E-01
2L_1327539_SNP A G 0.2308 33 110 0.4166 4.1041633011679601E-01
2L_1327544_SNP G C 0.2254 32 110 0.406 3.9803215203316933E-01
2L_1327585_SNP A G 0.1429 22 132 0.9678 9.6667874245804686E-01
2L_1327645_SNP G T 0.2483 37 112 0.6768 6.6174029507016807E-01
2L_1327700_MNP GAAACA TGTTTC 0.4423 69 87 0.8803 8.7617708026437002E-01
2L_1327706_DEL T TGA 0.4423 69 87 0.8803 8.7617708026437002E-01
2L_1327804_SNP C T 0.07453 12 149 0.7968 7.9391195604697773E-01
2L_1327851_SNP C T 0.24 36 114 0.7025 6.9216689919163465E-01
2L_1328029_SNP A T 0.245 37 114 0.7574 7.4698607497181835E-01
2L_1328232_SNP G A 0.2914 44 107 0.7778 7.6886018187753591E-01
2L_1328257_SNP A G 0.1484 23 132 0.8877 8.8467996683844863E-01
2L_1328271_SNP T G 0.1046 16 137 0.8248 8.1927460828646648E-01
2L_1328435_SNP T C 0.1918 28 118 0.607 5.9126029135153746E-01
2L_1328729_INS TC T 0.1484 23 132 0.6446 6.3486802604568537E-01
2L_1328839_SNP T A 0.1208 18 131 0.07824 6.5811934815311127E-02
2L_1328845_SNP A C 0.07333 11 139 0.3818 3.6003221872192448E-01
2L_1328895_SNP C A 0.07742 12 143 0.388 3.8195955047114527E-01
2L_1328900_SNP C T 0.07097 11 144 0.3853 3.6941749655145173E-01
2L_1328924_SNP G A 0.08387 13 142 0.7819 7.8925273265012319E-01
2L_1328973_SNP G A 0.09615 15 141 0.5241 5.5658085095715126E-01
2L_1329022_SNP C A 0.1235 20 142 0.4979 4.9091541036565145E-01
2L_1329103_DEL A AA 0.1329 21 137 0.9449 9.4432434930060349E-01
2L_1329107_SNP A T 0.2821 44 112 0.2621 2.4612844148259538E-01
2L_1329210_SNP C G 0.1753 27 127 0.5977 5.8593440056104307E-01
2L_1329215_SNP A T 0.1125 18 142 0.4712 4.6110751633753622E-01
2L_1329222_SNP T C 0.118 19 142 0.5059 4.9754062511625385E-01
2L_1329332_SNP C G 0.2387 37 118 0.4153 3.9742194661279107E-01
2L_1329371_SNP G T 0.1862 27 118 0.4509 4.2723620415039110E-01
2L_1329552_SNP T C 0.07595 12 146 0.195 1.8367324049004485E-01
2L_1329642_SNP C T 0.1169 18 136 0.16 1.4603253438320563E-01
2L_1329666_SNP G T 0.2715 41 110 0.1916 1.7183968233279923E-01
2L_1329681_SNP C T 0.08642 14 148 0.8535 8.5151141670363273E-01
2L_1329738_SNP C T 0.07362 12 151 0.9541 9.5359798597731738E-01
2L_1329750_SNP A G 0.08387 13 142 0.2735 2.5638790008099799E-01
2L_1329847_SNP T C 0.1266 20 138 0.2194 2.1697098109624580E-01
2L_1329884_SNP A T 0.2338 36 118 0.4496 4.3117427253032381E-01
2L_1329903_SNP A T 0.1812 29 131 0.4848 4.7606698408257975E-01
2L_1329905_SNP C T 0.1812 29 131 0.4848 4.7606698408257975E-01
2L_1329919_INS GATTTGA G 0.1083 17 140 0.4739 4.6324095155182865E-01
2L_1329934_SNP C G 0.1139 18 140 0.6251 6.1684041805778589E-01
2L_1329949_SNP C A 0.1146 18 139 0.6362 6.2737583793071783E-01
2L_1329952_SNP T A 0.1242 19 134 0.8442 8.3824792947179916E-01
2L_1329981_SNP T C 0.1722 26 125 0.7204 7.0794166188235219E-01
2L_1330027_SNP A C 0.1558 24 130 0.591 5.7649695027539161E-01
2L_1330028_INS CTTCT C 0.08696 14 147 0.9461 9.4514635999082430E-01
2L_1330032_INS TA T 0.103 17 148 0.7598 7.5801390068625785E-01
2L_1330034_INS GAAGC G 0.09756 16 148 0.6932 6.9016054263091586E-01
2L_1330037_INS AG A 0.09202 15 148 0.5161 5.1176304500728431E-01
2L_1330039_SNP G A 0.08642 14 148 0.5121 5.0700296730172312E-01
2L_1330060_SNP G A 0.1634 25 128 0.324 3.0748548996489422E-01
2L_1330095_SNP A C 0.1146 18 139 0.4412 4.2907082985355105E-01
2L_1330139_SNP G T 0.1429 22 132 0.3933 3.8482040044498722E-01
2L_1330194_SNP T A 0.09434 15 144 0.311 2.9965177619680028E-01
2L_1330213_SNP C G 0.08333 13 143 0.3695 3.5638351661253787E-01
2L_1330303_SNP A G 0.1013 16 142 0.6703 6.6310625758027053E-01
2L_1330394_SNP A G 0.0828 13 144 0.968 9.6703810932441170E-01
2L_1330496_SNP G A 0.2792 43 111 0.5596 5.4734725524078276E-01
2L_1330539_SNP C A 0.0566 9 150 0.9216 9.2110419917014097E-01
2L_1330636_SNP G A 0.06173 10 152 0.5622 5.5880110459372145E-01
2L_1330649_SNP A C 0.06494 10 144 0.4284 4.1284577934409616E-01
2L_1330662_SNP A T 0.08228 13 145 0.4216 4.1001557473790995E-01
2L_1330822_SNP T C 0.1698 27 132 0.1726 1.6544727511210877E-01
2L_1330852_SNP T A 0.05556 9 153 0.9834 9.8332296588686252E-01
2L_1330863_SNP G A 0.3423 51 98 0.8778 8.7095323163415217E-01
2L_1330877_INS CTC C 0.2645 41 114 0.1548 1.5076039816709585E-01
2L_1330912_SNP T C 0.1509 24 135 0.4591 4.4841624493166965E-01
2L_1330934_SNP C A 0.2089 33 125 0.6504 6.4337445615180666E-01
2L_1330979_SNP T C 0.1477 22 127 0.7077 6.9454365912515281E-01
2L_1330991_SNP A G 0.1783 28 129 0.5611 5.5159828163767499E-01
2L_1331012_DEL A TT 0.1783 28 129 0.5611 5.5159828163767499E-01
2L_1331056_SNP A C 0.05844 9 145 0.7586 7.5733057460138109E-01
2L_1331246_SNP A G 0.08125 13 147 0.3814 3.7121224243132422E-01
2L_1331264_SNP A T 0.08974 14 142 0.8896 8.8668935300453522E-01
2L_1331469_SNP C G 0.06707 11 153 0.7236 7.2157060881302648E-01
2L_1331612_SNP T C 0.2026 31 122 0.4916 4.7814650140251624E-01
2L_1331968_SNP A G 0.1111 17 136 0.7142 7.0213521659047906E-01
2L_1331991_SNP G T 0.09934 15 136 0.7245 7.1546364205238056E-01
2L_1332049_SNP A T 0.05442 8 139 0.9983 9.9821193061226998E-01
2L_1332105_SNP C T 0.1974 30 122 0.2646 2.4443589542696664E-01
2L_1332108_SNP T A 0.1169 18 136 0.2637 2.4648880516719240E-01
2L_1332130_SNP T A 0.1474 23 133 0.2923 2.7657546405012601E-01
2L_1332141_DEL A AA 0.2945 43 103 0.7928 7.8169762391574538E-01
2L_1332170_INS GGG G 0.277 41 107 0.8984 8.9271604095822377E-01
2L_1332189_DEL T TG 0.2013 31 123 0.4706 4.5381860206903513E-01
2L_1332289_SNP A G 0.1118 18 143 0.7395 7.3550123937724043E-01
2L_1332431_SNP C T 0.1491 24 137 0.5481 5.4023350503221956E-01
2L_1332432_SNP T C 0.1437 23 137 0.4032 3.9457484029422074E-01
2L_1332449_SNP G C 0.1603 25 131 0.1751 1.6190149304193158E-01
2L_1332470_SNP C T 0.1761 28 131 0.695 6.8780518347240593E-01
2L_1332498_SNP C T 0.1709 27 131 0.7177 7.1015502920954221E-01
2L_1332524_SNP A C 0.06962 11 147 0.6645 6.5616625790203997E-01
2L_1332561_DEL G GACAGTTGCGTATTTTGCAACCG 0.1742 27 128 0.7493 7.4128164564452348E-01
2L_1332603_SNP T C 0.08125 13 147 0.1486 1.4005732207973520E-01
2L_1332634_SNP A G 0.3151 46 100 0.8082 7.9913634319028581E-01
2L_1332657_SNP A G 0.07792 12 142 0.6253 6.1170944816831374E-01
2L_1332658_SNP G T 0.2808 41 105 0.7634 7.4934001146305973E-01
2L_1332672_INS TTATTTATTT T 0.07432 11 137 0.6255 6.4537312454635409E-01
2L_1332793_SNP C G 0.1043 17 146 0.3541 3.4758185404724884E-01
2L_1332812_SNP C T 0.2194 34 121 0.5155 5.0102483242926743E-01
2L_1332834_SNP A C 0.2038 32 125 0.6074 5.9741777929940820E-01
2L_1332875_INS CC C 0.1529 24 133 0.5334 5.2528285617432235E-01
2L_1332919_SNP C T 0.4797 71 77 0.7957 7.8631554975501949E-01
2L_1333040_SNP A G 0.07407 12 150 0.3082 3.1019234915611682E-01
2L_1333048_SNP T C 0.09589 14 132 0.1346 1.4409987565850890E-01
2L_1333086_SNP G A 0.1465 23 134 0.2667 2.5379304974710248E-01
2L_1333194_SNP C G 0.1519 24 134 0.1857 1.7521760166928579E-01
2L_1333230_SNP T C 0.1494 23 131 0.2419 2.2515970681588726E-01
2L_1333286_SNP A G 0.1558 24 130 0.2245 2.0759373239167600E-01
2L_1333287_SNP G A 0.1513 23 129 0.1916 1.7272095904296747E-01
2L_1333356_SNP A G 0.125 19 133 0.4192 3.9995125289127442E-01
2L_1333363_SNP C G 0.129 20 135 0.3385 3.2251337900087140E-01
2L_1333366_DEL GTGG G 0.1333 20 130 0.3253 3.0155165298867392E-01
2L_1333397_SNP C G 0.05031 8 151 0.9974 9.9733482210782098E-01
2L_1333481_SNP C T 0.1258 20 139 0.6537 6.4655697876773355E-01
2L_1333492_SNP G T 0.4145 63 89 0.8118 8.0446871256355235E-01
2L_1333496_SNP A C 0.4533 68 82 0.7971 7.8731397951927529E-01
2L_1333500_SNP T G 0.1266 20 138 0.5373 5.2619303053948252E-01
2L_1333527_SNP A G 0.125 20 140 0.5423 5.3631402375334580E-01
2L_1333547_SNP C A 0.1847 29 128 0.4764 4.6324201397022391E-01
2L_1333608_DEL T TGGTTGTAATT 0.09259 15 147 0.4836 4.7644472763500811E-01
2L_1333628_SNP A G 0.09259 15 147 0.4788 4.7158594673944720E-01
2L_1333666_SNP T G 0.09259 15 147 0.4788 4.7158594673944720E-01
2L_1333674_SNP G A 0.2994 47 110 0.7475 7.4097867490086777E-01
2L_1333683_SNP C A 0.0875 14 146 0.446 4.3599240757191027E-01
2L_1333688_SNP T C 0.3052 47 107 0.6328 6.2078397857711787E-01
2L_1333700_SNP T A 0.1484 23 132 0.9819 9.8175925995885949E-01
2L_1333701_SNP C T 0.1538 24 132 0.9859 9.8580869986320152E-01
2L_1333704_DEL T TTGAATCATTC 0.07006 11 146 0.4356 4.3194103074646861E-01
2L_1333716_SNP A T 0.07006 11 146 0.4356 4.3194103074646861E-01
2L_1333718_SNP A T 0.07051 11 145 0.4064 4.0695964988477551E-01
2L_1333735_SNP T A 0.3919 58 90 0.5409 5.3093120968447449E-01
2L_1333745_SNP A T 0.07006 11 146 0.3562 3.4236988539136093E-01
2L_1333746_SNP G C 0.3882 59 93 0.5395 5.2230933064708407E-01
2L_1333756_SNP A G 0.1111 18 144 0.5038 4.9785064861107364E-01
2L_1333760_SNP G C 0.3907 59 92 0.7721 7.6178792167998211E-01
2L_1333775_SNP C A 0.1824 29 130 0.5719 5.6374202329261491E-01
2L_1333789_SNP A T 0.3597 50 89 0.8419 8.2905662666268420E-01
2L_1333795_SNP T A 0.3603 49 87 0.8834 8.7388933490249365E-01
2L_1333804_SNP C T 0.3623 50 88 0.8565 8.4428439882574946E-01
2L_1333842_SNP G A 0.3333 46 92 0.8528 8.4177049614484933E-01
2L_1333862_SNP G T 0.09317 15 146 0.2855 2.7812950274114312E-01
2L_1333868_SNP A G 0.09259 15 147 0.7632 7.7365580830901515E-01
2L_1333873_SNP T G 0.09877 16 146 0.4504 4.4292891839619297E-01
2L_1333875_SNP A C 0.09938 16 145 0.4463 4.3782651708945608E-01
2L_1333878_SNP C G 0.1709 27 131 0.5178 5.0685238121843490E-01
2L_1333880_SNP T A 0.09756 16 148 0.4462 4.4140180620720448E-01
2L_1333887_SNP T G 0.09202 15 148 0.2814 2.7688171459794086E-01
2L_1333893_SNP A G 0.38 57 93 0.6488 6.3097497961818649E-01
2L_1333917_SNP C A 0.07692 12 144 0.3114 2.9543724545689543E-01
2L_1333926_SNP G T 0.08696 14 147 0.28 2.7308274193453552E-01
2L_1333964_SNP C G 0.2452 38 117 0.1691 1.5359550924084064E-01
2L_1333967_SNP T G 0.1282 20 136 0.2687 2.5897555574620534E-01
2L_1333973_SNP G A 0.09877 16 146 0.1481 1.4147270040194226E-01
2L_1333975_SNP T A 0.4014 59 88 0.6035 5.8028926295962724E-01
2L_1333987_SNP C T 0.2452 38 117 0.9153 9.1218006871008095E-01
2L_1334012_DEL T TAGTCAACCT 0.1266 20 138 0.506 4.9547371657108663E-01
2L_1334027_SNP G A 0.1329 21 137 0.548 5.3822144653365167E-01
2L_1334036_SNP A G 0.07595 12 146 0.6301 6.2011369502774139E-01
2L_1334101_SNP C G 0.3097 48 107 0.4552 4.3827213579314128E-01
2L_1334106_SNP G T 0.3117 48 106 0.4735 4.5581604871623205E-01
2L_1334108_SNP A T 0.3097 48 107 0.4552 4.3827213579314128E-01
2L_1334114_SNP G C 0.3052 47 107 0.3718 3.5450619789658444E-01
2L_1334118_SNP A T 0.06329 10 148 0.3722 3.5845032077831707E-01
2L_1334155_SNP G A 0.3399 52 101 0.6564 6.4624823449700819E-01
2L_1334255_SNP T A 0.3446 51 97 0.7783 7.6700093790686108E-01
2L_1334266_SNP A G 0.131 19 126 0.638 6.2365092921079379E-01
2L_1334279_SNP C T 0.3446 51 97 0.8575 8.4983733684426999E-01
2L_1334288_SNP T C 0.1494 23 131 0.3569 3.4033959105753120E-01
2L_1334307_SNP T G 0.0559 9 152 0.398 3.9969889456187013E-01
2L_1334328_SNP A C 0.0559 9 152 0.305 2.9704848270403217E-01
2L_1334511_SNP G T 0.06173 10 152 0.5195 5.1370556313271731E-01
2L_1334520_SNP G A 0.2252 34 117 0.5822 5.6517476961790802E-01
2L_1334589_SNP C T 0.09554 15 142 0.6792 6.7047503037356893E-01
2L_1334592_SNP T C 0.07006 11 146 0.476 4.6342523103623545E-01
2L_1334712_SNP C G 0.121 19 138 0.4689 4.5688827807109456E-01
2L_1334724_SNP G A 0.06369 10 147 0.3904 3.7711027882145631E-01
2L_1334764_SNP C T 0.1187 19 141 0.4939 4.8415053689364995E-01
2L_1334882_SNP T G 0.2703 40 108 0.9112 9.0590180230668249E-01
2L_1334890_SNP T C 0.09317 15 146 0.2573 2.4792854517381269E-01
2L_1334929_SNP A T 0.07006 11 146 0.7298 7.2836848024817913E-01
2L_1334969_INS CGAGACTCTCTAC C 0.2876 44 109 0.498 4.8459506323527790E-01
2L_1334988_SNP G A 0.28 42 108 0.9824 9.8179402589016507E-01
2L_1335018_SNP G T 0.05488 9 155 0.1293 1.2528865141547640E-01
2L_1335025_SNP C A 0.1582 25 133 0.5326 5.2171961767560049E-01
2L_1335029_SNP C G 0.2727 42 112 0.8073 7.9984871188766893E-01
2L_1335071_SNP A G 0.05625 9 151 0.6842 6.8269031829991067E-01
2L_1335206_SNP A C 0.1258 19 132 0.8291 8.2268423736560248E-01
2L_1335215_SNP G A 0.2857 40 100 0.4314 4.0219033518584713E-01
2L_1335347_SNP A G 0.0559 9 152 0.4941 4.8847848784865555E-01
2L_1335354_SNP G C 0.05844 9 145 0.581 5.7585141214351676E-01
2L_1335438_DEL C CTGGAGTTCGCAGCTAA 0.06452 10 145 0.9514 9.4958659753490871E-01
2L_1335859_SNP T A 0.3026 46 106 0.8365 8.2886393280126447E-01
2L_1335894_INS CCTC C 0.2708 39 105 0.7674 7.5278339309288289E-01
2L_1335918_SNP C T 0.3377 51 100 0.471 4.5156831522898178E-01
2L_1335932_SNP G A 0.3442 53 101 0.4116 3.9243380524540417E-01
2L_1335954_SNP T C 0.05096 8 149 0.8443 8.3983235915254539E-01
2L_1335955_SNP T C 0.05096 8 149 0.8443 8.3983235915254539E-01
2L_1335968_SNP A T 0.3245 49 102 0.9468 9.4434434325103411E-01
2L_1335986_SNP G A 0.2727 42 112 0.6346 6.2333898651771846E-01
2L_1335999_SNP T A 0.293 46 111 0.4632 4.5179409529540793E-01
2L_1336003_SNP A G 0.2857 44 110 0.5217 5.0738583304475071E-01
2L_1336004_SNP G T 0.2987 46 108 0.5056 4.9156754588940332E-01
2L_1336057_SNP T A 0.3423 51 98 0.441 4.1631755227058598E-01
2L_1336078_SNP C T 0.05844 9 145 0.4893 4.7270164457679309E-01
2L_1336079_SNP T G 0.05844 9 145 0.4893 4.7270164457679309E-01
2L_1336202_SNP C A 0.1623 25 129 0.1688 1.5362408981546405E-01
2L_1336276_SNP C T 0.32 48 102 0.6149 5.9708332661751551E-01
2L_1336328_SNP T G 0.1742 27 128 0.6544 6.4559665569365932E-01
2L_1336370_SNP A C 0.2384 36 115 0.8508 8.4731965855648139E-01
2L_1336407_SNP A C 0.2194 34 121 0.6945 6.8488867920782281E-01
2L_1336421_SNP T C 0.3576 54 97 0.6587 6.4659523533803664E-01
2L_1336424_SNP T G 0.1097 17 138 0.7282 7.1880274370994490E-01
2L_1336442_SNP A G 0.05488 9 155 0.1293 1.2528865141547640E-01
2L_1336445_SNP G A 0.34 51 99 0.1687 1.5281050746158520E-01
2L_1336572_SNP A G 0.3922 60 93 0.9604 9.5867749566806870E-01
2L_1336573_SNP C T 0.3987 61 92 0.9303 9.2733140435913020E-01
2L_1336584_SNP G T 0.4178 61 85 0.8089 7.9677125487683453E-01
2L_1336661_SNP C T 0.4631 69 80 0.6879 6.7541220229195720E-01
2L_1336687_SNP T C 0.25 39 117 0.6026 5.9401904765324032E-01
2L_1336737_SNP C G 0.09146 15 149 0.6279 6.2526870389374156E-01
2L_1336740_DEL G GCTTAATACATGCCAGGTT 0.08589 14 149 0.9814 9.8137780983622291E-01
2L_1336761_SNP T A 0.09146 15 149 0.6279 6.2526870389374156E-01
2L_1336822_SNP A T 0.3289 50 102 0.4537 4.3523447757707534E-01
2L_1336825_SNP G A 0.06098 10 154 0.3413 3.3756098660716238E-01
2L_1336852_SNP A T 0.3243 48 100 0.399 3.7603249544825024E-01
2L_1336900_SNP A T 0.09317 15 146 0.5962 5.9254938295731874E-01
2L_1337008_SNP G A 0.05634 8 134 0.2954 3.1785646170898674E-01
2L_1337013_SNP T C 0.05517 8 137 0.2912 3.1832682216038610E-01
2L_1337347_SNP C A 0.4929 69 71 0.6128 5.8577694827753723E-01
2L_1337356_SNP G T 0.06164 9 137 0.6834 6.6615594010865831E-01
2L_1337401_SNP A G 0.0719 11 142 0.5107 5.0760879719118790E-01
2L_1337410_SNP G T 0.1223 17 122 0.7449 7.4268587574412603E-01
2L_1337444_SNP A T 0.07463 10 124 0.8751 8.7440201857991706E-01
2L_1337484_SNP C T 0.3819 55 89 0.668 6.4807616920882549E-01
2L_1337513_SNP T C 0.05488 9 155 0.891 8.9012350083786795E-01
2L_1337558_DEL C CCTGTTTGGACACCAC 0.09494 15 143 0.4137 4.3507194788540760E-01
2L_1337566_SNP A G 0.2348 31 101 0.7438 7.5577555028449428E-01
2L_1337582_DEL T TA 0.349 52 97 0.5331 5.1617645829320979E-01
2L_1337604_SNP A T 0.1582 25 133 0.8309 8.2606987241672081E-01
2L_1337634_SNP G A 0.2632 40 112 0.7049 6.9192732063699691E-01
2L_1337781_INS GAAG G 0.2519 34 101 0.3233 2.9395508821775984E-01
2L_1337922_SNP C T 0.3401 50 97 0.6976 6.8223005344767584E-01
2L_1337992_SNP T C 0.07453 12 149 0.7513 7.4655883784538457E-01
2L_1338008_SNP A C 0.1097 17 138 0.8841 8.8221555726960255E-01
2L_1338141_SNP G A 0.121 19 138 0.4864 4.7306962995823432E-01
2L_1338171_DEL A AA 0.06832 11 150 0.7287 7.2470546976130035E-01
2L_1338197_SNP A G 0.2715 41 110 0.501 4.8084622754303918E-01
2L_1338223_SNP T G 0.2051 32 124 0.5203 5.0710212392111131E-01
2L_1338251_SNP G A 0.2273 35 119 0.4264 4.1309644379577592E-01
2L_1338290_SNP G A 0.3378 50 98 0.484 4.6277061193796853E-01
2L_1338312_SNP T A 0.457 69 82 0.4531 4.3221665679535226E-01
2L_1338320_SNP G A 0.1419 22 133 0.8833 8.7881241248840181E-01
2L_1338531_INS CCCCATGCAAGCTCACCCAC C 0.2245 33 114 0.44 4.1416252362686912E-01
2L_1338564_SNP A G 0.2051 32 124 0.2667 2.5073773321400328E-01
2L_1338599_SNP C G 0.2092 32 121 0.333 3.1470489788574363E-01
2L_1338634_SNP A G 0.06918 11 148 0.6558 6.5242789543676760E-01
2L_1338674_SNP A T 0.3867 58 92 0.2602 2.4019385829839923E-01
2L_1338827_SNP T A 0.2715 41 110 0.8835 8.7876665712577573E-01
2L_1338850_SNP T C 0.2745 42 111 0.9637 9.6220265751286538E-01
2L_1339141_SNP C T 0.3061 45 102 0.3288 3.0684323979624462E-01
2L_1339175_SNP A G 0.2583 39 112 0.269 2.4837545177084730E-01
2L_1339186_SNP G A 0.09938 16 145 0.63 6.2329225274639599E-01
2L_1339216_SNP T A 0.415 61 86 0.4743 4.4864486729981456E-01
2L_1339224_SNP A G 0.4966 73 74 0.2378 2.1126333613132420E-01
2L_1339293_SNP T G 0.2733 41 109 0.07951 6.6599363469938569E-02
2L_1339326_INS C CGCGAGTCTGGAGTC 0.4792 69 75 0.05022 3.9638562452220610E-02
2L_1339345_SNP A G 0.1772 28 130 0.8988 8.9589819228908196E-01
2L_1339374_DEL A AA 0.381 56 91 0.1307 1.0865729220610476E-01
2L_1339382_SNP G T 0.09202 15 148 0.1681 1.6240851545105417E-01
2L_1339393_SNP A G 0.2194 34 121 0.9656 9.6447033131531146E-01
2L_1339401_SNP G A 0.07975 13 150 0.1582 1.5261744920802267E-01
2L_1339402_SNP C T 0.4527 67 81 0.1314 1.1097053054533257E-01
2L_1339414_DEL A ACACTCGATGAATTCCTCTACTGCATTTTC 0.08387 13 142 0.491 4.7693369722509826E-01
2L_1339416_SNP T A 0.1295 18 121 0.6432 6.1690919789037779E-01
2L_1339431_SNP G C 0.1606 22 115 0.4159 3.8187383497434202E-01
2L_1339439_SNP C T 0.2256 30 103 0.07713 5.2213040393663541E-02
2L_1339445_SNP C T 0.08974 14 142 0.5099 4.9754393140714315E-01
2L_1339447_SNP C A 0.09032 14 141 0.5149 5.0140951462962158E-01
2L_1339459_SNP G A 0.271 42 113 0.948 9.4615838702059896E-01
2L_1339483_SNP G A 0.2368 36 116 0.9543 9.5225457562534865E-01
2L_1339524_DEL T TT 0.05229 8 145 0.3271 3.0841790660559887E-01
2L_1339594_SNP T G 0.2585 38 109 0.745 7.3869460542142962E-01
2L_1339700_SNP T C 0.07006 11 146 0.1647 1.5737448879783467E-01
2L_1339729_SNP A G 0.08075 13 148 0.09154 8.6105297014824167E-02
2L_1339732_SNP T C 0.1733 26 124 0.7994 7.9526690731480720E-01
2L_1339746_SNP C A 0.245 37 114 0.4886 4.6829114999965127E-01
2L_1339747_SNP A G 0.0625 10 150 0.06484 5.9594867994749660E-02
2L_1339764_SNP C T 0.2065 32 123 0.2117 1.9623742012167777E-01
2L_1339792_SNP C G 0.05556 9 153 0.8793 8.7763718441209138E-01
2L_1339793_SNP G C 0.05556 9 153 0.8793 8.7763718441209138E-01
2L_1339871_SNP C G 0.2179 34 122 0.3798 3.6490868750478456E-01
2L_1339906_SNP G C 0.1049 17 145 0.8888 8.8724529494556537E-01
2L_1339960_SNP A G 0.0679 11 151 0.8203 8.1787896082179923E-01
2L_1340018_SNP G A 0.09877 16 146 0.264 2.5737642092796209E-01
2L_1340068_SNP T A 0.1842 28 124 0.8272 8.2101757859729441E-01
2L_1340082_SNP G C 0.09554 15 142 0.2544 2.4591728863817819E-01
2L_1340101_SNP C A 0.3893 58 91 0.7349 7.2283872560541818E-01
2L_1340103_SNP T C 0.3907 59 92 0.7617 7.5206322633389844E-01
2L_1340125_SNP C T 0.3421 52 100 0.8746 8.6998640796134985E-01
2L_1340127_SNP T A 0.3464 53 100 0.8923 8.8862424446879473E-01
2L_1340157_SNP G A 0.08176 13 146 0.7411 7.3591746367202449E-01
2L_1340172_SNP G C 0.3113 47 104 0.9355 9.3313685374387034E-01
2L_1340180_SNP A C 0.1895 29 124 0.5287 5.1787904381065530E-01
2L_1340188_SNP G T 0.3856 59 94 0.6462 6.3515498217501920E-01
2L_1340247_INS CC C 0.4552 61 73 0.7756 7.6404936191403205E-01
2L_1340333_SNP T G 0.06329 10 148 0.3993 3.8671596117434326E-01
2L_1340340_SNP T G 0.3355 51 101 0.3052 2.8269065933951798E-01
2L_1340458_INS TCCTTT T 0.3 42 98 0.4957 4.6975268350932764E-01
2L_1340464_SNP C A 0.3684 56 96 0.4821 4.6404012692933971E-01
2L_1340475_SNP T C 0.1739 28 133 0.8079 8.0431625444223509E-01
2L_1340531_SNP G A 0.3147 45 98 0.2232 1.9268655963892189E-01
2L_1340661_SNP C T 0.381 56 91 0.9011 8.9685763144843811E-01
2L_1340774_SNP A G 0.4636 70 81 0.7406 7.3076371952208052E-01
2L_1340809_SNP G A 0.3933 59 91 0.6322 6.1677348575983293E-01
2L_1340811_SNP A G 0.2081 31 118 0.7997 7.9080841835825788E-01
2L_1340895_SNP A G 0.3862 56 89 0.4618 4.3666730373755758E-01
2L_1340922_SNP A C 0.4354 64 83 0.2767 2.5108241590304725E-01
2L_1340941_SNP G A 0.4133 62 88 0.2746 2.5036889113746397E-01
2L_1340967_SNP G T 0.4067 61 89 0.2411 2.1695500551330749E-01
2L_1340996_SNP G T 0.4067 61 89 0.2314 2.0825518505512541E-01
2L_1341010_SNP A T 0.3946 58 89 0.2232 1.9729664551634185E-01
2L_1341024_DEL T TT 0.3681 53 91 0.3388 3.1229620958615179E-01
2L_1341027_SNP T C 0.381 56 91 0.2162 1.9136885975330564E-01
2L_1341030_SNP A C 0.3893 58 91 0.3152 2.8925421295576703E-01
2L_1341057_MNP GTG TCC 0.3919 58 90 0.2976 2.7170612415570972E-01
2L_1341061_DEL A TG 0.3878 57 90 0.3077 2.8013475227737572E-01
2L_1341068_MNP ACT CAC 0.3919 58 90 0.252 2.2602680380767726E-01
2L_1341104_SNP T C 0.3851 57 91 0.5276 5.1488646006847094E-01
2L_1341110_SNP T C 0.3592 51 91 0.501 4.7952842278560759E-01
2L_1341112_SNP A G 0.3611 52 92 0.5236 5.0529198811919707E-01
2L_1341119_SNP C T 0.3699 54 92 0.5039 4.8497554864680281E-01
2L_1341120_INS AG A 0.3741 55 92 0.4588 4.4024169957957637E-01
2L_1341167_SNP C A 0.3258 43 89 0.3728 3.4247774548223631E-01
2L_1341256_SNP T A 0.4101 57 82 0.5002 4.8691994040804365E-01
2L_1341259_SNP G A 0.3451 49 93 0.7369 7.2280795331777647E-01
2L_1341306_SNP G T 0.45 63 77 0.3017 2.6327630360660881E-01
2L_1341340_SNP T A 0.3688 52 89 0.548 5.1829158991286350E-01
2L_1341342_SNP G T 0.442 61 77 0.3391 3.0230730088524871E-01
2L_1341360_SNP T A 0.3497 50 93 0.4483 4.2104081859178255E-01
2L_1341404_SNP T A 0.3624 54 95 0.472 4.4791399666868925E-01
2L_1341464_SNP G T 0.3333 50 100 0.4786 4.6534540453759754E-01
2L_1341467_SNP A T 0.3333 50 100 0.4786 4.6534540453759754E-01
2L_1341527_SNP A T 0.2819 42 107 0.6462 6.3179560592074124E-01
2L_1341528_SNP A G 0.2886 43 106 0.6203 6.0660387920467651E-01
2L_1341532_INS AT A 0.2055 30 116 0.9114 9.0684322576514087E-01
2L_1341534_SNP G A 0.2848 43 108 0.5578 5.4224630096598059E-01
2L_1341547_MNP TCC GGA 0.05263 8 144 0.4883 4.7982812488454174E-01
2L_1341554_SNP C T 0.1857 26 114 0.7402 7.2624426715721446E-01
2L_1341555_SNP C T 0.1844 26 115 0.747 7.3431652748715925E-01
2L_1341582_SNP A G 0.1724 25 120 0.8735 8.6551512628219407E-01
2L_1341586_SNP C T 0.3793 55 90 0.3385 3.1130887266051877E-01
2L_1341677_SNP A T 0.1888 27 116 0.9006 8.9428834927339573E-01
2L_1341754_SNP A G 0.1333 20 130 0.6203 6.0567686851711300E-01
2L_1341794_SNP A T 0.1351 20 128 0.5776 5.6098926580225217E-01
2L_1341810_SNP A T 0.12 18 132 0.68 6.6410695711190493E-01
2L_1341877_SNP A G 0.09032 14 141 0.8469 8.4142393242187152E-01
2L_1341893_SNP T C 0.1933 29 121 0.8583 8.5117828622966762E-01
2L_1341955_SNP T A 0.3356 50 99 0.5126 4.9434593431159457E-01
2L_1341963_SNP C T 0.2323 36 119 0.7684 7.6552010236525292E-01
2L_1341984_SNP C T 0.3356 49 97 0.7924 7.8001793703843458E-01
2L_1341990_DEL A AGGGTATTAAGTACTTAA 0.1169 18 136 0.3522 3.7098987256943861E-01
2L_1342009_SNP A G 0.1392 22 136 0.9272 9.2504228100689956E-01
2L_1342015_SNP G T 0.25 39 117 0.4341 4.1949839423910418E-01
2L_1342102_SNP A C 0.473 70 78 0.4757 4.5407189163549155E-01
2L_1342209_SNP G T 0.2133 32 118 0.5997 5.8153528675659727E-01
2L_1342346_SNP G C 0.1831 26 116 0.9546 9.5143217795127932E-01
2L_1342348_SNP A T 0.1862 27 118 0.989 9.8838599889456691E-01
2L_1342395_SNP C T 0.2171 33 119 0.7741 7.6865385095676342E-01
2L_1342406_SNP A T 0.2119 32 119 0.912 9.0766166102552237E-01
2L_1342436_SNP C T 0.4067 61 89 0.9391 9.3749822681481954E-01
2L_1342445_SNP C A 0.4027 60 89 0.8361 8.2767815569656356E-01
2L_1342451_SNP C A 0.4595 68 80 0.7197 7.0507589560720785E-01
2L_1342504_SNP A G 0.3775 57 94 0.8373 8.3266252596247137E-01
2L_1342577_SNP A G 0.0625 10 150 0.5413 5.3230955896157339E-01
2L_1342590_DEL C CC 0.0679 11 151 0.5631 5.5694906992834137E-01
2L_1342594_SNP A G 0.3851 57 91 0.7686 7.6441281979525844E-01
2L_1342687_DEL G GG 0.05755 8 131 0.8183 8.0832432848300306E-01
2L_1342742_SNP A G 0.06173 10 152 0.2643 2.5798172452762091E-01
2L_1342898_SNP A T 0.375 57 95 0.7581 7.4970814378742201E-01
2L_1342965_SNP T C 0.122 20 144 0.1631 1.5874626631211119E-01
2L_1343026_SNP A T 0.1161 18 137 0.3227 3.1132387522411387E-01
2L_1343040_SNP A G 0.05556 9 153 0.6203 6.1528850979468452E-01
2L_1343060_SNP T A 0.1592 25 132 0.9566 9.5520381626677708E-01
2L_1343066_SNP A T 0.2667 40 110 0.4687 4.4760892800465513E-01
2L_1343119_SNP C G 0.2105 32 120 0.4016 3.8298222428698836E-01
2L_1343125_SNP T A 0.1484 23 132 0.3564 3.3930922404228470E-01
2L_1343128_SNP C A 0.1538 24 132 0.4001 3.8469623408164966E-01
2L_1343133_SNP G A 0.1538 24 132 0.4001 3.8469623408164966E-01
2L_1343136_SNP A C 0.1494 23 131 0.3668 3.4837982128780054E-01
2L_1343153_SNP T A 0.1019 16 141 0.6874 6.7943863625797862E-01
2L_1343168_DEL T TCGGACACATT 0.2148 29 106 0.5323 5.0156187362475968E-01
2L_1343205_SNP A C 0.1218 19 137 0.501 4.8686365404988885E-01
2L_1343223_SNP T G 0.1019 16 141 0.7161 7.0831204790893998E-01
2L_1343230_SNP T C 0.07006 11 146 0.9638 9.6273852846472696E-01
2L_1343257_SNP A G 0.08 12 138 0.4481 4.2602008526980317E-01
2L_1343263_SNP G A 0.05161 8 147 0.3613 3.4721816450214671E-01
2L_1343265_SNP T A 0.07595 12 146 0.8089 8.0435156229192950E-01
2L_1343289_SNP A G 0.1724 25 120 0.3933 3.6279686567446834E-01
2L_1343423_SNP C T 0.07843 12 141 0.8191 8.1247869752242718E-01
2L_1343506_SNP G T 0.3889 56 88 0.5158 4.9927327064357108E-01
2L_1343630_SNP T C 0.06716 9 125 0.91 9.1320146186308437E-01
2L_1343717_SNP T G 0.1111 15 120 0.4004 4.1588638354926200E-01
2L_1343743_SNP C T 0.2838 42 106 0.5439 5.2329559190033148E-01
2L_1343831_SNP A T 0.2781 42 109 0.9859 9.8537894992646102E-01
2L_1343843_SNP C A 0.277 41 107 0.9204 9.2229457668753412E-01
2L_1343851_SNP T C 0.1646 26 132 0.6342 6.2820693693515817E-01
2L_1343880_SNP A T 0.2917 42 102 0.7686 7.5556233248657922E-01
2L_1343895_SNP A T 0.411 60 86 0.5205 4.9808275711208327E-01
2L_1343910_SNP G A 0.4931 71 73 0.3264 2.9857983169285496E-01
2L_1343934_SNP C T 0.2733 41 109 0.3005 2.7846432097705165E-01
2L_1343993_SNP G C 0.2727 42 112 0.4042 3.8830838140823654E-01
2L_1344012_SNP G A 0.1258 20 139 0.2889 2.7923881360786595E-01
2L_1344067_SNP G A 0.07333 11 139 0.6822 6.7950530506305007E-01
2L_1344070_SNP A G 0.1429 22 132 0.246 2.3447707362394721E-01
2L_1344080_SNP T G 0.09434 15 144 0.8444 8.4115838032487822E-01
2L_1344082_SNP A T 0.09494 15 143 0.8463 8.4258482265832202E-01
2L_1344146_SNP A T 0.1582 25 133 0.313 3.0095740465361309E-01
2L_1344175_SNP C T 0.2585 38 109 0.6092 6.2375042087099475E-01
2L_1344206_SNP T A 0.2903 45 110 0.529 5.1891779211578937E-01
2L_1344207_DEL A AAATATT 0.2649 40 111 0.5512 5.3655033220780912E-01
2L_1344223_SNP A G 0.4218 62 85 0.8069 7.9828451864146033E-01
2L_1344241_SNP G T 0.3864 51 81 0.6773 6.4722719458752143E-01
2L_1344245_SNP A T 0.07285 11 140 0.9056 9.0181840418141213E-01
2L_1344247_SNP A G 0.2162 32 116 0.7633 7.5445593796598820E-01
2L_1344253_SNP G A 0.06494 10 144 0.9093 9.0646312974732801E-01
2L_1344257_SNP A T 0.06494 10 144 0.6035 5.9297487930902704E-01
2L_1344291_SNP C A 0.3667 55 95 0.9122 9.1156736018431483E-01
2L_1344292_SNP G T 0.375 57 95 0.8015 7.9521267560641495E-01
2L_1344298_SNP A G 0.366 56 97 0.7873 7.8104625027106600E-01
2L_1344305_SNP T G 0.0828 13 144 0.7756 7.7152459935190731E-01
2L_1344309_INS GTCAGCTAATAAG G 0.38 57 93 0.8175 8.1263379392081259E-01
2L_1344442_SNP A C 0.1321 21 138 0.328 3.1794096443495545E-01
2L_1344563_SNP T C 0.05625 9 151 0.1063 9.8996645191784083E-02
2L_1344726_SNP T C 0.08125 13 147 0.9229 9.2158324939130354E-01
2L_1344774_SNP T C 0.3816 58 94 0.8696 8.6331124670772486E-01
2L_1344905_SNP G A 0.05521 9 154 0.4424 4.3686897905795219E-01
2L_1344910_SNP G C 0.06707 11 153 0.8031 8.0102967156361060E-01
2L_1344980_SNP A C 0.3377 51 100 0.942 9.3908386399961064E-01
2L_1344982_SNP C T 0.05625 9 151 0.7822 7.7817157534520698E-01
2L_1345046_SNP G C 0.1474 23 133 0.5557 5.4211440859666093E-01
2L_1345156_DEL A AGGGAAA 0.05769 9 147 0.5756 5.7005179162432584E-01
2L_1345171_DEL G GGCCTTAAAG 0.05696 9 149 0.5249 5.1497347693441342E-01
2L_1345173_SNP G C 0.1597 23 121 0.7675 7.5432071995192485E-01
2L_1345182_SNP T G 0.1698 27 132 0.7156 7.0922748436627336E-01
2L_1345184_SNP G C 0.07006 11 146 0.946 9.4429805615827989E-01
2L_1345189_SNP C T 0.1698 27 132 0.7156 7.0922748436627336E-01
2L_1345197_SNP T C 0.06707 11 153 0.641 6.3838023317259474E-01
2L_1345198_SNP C T 0.1987 30 121 0.8199 8.1128008337761315E-01
2L_1345210_SNP T C 0.09032 14 141 0.1829 1.6787755574984176E-01
2L_1345212_SNP C T 0.2338 36 118 0.4118 3.9473286679770903E-01
2L_1345213_SNP T A 0.1324 18 118 0.8532 8.4698576099885936E-01
2L_1345219_SNP C T 0.08228 13 145 0.9022 8.9961687962507575E-01
2L_1345310_SNP G C 0.4118 63 90 0.704 6.9158032483343235E-01
2L_1345314_SNP A G 0.1146 18 139 0.9154 9.1289262407839500E-01
2L_1345377_SNP T G 0.2418 37 116 0.8924 8.8756242097656957E-01
2L_1345527_SNP C G 0.1006 16 143 0.8111 8.0824733667837423E-01
2L_1345541_SNP G A 0.1338 21 136 0.9985 9.9848196688721069E-01
2L_1345593_SNP T C 0.1457 22 129 0.07157 6.8884666625321944E-02
2L_1345652_DEL C TCGG 0.3015 41 95 0.1852 1.8249491241924753E-01
2L_1345678_SNP T C 0.2081 31 118 0.1333 1.2023170408606887E-01
2L_1345862_SNP T G 0.0625 10 150 0.203 2.0286336599849708E-01
2L_1345883_SNP C T 0.4342 66 86 0.8408 8.3473947079314326E-01
2L_1345927_SNP C A 0.2013 31 123 0.2451 2.3206097908579237E-01
2L_1345951_SNP C T 0.1742 27 128 0.288 2.7118866191544200E-01
2L_1345956_SNP A C 0.3974 60 91 0.7543 7.4310787238966403E-01
2L_1346006_SNP A G 0.2293 36 121 0.3982 3.8358621280077632E-01
2L_1346013_DEL T TCCCA 0.3007 46 107 0.5885 5.7350096046163923E-01
2L_1346021_SNP G A 0.0625 10 150 0.08027 7.4536612180938253E-02
2L_1346023_SNP A G 0.4423 69 87 0.8982 8.9492542919494533E-01
2L_1346030_SNP A T 0.2013 31 123 0.4593 4.4312420842687594E-01
2L_1346040_SNP T A 0.4444 68 85 0.9229 9.1985918063296512E-01
2L_1346058_SNP T G 0.1438 22 131 0.2412 2.2301339016076527E-01
2L_1346062_SNP G C 0.2733 41 109 0.6467 6.3074745309683766E-01
2L_1346103_SNP T C 0.125 20 140 0.2834 2.7461745801846016E-01
2L_1346107_DEL C CTCTGT 0.05521 9 154 0.8032 8.0178372472774040E-01
2L_1346185_SNP A G 0.05882 9 144 0.009769 7.4109507935544248E-03
2L_1346198_SNP C T 0.05806 9 146 0.009702 7.5245589220355241E-03
2L_1346210_SNP A G 0.3267 49 101 0.4134 3.9043851510325678E-01
2L_1346229_SNP T C 0.08075 13 148 0.0726 6.7499121479144830E-02
2L_1346230_SNP A G 0.05195 8 146 0.02397 2.0018691502269731E-02
2L_1346235_SNP A G 0.4156 64 90 0.6276 6.1370963717501592E-01
2L_1346239_SNP G A 0.3691 55 94 0.6824 6.6564333010979482E-01
2L_1346313_SNP T C 0.3247 50 104 0.5993 5.8498389737663059E-01
2L_1346320_DEL G GCTAC 0.3245 49 102 0.4644 4.4442870367579468E-01
2L_1346326_INS TGG T 0.3377 52 102 0.5674 5.5266921096208943E-01
2L_1346333_SNP C G 0.3419 53 102 0.6361 6.2396649429564177E-01
2L_1346377_SNP A T 0.3333 51 102 0.6242 6.1004238687462109E-01
2L_1346414_SNP C T 0.3154 47 102 0.657 6.4608823879926147E-01
2L_1346446_SNP C T 0.3947 60 92 0.9482 9.4580424663885043E-01
2L_1346457_SNP T A 0.2288 35 118 0.3665 3.5043913323584053E-01
2L_1346483_SNP A T 0.06098 10 154 0.9077 9.0695370663713526E-01
2L_1346497_SNP G C 0.06832 11 150 0.03534 3.2234056690943085E-02
2L_1346525_SNP A T 0.1548 24 131 0.3749 3.6074069624732019E-01
2L_1346542_SNP T C 0.1401 22 135 0.1259 1.1565340094263321E-01
2L_1346647_SNP A T 0.06098 10 154 0.9077 9.0695370663713526E-01
2L_1346796_SNP A G 0.3464 53 100 0.7963 7.8829037407828184E-01
2L_1346797_SNP C A 0.4052 62 91 0.7947 7.8633881357054936E-01
2L_1346937_SNP A C 0.1429 23 138 0.3058 3.0687409853376679E-01
2L_1346944_SNP A G 0.0641 10 146 0.5399 5.2594323804627696E-01
2L_1346974_INS GAGACACG G 0.1224 18 129 0.946 9.4309028879143686E-01
2L_1347046_SNP A G 0.1437 23 137 0.8065 8.0210652245378411E-01
2L_1347057_SNP A G 0.06289 10 149 0.05466 4.9201484586136768E-02
2L_1347059_SNP T G 0.1274 20 137 0.8902 8.8664220865728560E-01
2L_1347073_SNP A C 0.1076 17 141 0.7466 7.4125204562436808E-01
2L_1347077_SNP G A 0.07407 12 150 0.8278 8.4046183685454290E-01
2L_1347138_INS CG C 0.4408 67 85 0.5898 5.7611551443470765E-01
2L_1347167_SNP C T 0.2 30 120 0.3366 3.1163991652427547E-01
2L_1347178_SNP A C 0.1176 18 135 0.4366 4.1889423797646075E-01
2L_1347284_SNP T C 0.1753 27 127 0.1054 9.2728524369504961E-02
2L_1347299_SNP G C 0.1494 23 131 0.5474 5.5798583303752947E-01
2L_1347323_DEL A AA 0.2993 44 103 0.9299 9.2604562527769752E-01
2L_1347343_INS TTGATTT T 0.1582 25 133 0.1791 1.6838434975268413E-01
2L_1347349_SNP A T 0.3867 58 92 0.9211 9.1934340357177735E-01
2L_1347362_INS TATACAA T 0.1529 24 133 0.1587 1.4712596486855778E-01
2L_1347366_SNP T C 0.1067 16 134 0.2109 2.0422366790003255E-01
2L_1347371_INS AATT A 0.1987 30 121 0.3118 2.9493329150281933E-01
2L_1347375_INS TAAT T 0.12 18 132 0.09986 8.6592763903143077E-02
2L_1347399_SNP T A 0.1007 15 134 0.2251 2.0585240889534873E-01
2L_1347401_SNP T G 0.1206 17 124 0.1185 9.3231794964065084E-02
2L_1347402_SNP G A 0.06173 10 152 0.9171 9.1595295169131652E-01
2L_1347404_SNP T A 0.2403 37 117 0.3587 3.4123422569889528E-01
2L_1347409_SNP T C 0.06098 10 154 0.9077 9.0695370663713526E-01
2L_1347445_SNP T C 0.1592 25 132 0.2498 2.4201365247343476E-01
2L_1347485_SNP G C 0.1026 16 140 0.2655 2.5125133249602960E-01
2L_1347490_SNP C G 0.1026 16 140 0.273 2.5876707135140253E-01
2L_1347497_SNP T A 0.06832 11 150 0.6555 6.5087468250394354E-01
2L_1347535_SNP A C 0.06329 10 148 0.2062 1.9561770837094639E-01
2L_1347747_SNP C G 0.3826 57 92 0.9858 9.8493420034736889E-01
2L_1347813_SNP T C 0.2119 32 119 0.1098 1.0383806786446603E-01
2L_1347893_SNP C A 0.1711 26 126 0.2403 2.2148962518467052E-01
2L_1347970_SNP C T 0.3151 46 100 0.6531 6.3488615637760626E-01
2L_1348136_SNP T C 0.4437 67 84 0.7653 7.5991089894131159E-01
2L_1348186_SNP G A 0.4503 68 83 0.9223 9.1874462061048179E-01
2L_1348254_SNP G T 0.07317 12 152 0.6477 6.4508405117174172E-01
2L_1348256_SNP A T 0.1644 24 122 0.09645 8.0553200235372394E-02
2L_1348550_SNP C T 0.2973 44 104 0.5913 5.7068623002233199E-01
2L_1348707_SNP C G 0.2053 31 120 0.03003 2.4965600755748579E-02
2L_1348749_SNP A T 0.1013 16 142 0.4259 4.1779894260755501E-01
2L_1349078_SNP G A 0.1242 20 141 0.05458 5.0859973772136080E-02
2L_1349103_SNP A C 0.08125 13 147 0.02136 1.9225362842459497E-02
2L_1349104_SNP A T 0.08125 13 147 0.05053 5.0475641339235044E-02
2L_1349194_SNP A G 0.08025 13 149 0.9258 9.2478611733054317E-01
2L_1349279_SNP A G 0.09554 15 142 0.8607 8.5630325224276516E-01
2L_1349673_SNP G C 0.08025 13 149 0.7774 7.7564372034757767E-01
2L_1349697_SNP A G 0.08696 14 147 0.9754 9.7503971181735638E-01
2L_1349741_SNP A T 0.08025 13 149 0.9151 9.1406868211299486E-01
2L_1349822_SNP A T 0.2013 30 119 0.7028 6.8842114548020739E-01
2L_1349916_SNP G C 0.3893 58 91 0.2147 1.9870053114383257E-01
2L_1349946_SNP G T 0.2039 31 121 0.8398 8.3357906353096023E-01
2L_1350183_SNP T A 0.07453 12 149 0.8306 8.2801785073384659E-01
2L_1350262_SNP T A 0.1043 17 146 0.8438 8.4190810817441064E-01
2L_1350265_SNP C G 0.09877 16 146 0.8762 8.7428976122707203E-01
2L_1350266_SNP T A 0.1043 17 146 0.8438 8.4190810817441064E-01
2L_1350272_SNP T A 0.1098 18 146 0.9725 9.7218907090096884E-01
2L_1350279_SNP C T 0.1056 17 144 0.6918 6.8635716278157644E-01
2L_1350320_SNP A G 0.07051 11 145 0.04093 3.5042890501169155E-02
2L_1350442_SNP A T 0.1569 24 129 0.4179 4.0003497178825831E-01
2L_1350446_SNP C A 0.3037 41 94 0.6796 6.5476736473030117E-01
2L_1350501_SNP C T 0.2517 37 110 0.6602 6.4584453744330828E-01
2L_1350639_SNP C T 0.075 12 148 0.009948 8.5685768211173630E-03
2L_1350677_SNP T A 0.1316 20 132 0.4775 4.5789375933053189E-01
2L_1350799_SNP G A 0.08589 14 149 0.9817 9.8150691664586043E-01
2L_1350919_SNP G A 0.09804 15 138 0.4839 4.6697599608628504E-01
2L_1350934_SNP A C 0.06962 11 147 0.0475 4.6752787646028728E-02
2L_1351052_SNP C T 0.4564 68 81 0.9539 9.5146665726328505E-01
2L_1351080_SNP G A 0.4564 68 81 0.8992 8.9416027129908682E-01
2L_1351349_SNP T A 0.2264 36 123 0.4171 4.0612394836877619E-01
2L_1351384_SNP A T 0.2581 40 115 0.3973 3.8089072208595920E-01
2L_1351432_SNP A T 0.09677 15 140 0.02509 2.3171767253647311E-02
2L_1351465_SNP T C 0.07595 12 146 0.008292 6.7591043728824204E-03
2L_1351533_SNP C G 0.05096 8 149 0.9522 9.5075066947895703E-01
2L_1351593_SNP C T 0.07051 11 145 0.006772 5.2383649774011172E-03
2L_1351701_SNP C G 0.08696 14 147 0.988 9.8781656613734115E-01
2L_1351738_SNP C T 0.1203 19 139 0.4621 4.4990893425094702E-01
2L_1351804_SNP C T 0.2013 31 123 0.8234 8.1765826652181883E-01
2L_1351856_SNP T C 0.3289 50 102 0.2443 2.3386823197436246E-01
2L_1351896_SNP T A 0.2484 38 115 0.2796 2.6185318416995707E-01
2L_1351918_SNP A G 0.09434 15 144 0.1961 1.8533095776706543E-01
2L_1351940_SNP A C 0.1056 17 144 0.2265 2.1804927719258382E-01
2L_1351950_SNP T C 0.2051 32 124 0.4022 3.9127647540167165E-01
2L_1351957_SNP G C 0.2867 43 107 0.2588 2.4648212235872713E-01
2L_1351986_SNP C T 0.2848 43 108 0.3903 3.7034573657886749E-01
2L_1352003_SNP G T 0.2123 31 115 0.9396 9.3739615827084077E-01
2L_1352144_SNP T G 0.06173 10 152 0.4773 4.7005643342507053E-01
2L_1352160_SNP T C 0.06918 11 148 0.7602 7.5578592715325488E-01
2L_1352274_SNP T C 0.09934 15 136 0.9407 9.3780024991779520E-01
2L_1352305_SNP T C 0.3974 62 94 0.1834 1.6858990925926065E-01
2L_1352307_SNP T C 0.3974 62 94 0.1196 1.1580921585597459E-01
2L_1352313_SNP G A 0.1154 18 138 0.2582 2.4415500393886536E-01
2L_1352331_SNP G A 0.1013 16 142 0.01804 1.5019252290852535E-02
2L_1352364_SNP T G 0.08589 14 149 0.9918 9.9176756895441165E-01
2L_1352394_SNP T C 0.09032 14 141 0.9743 9.7361745768805197E-01
2L_1352469_SNP T C 0.4013 63 94 0.6184 6.0761388153149265E-01
2L_1352475_SNP G A 0.4459 70 87 0.4437 4.3095300039096174E-01
2L_1352511_SNP C T 0.1401 22 135 0.7486 7.4155172486273224E-01
2L_1352565_SNP T C 0.1097 17 138 0.6568 6.4603453243469389E-01
2L_1352568_SNP A G 0.2829 43 109 0.2186 2.0555084108372446E-01
2L_1352592_SNP G A 0.1013 16 142 0.02805 2.4067955591758967E-02
2L_1352606_SNP T G 0.1634 25 128 0.5969 5.8457641764124713E-01
2L_1352656_SNP T A 0.3154 47 102 0.3206 2.9447817709478830E-01
2L_1352666_SNP A T 0.3154 47 102 0.2598 2.3926712399621652E-01
2L_1352680_SNP C G 0.3423 51 98 0.7041 6.8971228787001881E-01
2L_1352685_SNP C A 0.06289 10 149 0.2654 2.5383575953760829E-01
2L_1352688_SNP A G 0.06289 10 149 0.2654 2.5383575953760829E-01
2L_1352768_SNP G T 0.1056 17 144 0.836 8.3307273131402948E-01
2L_1352816_SNP T A 0.4737 72 80 0.7144 7.0313307825444160E-01
2L_1352841_SNP A T 0.1338 21 136 0.4581 4.4767374487147560E-01
2L_1352856_SNP T G 0.09146 15 149 0.5877 5.8473120083492103E-01
2L_1352869_SNP G T 0.1437 23 137 0.3721 3.6297519695731517E-01
2L_1352889_SNP T C 0.3245 49 102 0.4551 4.3704992911197416E-01
2L_1352929_SNP C T 0.2778 40 104 0.6217 6.0525104554914222E-01
2L_1352941_SNP A G 0.05 8 152 0.3658 3.5526100544861106E-01
2L_1352992_SNP G A 0.1139 18 140 0.2046 1.9246968169005030E-01
2L_1353011_SNP T A 0.1139 18 140 0.1915 1.8050457632496064E-01
2L_1353031_SNP C A 0.2288 35 118 0.1872 1.7129237577562650E-01
2L_1353045_SNP C T 0.3533 53 97 0.4416 4.2163346080400566E-01
2L_1353147_SNP T G 0.4898 72 75 0.9496 9.4688491430203769E-01
2L_1353164_SNP T A 0.06369 10 147 0.04657 4.1095247487828647E-02
2L_1353225_SNP C T 0.2065 32 123 0.8854 8.8142522582282345E-01
2L_1353228_SNP T G 0.05128 8 148 0.9865 9.8757847155209544E-01
2L_1353231_SNP T C 0.1842 28 124 0.8242 8.1874951281067665E-01
2L_1353243_SNP T C 0.2215 35 123 0.9346 9.3341723715776992E-01
2L_1353258_SNP A G 0.2298 37 124 0.8236 8.2085969256616664E-01
2L_1353330_SNP A G 0.05625 9 151 0.2821 2.7165726774118581E-01
2L_1353453_SNP C T 0.05333 8 142 0.2805 2.9578732521422357E-01
2L_1353594_SNP A C 0.1 14 126 0.4411 4.1973650048754496E-01
2L_1353596_SNP A G 0.4258 66 89 0.0835 7.3627079615427929E-02
2L_1353606_SNP C A 0.08537 14 150 0.6134 6.1058677018991003E-01
2L_1353615_SNP T A 0.06329 10 148 0.04874 4.3153146401128203E-02
2L_1353618_SNP C G 0.2857 40 100 0.8744 8.6648141827955127E-01
2L_1353633_SNP A G 0.06962 11 147 0.03363 2.9002176703109037E-02
2L_1353720_SNP T A 0.075 12 148 0.03621 3.2410745794048908E-02
2L_1353738_SNP A T 0.1104 18 145 0.3987 3.9226906678661566E-01
2L_1353777_SNP G T 0.08642 14 148 0.9692 9.6876454830924952E-01
2L_1353789_SNP A G 0.2767 44 115 0.7885 7.8378106685966453E-01
2L_1353844_SNP C G 0.2745 42 111 0.481 4.6529863782370284E-01
2L_1353867_SNP A T 0.3141 49 107 0.7985 7.9687489686402646E-01
2L_1353943_SNP T C 0.1097 17 138 0.1661 1.5247402437121804E-01
2L_1353976_SNP C T 0.09317 15 146 0.09569 8.9516175196678649E-02
2L_1354041_SNP A G 0.4314 66 87 0.3848 3.6438579156604423E-01
2L_1354050_SNP G A 0.4314 66 87 0.3848 3.6438579156604423E-01
2L_1354247_SNP G C 0.1835 29 129 0.398 3.8617568849370576E-01
2L_1354248_SNP T G 0.4825 69 74 0.8098 7.9666159456394947E-01
2L_1354264_SNP T A 0.2468 38 116 0.5902 5.7864508167863815E-01
2L_1354271_SNP A C 0.05 8 152 0.05628 5.1546304840405913E-02
2L_1354373_SNP A T 0.118 19 142 0.9833 9.8299799529002163E-01
2L_1354479_SNP G A 0.2403 37 117 0.9487 9.4689920854954590E-01
2L_1354496_SNP C T 0.3377 51 100 0.5349 5.1666707310400539E-01
2L_1354583_SNP T C 0.05063 8 150 0.1131 1.0373039394454719E-01
2L_1354672_SNP C T 0.2166 34 123 0.6758 6.6625472264242180E-01
2L_1354688_SNP T G 0.2756 43 113 0.7173 7.0989296552492365E-01
2L_1354736_SNP G A 0.298 45 106 0.2137 1.9300550179674969E-01
2L_1354850_SNP A C 0.1474 23 133 0.5997 5.9476515869376967E-01
2L_1354859_SNP A G 0.1961 30 123 0.4078 3.8996331674325058E-01
2L_1354878_SNP C T 0.05031 8 151 0.8481 8.4492738602364192E-01
2L_1354882_SNP T C 0.1321 21 138 0.1892 1.7816910120449603E-01
2L_1354884_SNP T G 0.1895 29 124 0.3086 2.9016071845559877E-01
2L_1354895_SNP G A 0.4416 68 86 0.1897 1.7182593691542969E-01
2L_1354898_SNP T A 0.4444 68 85 0.1507 1.3770651670960954E-01
2L_1354910_INS TT T 0.4795 70 76 0.2212 2.4187899114105593E-01
2L_1354912_SNP A G 0.4408 67 85 0.1941 1.7402300375035273E-01
2L_1354932_SNP G A 0.3355 51 101 0.7125 7.0668450766864754E-01
2L_1354983_SNP T C 0.2434 37 115 0.6163 6.0057170213656752E-01
2L_1355052_SNP T G 0.4416 68 86 0.1307 1.2105593693504202E-01
2L_1355093_SNP G T 0.1709 27 131 0.2315 2.1847410901165321E-01
2L_1355166_SNP T A 0.4834 73 78 0.1537 1.3692781912902863E-01
2L_1355256_SNP C A 0.2288 35 118 0.08822 7.7934348353760591E-02
2L_1355283_SNP A G 0.0566 9 150 0.04349 3.8936757687626548E-02
2L_1355286_SNP A G 0.1325 20 131 0.8385 8.3203616908965394E-01
2L_1355311_SNP T A 0.05625 9 151 0.0421 3.7901884793036959E-02
2L_1355592_SNP C T 0.4694 69 78 0.8857 8.7860751354881861E-01
2L_1355610_SNP A G 0.1338 21 136 0.08965 8.0196315271380159E-02
2L_1355616_SNP T G 0.1338 21 136 0.08965 8.0196315271380159E-02
2L_1355691_SNP T A 0.0625 10 150 0.371 3.6358410177470124E-01
2L_1355693_SNP A G 0.05031 8 151 0.05264 4.8620443973832979E-02
2L_1355694_SNP G T 0.1218 19 137 0.03106 2.6815315951693282E-02
2L_1355830_SNP C T 0.46 69 81 0.682 6.6568866537138338E-01
2L_1355853_INS T TC 0.3311 49 99 0.2195 1.9988211108255516E-01
2L_1355987_SNP G T 0.2886 43 106 0.7539 7.4673436922089154E-01
2L_1356103_SNP T C 0.1558 24 130 0.7766 7.6820185558529297E-01
2L_1356162_SNP T G 0.1582 25 133 0.2663 2.5453277907322858E-01
2L_1356170_SNP G A 0.1592 25 132 0.2634 2.5019863904506678E-01
2L_1356172_SNP T G 0.1111 17 136 0.6654 6.5815412758652703E-01
2L_1356174_SNP A T 0.08125 13 147 0.8033 8.0043171497555754E-01
2L_1356291_SNP T C 0.08861 14 144 0.7766 7.7624570662045866E-01
2L_1356299_SNP T G 0.1049 17 145 0.4789 4.7555051388821146E-01
2L_1356315_SNP C T 0.1111 18 144 0.4228 4.1921827137127676E-01
2L_1356324_SNP C T 0.4118 63 90 0.5981 5.8246084955451383E-01
2L_1356337_SNP C T 0.1076 17 141 0.7028 6.9531994074900139E-01
2L_1356365_SNP A G 0.2484 38 115 0.4754 4.5783776898072392E-01
2L_1356383_SNP G C 0.2368 36 116 0.5269 5.0959790850818321E-01
2L_1356390_SNP A T 0.411 60 86 0.8637 8.5887410772430395E-01
2L_1356394_SNP T A 0.4094 61 88 0.925 9.2307586888624127E-01
2L_1356414_SNP C T 0.0625 10 150 0.2326 2.2226979238568445E-01
2L_1356419_SNP T A 0.2267 34 116 0.4659 4.5207213294654602E-01
2L_1356420_SNP A C 0.2267 34 116 0.59 5.8384161928920886E-01
2L_1356432_SNP C G 0.2215 33 116 0.5423 5.2412782546452585E-01
2L_1356435_SNP T A 0.4324 64 84 0.338 3.2539522663907394E-01
2L_1356455_SNP T A 0.122 20 144 0.5061 5.0162240040444162E-01
2L_1356463_SNP A G 0.24 36 114 0.8439 8.3584805306993559E-01
2L_1356498_SNP C T 0.122 20 144 0.5061 5.0162240040444162E-01
2L_1356505_SNP C T 0.1173 19 143 0.6124 6.3935978748822420E-01
2L_1356512_SNP G C 0.4247 62 84 0.9416 9.3801430651741458E-01
2L_1356547_SNP T C 0.4183 64 89 0.6612 6.4719660921990030E-01
2L_1356548_SNP C T 0.1166 19 144 0.5258 5.2017956081567585E-01
2L_1356590_SNP T A 0.4354 64 83 0.7512 7.3926633785464790E-01
2L_1356657_SNP T G 0.06667 10 140 0.3519 3.3124155697823332E-01
2L_1356715_SNP T C 0.06748 11 152 0.9313 9.3050116725044529E-01
2L_1356719_SNP A C 0.2157 33 120 0.9497 9.4749202589305548E-01
2L_1356831_SNP A G 0.0559 9 152 0.2972 2.8841983311879082E-01
2L_1356996_SNP A G 0.0559 9 152 0.8384 8.3591275789927222E-01
2L_1357028_SNP A G 0.4362 65 84 0.8151 8.0525791893656962E-01
2L_1357106_SNP C G 0.4238 64 87 0.8084 8.1659539130071823E-01
2L_1357213_SNP G T 0.4662 69 79 0.2807 2.6036868806939917E-01
2L_1357258_INS ACCATTAT A 0.2353 36 117 0.8045 7.9665969936090086E-01
2L_1357261_DEL A ACAT 0.2368 36 116 0.8444 8.3825937917790749E-01
2L_1357276_SNP T C 0.3973 58 88 0.9962 9.9596116865702977E-01
2L_1357279_MNP GGC TTA 0.4094 61 88 0.8195 8.0999250604262896E-01
2L_1357282_INS GGCG G 0.2353 36 117 0.8045 7.9665969936090086E-01
2L_1357289_SNP G A 0.2115 33 123 0.862 8.5777000583161478E-01
2L_1357295_SNP G C 0.06579 10 142 0.8301 8.2293044483699362E-01
2L_1357298_SNP A G 0.2252 34 117 0.6582 6.4365967140601821E-01
2L_1357316_SNP T C 0.2252 34 117 0.7325 7.2036905484572444E-01
2L_1357322_SNP G A 0.2288 35 118 0.6618 6.5558206863790192E-01
2L_1357350_SNP T C 0.4133 62 88 0.7758 7.6498504952515067E-01
2L_1357354_SNP T A 0.4172 63 88 0.7235 7.1082165199961511E-01
2L_1357374_SNP C G 0.4228 63 86 0.6896 6.7282425662997558E-01
2L_1357385_SNP T A 0.2273 35 119 0.7508 7.4188914826405972E-01
2L_1357389_SNP C T 0.2222 34 119 0.7802 7.7161147786444118E-01
2L_1357402_SNP G C 0.2288 35 118 0.7291 7.1908389595280753E-01
2L_1357449_SNP G T 0.3087 46 103 0.4464 4.2187921053152799E-01
2L_1357464_SNP T G 0.2194 34 121 0.7588 7.5081310490092157E-01
2L_1357519_SNP A C 0.1382 21 131 0.7008 6.8855496990590770E-01
2L_1357600_SNP A G 0.0559 9 152 0.6134 6.0691537611562718E-01
2L_1357629_SNP T G 0.1346 21 135 0.3101 2.9649601317913643E-01
2L_1357654_DEL G GATCGG 0.4545 65 78 0.6343 6.1048967494252837E-01
2L_1357666_SNP C T 0.3586 52 93 0.6823 6.6590013224937850E-01
2L_1357766_SNP A T 0.3694 58 99 0.7225 7.1540355858766524E-01
2L_1357768_SNP G A 0.1899 30 128 0.196 1.8507262972491134E-01
2L_1357781_SNP G A 0.3694 58 99 0.7393 7.3260377216644557E-01
2L_1357798_SNP G C 0.1296 21 141 0.5812 5.7605633256249500E-01
2L_1357841_SNP A G 0.1824 29 130 0.1727 1.6362904284347035E-01
2L_1357842_SNP T G 0.1656 26 131 0.1687 1.5732001041034060E-01
2L_1357845_DEL T TTACAGCAT 0.1553 25 136 0.2095 2.0107621844122325E-01
2L_1357856_SNP A G 0.1605 26 136 0.2624 2.5446321787813020E-01
2L_1357919_SNP A C 0.1558 24 130 0.8867 8.8213293058921072E-01
2L_1357973_SNP T G 0.1733 26 124 0.8696 8.6404889563718656E-01
2L_1357974_SNP G C 0.4932 73 75 0.992 9.9158746917260343E-01
2L_1357979_SNP G A 0.1634 25 128 0.9341 9.3139568083630597E-01
2L_1357992_SNP A C 0.1611 24 125 0.703 6.8861339887672168E-01
2L_1358017_SNP T A 0.1338 21 136 0.2654 2.5399179484370382E-01
2L_1358084_SNP A C 0.0566 9 150 0.08536 7.7980176995097308E-02
2L_1358125_SNP T A 0.09259 15 147 0.9012 8.9980830296534242E-01
2L_1358612_SNP A C 0.4667 70 80 0.4101 3.8672175863112523E-01
2L_1358622_SNP A T 0.09146 15 149 0.8215 8.2013775983443882E-01
2L_1358776_SNP T A 0.1491 24 137 0.1247 1.1745395539167247E-01
2L_1358798_SNP C T 0.1899 30 128 0.9238 9.2160391079313941E-01
2L_1358812_SNP T A 0.1582 25 133 0.8231 8.1805747520926864E-01
2L_1358815_SNP T G 0.1491 24 137 0.5993 6.2627953587201346E-01
2L_1358823_SNP G A 0.1592 25 132 0.1431 1.3145222149784808E-01
2L_1358836_SNP G A 0.2549 39 114 0.4958 4.7819705483654351E-01
2L_1358841_SNP A T 0.1543 25 137 0.1422 1.3567304968485405E-01
2L_1358850_SNP T A 0.05625 9 151 0.332 3.2305134738493713E-01
2L_1358862_DEL ACGAGTTCCCAGAA A 0.4315 63 83 0.3811 3.6245178992356442E-01
2L_1358951_SNP C T 0.2185 33 118 0.7365 7.3195618469076029E-01
2L_1358964_SNP T A 0.07975 13 150 0.9641 9.6370054231276070E-01
2L_1358972_SNP T C 0.08025 13 149 0.9887 9.8876634813565922E-01
2L_1359064_SNP C A 0.349 52 97 0.7083 6.9305535887918024E-01
2L_1359422_SNP G A 0.12 18 132 0.6941 6.8028884937413714E-01
2L_1359670_SNP G T 0.22 33 117 0.9793 9.7846054009151051E-01
2L_1359712_SNP T A 0.1634 25 128 0.4309 4.1360692236011154E-01
2L_1359716_SNP T G 0.4932 73 75 0.3626 3.3586654442905239E-01
2L_1359731_SNP A T 0.2303 35 117 0.5135 4.9592233159482890E-01
2L_1359739_SNP G A 0.1776 27 125 0.3841 3.6693960054748376E-01
2L_1359787_SNP G T 0.44 66 84 0.5292 5.1444049952544546E-01
2L_1359823_SNP A G 0.08333 13 143 0.9616 9.6052657821874654E-01
2L_1359897_SNP A G 0.2857 44 110 0.8066 7.9869651762775251E-01
2L_1359906_SNP G T 0.4362 65 84 0.5048 4.8062447254748886E-01
2L_1359956_DEL CTC C 0.1544 23 126 0.177 1.5803919012517931E-01
2L_1360054_SNP A T 0.1366 22 139 0.8605 8.5840513097219007E-01
2L_1360066_SNP T C 0.1509 24 135 0.7124 7.0545259838830265E-01
2L_1360093_SNP G T 0.3442 53 101 0.5023 4.8604270632781643E-01
2L_1360180_SNP A G 0.1899 30 128 0.9743 9.7366713892618328E-01
2L_1360214_SNP G C 0.05625 9 151 0.1817 1.7260600811763560E-01
2L_1360216_SNP G A 0.4106 62 89 0.7772 7.6642495536730926E-01
2L_1360218_SNP C T 0.4189 62 86 0.8185 8.0806860465224806E-01
2L_1360249_SNP A G 0.1529 24 133 0.7971 7.9157929297433427E-01
2L_1360253_SNP T C 0.4837 74 79 0.6305 6.1540026001721349E-01
2L_1360376_SNP A G 0.06832 11 150 0.4936 4.8525185426249307E-01
2L_1360387_SNP A T 0.1375 22 138 0.8885 8.8648420099691283E-01
2L_1360418_SNP G A 0.06289 10 149 0.2463 2.3492726694045762E-01
2L_1360432_SNP A T 0.1494 23 131 0.7573 7.4823512442161255E-01
2L_1360464_SNP A T 0.4641 71 82 0.3275 3.0641402353758718E-01
2L_1360493_SNP A G 0.05521 9 154 0.5559 5.5150706744968392E-01
2L_1360508_SNP C T 0.172 27 130 0.8364 8.3236781378441171E-01
2L_1360553_SNP G T 0.2933 44 106 0.9427 9.3950665045752690E-01
2L_1360634_SNP T C 0.1795 28 128 0.8895 8.8723667518752014E-01
2L_1360642_SNP G A 0.474 73 81 0.8527 8.4667416862162637E-01
2L_1360658_SNP A C 0.1447 23 136 0.8843 8.8186325800641963E-01
2L_1360773_SNP C A 0.05063 8 150 0.2695 2.5665105777017949E-01
2L_1360842_SNP C T 0.1553 25 136 0.5247 5.2639596533713195E-01
2L_1360938_SNP C G 0.2416 36 113 0.9886 9.8799846958214699E-01
2L_1360939_SNP G A 0.2329 34 112 0.8632 8.5440440086940628E-01
2L_1360950_SNP A G 0.2467 37 113 0.9628 9.6082210239994204E-01
2L_1360979_SNP A T 0.06707 11 153 0.5512 5.4907895046452981E-01
2L_1361014_SNP G A 0.4631 69 80 0.8178 8.0901240775970884E-01
2L_1361019_SNP T A 0.2483 37 112 0.939 9.3548674393567843E-01
2L_1361022_SNP G A 0.36 54 96 0.7317 7.1849388761423749E-01
2L_1361047_SNP C G 0.4366 62 80 0.6554 6.4114378466356237E-01
2L_1361051_SNP G A 0.4452 65 81 0.892 8.8572802613283996E-01
2L_1361142_SNP C A 0.4545 60 72 0.811 7.9655490824593866E-01
2L_1361190_SNP G A 0.3475 49 92 0.7364 7.1630644510699804E-01
2L_1361204_SNP G T 0.09589 14 132 0.4867 4.6292430387258698E-01
2L_1361264_SNP A G 0.2483 37 112 0.8922 8.8656365987473829E-01
2L_1361312_SNP A T 0.2828 41 104 0.8801 8.7365742595087437E-01
2L_1361318_SNP C T 0.46 69 81 0.8851 8.7928652436236832E-01
2L_1361338_SNP A G 0.07547 12 147 0.3847 3.7378842011290347E-01
2L_1361348_SNP C T 0.1333 20 130 0.4451 4.2477162169998761E-01
2L_1361365_SNP A G 0.09615 15 141 0.6464 6.3618678080295443E-01
2L_1361385_SNP G T 0.109 17 139 0.3559 3.4170077396679444E-01
2L_1361417_SNP G A 0.2819 42 107 0.8258 8.1655026199824832E-01
2L_1361479_SNP T C 0.4014 59 88 0.8954 8.8894943882960176E-01
2L_1361506_SNP G A 0.4384 64 82 0.7295 7.1362772280582631E-01
2L_1361539_SNP A T 0.3355 51 101 0.6416 6.3295224781138737E-01
2L_1361611_DEL C TGGA 0.05 8 152 0.4423 4.3444624424369405E-01
2L_1361727_SNP T C 0.2532 40 118 0.5282 5.1614794296117972E-01
2L_1361838_SNP A G 0.15 24 136 0.07403 6.8471570773611531E-02
2L_1361896_DEL A AGGA 0.4245 59 80 0.09752 8.2005725853943445E-02
2L_1361934_SNP A T 0.06962 11 147 0.326 3.1459221020743022E-01
2L_1361935_SNP A T 0.075 12 148 0.2701 2.6136073604192600E-01
2L_1361956_SNP C G 0.06173 10 152 0.4634 4.5672487905495029E-01
2L_1362019_SNP A G 0.2517 38 113 0.769 7.5856964580136910E-01
2L_1362148_SNP G T 0.4276 65 87 0.4335 4.1721780429414768E-01
2L_1362166_SNP T C 0.1313 21 139 0.6006 5.9388169735468010E-01
2L_1362168_SNP T C 0.1258 20 139 0.6404 6.3328719605763761E-01
2L_1362170_SNP A T 0.4 60 90 0.4732 4.5156576182224517E-01
2L_1362172_SNP T A 0.4437 67 84 0.4938 5.0215736581320269E-01
2L_1362173_SNP A T 0.4379 67 86 0.3361 3.1753916313821773E-01
2L_1362242_SNP A C 0.4333 65 85 0.2711 2.4923362163436247E-01
2L_1362245_SNP T C 0.4314 66 87 0.3174 2.9778170338258181E-01
2L_1362249_SNP T A 0.1274 20 137 0.2909 2.8681620673809005E-01
2L_1362261_SNP A C 0.46 69 81 0.2727 2.5164605707182930E-01
2L_1362262_SNP C A 0.4416 68 86 0.289 2.7114800955540086E-01
2L_1362320_SNP C T 0.1558 24 130 0.7895 7.8181580875972267E-01
2L_1362333_SNP A T 0.1613 25 130 0.7505 7.4233962466372660E-01
2L_1362370_SNP A C 0.08176 13 146 0.4976 4.8647510451250675E-01
2L_1362424_SNP C T 0.1299 20 134 0.8935 8.8916113204270619E-01
2L_1362460_SNP C T 0.4082 60 87 0.582 5.9698730529302912E-01
2L_1362467_SNP T A 0.0641 10 146 0.3293 3.1744464979957487E-01
2L_1362503_SNP C T 0.1946 29 120 0.2669 2.4368891434249040E-01
2L_1362515_INS CC C 0.1634 25 128 0.09183 7.9890625711312668E-02
2L_1362519_SNP C T 0.08025 13 149 0.8537 8.5169471804677810E-01
2L_1362535_SNP G A 0.1056 17 144 0.7717 7.6823445735337548E-01
2L_1362545_SNP T C 0.3636 56 98 0.1697 1.5292781731754179E-01
2L_1362557_SNP G A 0.1769 26 121 0.3556 3.3466040842784672E-01
2L_1362707_SNP G C 0.4295 64 85 0.4336 4.1816186734871830E-01
2L_1362724_SNP T G 0.1083 17 140 0.2079 2.0530156889258755E-01
2L_1362765_SNP G A 0.4345 63 82 0.5401 5.2345919603386160E-01
2L_1362789_SNP G A 0.3446 51 97 0.3962 3.7919603274912406E-01
2L_1362797_SNP C T 0.2721 40 107 0.6818 6.6994385459835692E-01
2L_1362807_SNP G A 0.2273 35 119 0.7858 7.8485277331391401E-01
2L_1362808_SNP C T 0.2721 40 107 0.737 7.2762321053797674E-01
2L_1362830_SNP G A 0.1908 29 123 0.581 5.7811154225953665E-01
2L_1362833_SNP T C 0.4345 63 82 0.4289 4.1172063317424279E-01
2L_1362841_SNP T C 0.4218 62 85 0.8644 8.6031086381891864E-01
2L_1362845_SNP A C 0.4189 62 86 0.8679 8.6438473256961779E-01
2L_1362856_SNP C T 0.415 61 86 0.8877 8.8452815982748345E-01
2L_1362857_SNP A G 0.2653 39 108 0.6987 6.8706138251194548E-01
2L_1362859_SNP T G 0.4161 62 87 0.8914 8.8884413746780322E-01
2L_1362862_SNP A T 0.3423 51 98 0.2835 2.7045583755249858E-01
2L_1362878_SNP T G 0.1392 22 136 0.4804 4.7787637164640384E-01
2L_1363047_SNP C T 0.2781 42 109 0.1697 1.5107429590592147E-01
2L_1363061_SNP A G 0.1401 22 135 0.9099 9.0951126189435283E-01
2L_1363065_SNP G T 0.2215 33 116 0.2428 2.2873471789018829E-01
2L_1363078_SNP A T 0.1282 20 136 0.8353 8.3329595196892670E-01
2L_1363193_SNP C T 0.3882 59 93 0.4222 4.0800975517871796E-01
2L_1363251_SNP A T 0.4 60 90 0.433 4.0918857066256387E-01
2L_1363351_SNP T C 0.0641 10 146 0.7304 7.2275444425156077E-01
2L_1363371_SNP T C 0.4459 66 82 0.3962 3.7023489832311063E-01
2L_1363437_SNP C T 0.09804 15 138 0.1524 1.3753566584622601E-01
2L_1363504_SNP G A 0.2532 40 118 0.2923 2.7895448738988038E-01
2L_1363531_SNP A G 0.4027 60 89 0.476 4.5288361196213833E-01
2L_1363534_SNP G A 0.3946 58 89 0.5009 4.7614792831736896E-01
2L_1363538_SNP G A 0.3893 58 91 0.5991 5.7984109741328460E-01
2L_1363546_SNP T A 0.2821 44 112 0.1582 1.4547548771164509E-01
2L_1363555_SNP C A 0.3946 58 89 0.4578 4.3116886663521792E-01
2L_1363564_SNP T A 0.3308 44 89 0.2595 2.1931582877944944E-01
2L_1363574_SNP A G 0.07792 12 142 0.1046 9.2517622521424148E-02
2L_1363651_SNP G A 0.4933 74 76 0.7629 7.5041814748099056E-01
2L_1363655_SNP C G 0.4228 63 86 0.5119 4.8829879079873595E-01
2L_1363671_SNP A T 0.2908 41 100 0.9045 8.9788227816296218E-01
2L_1363675_SNP T G 0.3542 51 93 0.8902 8.8460765011894782E-01
2L_1363692_SNP T A 0.3467 52 98 0.831 8.2272668398420179E-01
2L_1363732_SNP T A 0.1242 20 141 0.5562 5.5029323320836987E-01
2L_1363733_SNP C A 0.06875 11 149 0.6921 6.8674864617260423E-01
2L_1363747_SNP G A 0.05769 9 147 0.1543 1.4195866214609321E-01
2L_1363902_SNP T C 0.07407 12 150 0.7338 7.3040821979706660E-01
2L_1364057_SNP C T 0.4797 71 77 0.6232 6.0705871261394040E-01
2L_1364077_SNP A T 0.1742 27 128 0.4434 4.2876812735684178E-01
2L_1364104_SNP T C 0.1069 17 142 0.3732 3.6329070586056478E-01
2L_1364189_SNP A G 0.1076 17 141 0.3029 2.9112665735277288E-01
2L_1364190_SNP A T 0.1132 18 141 0.4311 4.1989961262251296E-01
2L_1364282_SNP G C 0.09375 15 145 0.9811 9.8109139320764016E-01
2L_1364283_SNP C G 0.1203 19 139 0.5116 5.0038642988056004E-01
2L_1364291_SNP T A 0.4314 66 87 0.2367 2.1671614855379284E-01
2L_1364401_SNP T A 0.3046 46 105 0.4428 4.2049561554866599E-01
2L_1364487_SNP C T 0.2715 41 110 0.1909 1.7045521931641072E-01
2L_1364502_INS T TGCTGT 0.2424 32 100 0.239 2.0627350327247251E-01
2L_1364507_SNP G C 0.3699 54 92 0.1788 1.5286905500180070E-01
2L_1364548_SNP A T 0.1242 20 141 0.7338 7.2990734759648512E-01
2L_1364555_SNP A C 0.07975 13 150 0.7769 7.7401951037403849E-01
2L_1364571_SNP C T 0.3673 54 93 0.2545 2.2654689183415067E-01
2L_1364613_SNP A G 0.2222 34 119 0.4895 4.7107697302945084E-01
2L_1364624_SNP T C 0.1465 23 134 0.08308 7.3743384628792430E-02
2L_1364629_SNP A G 0.3699 54 92 0.1696 1.4976725327581741E-01
2L_1364631_SNP A G 0.2129 33 122 0.5586 5.4481857223027641E-01
2L_1364675_SNP C G 0.1039 16 138 0.1987 1.8958875780803763E-01
2L_1364682_SNP C A 0.3467 52 98 0.1876 1.6582439820730688E-01
2L_1364687_SNP C A 0.3557 53 96 0.1851 1.6227588344508426E-01
2L_1364790_SNP G T 0.05521 9 154 0.8179 8.1550609304430866E-01
2L_1364800_INS G GG 0.3493 51 95 0.5808 5.6777915708992366E-01
2L_1365047_INS TT T 0.3147 45 98 0.7553 7.4509269430305247E-01
2L_1365076_SNP G C 0.2566 39 113 0.0582 5.1199056596216361E-02
2L_1365244_SNP A C 0.1172 17 128 0.3645 3.4614772154375129E-01
2L_1365250_SNP A G 0.1208 18 131 0.4762 4.6416667913414744E-01
2L_1365260_SNP C T 0.08219 12 134 0.7496 7.3913950849676946E-01
2L_1365265_SNP G C 0.1141 17 132 0.8601 8.6740167764751575E-01
2L_1365454_SNP A G 0.1258 20 139 0.6931 6.8726674831060097E-01
2L_1365455_SNP T G 0.1646 26 132 0.4998 4.8973051870489404E-01
2L_1365457_SNP A C 0.1392 22 136 0.2395 2.2624866677195810E-01
2L_1365489_SNP A G 0.1987 30 121 0.7955 7.8654305906224753E-01
2L_1365497_SNP A C 0.4605 70 82 0.4305 4.1192763831273660E-01
2L_1365499_SNP T G 0.457 69 82 0.4155 3.9521406545733051E-01
2L_1365524_SNP A G 0.1447 22 130 0.1763 1.6020551292383511E-01
2L_1365532_SNP C A 0.1494 23 131 0.1517 1.3875291055661909E-01
2L_1365543_SNP A T 0.1572 25 134 0.5478 5.4129015007342773E-01
2L_1365559_SNP C A 0.2922 45 109 0.2434 2.2544415311519905E-01
2L_1365573_SNP C A 0.3087 46 103 0.6785 6.8112923418077698E-01
2L_1365574_SNP G C 0.4966 74 75 0.6237 6.0460783437882748E-01
2L_1365649_SNP C A 0.2179 34 122 0.9703 9.6925195643365014E-01
2L_1365666_INS AAT A 0.4113 58 83 0.2809 2.9275692188285007E-01
2L_1365670_SNP C A 0.4558 67 80 0.5279 5.0256844663359002E-01
2L_1365671_SNP C T 0.4641 71 82 0.4703 4.5234657784589982E-01
2L_1365854_SNP A G 0.2166 34 123 0.2682 2.5373637844185548E-01
2L_1365876_SNP C A 0.4497 67 82 0.05646 4.3950934132149150E-02
2L_1365890_SNP T C 0.2013 31 123 0.3463 3.2946919762516258E-01
2L_1365894_SNP T C 0.2987 46 108 0.06161 5.2518706535081984E-02
2L_1365901_SNP C T 0.2987 46 108 0.03346 2.7172857370620144E-02
2L_1365903_SNP G A 0.471 73 82 0.2702 2.5318404572317532E-01
2L_1365924_SNP T C 0.1923 30 126 0.5053 4.9398607383105575E-01
2L_1365944_SNP A G 0.3141 49 107 0.07595 6.6167945585074259E-02
2L_1365945_SNP A G 0.1987 31 125 0.3645 3.4859939767155168E-01
2L_1365995_SNP G T 0.1871 29 126 0.5779 5.6707904360791472E-01
2L_1365996_SNP A G 0.05625 9 151 0.1956 1.8618965172096635E-01
2L_1366021_SNP A G 0.3205 50 106 0.06279 5.4123422516721587E-02
2L_1366030_SNP A G 0.1491 24 137 0.5524 5.4456838412644770E-01
2L_1366064_SNP T C 0.1491 24 137 0.5644 5.5677129366956946E-01
2L_1366219_SNP C G 0.3226 50 105 0.1582 1.4419619502587255E-01
2L_1366303_SNP G C 0.07975 13 150 0.85 8.4798073418583919E-01
2L_1366364_SNP G T 0.2532 39 115 0.8135 8.0874455110788857E-01
2L_1366396_SNP T G 0.1 16 144 0.7382 7.3266187333103105E-01
2L_1366424_SNP C T 0.05696 9 149 0.3621 3.5013527057438787E-01
2L_1366439_SNP T G 0.06962 11 147 0.5554 5.5672283097642605E-01
2L_1366491_SNP G T 0.05 8 152 0.1553 1.4691254423178723E-01
2L_1366493_SNP T C 0.05063 8 150 0.2818 2.6963613739462822E-01
2L_1366501_SNP A T 0.2647 36 100 0.5656 5.7338310548255689E-01
2L_1366513_SNP T C 0.2318 35 116 0.6961 6.8383675152152712E-01
2L_1366515_SNP A T 0.09554 15 142 0.6293 6.2071869885468600E-01
2L_1366520_SNP T C 0.06875 11 149 0.3279 3.1811451294046389E-01
2L_1366535_SNP A C 0.05 8 152 0.2732 2.6768166393882220E-01
2L_1366543_SNP G A 0.3526 55 101 0.322 3.2114019629491408E-01
2L_1366552_SNP T G 0.1935 30 125 0.7594 7.5328360539658423E-01
2L_1366553_INS AAAAACATAAAATGAATGA A 0.1316 20 132 0.24 2.2212360594376090E-01
2L_1366563_SNP T A 0.1883 29 125 0.7909 7.8392378040321764E-01
2L_1366571_SNP A C 0.1859 29 127 0.8639 8.6018941002909444E-01
2L_1366572_SNP A C 0.2905 43 105 0.2862 2.6019104476182253E-01
2L_1366577_SNP T A 0.1987 31 125 0.7757 7.6976582174063168E-01
2L_1366580_SNP A T 0.1962 31 127 0.729 7.2302099909095174E-01
2L_1366604_SNP C G 0.1884 26 112 0.3675 3.2871998192611152E-01
2L_1366606_SNP A C 0.1753 27 127 0.3797 3.6199875050920316E-01
2L_1366607_SNP A G 0.2053 31 120 0.1749 1.5505469557726059E-01
2L_1366691_SNP T C 0.1392 22 136 0.4386 4.3046362336795629E-01
2L_1366967_SNP T G 0.1118 18 143 0.3561 3.5157597580001432E-01
2L_1366986_SNP T C 0.2692 42 114 0.6701 6.6061421408090126E-01
2L_1367003_SNP A C 0.4067 61 89 0.6476 6.3142494372330593E-01
2L_1367004_SNP A C 0.3179 48 103 0.9936 9.9331018507892499E-01
2L_1367044_SNP T C 0.06211 10 151 0.9402 9.3931982211576492E-01
2L_1367090_SNP C G 0.2986 43 101 0.8745 8.6790324863405599E-01
2L_1367189_DEL G GG 0.1156 17 130 0.01168 8.6037594889199331E-03
2L_1367232_SNP A G 0.09494 15 143 0.545 5.3489260739738076E-01
2L_1367235_SNP G A 0.1125 18 142 0.008258 7.0208239442432121E-03
2L_1367293_SNP C A 0.3816 58 94 0.1415 1.2438760387376413E-01
2L_1367402_SNP A C 0.2614 40 113 0.6886 6.7568742802041171E-01
2L_1367412_SNP T C 0.07895 12 140 0.7612 7.7489419913845359E-01
2L_1367534_SNP T C 0.1203 19 139 0.04348 3.7816991999960345E-02
2L_1367560_SNP G A 0.08805 14 145 0.2 1.8927267667462688E-01
2L_1367594_SNP A C 0.268 41 112 0.1719 1.5369342060123170E-01
2L_1367623_SNP T A 0.245 37 114 0.1456 1.3016472536689117E-01
2L_1367625_SNP C G 0.2662 41 113 0.2155 1.9921874317939747E-01
2L_1367645_SNP T G 0.1026 16 140 0.04046 3.4612272447687331E-02
2L_1367646_SNP A G 0.0974 15 139 0.05543 4.7271007638710963E-02
2L_1367825_SNP G C 0.4207 61 84 0.6124 5.9318041858085058E-01
2L_1367857_SNP A G 0.1899 30 128 0.1895 1.7769468975092162E-01
2L_1367862_SNP G A 0.4054 60 88 0.1867 1.6191276396032628E-01
2L_1367894_SNP G A 0.3986 59 89 0.2668 2.4033166174227816E-01
2L_1367901_SNP A T 0.3904 57 89 0.251 2.2168275947689808E-01
2L_1367905_SNP T G 0.05031 8 151 0.19 1.7940870296487821E-01
2L_1367936_SNP A T 0.4094 61 88 0.248 2.2316944258728555E-01
2L_1367937_SNP A G 0.4094 61 88 0.248 2.2316944258728555E-01
2L_1367944_SNP A G 0.06875 11 149 0.8776 8.7522862933199996E-01
2L_1367977_SNP C T 0.1656 26 131 0.9486 9.4749940146093892E-01
2L_1367989_SNP T C 0.05696 9 149 0.9926 9.9238700923759415E-01
2L_1368007_SNP C A 0.2781 42 109 0.39 3.6817551360932865E-01
2L_1368013_SNP A T 0.172 27 130 0.7594 7.5209783594625146E-01
2L_1368023_SNP T C 0.4069 59 86 0.7016 6.8451573488789874E-01
2L_1368039_SNP T G 0.3419 53 102 0.2096 1.9485515137019882E-01
2L_1368073_SNP A T 0.3595 55 98 0.3627 3.4326931003973293E-01
2L_1368081_SNP G A 0.4371 66 85 0.4431 4.1984537689470902E-01
2L_1368238_SNP T A 0.1742 27 128 0.5231 5.0761718852550786E-01
2L_1368268_SNP A T 0.3851 57 91 0.693 6.8042224117834404E-01
2L_1368319_SNP T A 0.4933 74 76 0.3989 3.7706990587013001E-01
2L_1368334_SNP A T 0.3851 57 91 0.476 4.5125183317387196E-01
2L_1368339_SNP A G 0.07547 12 147 0.9395 9.3821118885143540E-01
2L_1368401_SNP A G 0.3493 51 95 0.4611 4.3463196620833588E-01
2L_1368518_SNP C T 0.3533 53 97 0.4717 4.5286166884093315E-01
2L_1368574_SNP A G 0.2338 36 118 0.09875 8.6161177731971628E-02
2L_1368658_SNP T C 0.07975 13 150 0.5416 5.3651530701223527E-01
2L_1368700_SNP T G 0.2715 41 110 0.9633 9.6152481764405429E-01
2L_1368742_SNP A G 0.08125 13 147 0.689 6.8281186805106775E-01
2L_1368773_SNP G A 0.09934 15 136 0.3231 3.0530334123710534E-01
2L_1368871_SNP T C 0.4161 62 87 0.979 9.7802834232787494E-01
2L_1368985_SNP T C 0.09032 14 141 0.3902 3.7514407366495306E-01
2L_1369003_SNP T C 0.07453 12 149 0.8913 8.8953286295384004E-01
2L_1369027_SNP C G 0.1111 17 136 0.3695 3.5048263437660876E-01
2L_1369201_SNP G C 0.3484 54 101 0.7697 7.6284174209493971E-01
2L_1369208_SNP A G 0.06875 11 149 0.8883 8.8611826971058050E-01
2L_1369220_SNP T C 0.2961 45 107 0.8469 8.4008398795546135E-01
2L_1369222_SNP T A 0.06918 11 148 0.8788 8.7609891669317530E-01
2L_1369254_SNP G C 0.0625 10 150 0.2227 2.1296204140949182E-01
2L_1369278_SNP C T 0.2038 32 125 0.7999 7.9502457279346939E-01
2L_1369297_SNP A G 0.3226 50 105 0.8738 8.6892651196456372E-01
2L_1369357_SNP T A 0.469 68 77 0.5852 5.8290688995371498E-01
2L_1369434_SNP A C 0.06962 11 147 0.8565 8.5395245817684029E-01
2L_1369511_SNP C T 0.2179 34 122 0.9186 9.1575471288396892E-01
2L_1369612_SNP A T 0.06289 10 149 0.143 1.3357546432975875E-01
2L_1369689_SNP G T 0.2767 44 115 0.06848 6.1754956287533497E-02
2L_1369731_SNP G A 0.07453 12 149 0.8913 8.8953286295384004E-01
2L_1369845_SNP A G 0.1274 20 137 0.0232 1.9170755224933504E-02
2L_1369927_SNP A G 0.1039 16 138 0.9076 9.0411612934953145E-01
2L_1369954_SNP C T 0.12 18 132 0.6602 6.5459036713240182E-01
2L_1369957_SNP G C 0.302 45 104 0.6845 6.7017581991037956E-01
2L_1369962_SNP T C 0.1081 16 132 0.8677 8.6160236118637901E-01
2L_1370018_MNP ATA TGT 0.1667 26 130 0.15 1.4554804351450079E-01
2L_1370022_SNP T A 0.172 27 130 0.1473 1.4408553528550339E-01
2L_1370029_SNP G T 0.3871 60 95 0.8272 8.2501945708028801E-01
2L_1370051_SNP A T 0.1296 21 141 0.2662 2.5827723367009470E-01
2L_1370054_INS G GCC 0.1667 24 120 0.2885 3.3062633780481443E-01
2L_1370060_SNP G C 0.05 7 133 0.366 3.8805743592401176E-01
2L_1370080_SNP A C 0.1592 25 132 0.1741 1.6197456725850878E-01
2L_1370097_SNP G C 0.325 52 108 0.6052 5.9851839665062856E-01
2L_1370102_SNP T C 0.2222 36 126 0.849 8.4659129090172369E-01
2L_1370122_SNP G T 0.1104 17 137 0.7027 6.9202054103601807E-01
2L_1370294_DEL G GCA 0.2078 32 122 0.37 3.5548524786501190E-01
2L_1370393_SNP G C 0.1258 19 132 0.7201 7.0872666181778643E-01
2L_1370451_SNP C A 0.1973 29 118 0.7609 7.4828089609832116E-01
2L_1370499_SNP T C 0.1465 23 134 0.6826 6.7363880771259299E-01
2L_1370529_SNP C G 0.1161 18 137 0.9113 9.0870668134849053E-01
2L_1370584_SNP A G 0.1988 32 129 0.5802 5.7303825662607377E-01
2L_1370589_SNP A G 0.1795 28 128 0.3442 3.4294328437208643E-01
2L_1370798_SNP A C 0.3867 58 92 0.6274 6.0946862494084941E-01
2L_1370921_SNP T C 0.2727 42 112 0.8942 8.9087301394090401E-01
2L_1370929_SNP C A 0.1646 26 132 0.08002 7.3387569941404274E-02
2L_1371173_SNP T C 0.05128 8 148 0.07335 6.4062516450884469E-02
2L_1371260_SNP C G 0.1074 16 133 0.8467 8.3869131356259918E-01
2L_1371279_SNP T A 0.0719 11 142 0.9997 9.9968569684377884E-01
2L_1371288_SNP C T 0.0596 9 142 0.5955 5.7808880306667043E-01
2L_1371294_SNP T A 0.05063 8 150 0.8926 8.9022831469252761E-01
2L_1371301_SNP C T 0.05096 8 149 0.8892 8.8637560189796805E-01
2L_1371353_SNP G T 0.461 71 83 0.8087 8.0150822887298445E-01
2L_1371370_SNP T G 0.1154 18 138 0.6059 5.9340642634800744E-01
2L_1371382_SNP G T 0.2171 33 119 0.5877 5.7596276967977711E-01
2L_1371386_SNP A C 0.4867 73 77 0.907 9.0266329599730810E-01
2L_1371388_SNP A C 0.1161 18 137 0.8645 8.5936449074982912E-01
2L_1371405_SNP C T 0.125 20 140 0.5809 5.7259963108207546E-01
2L_1371407_SNP G T 0.125 19 133 0.675 6.6418215893361443E-01
2L_1371424_SNP C T 0.2365 35 113 0.7122 6.9893791555299489E-01
2L_1371431_SNP A G 0.4156 64 90 0.8693 8.6433407674581175E-01
2L_1371480_SNP A T 0.2171 33 119 0.8834 8.7813434998019524E-01
2L_1371500_SNP A G 0.3553 54 98 0.5961 5.7974257169651855E-01
2L_1371510_SNP C T 0.1895 29 124 0.6453 6.3826398672527873E-01
2L_1371577_SNP G A 0.06918 11 148 0.5476 5.3734563718972828E-01
2L_1371665_SNP T G 0.2876 44 109 0.9674 9.6607387398156896E-01
2L_1371693_SNP G C 0.3154 47 102 0.4221 3.9624341818144526E-01
2L_1371694_SNP T C 0.05096 8 149 0.6986 6.9174456793715877E-01
2L_1371717_SNP C A 0.0566 9 150 0.5753 5.6722604771385587E-01
2L_1371995_DEL T TT 0.07742 12 143 0.7134 7.0426077623393191E-01
2L_1372011_DEL G GG 0.07595 12 146 0.04714 4.1915129762423647E-02
2L_1372019_INS TA T 0.08974 14 142 0.02303 1.9703523110774258E-02
2L_1372030_SNP C T 0.2847 41 103 0.4475 4.2382097380414796E-01
2L_1372057_SNP T C 0.09615 15 141 0.3284 3.1308004556829983E-01
2L_1372157_SNP T C 0.1623 25 129 0.2385 2.2057544708416377E-01
2L_1372182_SNP T G 0.05625 9 151 0.1732 1.6458354181430612E-01
2L_1372197_DEL G GG 0.2774 43 112 0.8518 8.4856350323441154E-01
2L_1372231_SNP C T 0.1166 19 144 0.09685 9.2728641751087082E-02
2L_1372286_SNP A C 0.08696 14 147 0.05785 5.3312715358346877E-02
2L_1372296_SNP G A 0.07097 11 144 0.6776 6.6607651838059523E-01
2L_1372304_SNP T G 0.1776 27 125 0.7658 7.5762479091342594E-01
2L_1372317_SNP A G 0.1806 28 127 0.6592 6.4875856604693105E-01
2L_1372321_SNP A G 0.1076 17 141 0.7649 7.5942491051021110E-01
2L_1372335_SNP A C 0.1141 17 132 0.6446 6.2640345248565832E-01
2L_1372340_SNP T C 0.05 8 152 0.8346 8.3139331135082195E-01
2L_1372354_SNP A C 0.0828 13 144 0.1472 1.3670766876316531E-01
2L_1372376_SNP A C 0.2617 39 110 0.1231 1.0485587587791834E-01
2L_1372529_SNP T C 0.0566 9 150 0.2056 1.9631733420041320E-01
2L_1372550_SNP G C 0.07547 12 147 0.727 7.2162133081558610E-01
2L_1372594_SNP T C 0.3935 61 94 0.4397 4.2385743959212085E-01
2L_1372619_SNP T G 0.075 12 148 0.06684 6.1576631136622630E-02
2L_1372783_SNP C T 0.07895 12 140 0.8769 8.7194180641006636E-01
2L_1372946_SNP T A 0.06494 10 144 0.8281 8.2315419988526273E-01
2L_1372999_SNP A G 0.07547 12 147 0.9658 9.6501462263771454E-01
2L_1373031_SNP G A 0.05696 9 149 0.4223 4.1166699338913382E-01
2L_1373138_SNP A G 0.08805 14 145 0.8233 8.1944593155544598E-01
2L_1373250_SNP C T 0.3733 56 94 0.2827 2.5741029674156413E-01
2L_1373356_DEL CAGC C 0.3873 55 87 0.199 1.8472875658372689E-01
2L_1373418_SNP T C 0.08696 14 147 0.818 8.1504598582662791E-01
2L_1373445_SNP A G 0.3 45 105 0.6062 5.9046111137035351E-01
2L_1373454_SNP C G 0.05128 8 148 0.4872 4.7321652131287795E-01
2L_1373488_SNP A G 0.1234 19 135 0.148 1.3470681718066890E-01
2L_1373560_SNP C T 0.3767 55 91 0.3636 3.3816483315957124E-01
2L_1373564_SNP C G 0.4414 64 81 0.6431 6.2524285870774932E-01
2L_1373619_SNP G A 0.4094 61 88 0.5918 5.7134028225904021E-01
2L_1373648_SNP T C 0.1667 25 125 0.9544 9.5304258917164086E-01
2L_1373687_SNP C A 0.1745 26 123 0.839 8.3219287165379507E-01
2L_1373733_SNP G T 0.1548 24 131 0.1241 1.1046212377354747E-01
2L_1373763_SNP A C 0.05696 9 149 0.8973 8.9445474520418955E-01
2L_1373775_SNP C G 0.1056 17 144 0.3504 3.4130129923081975E-01
2L_1373777_SNP C G 0.1933 29 121 0.761 7.4966234161749434E-01
2L_1373918_SNP T C 0.2282 34 115 0.1231 1.0462616660272406E-01
2L_1374067_SNP A C 0.2838 42 106 0.8699 8.6365806709178916E-01
2L_1374093_SNP T A 0.1132 18 141 0.2936 2.8637536235130612E-01
2L_1374124_SNP A T 0.05128 8 148 0.4975 4.8391498826536927E-01
2L_1374182_SNP T G 0.06962 11 147 0.8054 8.0127674476812960E-01
2L_1374185_SNP T G 0.09396 14 135 0.6303 6.1099348903473105E-01
2L_1374195_SNP A G 0.1274 20 137 0.6473 6.3878626468478328E-01
2L_1374199_SNP G T 0.2484 38 115 0.8396 8.3348448611420878E-01
2L_1374421_SNP T A 0.06329 10 148 0.1225 1.1308031670927354E-01
2L_1374456_SNP G A 0.2453 39 120 0.6096 6.0508217013607202E-01
2L_1374459_SNP G C 0.2697 41 111 0.4423 4.2216210499772411E-01
2L_1374494_SNP C T 0.2756 43 113 0.2342 2.2101811263749982E-01
2L_1374495_SNP A T 0.1529 24 133 0.9976 9.9750377963425774E-01
2L_1374527_SNP T C 0.08696 14 147 0.1003 9.4194337829868635E-02
2L_1374530_SNP T C 0.3376 53 104 0.8398 8.3570822761821617E-01
2L_1374550_SNP A C 0.4467 67 83 0.4205 3.9746189734884985E-01
2L_1374561_SNP T C 0.08442 13 141 0.9427 9.4088118312194990E-01
2L_1374565_SNP T A 0.4183 64 89 0.3575 3.3764937624880287E-01
2L_1374571_SNP A T 0.4091 63 91 0.9076 9.0399916939323843E-01
2L_1374577_SNP C G 0.4172 63 88 0.8746 8.6867473218632396E-01
2L_1374598_SNP T C 0.2961 45 107 0.291 2.6921293335779783E-01
2L_1374625_SNP A C 0.1678 25 124 0.7696 7.5770030137107613E-01
2L_1374634_SNP T C 0.4526 62 75 0.2119 1.8186976341923489E-01
2L_1374753_SNP G C 0.2027 30 118 0.04711 3.8016917485322863E-02
2L_1374810_SNP T G 0.06135 10 153 0.9702 9.6975153804853953E-01
2L_1374855_SNP A G 0.1911 30 127 0.03569 3.0877065274987618E-02
2L_1374863_SNP A G 0.2727 39 104 0.4978 4.6661938088885158E-01
2L_1374908_SNP C G 0.05063 8 150 0.2686 2.5605848341001303E-01
2L_1374949_INS TT T 0.2055 30 116 0.08158 6.9367212127338887E-02
2L_1375030_SNP A C 0.0828 13 144 0.7432 7.3631753171302883E-01
2L_1375074_SNP A G 0.06962 11 147 0.7222 7.1470055633567853E-01
2L_1375080_DEL GGCAT G 0.4027 60 89 0.03229 3.7473149009357207E-02
2L_1375359_SNP C T 0.09032 14 141 0.005221 3.8458855087272559E-03
2L_1375453_SNP G A 0.05031 8 151 0.08249 7.5130125816878959E-02
2L_1375555_SNP A G 0.1391 21 130 0.1436 1.2737935967122638E-01
2L_1375700_SNP A G 0.3172 46 99 0.2785 2.5118580869197771E-01
2L_1375713_INS AACAGAACAGAA A 0.06757 10 138 0.6651 6.5501816554257963E-01
2L_1375795_SNP G A 0.09375 15 145 0.814 8.1050534386185691E-01
2L_1375798_SNP G A 0.09434 15 144 0.8054 8.0118181861600823E-01
2L_1375801_SNP G A 0.0828 13 144 0.9918 9.9178075547820355E-01
2L_1375802_INS AT A 0.0828 13 144 0.9376 9.3627300324125173E-01
2L_1375857_SNP G A 0.06211 10 151 0.08525 7.9699002448633330E-02
2L_1375880_SNP A G 0.2949 46 110 0.9436 9.4170791930577624E-01
2L_1376056_SNP G T 0.08228 13 145 0.772 7.6631190009662409E-01
2L_1376212_SNP T G 0.2808 41 105 0.8236 8.1352085303788957E-01
2L_1376487_SNP G C 0.125 20 140 0.1428 1.3509928679792893E-01
2L_1376823_SNP A G 0.0875 14 146 0.2312 2.2135509462941483E-01
2L_1376826_SNP T G 0.25 39 117 0.4508 4.3653524270438593E-01
2L_1376861_SNP A T 0.3694 58 99 0.07692 6.7749224050496964E-02
2L_1376864_SNP G A 0.0625 10 150 0.124 1.1621873735124433E-01
2L_1376873_SNP T G 0.3694 58 99 0.08236 7.2812350542965684E-02
2L_1376885_SNP C T 0.4118 63 90 0.1953 1.7646059574085393E-01
2L_1376989_SNP G A 0.1824 29 130 0.529 5.1933910287340468E-01
2L_1377281_SNP C G 0.3355 51 101 0.2267 2.0497356781398590E-01
2L_1377385_SNP T C 0.1069 17 142 0.7245 7.1895177023315893E-01
2L_1377447_SNP A C 0.1125 18 142 0.6911 6.8585068644689517E-01
2L_1377474_SNP T C 0.1329 21 137 0.8954 8.9346642691870126E-01
2L_1377518_DEL AA A 0.1307 20 133 0.01654 1.4034000088932142E-02
2L_1377541_SNP T A 0.1366 22 139 0.04789 4.4050765721679368E-02
2L_1377562_SNP A C 0.3557 53 96 0.1949 1.7213424003111999E-01
2L_1377565_SNP A G 0.3487 53 99 0.1877 1.6874287980656111E-01
2L_1377641_SNP A G 0.09434 15 144 0.6173 6.0841565882470749E-01
2L_1377716_SNP T C 0.0625 10 150 0.7115 7.0537983683264804E-01
2L_1377723_SNP G A 0.07453 12 149 0.8412 8.3897995173600926E-01
2L_1377745_SNP T G 0.281 43 110 0.1991 1.8090949871714390E-01
2L_1377765_SNP T G 0.3636 56 98 0.5432 5.2798946662182211E-01
2L_1377790_SNP G C 0.3709 56 95 0.849 8.4185139625416039E-01
2L_1377803_SNP T G 0.1384 22 137 0.1686 1.5840744339320267E-01
2L_1377808_SNP C T 0.1447 22 130 0.8712 8.6549824555638200E-01
2L_1377810_SNP T A 0.443 66 83 0.2433 2.2399589163146472E-01
2L_1377811_SNP T G 0.2975 47 111 0.9911 9.9089428899256637E-01
2L_1377852_SNP T A 0.1304 21 140 0.0762 7.3716540186638591E-02
2L_1377868_SNP A C 0.3816 58 94 0.7839 7.7524779603983651E-01
2L_1377883_INS CAA G 0.0559 9 152 0.08699 8.1378066314456710E-02
2L_1377895_SNP G C 0.1006 16 143 0.04493 4.1923913140457347E-02
2L_1377916_SNP T C 0.05031 8 151 0.1112 1.0439291537908901E-01
2L_1377922_SNP T G 0.109 17 139 0.1422 1.3099313825359571E-01
2L_1377925_SNP T C 0.1494 23 131 0.7412 7.3108194259884907E-01
2L_1377938_SNP A C 0.08974 14 142 0.005244 4.6886432062055172E-03
2L_1377944_SNP C T 0.3217 46 97 0.8386 8.3301203860161999E-01
2L_1377954_SNP A G 0.0566 9 150 0.09255 8.4620048488856736E-02
2L_1377976_SNP A C 0.1558 24 130 0.5395 5.3466947974535262E-01
2L_1377985_SNP C T 0.2745 42 111 0.8588 8.5317053433759393E-01
2L_1378090_SNP A G 0.05333 8 142 0.002298 1.5401804095473879E-03
2L_1378100_SNP T C 0.07643 12 145 0.03743 3.3493281624255931E-02
2L_1378102_SNP A C 0.05 8 152 0.8425 8.3916666637575033E-01
2L_1378258_SNP T C 0.1266 20 138 0.3333 3.2680927636183110E-01
2L_1378260_SNP C G 0.09554 15 142 0.838 8.3574851700762587E-01
2L_1378287_SNP A C 0.05488 9 155 0.02721 2.5639057150293177E-02
2L_1378298_SNP T G 0.4324 64 84 0.6603 6.4451875454048957E-01
2L_1378309_SNP A G 0.4865 72 76 0.7541 7.4082152718317540E-01
2L_1378372_SNP T A 0.05488 9 155 0.05134 4.9631048103755855E-02
2L_1378411_SNP T A 0.08917 14 143 0.8414 8.3707182545520764E-01
2L_1378443_SNP G A 0.1509 24 135 0.7864 7.8198585302287738E-01
2L_1378476_SNP T C 0.3741 55 92 0.5446 5.2120785732179531E-01
2L_1378511_SNP T C 0.1037 17 147 0.9994 9.9935353815300831E-01
2L_1378541_SNP A G 0.1883 29 125 0.5833 6.0455468701762416E-01
2L_1378546_SNP T C 0.3576 54 97 0.3157 2.9545117136972920E-01
2L_1378642_SNP A C 0.2062 33 127 0.1702 1.6044270194106081E-01
2L_1378657_SNP C T 0.2125 34 126 0.06976 6.4327395765748571E-02
2L_1378660_SNP G A 0.2583 39 112 0.1977 1.7626496943437853E-01
2L_1378667_SNP C T 0.2075 33 126 0.1074 1.0180868476953464E-01
2L_1378766_SNP A G 0.2129 33 122 0.1197 1.0630177433414056E-01
2L_1378814_SNP T C 0.1083 17 140 0.7257 7.1855832095607897E-01
2L_1378852_SNP T C 0.05063 8 150 0.6949 6.8751090562138972E-01
2L_1378856_INS ATA A 0.2767 44 115 0.3043 2.9206873958782387E-01
2L_1378880_SNP G T 0.1438 21 125 0.5513 5.2631907082743024E-01
2L_1378911_SNP C T 0.05488 9 155 0.05278 5.0375850805072703E-02
2L_1379037_SNP T C 0.3974 60 91 0.01814 1.3325508806265759E-02
2L_1379184_SNP A T 0.3922 60 93 0.333 3.1229969701210591E-01
2L_1379190_SNP C T 0.3709 56 95 0.2156 1.9865308064030318E-01
2L_1379192_SNP T C 0.3709 56 95 0.2936 2.6993597130713143E-01
2L_1379230_DEL G GGGG 0.3333 47 94 0.3893 3.6083561233554573E-01
2L_1379234_SNP T G 0.09494 15 143 0.3494 3.4086990283118324E-01
2L_1379320_SNP T A 0.1613 25 130 0.5571 5.4309572691087249E-01
2L_1379346_SNP A T 0.4416 68 86 0.657 6.5338110894095169E-01
2L_1379377_SNP T C 0.2763 42 110 0.4721 4.5196317978919609E-01
2L_1379384_SNP T A 0.4679 73 83 0.7486 7.4056973118974201E-01
2L_1379440_SNP T G 0.3311 49 99 0.5124 4.9202299294852148E-01
2L_1379586_SNP A G 0.3826 57 92 0.2981 2.7302020782331360E-01
2L_1379643_SNP T A 0.1519 24 134 0.1909 1.8027397121446331E-01
2L_1379714_DEL G GTTTG 0.05488 9 155 0.05026 4.7875272549805864E-02
2L_1379763_SNP T A 0.07595 12 146 0.703 6.9586830327777749E-01
2L_1379804_SNP C A 0.3425 50 96 0.7893 7.7740724985494181E-01
2L_1379829_SNP A G 0.05488 9 155 0.05026 4.7875272549805864E-02
2L_1379862_SNP T C 0.3446 51 97 0.1709 1.4793603922302112E-01
2L_1379866_SNP A C 0.2548 40 117 0.2072 1.9696950349051656E-01
2L_1379881_SNP C T 0.1753 27 127 0.06695 5.7063943359364495E-02
2L_1379928_SNP C A 0.2115 33 123 0.2827 2.6881742466334824E-01
2L_1379960_SNP T C 0.3691 55 94 0.8609 8.5533989528079901E-01
2L_1379977_SNP C T 0.1325 20 131 0.1257 1.0831593873370138E-01
2L_1380054_SNP A C 0.0875 14 146 0.846 8.4271157228023652E-01
2L_1380067_SNP A C 0.2581 40 115 0.4371 4.2016466650614226E-01
2L_1380101_SNP G A 0.05521 9 154 0.5924 5.8928867014557418E-01
2L_1380148_SNP A G 0.06135 10 153 0.8785 8.7684494135362945E-01
2L_1380358_SNP A T 0.08497 13 140 0.723 7.1149171208092110E-01
2L_1380421_SNP T G 0.1497 22 125 0.1393 1.1892293697028689E-01
2L_1380422_SNP G A 0.1544 23 126 0.1458 1.2753989996665027E-01
2L_1380448_SNP T C 0.1987 31 125 0.1417 1.3165936652061683E-01
2L_1380480_SNP A G 0.2384 36 115 0.1961 1.7597981209291080E-01
2L_1380537_SNP C T 0.2708 39 105 0.2871 2.5578220430065746E-01
2L_1380543_SNP G T 0.4859 69 73 0.7048 6.8788096505397134E-01
2L_1380653_SNP A T 0.08784 13 135 0.2085 1.8449641416886386E-01
2L_1380918_SNP T C 0.4211 64 88 0.1994 1.7844405757939641E-01
2L_1380932_SNP G C 0.1419 22 133 0.2408 2.2414257914434188E-01
2L_1381187_INS C CTGCGCGCAGC 0.1346 21 135 0.8662 8.6301268720933277E-01
2L_1381199_SNP A C 0.1635 26 133 0.4013 3.9110552424997513E-01
2L_1381210_SNP T C 0.2102 33 124 0.08845 7.9115945944260788E-02
2L_1381216_SNP G A 0.0679 11 151 0.9092 9.0801399534892058E-01
2L_1381224_SNP A G 0.2152 34 124 0.1178 1.0737076496982512E-01
2L_1381238_SNP C T 0.2152 34 124 0.1178 1.0737076496982512E-01
2L_1381250_DEL A AA 0.2293 36 121 0.1117 1.0079312205454150E-01
2L_1381255_DEL T TGGTTGATTT 0.1974 30 122 0.07658 6.6833151105388011E-02
2L_1381281_SNP T C 0.07317 12 152 0.8218 8.2170732204115216E-01
2L_1381282_SNP C A 0.07362 12 151 0.9568 9.5639172940115469E-01
2L_1381289_SNP A C 0.09877 16 146 0.3823 3.8080407170525388E-01
2L_1381304_SNP A T 0.07273 12 153 0.7922 7.9062465795923809E-01
2L_1381370_SNP A T 0.2675 42 115 0.04606 3.9616711576292915E-02
2L_1381394_SNP A C 0.07407 12 150 0.9394 9.3871832995718263E-01
2L_1381396_SNP C A 0.4733 71 79 0.1008 9.3203729920866007E-02
2L_1381403_SNP T G 0.4671 71 81 0.07539 6.4046609313580222E-02
2L_1381522_SNP C T 0.2866 45 112 0.3742 3.6198217343475547E-01
2L_1381554_DEL G GCGACTGCGACTG 0.1447 22 130 0.4691 4.4945830795964781E-01
2L_1381587_SNP G C 0.06707 11 153 0.5974 5.9351258196849455E-01
2L_1381590_SNP T A 0.25 38 114 0.8147 8.0772912167626321E-01
2L_1381621_SNP A G 0.1582 25 133 0.5384 5.2724073990409326E-01
2L_1381633_SNP T C 0.05063 8 150 0.6698 6.6349732685351315E-01
2L_1381651_SNP G A 0.4604 64 75 0.6999 6.7661126134409710E-01
2L_1381750_SNP A G 0.06289 10 149 0.6741 6.6905591282570676E-01
2L_1381786_SNP T A 0.3 45 105 0.371 3.4850648119455385E-01
2L_1381795_SNP T C 0.06832 11 150 0.9893 9.8912043508408165E-01
2L_1381807_SNP G A 0.3475 49 92 0.2988 2.6965412320807614E-01
2L_1381810_SNP T C 0.08163 12 135 0.831 8.2352600803922482E-01
2L_1381816_SNP T A 0.07534 11 135 0.8599 8.5413185538384540E-01
2L_1381837_SNP C T 0.2653 39 108 0.4355 4.2106466609661508E-01
2L_1381957_SNP G A 0.4295 64 85 0.3277 3.0289426822464882E-01
2L_1381960_SNP A T 0.3971 54 82 0.4385 4.1007923090200249E-01
2L_1381966_SNP G A 0.4828 70 75 0.3812 3.5395402354781280E-01
2L_1381978_SNP T C 0.3333 50 100 0.5461 5.3481745050253848E-01
2L_1382020_SNP A G 0.1304 21 140 0.2044 1.9609431387229992E-01
2L_1382059_SNP T C 0.07407 12 150 0.9529 9.5225940646638774E-01
2L_1382287_SNP A G 0.05696 9 149 0.8789 8.7584835821475293E-01
2L_1382376_SNP T G 0.1824 29 130 0.702 7.1591707650171965E-01
2L_1382419_SNP T C 0.2353 36 117 0.6286 6.1651820647824840E-01
2L_1382422_SNP G A 0.2436 38 118 0.6758 6.6579586088254217E-01
2L_1382428_SNP T G 0.1465 23 134 0.8597 8.5553950765168529E-01
2L_1382440_SNP C G 0.1484 23 132 0.8644 8.6121366304868019E-01
2L_1382479_SNP T C 0.269 39 106 0.7364 7.2367019963623169E-01
2L_1382491_SNP T C 0.0828 13 144 0.9197 9.1770827926209697E-01
2L_1382551_SNP C G 0.3185 43 92 0.807 7.9734967062119066E-01
2L_1382554_SNP A C 0.4027 60 89 0.8078 7.9910808968942681E-01
2L_1382596_SNP G A 0.4967 76 77 0.3781 3.5975246922989812E-01
2L_1382654_DEL A AAACA 0.09333 14 136 0.08516 9.8314587967037181E-02
2L_1382751_SNP G T 0.2614 40 113 0.4514 4.3463893636108530E-01
2L_1382760_SNP T C 0.3311 49 99 0.7066 6.9351932372512137E-01
2L_1382788_SNP A G 0.08917 14 143 0.4311 4.3194965791469242E-01
2L_1382790_SNP A G 0.3862 56 89 0.9023 8.9691307577576207E-01
2L_1382829_SNP C T 0.4161 62 87 0.6051 5.8898055647277547E-01
2L_1382932_INS GGG G 0.0559 9 152 0.09357 9.3203930301934523E-02
2L_1382992_SNP C T 0.1513 23 129 0.1498 1.3226972896733891E-01
2L_1382994_SNP T C 0.14 21 129 0.1188 1.0083883002183325E-01
2L_1383053_SNP A T 0.09375 15 145 0.03099 2.8449800052880999E-02
2L_1383172_SNP T C 0.1026 16 140 0.2722 2.5592608802115513E-01
2L_1383201_SNP G A 0.4733 71 79 0.6092 5.9079535977068454E-01
2L_1383218_SNP C T 0.3161 49 106 0.9861 9.8558632949656377E-01
2L_1383375_SNP T A 0.298 45 106 0.615 6.0042836232370311E-01
2L_1383457_SNP C A 0.09816 16 147 0.9788 9.7849113779754759E-01
2L_1383460_SNP C T 0.09259 15 147 0.9099 9.0857074507294355E-01
2L_1383706_SNP T C 0.06369 10 147 0.5002 4.9136003218558588E-01
2L_1383738_SNP A G 0.2961 45 107 0.05644 4.6508278706974285E-02
2L_1383805_SNP C G 0.07692 12 144 0.5086 4.9692204737730850E-01
2L_1383806_SNP A G 0.4371 66 85 0.6094 5.9234558490593714E-01
2L_1383872_SNP A G 0.06832 11 150 0.6902 6.8504921841104571E-01
2L_1383900_SNP G A 0.4408 67 85 0.2874 2.6599997634283812E-01
2L_1383917_SNP A G 0.3506 54 100 0.09849 8.6148950252773249E-02
2L_1383929_SNP T C 0.3922 60 93 0.1376 1.2370385927739191E-01
2L_1383939_SNP A G 0.3484 54 101 0.2874 2.7179038825047253E-01
2L_1383961_SNP T A 0.3904 57 89 0.4162 3.8907795588730765E-01
2L_1384124_INS CGGC C 0.1242 19 134 0.2497 2.3461642353865042E-01
2L_1384131_SNP A T 0.3205 50 106 0.8059 8.0011201038336632E-01
2L_1384220_SNP T G 0.1299 20 134 0.7413 7.3457634057145449E-01
2L_1384234_SNP T A 0.07453 12 149 0.6493 6.4488266456456111E-01
2L_1384264_DEL T TT 0.2617 39 110 0.4391 4.2032727687686844E-01
2L_1384340_SNP A T 0.1118 18 143 0.1973 1.8848611407091498E-01
2L_1384447_DEL A AA 0.1842 28 124 0.03361 2.6803686410131193E-02
2L_1384452_SNP G A 0.2222 34 119 0.2652 2.4613574315115083E-01
2L_1384489_SNP T G 0.07692 12 144 0.7273 7.2587802194523876E-01
2L_1384645_SNP G A 0.3151 46 100 0.5526 5.2849707472318941E-01
2L_1384679_SNP A T 0.3288 48 98 0.4867 4.6186166244998117E-01
2L_1384695_SNP G T 0.3642 55 96 0.7237 7.1208813884815125E-01
2L_1384704_SNP A G 0.0559 9 152 0.6363 6.3012157759310150E-01
2L_1384705_SNP T G 0.4362 65 84 0.7935 7.8453542523857367E-01
2L_1384707_SNP C T 0.1698 27 132 0.4639 4.5656483130430670E-01
2L_1384708_SNP C G 0.3421 52 100 0.4651 4.4613419389484421E-01
2L_1384711_SNP T G 0.3113 47 104 0.2782 2.5875739323552038E-01
2L_1384721_SNP A T 0.2267 34 116 0.1545 1.3541855952635429E-01
2L_1384736_SNP C T 0.2025 32 126 0.6428 6.4217414665515582E-01
2L_1384755_SNP T A 0.2013 32 127 0.3894 3.8030730685529446E-01
2L_1384760_SNP A T 0.1859 29 127 0.3611 3.4789612620995813E-01
2L_1384764_SNP A G 0.4079 62 90 0.8372 8.2994993514213933E-01
2L_1384766_SNP A G 0.4052 62 91 0.7326 7.2310010854861195E-01
2L_1384771_SNP T C 0.1274 20 137 0.2666 2.6998787206490238E-01
2L_1384780_SNP C T 0.121 19 138 0.7954 7.9246716297042652E-01
2L_1384782_SNP A T 0.1795 28 128 0.4206 4.0510981269546720E-01
2L_1384785_SNP C A 0.3203 49 104 0.4277 4.0951158136644739E-01
2L_1384790_SNP T A 0.3158 48 104 0.4476 4.4090450552122595E-01
2L_1384795_SNP G A 0.1806 28 127 0.4103 3.9351639861076593E-01
2L_1384803_SNP A T 0.1634 25 128 0.3783 3.5776404749462420E-01
2L_1384807_DEL T TTAGGCGATTG 0.1795 28 128 0.4206 4.0510981269546720E-01
2L_1384820_SNP T A 0.2353 36 117 0.4376 4.3009479491973268E-01
2L_1384857_SNP T G 0.3944 56 86 0.2803 2.6701436840174786E-01
2L_1384881_SNP C G 0.4067 61 89 0.2307 2.1362010467742210E-01
2L_1384905_INS GC G 0.3356 50 99 0.2389 2.2281281232274441E-01
2L_1384912_SNP G C 0.26 39 111 0.6927 6.8038710292770055E-01
2L_1384944_SNP A G 0.1224 18 129 0.5544 5.3315024742953776E-01
2L_1384994_SNP G C 0.08904 13 133 0.3772 3.7426923833478665E-01
2L_1385043_SNP A G 0.05806 9 146 0.2199 2.0341425822688197E-01
2L_1385171_SNP T C 0.1667 25 125 0.6513 6.3440636810090956E-01
2L_1385333_SNP T C 0.08054 12 137 0.831 8.2709188685437007E-01
2L_1385366_SNP A C 0.3421 52 100 0.542 5.3140647207217429E-01
2L_1385405_SNP T C 0.05769 9 147 0.1204 1.2306456472335869E-01
2L_1385408_SNP T A 0.05732 9 148 0.1152 1.1716057625367615E-01
2L_1385434_SNP G C 0.05556 9 153 0.1234 1.1724415501684649E-01
2L_1385458_SNP G T 0.05556 9 153 0.1234 1.1724415501684649E-01
2L_1385474_SNP A C 0.05556 9 153 0.1234 1.1724415501684649E-01
2L_1385479_SNP T G 0.4167 60 84 0.2428 2.1350605866500949E-01
2L_1385483_SNP T A 0.05556 9 153 0.1234 1.1724415501684649E-01
2L_1385493_SNP G T 0.4286 66 88 0.502 4.8614468282287682E-01
2L_1385512_SNP C T 0.3841 58 93 0.2435 2.2386396162534949E-01
2L_1385524_SNP A G 0.4305 65 86 0.5678 5.5261878395394071E-01
2L_1385557_SNP A C 0.4122 61 87 0.5149 5.0015406637380977E-01
2L_1385621_SNP A C 0.1274 20 137 0.4943 4.8067238153305591E-01
2L_1385634_INS CT C 0.3289 49 100 0.1504 1.3205620834750909E-01
2L_1385783_SNP C T 0.1125 18 142 0.2429 2.3221769394344771E-01
2L_1385844_SNP A C 0.1006 16 143 0.1482 1.3852145592363097E-01
2L_1385881_SNP A G 0.07692 12 144 0.5284 5.1607152634822029E-01
2L_1385954_SNP G C 0.1056 17 144 0.9092 9.0763240139362922E-01
2L_1385961_SNP C A 0.109 17 139 0.05985 5.2311825143347382E-02
2L_1385983_SNP A C 0.4552 66 79 0.2704 2.4748961197006103E-01
2L_1386048_SNP T C 0.3947 60 92 0.8497 8.4412099283424846E-01
2L_1386054_SNP C T 0.4238 64 87 0.9099 9.0638596790093262E-01
2L_1386058_SNP C G 0.4276 65 87 0.8087 8.0071934091318309E-01
2L_1386180_SNP A G 0.1307 20 133 0.471 4.5741722995435941E-01
2L_1386195_SNP T C 0.07547 12 147 0.0412 3.6820403845103253E-02
2L_1386327_SNP G A 0.2025 32 126 0.0319 2.7981167115774842E-02
2L_1386539_SNP C T 0.07407 12 150 0.05286 4.9144241435939609E-02
2L_1386573_SNP T C 0.06135 10 153 0.8366 8.3435698148524429E-01
2L_1386615_SNP T C 0.3716 55 93 0.1129 9.6664514329463880E-02
2L_1386657_SNP C T 0.242 38 119 0.211 2.0232131485818061E-01
2L_1386685_SNP T A 0.1203 19 139 0.351 3.4703574705231544E-01
2L_1386691_SNP C T 0.2548 40 117 0.2842 2.7120530659278907E-01
2L_1386696_DEL T TCTAAATA 0.1062 17 143 0.1637 1.5438234601997181E-01
2L_1386698_SNP T A 0.4963 67 68 0.3898 3.6360282526693077E-01
2L_1386705_INS CATTT C 0.09494 15 143 0.05844 5.3116596225645150E-02
2L_1386744_SNP A G 0.4295 64 85 0.1799 1.5827253916384187E-01
2L_1386781_SNP C T 0.366 56 97 0.4717 4.5425050160395486E-01
2L_1386785_SNP A G 0.1195 19 140 0.1221 1.1337010428551364E-01
2L_1386791_SNP T A 0.1258 20 139 0.1519 1.4243703961619980E-01
2L_1386855_SNP G T 0.4 62 93 0.1253 1.1277407653839333E-01
2L_1386915_SNP G A 0.05063 8 150 0.8365 8.3231361429413708E-01
2L_1386930_SNP A C 0.4211 64 88 0.08091 6.8749281377598739E-02
2L_1386945_SNP A G 0.06832 11 150 0.55 5.4310803085447623E-01
2L_1387032_SNP G A 0.1062 17 143 0.4107 4.1009584796605647E-01
2L_1387056_SNP T C 0.44 66 84 0.7706 7.5985249369888608E-01
2L_1387091_SNP G A 0.2303 35 117 0.5574 5.3898218480383564E-01
2L_1387098_SNP G C 0.1401 22 135 0.2207 2.0689095996380391E-01
2L_1387175_SNP G A 0.1847 29 128 0.01999 1.6350026716159174E-02
2L_1387181_SNP G A 0.4868 74 78 0.04361 3.5344860012341578E-02
2L_1387199_SNP T G 0.09091 14 140 0.7729 7.6627694219537934E-01
2L_1387211_SNP G C 0.06875 11 149 0.8848 8.8243312326887013E-01
2L_1387241_SNP A G 0.07362 12 151 0.9636 9.6309367954298508E-01
2L_1387377_SNP C A 0.1161 18 137 0.914 9.1126329283615481E-01
2L_1387397_SNP T C 0.08228 13 145 0.948 9.4670589798368254E-01
2L_1387422_SNP G T 0.06832 11 150 0.7707 7.6640028526152504E-01
2L_1387444_SNP A G 0.1923 30 126 0.1071 9.5445562683586505E-02
2L_1387465_SNP C G 0.1056 17 144 0.1664 1.5812426745497221E-01
2L_1387546_SNP T C 0.1772 28 130 0.301 2.8697703085764292E-01
2L_1387549_SNP G T 0.2403 37 117 0.04652 3.8162164319901916E-02
2L_1387568_SNP C T 0.1731 27 129 0.2624 2.4642626588748417E-01
2L_1387766_SNP G A 0.075 12 148 0.8711 8.6825530906539428E-01
2L_1387832_SNP T C 0.05556 9 153 0.09108 8.5885340114879249E-02
2L_1387847_SNP G A 0.09615 15 141 0.1272 1.2457839631316547E-01
2L_1387852_SNP T A 0.1076 17 141 0.09593 8.6767920728510584E-02
2L_1387858_SNP A C 0.125 19 133 0.2714 2.4924682417586164E-01
2L_1387862_SNP A C 0.1076 17 141 0.09593 8.6767920728510584E-02
2L_1387868_SNP G C 0.3226 50 105 0.4225 4.0469366087561509E-01
2L_1387926_SNP G T 0.07975 13 150 0.8955 8.9410364779731077E-01
2L_1387928_SNP C A 0.0875 14 146 0.1745 1.6578465241172669E-01
2L_1387935_SNP G C 0.4564 68 81 0.06733 5.6289391150900057E-02
2L_1387939_SNP C T 0.3092 47 105 0.8037 7.9560644003008696E-01
2L_1387948_SNP T C 0.2038 32 125 0.5217 5.1164676484788418E-01
2L_1387951_SNP C T 0.2051 32 124 0.4987 4.8499726365933360E-01
2L_1387960_INS TTTGTCGCGC T 0.08228 13 145 0.2614 2.5179884370594152E-01
2L_1387961_SNP A C 0.4514 65 79 0.1101 8.9634848609959739E-02
2L_1387968_SNP C A 0.3067 46 104 0.8053 7.9701072517392690E-01
2L_1388002_INS GG G 0.09554 15 142 0.1219 1.2046930684698309E-01
2L_1388013_SNP C A 0.172 27 130 0.7026 6.9417037976792795E-01
2L_1388030_SNP G A 0.1656 26 131 0.8419 8.3758752195270691E-01
2L_1388040_SNP T C 0.1677 26 129 0.9034 9.0219023524266651E-01
2L_1388049_SNP C T 0.3312 52 105 0.4603 4.4749692105916827E-01
2L_1388058_SNP A G 0.2987 46 108 0.6349 6.2998869289414794E-01
2L_1388071_SNP C T 0.1275 19 130 0.9806 9.7959573386093712E-01
2L_1388103_SNP T C 0.1062 17 143 0.2985 2.8792304348733477E-01
2L_1388109_SNP C T 0.1465 23 134 0.9734 9.7267328632501293E-01
2L_1388116_SNP C G 0.07975 13 150 0.8955 8.9410364779731077E-01
2L_1388127_SNP T A 0.1465 23 134 0.2601 2.4692548153436822E-01
2L_1388291_SNP T C 0.06748 11 152 0.05192 4.8804580218922228E-02
2L_1388358_SNP C G 0.1635 26 133 0.7861 7.8078443561957611E-01
2L_1388412_DEL TT T 0.5 73 73 0.4051 3.8834332394638815E-01
2L_1388615_SNP T G 0.2781 42 109 0.2737 2.5133370944775490E-01
2L_1388628_INS TG A 0.09877 16 146 0.1305 1.2575375593376237E-01
2L_1388631_SNP T C 0.09259 15 147 0.1354 1.2907000063307639E-01
2L_1388632_SNP C A 0.09259 15 147 0.1354 1.2907000063307639E-01
2L_1388667_SNP T A 0.1529 24 133 0.05613 4.9236096511828385E-02
2L_1388722_SNP G C 0.3986 57 86 0.3659 3.3664642006687118E-01
2L_1388762_SNP A T 0.1392 22 136 0.5188 5.1647877587296476E-01
2L_1388773_SNP G T 0.2138 34 125 0.01145 9.5820471418508885E-03
2L_1388775_DEL G GTCTAACATAACAGGCG 0.09816 16 147 0.1234 1.1832314095704899E-01
2L_1388814_SNP C G 0.1975 31 126 0.01918 1.6008651345904536E-02
2L_1388822_SNP C T 0.4437 67 84 0.02784 2.1863837400667212E-02
2L_1388833_DEL A ATGCTTAAAGCA 0.1 16 144 0.1262 1.1773792324754107E-01
2L_1388851_SNP C A 0.3933 59 91 0.06856 6.0368144384816524E-02
2L_1388856_SNP T C 0.1667 26 130 0.01002 7.8717616190564707E-03
2L_1388857_SNP C T 0.1613 25 130 0.07587 7.3552794921674963E-02
2L_1388859_SNP T C 0.08696 14 147 0.08571 7.9651777553873385E-02
2L_1388868_DEL T TGTTGTATT 0.09877 16 146 0.1206 1.1474479157338680E-01
2L_1388908_SNP G C 0.1867 28 122 0.2528 2.3021370321714019E-01
2L_1388932_SNP C G 0.1572 25 134 0.0361 3.2427340273937927E-02
2L_1388961_SNP C T 0.1688 27 133 0.01609 1.3806496609806594E-02
2L_1389015_SNP C G 0.06098 10 154 0.05446 5.1944313345283107E-02
2L_1389099_SNP T C 0.06135 10 153 0.0544 5.1215589079369767E-02
2L_1389115_DEL C CCTTCTCC 0.1625 26 134 0.02493 2.2335014154638438E-02
2L_1389123_SNP A C 0.3791 58 95 0.3002 2.9091101912775108E-01
2L_1389129_SNP A C 0.4267 64 86 0.5025 4.8199614647062139E-01
2L_1389157_SNP A G 0.06098 10 154 0.05446 5.1944313345283107E-02
2L_1389193_SNP G A 0.3816 58 94 0.7431 7.3672921993425011E-01
2L_1389199_SNP A G 0.3158 48 104 0.7289 7.1771726801956537E-01
2L_1389283_DEL G GTCGAGCCGTTGTTGTTGTCAG 0.1569 24 129 0.06271 5.8403547556629402E-02
2L_1389428_SNP G C 0.128 21 143 0.1254 1.2175446670352774E-01
2L_1389508_INS T TTT 0.3667 55 95 0.4313 4.1079609035411935E-01
2L_1389712_SNP A G 0.1788 27 124 0.1042 8.9277672173915468E-02
2L_1389718_SNP C T 0.3667 55 95 0.7846 7.7531569997328376E-01
2L_1389747_SNP T G 0.1908 29 123 0.1154 1.0056025476921571E-01
2L_1389750_SNP A C 0.1961 30 123 0.1115 9.7960050043747637E-02
2L_1389768_SNP C G 0.3072 47 106 0.9652 9.6377918835384990E-01
2L_1389769_SNP C A 0.3072 47 106 0.9652 9.6377918835384990E-01
2L_1389854_SNP T G 0.2449 36 111 0.5598 5.4214044328497657E-01
2L_1389862_SNP G A 0.268 41 112 0.372 3.5331564124918868E-01
2L_1389969_SNP T C 0.1895 29 124 0.213 1.9602367185424419E-01
2L_1389973_SNP T C 0.06875 11 149 0.7655 7.6090831437781536E-01
2L_1390018_SNP G T 0.1469 21 122 0.5563 5.3134187747189554E-01
2L_1390063_SNP A T 0.1338 21 136 0.4106 3.9760926058126211E-01
2L_1390190_SNP C G 0.05625 9 151 0.8023 7.9899934438989528E-01
2L_1390256_SNP A G 0.2745 42 111 0.1605 1.4626025203189796E-01
2L_1390283_SNP G C 0.1711 26 126 0.1223 1.0765182225558212E-01
2L_1390416_SNP T C 0.1367 19 120 0.8027 7.9355929353506016E-01
2L_1390426_SNP C A 0.2168 31 112 0.3165 2.9345005700476168E-01
2L_1390443_SNP T A 0.05369 8 141 0.9386 9.3575205644894521E-01
2L_1390488_SNP T C 0.0875 14 146 0.4176 4.0819591431598934E-01
2L_1390617_SNP A G 0.2013 30 119 0.3168 2.9527961258238078E-01
2L_1390658_SNP T G 0.245 37 114 0.385 3.6355310510140881E-01
2L_1390684_SNP T C 0.1006 16 143 0.09195 8.6299771846813811E-02
2L_1390686_SNP A G 0.1176 16 120 0.4644 4.2994319934956982E-01
2L_1390687_SNP G A 0.1026 16 140 0.5269 5.1492167613501860E-01
2L_1390697_SNP T C 0.2 31 124 0.0873 7.6242429293318315E-02
2L_1390703_SNP A G 0.2237 34 118 0.1621 1.4662104584824842E-01
2L_1390707_SNP C T 0.4589 67 79 0.1786 1.5782306756179876E-01
2L_1390717_SNP A C 0.4545 65 78 0.3656 3.5189866386398561E-01
2L_1390727_SNP A T 0.2065 32 123 0.05266 4.4590860256400626E-02
2L_1390742_DEL T TCGATAAATATTG 0.08589 14 149 0.4266 4.2031225398428973E-01
2L_1390760_SNP A G 0.08589 14 149 0.514 5.0830103902850943E-01
2L_1390764_SNP G A 0.4126 59 84 0.6281 6.0547239316208068E-01
2L_1390782_INS CTTC C 0.2687 36 98 0.2402 2.0279078209994361E-01
2L_1390785_SNP C T 0.09202 15 148 0.3109 3.0430509430525909E-01
2L_1390795_SNP T C 0.1076 17 141 0.5361 5.2552926808407718E-01
2L_1390805_SNP A G 0.07317 12 152 0.06148 5.8773758964957165E-02
2L_1390830_SNP C T 0.1226 19 136 0.3286 3.1298072063715610E-01
2L_1390835_SNP A G 0.1282 20 136 0.4675 4.5276941314619901E-01
2L_1390852_SNP C A 0.08667 13 137 0.5674 5.4888167856411219E-01
2L_1390853_SNP T A 0.09272 14 137 0.4802 4.6101539290527649E-01
2L_1390857_SNP G A 0.05333 8 142 0.4899 4.6881960130428690E-01
2L_1390927_SNP T C 0.08974 14 142 0.2351 2.1992026433898038E-01
2L_1391092_SNP G T 0.3448 50 95 0.8538 8.4594904318344988E-01
2L_1391095_SNP T C 0.08805 14 145 0.5641 5.5635696974556059E-01
2L_1391119_SNP G T 0.2329 34 112 0.6414 6.2234421062417566E-01
2L_1391343_SNP C T 0.1818 28 126 0.4023 3.8656564664653992E-01
2L_1391346_SNP G A 0.2092 32 121 0.236 2.1912232057006487E-01
2L_1391377_SNP G T 0.09202 15 148 0.67 6.6625058293960415E-01
2L_1391395_SNP T G 0.106 16 135 0.1385 1.2032632485056904E-01
2L_1391401_SNP C T 0.24 36 114 0.6852 6.6969399802134588E-01
2L_1391512_SNP A G 0.1 16 144 0.427 4.1661743122529138E-01
2L_1391647_SNP A G 0.06211 10 151 0.1061 1.0084171734312208E-01
2L_1391824_SNP T A 0.09655 14 131 0.764 7.5091805125272060E-01
2L_1391911_SNP A G 0.1623 25 129 0.2917 2.7328129659894473E-01
2L_1391992_SNP A G 0.1824 29 130 0.02584 2.2325012143410823E-02
2L_1392115_SNP C T 0.2013 31 123 0.7157 7.0848353527399321E-01
2L_1392220_SNP C T 0.4196 60 83 0.2289 2.0629833297450495E-01
2L_1392379_SNP A G 0.4667 70 80 0.339 3.2539859618481748E-01
2L_1392475_SNP G A 0.4828 70 75 0.1628 1.4053556876922735E-01
2L_1392539_SNP A G 0.457 69 82 0.2706 2.4908578819630245E-01
2L_1392540_SNP T A 0.2038 32 125 0.4934 4.8509042383218126E-01
2L_1392543_SNP T G 0.4527 67 81 0.3259 3.0441894418926418E-01
2L_1392547_SNP G A 0.4533 68 82 0.2789 2.5574744868951216E-01
2L_1392549_SNP A T 0.4533 68 82 0.2789 2.5574744868951216E-01
2L_1392569_DEL A CGACG 0.09816 16 147 0.9625 9.6201070042930337E-01
2L_1392570_SNP T G 0.1831 26 116 0.05915 4.5914577324840437E-02
2L_1392575_SNP A T 0.09877 16 146 0.9583 9.5765180066297229E-01
2L_1392577_DEL A AGCATTTATTG 0.09816 16 147 0.9625 9.6201070042930337E-01
2L_1392577_SNP G A 0.125 18 126 0.819 8.1068843260452539E-01
2L_1392586_SNP G T 0.1761 25 117 0.06799 5.3529979303778411E-02
2L_1392594_SNP T A 0.2125 34 126 0.5918 5.8578973591873518E-01
2L_1392595_SNP A T 0.2125 34 126 0.6742 6.6787360438703491E-01
2L_1392602_SNP T C 0.2138 34 125 0.8211 8.1708943315415783E-01
2L_1392613_SNP T G 0.09434 15 144 0.9027 9.0079446736410174E-01
2L_1392617_SNP C A 0.09091 14 140 0.5055 4.8900319614976817E-01
2L_1392618_SNP A T 0.09091 14 140 0.5055 4.8900319614976817E-01
2L_1392627_SNP G C 0.09859 14 128 0.5042 4.9384061931533507E-01
2L_1392637_SNP C T 0.1973 29 118 0.9216 9.2110377090289741E-01
2L_1392657_SNP G A 0.2681 37 101 0.4601 4.6184008612590111E-01
2L_1392898_SNP T G 0.3548 55 100 0.1541 1.3944693662602414E-01
2L_1392899_SNP T C 0.1699 26 127 0.4499 4.3068714407818498E-01
2L_1392907_SNP A G 0.09317 15 146 0.7201 7.1655851327284847E-01
2L_1393078_SNP C T 0.1062 17 143 0.8976 8.9599456637698804E-01
2L_1393160_SNP G C 0.1013 16 142 0.2929 2.7904200764571618E-01
2L_1393225_DEL T TCACCAGCT 0.1185 16 119 0.4993 4.7947052952136782E-01
2L_1393362_SNP T C 0.3775 57 94 0.09725 8.2768655039319960E-02
2L_1393419_SNP T C 0.07947 12 139 0.4648 4.4863127984483731E-01
2L_1393423_SNP G A 0.08553 13 139 0.8439 8.3687191675880146E-01
2L_1393452_SNP T C 0.3026 46 106 0.3242 3.0343954611246049E-01
2L_1393684_SNP C G 0.07453 12 149 0.167 1.6327809262485893E-01
2L_1393711_SNP A G 0.07453 12 149 0.1798 1.7221231474769250E-01
2L_1393722_SNP G A 0.08333 13 143 0.121 1.1187701343756451E-01
2L_1393737_SNP C T 0.08917 14 143 0.07682 6.9853328976198351E-02
2L_1393748_SNP T A 0.09494 15 143 0.07629 7.0212840625099360E-02
2L_1393778_SNP C T 0.4667 70 80 0.1485 1.2970844308772111E-01
2L_1393779_SNP T G 0.4636 70 81 0.139 1.2174272061485614E-01
2L_1393809_SNP T A 0.05096 8 149 0.6167 6.0599917161435235E-01
2L_1393887_SNP G A 0.0566 9 150 0.1995 1.9207867156977665E-01
2L_1393914_SNP C G 0.4832 72 77 0.2652 2.4047315064010155E-01
2L_1393922_SNP T C 0.3092 47 105 0.3034 2.8420435312956271E-01
2L_1393924_SNP T C 0.1 16 144 0.9458 9.4477630713132899E-01
2L_1393927_SNP A T 0.1013 16 142 0.9933 9.9311756648980154E-01
2L_1394179_SNP T C 0.3709 56 95 0.5072 4.8760323335176492E-01
2L_1394238_SNP A G 0.4825 69 74 0.3346 3.0300614396506398E-01
2L_1394243_SNP A G 0.06211 10 151 0.128 1.2088776234877108E-01
2L_1394280_SNP A G 0.05556 9 153 0.183 1.7738790457680609E-01
2L_1394289_SNP T C 0.06707 11 153 0.2249 2.2003114316659589E-01
2L_1394301_SNP G A 0.08176 13 146 0.06722 6.0476437232558973E-02
2L_1394307_SNP A G 0.2394 34 108 0.7785 7.6733522980027036E-01
2L_1394365_SNP G C 0.4384 64 82 0.2353 2.1104816274485583E-01
2L_1394367_SNP T A 0.4384 64 82 0.2353 2.1104816274485583E-01
2L_1394368_SNP A G 0.4452 65 81 0.1877 1.6309095483611447E-01
2L_1394407_SNP T C 0.05455 9 156 0.9189 9.1826419377277002E-01
2L_1394408_SNP G A 0.06875 11 149 0.8118 8.0976144108056469E-01
2L_1394453_SNP C G 0.4755 68 75 0.3245 2.9949532349831798E-01
2L_1394457_SNP G A 0.4859 69 73 0.3565 3.2707043438588335E-01
2L_1394460_SNP A C 0.469 68 77 0.3616 3.3487044888112472E-01
2L_1394769_SNP G A 0.1118 18 143 0.9105 9.0889700554040731E-01
2L_1394784_SNP T A 0.1325 20 131 0.7256 7.1387562356133660E-01
2L_1394844_SNP A T 0.4662 69 79 0.2952 2.6973727692547023E-01
2L_1394869_SNP T A 0.1053 16 136 0.5529 5.4043129188333805E-01
2L_1394871_SNP G T 0.2027 30 118 0.811 8.0171013382133993E-01
2L_1394887_SNP A C 0.09375 15 145 0.225 2.1449800999212432E-01
2L_1394899_SNP C A 0.09375 15 145 0.225 2.1453713043122469E-01
2L_1394924_SNP C G 0.1203 19 139 0.6063 6.1880490024545820E-01
2L_1394933_SNP G C 0.4863 71 75 0.3489 3.2550089454959685E-01
2L_1394952_SNP G A 0.09434 15 144 0.9443 9.4330658647340759E-01
2L_1394967_SNP T C 0.08333 13 143 0.6189 6.1082867350719883E-01
2L_1395322_SNP A G 0.09877 16 146 0.8686 8.6729744510360851E-01
2L_1395364_SNP G C 0.487 75 79 0.851 8.4595194834155518E-01
2L_1395389_SNP C T 0.06098 10 154 0.9132 9.1238964657542154E-01
2L_1395390_MNP GAC CCA 0.1 16 144 0.9598 9.5910119817898254E-01
2L_1395402_SNP T G 0.457 69 82 0.9719 9.7055013755748609E-01
2L_1395448_SNP T C 0.08176 13 146 0.2524 2.4029527837289921E-01
2L_1395451_SNP T C 0.06135 10 153 0.9217 9.2077507501223488E-01
2L_1395452_SNP C T 0.3935 61 94 0.9454 9.4354673568098302E-01
2L_1395459_SNP T C 0.1226 19 136 0.05945 5.2799119147782146E-02
2L_1395462_SNP A C 0.0679 11 151 0.2168 2.0990973235525479E-01
2L_1395494_DEL G GG 0.08228 13 145 0.9452 9.4373731199110911E-01
2L_1395580_SNP G A 0.1161 18 137 0.355 3.4042807815838005E-01
2L_1395597_SNP T C 0.1161 18 137 0.5008 4.8488940852746398E-01
2L_1395599_SNP T A 0.08805 14 145 0.2662 2.5425392510734957E-01
2L_1395641_SNP G A 0.2264 36 123 0.4046 3.9370506439528563E-01
2L_1395659_SNP C A 0.2697 41 111 0.5906 5.7357660668767185E-01
2L_1395663_SNP T C 0.4437 67 84 0.7679 7.5724933901834224E-01
2L_1395721_SNP C G 0.4354 64 83 0.5308 5.0469303817120492E-01
2L_1395726_SNP C G 0.2143 33 121 0.7101 7.0407851510520292E-01
2L_1395760_SNP A C 0.1097 17 138 0.07624 6.6063826546470125E-02
2L_1395814_SNP A C 0.2157 33 120 0.6147 6.0117422459619430E-01
2L_1396023_SNP A G 0.2866 45 112 0.06274 5.6770338349676826E-02
2L_1396047_SNP T C 0.2756 43 113 0.06829 5.9767165546994405E-02
2L_1396249_DEL T TT 0.2632 40 112 0.4356 4.2629628728034952E-01
2L_1396253_SNP C T 0.2727 42 112 0.6908 6.8043630774322206E-01
2L_1396307_SNP G A 0.268 41 112 0.5764 5.6112862397152274E-01
2L_1396321_SNP A G 0.3716 55 93 0.978 9.7678404993581081E-01
2L_1396361_SNP C T 0.05625 9 151 0.6648 6.5790180494782624E-01
2L_1396504_SNP C G 0.2418 37 116 0.8951 8.9174589573779928E-01
2L_1396653_SNP C T 0.4737 72 80 0.7489 7.4039830899783787E-01
2L_1396684_SNP C G 0.07407 12 150 0.6669 6.6225470401557751E-01
2L_1396806_SNP T C 0.05732 9 148 0.5378 5.2879061610596789E-01
2L_1396869_SNP G C 0.3961 61 93 0.9365 9.3536029578738233E-01
2L_1396951_SNP G A 0.1218 19 137 0.7007 6.9118356502869593E-01
2L_1396985_SNP T G 0.05696 9 149 0.254 2.4413698097976866E-01
2L_1397058_SNP A G 0.06875 11 149 0.2918 2.8337529656799143E-01
2L_1397284_INS TTAAT T 0.09934 15 136 0.5578 5.5007891421201771E-01
2L_1397299_SNP T A 0.3356 50 99 0.4025 3.7939721632420287E-01
2L_1397311_SNP T A 0.1274 20 137 0.9954 9.9533639708463140E-01
2L_1397356_SNP A G 0.2258 35 120 0.5102 4.9492912723753335E-01
2L_1397358_SNP T G 0.1465 23 134 0.05809 5.2078832579517176E-02
2L_1397369_SNP T G 0.5 77 77 0.8035 7.9634121488842846E-01
2L_1397398_SNP T C 0.3974 60 91 0.7436 7.3302143415161347E-01
2L_1397410_SNP T C 0.06875 11 149 0.1337 1.2499840227908754E-01
2L_1397450_SNP C G 0.1975 31 126 0.004888 3.7584712696605974E-03
2L_1397495_SNP G C 0.06875 11 149 0.2035 1.9368034295005332E-01
2L_1397507_INS CGCCTTGGAC C 0.05769 9 147 0.2753 2.6180542738015933E-01
2L_1397508_INS CCCTTGGACC C 0.08725 13 136 0.3732 3.4856881240282422E-01
2L_1397547_SNP A T 0.4865 72 76 0.3825 3.5694864169636331E-01
2L_1397638_SNP C T 0.15 24 136 0.5441 5.3499171194733619E-01
2L_1397845_SNP G C 0.06098 10 154 0.59 5.8598285004077022E-01
2L_1397906_SNP A C 0.1 16 144 0.5769 5.6883350763396545E-01
2L_1397974_SNP A C 0.2838 42 106 0.8406 8.3272353386905373E-01
2L_1398027_SNP A G 0.4145 63 89 0.3841 3.6169986031494061E-01
2L_1398047_SNP T A 0.487 75 79 0.3434 3.2381165202883255E-01
2L_1398056_SNP G A 0.4323 67 88 0.3955 3.8269415575970578E-01
2L_1398157_SNP C G 0.2703 40 108 0.3113 2.8468197295441244E-01
2L_1398164_SNP T C 0.05556 9 153 0.8133 8.1016577215393260E-01
2L_1398177_SNP A T 0.1364 21 133 0.3813 3.6573163570674405E-01
2L_1398278_SNP A G 0.06962 11 147 0.1707 1.5979157803016097E-01
2L_1398295_INS C CC 0.4 58 87 0.2481 2.4106612323584664E-01
2L_1398382_SNP A G 0.2434 37 115 0.6167 6.0978783366127076E-01
2L_1398402_SNP A T 0.1742 27 128 0.5856 5.7318364627850527E-01
2L_1398476_SNP T G 0.3243 48 100 0.8068 7.9636074013315128E-01
2L_1398521_SNP A T 0.3487 53 99 0.7253 7.1583123890294009E-01
2L_1398534_SNP A G 0.1076 17 141 0.7143 7.0789180681958253E-01
2L_1398564_SNP C T 0.2078 32 122 0.4838 4.6595822613831417E-01
2L_1398574_SNP A G 0.2403 37 117 0.8512 8.4616474580912437E-01
2L_1398610_SNP A G 0.4605 70 82 0.4829 4.6215076221938989E-01
2L_1398667_SNP T A 0.08108 12 136 0.2162 1.9066631975066073E-01
2L_1398671_SNP C G 0.1029 14 122 0.4932 4.5270537628510121E-01
2L_1398741_DEL T TT 0.2836 38 96 0.9013 8.9363497594899433E-01
2L_1398757_SNP G C 0.1699 26 127 0.9521 9.5013615602432888E-01
2L_1398827_SNP T A 0.06211 10 151 0.8347 8.3147536630378283E-01
2L_1398870_SNP G A 0.2215 33 116 0.9934 9.9319597081890232E-01
2L_1398897_SNP A C 0.1562 25 135 0.389 3.8073547173228983E-01
2L_1398965_SNP C G 0.2685 40 109 0.9525 9.5032340924627901E-01
2L_1398992_DEL TCT T 0.4759 69 76 0.7484 7.3339829220645569E-01
2L_1399015_SNP T A 0.06173 10 152 0.6363 6.3155207670275937E-01
2L_1399073_SNP A G 0.26 39 111 0.9522 9.5006694588100760E-01
2L_1399078_SNP A G 0.48 72 78 0.9011 8.9641842429661622E-01
2L_1399102_SNP T C 0.08075 13 148 0.3226 3.1458898550624903E-01
2L_1399105_SNP A G 0.1366 22 139 0.9616 9.6099253758514303E-01
2L_1399130_SNP T A 0.3099 44 98 0.9299 9.2667353801309627E-01
2L_1399132_SNP A G 0.1118 17 135 0.4026 3.9013509720087514E-01
2L_1399134_SNP A C 0.1053 16 136 0.3533 3.4064125511251642E-01
2L_1399138_SNP G A 0.0875 14 146 0.5797 5.7228327878063867E-01
2L_1399141_SNP T C 0.3423 51 98 0.5325 5.1433345206311110E-01
2L_1399142_SNP A C 0.2282 34 115 0.9732 9.7198657326511351E-01
2L_1399157_SNP C T 0.1831 26 116 0.2678 2.3444171447134521E-01
2L_1399158_SNP G A 0.125 18 126 0.5467 5.2074653769272961E-01
2L_1399165_SNP A C 0.4191 57 79 0.04988 3.2670915792570129E-02
2L_1399194_SNP T A 0.4627 62 72 0.4065 3.6886926313412616E-01
2L_1399201_SNP A G 0.09375 15 145 0.5354 5.3089419683233485E-01
2L_1399203_SNP T A 0.09317 15 146 0.5407 5.3277488547522456E-01
2L_1399218_SNP T G 0.473 70 78 0.4001 3.7637047083194997E-01
2L_1399230_SNP G T 0.1067 16 134 0.4235 4.1151358581184150E-01
2L_1399235_SNP C T 0.08553 13 139 0.5606 5.5387647023874997E-01
2L_1399238_SNP G A 0.08219 12 134 0.2121 1.9824647337079693E-01
2L_1399256_SNP G T 0.1133 17 133 0.4029 3.9074422885145632E-01
2L_1399257_SNP A G 0.1067 16 134 0.5393 5.3023899161363253E-01
2L_1399275_SNP A G 0.06164 9 137 0.1258 1.1404479599680606E-01
2L_1399281_SNP A G 0.4571 64 76 0.7279 7.1551534335031441E-01
2L_1399284_SNP C T 0.4604 64 75 0.7578 7.4589068247553070E-01
2L_1399312_SNP G A 0.2053 31 120 0.5632 5.5391037393615905E-01
2L_1399376_SNP A G 0.09816 16 147 0.3376 3.3178316106166938E-01
2L_1399455_SNP A G 0.05521 9 154 0.1547 1.4916246611835615E-01
2L_1399513_SNP G T 0.07547 12 147 0.1681 1.5729071888074941E-01
2L_1399650_SNP A G 0.07006 11 146 0.1905 1.7667933084066678E-01
2L_1399656_SNP T G 0.1486 22 126 0.1225 1.3208922200646556E-01
2L_1399698_SNP C G 0.25 39 117 0.3409 3.2547033539983916E-01
2L_1399700_SNP G A 0.1203 19 139 0.4082 3.9510327088351094E-01
2L_1399702_SNP C A 0.1258 20 139 0.3759 3.6394174263966028E-01
2L_1399736_SNP C T 0.07692 12 144 0.3461 3.3115174754483967E-01
2L_1399770_SNP G C 0.2876 44 109 0.3916 3.7207153803397908E-01
2L_1399830_SNP A G 0.1111 18 144 0.5216 5.1536117775500601E-01
2L_1399869_SNP T G 0.05521 9 154 0.4148 4.0857692964364922E-01
2L_1399880_SNP C T 0.4527 67 81 0.9415 9.3860928045531844E-01
2L_1399881_SNP A G 0.3333 50 100 0.967 9.6525436935157760E-01
2L_1399904_SNP G A 0.1296 21 141 0.6689 6.6417887390786401E-01
2L_1399933_SNP A G 0.1523 23 128 0.2965 2.7806270184907467E-01
2L_1399961_SNP T C 0.3946 58 89 0.7337 7.2381120684124090E-01
2L_1399974_INS CTACCCAC C 0.08805 14 145 0.6455 6.3887419869465201E-01
2L_1399983_SNP T G 0.1307 20 133 0.1055 9.3397972649219563E-02
2L_1400007_SNP G T 0.3046 46 105 0.8589 8.5237666614645502E-01
2L_1400008_SNP T G 0.3046 46 105 0.8589 8.5237666614645502E-01
2L_1400011_INS G GAA 0.3026 46 106 0.8601 8.5414540745294598E-01
2L_1400013_SNP G C 0.2933 44 106 0.9437 9.4092376801745281E-01
2L_1400015_SNP A T 0.2215 33 116 0.6604 6.4670951444633851E-01
2L_1400021_SNP T A 0.2961 45 107 0.8983 8.9406697075042918E-01
2L_1400022_SNP G A 0.2961 45 107 0.8983 8.9406697075042918E-01
2L_1400025_SNP A T 0.2933 44 106 0.8104 8.0167660256644124E-01
2L_1400027_SNP A G 0.3092 47 105 0.9736 9.7418759400099708E-01
2L_1400028_SNP T G 0.3007 46 107 0.8788 8.7412686166592590E-01
2L_1400031_DEL AAA A 0.3026 46 106 0.8774 8.7220033870751268E-01
2L_1400035_SNP T C 0.3007 46 107 0.8569 8.5127606853897486E-01
2L_1400074_SNP C G 0.3007 46 107 0.8458 8.3976047010615518E-01
2L_1400076_SNP T A 0.2961 45 107 0.8705 8.6494504779546344E-01
2L_1400082_SNP T A 0.2961 45 107 0.8705 8.6494504779546344E-01
2L_1400083_SNP C A 0.2819 42 107 0.8836 8.7754795468893576E-01
2L_1400088_DEL AA A 0.3046 46 105 0.8592 8.5269695762621056E-01
2L_1400098_SNP A T 0.4392 65 83 0.6949 6.7996878635579772E-01
2L_1400163_SNP G A 0.298 45 106 0.1828 1.6329252232491387E-01
2L_1400166_SNP A G 0.2338 36 118 0.8106 8.0358748374529887E-01
2L_1400395_SNP A G 0.1456 23 135 0.2364 2.2375598413975673E-01
2L_1400418_SNP G C 0.2568 38 110 0.4114 3.8713107685016068E-01
2L_1400480_SNP T G 0.2215 35 123 0.2232 2.1058800274954825E-01
2L_1400490_SNP A G 0.271 42 113 0.2435 2.2973328344841537E-01
2L_1400549_SNP T A 0.4777 75 82 0.9556 9.5445031797865598E-01
2L_1400583_SNP A C 0.4314 66 87 0.8778 8.7362646481723150E-01
2L_1400587_SNP G A 0.4295 67 89 0.8127 8.0694981764215679E-01
2L_1400682_SNP A C 0.08642 14 148 0.4785 4.7128726898443429E-01
2L_1400701_SNP T C 0.125 18 126 0.4772 4.5488931202442895E-01
2L_1400722_SNP G C 0.06711 10 139 0.2773 2.5540437464023047E-01
2L_1400748_SNP G A 0.08025 13 149 0.3159 3.0931876683626969E-01
2L_1400817_SNP C A 0.07547 12 147 0.7613 7.5630135187370295E-01
2L_1400838_SNP A G 0.1465 23 134 0.73 7.2265183374666353E-01
2L_1400872_SNP G A 0.1438 21 125 0.5704 5.5323198258895356E-01
2L_1400873_SNP T C 0.05298 8 143 0.7623 7.5476635432656958E-01
2L_1400879_SNP A G 0.05333 8 142 0.7752 7.6782717129811540E-01
2L_1401004_SNP T G 0.1793 26 119 0.6357 6.2647299656069122E-01
2L_1401081_SNP T G 0.1611 24 125 0.2838 2.6462467711730919E-01
2L_1401103_SNP T C 0.08609 13 138 0.8168 8.1184077746321637E-01
2L_1401139_SNP A T 0.4113 58 83 0.298 2.6737277479499821E-01
2L_1401141_SNP A C 0.1959 29 119 0.2052 1.8883861362068988E-01
2L_1401144_SNP T G 0.1603 25 131 0.2838 2.7074127192562747E-01
2L_1401150_SNP C T 0.3893 58 91 0.2309 2.0664093967600328E-01
2L_1401158_SNP A C 0.2403 37 117 0.1341 1.1964281279392652E-01
2L_1401161_SNP A T 0.1883 29 125 0.2835 2.7306414938403856E-01
2L_1401162_SNP C T 0.4932 73 75 0.05446 4.2587338937336926E-02
2L_1401168_SNP T G 0.4966 72 73 0.09796 7.9573416566659338E-02
2L_1401169_SNP A C 0.5 74 74 0.06138 4.7580692063435827E-02
2L_1401185_INS TTTACATCTATCT T 0.1533 23 127 0.3191 2.9975121511997582E-01
2L_1401201_SNP C A 0.28 42 108 0.3492 3.4156831492574313E-01
2L_1401209_SNP T C 0.2922 45 109 0.3172 2.9852127370017956E-01
2L_1401261_SNP A T 0.08589 14 149 0.5638 5.5909542810141544E-01
2L_1401292_SNP G A 0.2739 43 114 0.3584 3.4536234365931051E-01
2L_1401425_SNP T C 0.08125 13 147 0.5152 5.0652308873884344E-01
2L_1401578_SNP C T 0.08125 13 147 0.9313 9.2979684998376666E-01
2L_1401670_SNP A G 0.0828 13 144 0.6971 6.9406721982479169E-01
2L_1401712_SNP A T 0.06211 10 151 0.4231 4.1486781268383566E-01
2L_1401715_SNP A T 0.09202 15 148 0.5002 4.9502537029816873E-01
2L_1401738_SNP T C 0.09202 15 148 0.5002 4.9502537029816873E-01
2L_1401739_SNP G C 0.09494 15 143 0.2447 2.3638413971027505E-01
2L_1401741_SNP T A 0.08805 14 145 0.5095 5.0150991831014824E-01
2L_1401746_SNP C T 0.4114 65 93 0.5146 5.0367639272019760E-01
2L_1401755_SNP A T 0.2 30 120 0.8881 8.8303716620825323E-01
2L_1401756_SNP A C 0.3288 48 98 0.4158 3.8939904782489487E-01
2L_1401761_SNP C T 0.1529 24 133 0.9481 9.4668001755244635E-01
2L_1401767_SNP C T 0.3448 50 95 0.3172 2.8844803356033721E-01
2L_1401809_SNP A T 0.3072 47 106 0.2045 1.8598513777556414E-01
2L_1401814_SNP C A 0.223 33 115 0.1454 1.2917545936195940E-01
2L_1401823_SNP G A 0.1282 20 136 0.1064 9.5455749211258101E-02
2L_1401837_INS CT C 0.3014 44 102 0.1498 1.2701632388662643E-01
2L_1401840_MNP CTT AAG 0.2993 44 103 0.1402 1.1887742223755526E-01
2L_1401846_SNP A T 0.1429 22 132 0.2797 2.6172829400120101E-01
2L_1401850_SNP C T 0.09259 15 147 0.5063 4.9997611188411117E-01
2L_1401858_SNP C T 0.1 15 135 0.5186 4.9905679939267877E-01
2L_1401864_SNP A G 0.1203 19 139 0.09805 8.9370914372749688E-02
2L_1401868_SNP T A 0.1104 17 137 0.3435 3.2584446305431236E-01
2L_1401869_SNP A T 0.1097 17 138 0.3463 3.3010019277210045E-01
2L_1401871_SNP G T 0.1039 16 138 0.4994 4.8568223244765318E-01
2L_1401903_DEL T TT 0.1095 15 122 0.2534 2.2059619535252051E-01
2L_1401945_SNP A C 0.2252 34 117 0.0655 5.3941653993254193E-02
2L_1401971_SNP G T 0.2349 35 114 0.07069 5.7173051467372130E-02
2L_1401986_SNP C T 0.2568 38 110 0.167 1.4502456494173188E-01
2L_1402089_SNP T C 0.302 45 104 0.5233 5.0266285987658743E-01
2L_1402097_SNP A G 0.4931 71 73 0.8062 7.9757981248343568E-01
2L_1402098_SNP A G 0.4759 69 76 0.9286 9.2597331628199842E-01
2L_1402106_DEL A AGGAGGGAAAACA 0.06289 10 149 0.9133 9.1216420197562875E-01
2L_1402132_SNP G A 0.07975 13 150 0.6004 5.9595955404461121E-01
2L_1402208_SNP T G 0.3576 54 97 0.4173 4.1079015319469669E-01
2L_1402264_SNP C G 0.3673 54 93 0.5517 5.3003764984285962E-01
2L_1402266_DEL G GGAG 0.1857 26 114 0.4332 4.1449273432382250E-01
2L_1402344_SNP A G 0.09375 15 145 0.2337 2.2310553331963290E-01
2L_1402370_SNP T C 0.4354 64 83 0.8173 8.1257420027750382E-01
2L_1402422_SNP T G 0.05128 8 148 0.1455 1.3353843477185334E-01
2L_1402500_SNP C T 0.08176 13 146 0.4607 4.5595691233063063E-01
2L_1402541_SNP T C 0.4545 70 84 0.8276 8.2190478576585246E-01
2L_1402562_SNP A G 0.3701 57 97 0.8747 8.6986468762709979E-01
2L_1402720_SNP C T 0.07407 12 150 0.7127 7.0823551515925898E-01
2L_1402796_SNP G A 0.4966 73 74 0.9936 9.9336135211946752E-01
2L_1402820_SNP A G 0.1923 30 126 0.9509 9.4929718194842683E-01
2L_1402851_SNP C T 0.1304 21 140 0.3461 3.3654532249592650E-01
2L_1402855_SNP G A 0.0828 13 144 0.7324 7.3251796954803394E-01
2L_1402864_SNP C T 0.08642 14 148 0.5263 5.2005901123642151E-01
2L_1402872_SNP G T 0.1304 21 140 0.4779 4.6958321963333993E-01
2L_1402883_SNP C T 0.1132 18 141 0.1985 1.8848250675416778E-01
2L_1402901_SNP T G 0.05732 9 148 0.5361 5.2492913626327242E-01
2L_1402919_SNP C A 0.08861 14 144 0.27 2.5874548829878019E-01
2L_1402924_SNP G A 0.109 17 139 0.1948 1.8082316785206831E-01
2L_1402928_SNP T A 0.08974 14 142 0.6146 6.0327937860793690E-01
2L_1402964_SNP G C 0.3014 44 102 0.3055 2.7976269190405256E-01
2L_1402973_SNP T C 0.4595 68 80 0.4438 4.3045207787599926E-01
2L_1402999_SNP T C 0.1899 30 128 0.1763 1.6460826721316657E-01
2L_1403002_SNP A G 0.1677 27 134 0.07127 6.6314510845775707E-02
2L_1403072_SNP G A 0.2115 33 123 0.9196 9.1690759920370590E-01
2L_1403110_SNP T C 0.1709 27 131 0.33 3.2130748678446430E-01
2L_1403134_SNP T C 0.1801 29 132 0.302 2.9764972718069016E-01
2L_1403205_SNP T G 0.1465 23 134 0.7664 7.5936386825519253E-01
2L_1403273_SNP G A 0.06667 11 154 0.9769 9.7673420541141409E-01
2L_1403274_SNP A C 0.06135 10 153 0.8869 8.8590716359085353E-01
2L_1403291_SNP A G 0.3487 53 99 0.5574 5.4100637672210028E-01
2L_1403350_SNP A T 0.08642 14 148 0.5166 5.1026994344382526E-01
2L_1403380_SNP A T 0.2105 32 120 0.8092 8.0201381796897731E-01
2L_1403438_SNP G A 0.2092 32 121 0.6259 6.2794906615715318E-01
2L_1403446_SNP T C 0.2632 40 112 0.1921 1.8133812398918681E-01
2L_1403674_SNP A G 0.4145 63 89 0.4468 4.2962723184476237E-01
2L_1403785_INS TT T 0.3657 49 85 0.146 1.2065734878365308E-01
2L_1403807_SNP G A 0.06211 10 151 0.2352 2.2754774534892974E-01
2L_1403889_SNP C G 0.4733 71 79 0.7986 7.9012468264242253E-01
2L_1403897_SNP T A 0.08861 14 144 0.4513 4.4700498912126452E-01
2L_1403969_SNP T C 0.05769 9 147 0.5899 6.0570558407092423E-01
2L_1403995_SNP A C 0.1154 18 138 0.9197 9.1813385033933681E-01
2L_1404023_DEL TGAT T 0.4238 64 87 0.3067 2.8502178417302926E-01
2L_1404072_SNP C T 0.4041 59 87 0.8442 8.4123448539865608E-01
2L_1404079_SNP T A 0.1688 27 133 0.2715 2.6128167117413326E-01
2L_1404117_SNP A C 0.1346 21 135 0.5543 5.4953340757253732E-01
2L_1404118_SNP G T 0.1355 21 134 0.8845 8.8043198003611112E-01
2L_1404133_SNP C G 0.1847 29 128 0.3096 2.9905135134959027E-01
2L_1404139_SNP C T 0.1835 29 129 0.3235 3.2284418604838505E-01
2L_1404145_SNP T A 0.1731 27 129 0.6212 6.1036044839056880E-01
2L_1404161_SNP A G 0.1572 25 134 0.4822 4.7415664192802132E-01
2L_1404167_SNP A C 0.1592 25 132 0.4801 4.6927953939433920E-01
2L_1404184_SNP T A 0.1321 21 138 0.5154 5.0529301915852809E-01
2L_1404200_SNP T C 0.08696 14 147 0.3536 3.4579956142881296E-01
2L_1404204_SNP G A 0.1854 28 123 0.6832 6.6947713546491894E-01
2L_1404213_SNP A C 0.2484 38 115 0.6465 6.3247686055225150E-01
2L_1404287_SNP A G 0.298 45 106 0.3715 3.5639494006411720E-01
2L_1404298_SNP A G 0.2171 33 119 0.4287 4.1314294788847306E-01
2L_1404363_SNP G T 0.2484 38 115 0.6191 6.0445647904383271E-01
2L_1404383_INS GG G 0.1447 22 130 0.9208 9.1741181171304087E-01
2L_1404388_SNP G A 0.1699 26 127 0.7059 7.0008635708131295E-01
2L_1404641_SNP G T 0.0679 11 151 0.4844 4.8106066335535158E-01
2L_1404698_SNP T C 0.1699 26 127 0.9643 9.6287145707201871E-01
2L_1404721_SNP G T 0.3377 51 100 0.9488 9.5127357943391033E-01
2L_1404837_DEL T TTG 0.2129 33 122 0.8706 8.6652350967912006E-01
2L_1404855_SNP G A 0.1437 23 137 0.7998 7.9563035878756971E-01
2L_1404883_SNP A G 0.0559 9 152 0.4556 4.4723304061840663E-01
2L_1404937_SNP A G 0.1056 17 144 0.3216 3.1204718909064233E-01
2L_1404942_SNP A G 0.1375 22 138 0.8498 8.4682166216827170E-01
2L_1404949_SNP A G 0.09259 15 147 0.5755 5.6904309195059555E-01
2L_1404994_SNP T C 0.0559 9 152 0.414 4.0499617729844029E-01
2L_1405155_SNP G A 0.3856 59 94 0.1556 1.3957678173656141E-01
2L_1405181_SNP T A 0.1438 22 131 0.4933 4.8451745884387110E-01
2L_1405184_SNP A G 0.1438 22 131 0.3203 3.0154347429638351E-01
2L_1405206_INS CGAC C 0.1081 16 132 0.9162 9.1217173668564377E-01
2L_1405225_SNP A C 0.3684 56 96 0.1624 1.5409199002609353E-01
2L_1405240_SNP A C 0.1474 23 133 0.8772 8.7354595042403660E-01
2L_1405252_INS AA A 0.07843 12 141 0.6235 6.2152457217045098E-01
2L_1405397_SNP T C 0.1234 19 135 0.3968 3.8013339643295518E-01
2L_1405429_SNP C T 0.2911 46 112 0.6086 5.9856973081417053E-01
2L_1405437_SNP G A 0.2745 42 111 0.4134 4.1379638617899916E-01
2L_1405447_SNP A C 0.2025 32 126 0.4209 4.1506737616768841E-01
2L_1405461_SNP A G 0.2267 34 116 0.02544 1.8702328271064723E-02
2L_1405539_SNP C T 0.3092 47 105 0.109 9.5316450962382060E-02
2L_1405604_SNP A G 0.06173 10 152 0.3776 3.6975730887026237E-01
2L_1405613_SNP T G 0.08125 13 147 0.7987 7.9576210578793583E-01
2L_1405620_SNP A C 0.1098 18 146 0.8131 8.1128143002365349E-01
2L_1405625_SNP A G 0.1613 25 130 0.1269 1.1449516241939495E-01
2L_1405627_SNP T A 0.1667 26 130 0.3135 3.1021679975517347E-01
2L_1405656_SNP A G 0.1104 18 145 0.3314 3.2504646567898288E-01
2L_1405713_SNP T G 0.44 66 84 0.302 2.7674008779877579E-01
2L_1405719_SNP C A 0.44 66 84 0.2651 2.4076075077597392E-01
2L_1405751_SNP T C 0.2013 32 127 0.1999 1.8931403121642831E-01
2L_1405818_SNP T G 0.1667 26 130 0.8504 8.4562837899535581E-01
2L_1405838_SNP T A 0.09816 16 147 0.5488 5.4397767371276395E-01
2L_1405879_SNP T C 0.1728 28 134 0.7117 7.0728056465329714E-01
2L_1405883_SNP T C 0.4416 68 86 0.8351 8.2914272646220466E-01
2L_1405890_DEL C CTGAGC 0.1338 19 123 0.4354 4.2031089856531356E-01
2L_1405902_SNP T G 0.4636 70 81 0.6313 6.1574904678135267E-01
2L_1405903_SNP A G 0.46 69 81 0.6962 6.8305542435897604E-01
2L_1405909_SNP A G 0.4354 64 83 0.5939 5.7229357110233292E-01
2L_1405917_SNP C T 0.05161 8 147 0.3783 3.6234188741357298E-01
2L_1405926_SNP G A 0.2953 44 105 0.9002 8.9525079926018292E-01
2L_1405942_SNP A T 0.4145 63 89 0.8629 8.6062378304731979E-01
2L_1405955_SNP A G 0.4478 60 74 0.9401 9.3765292588151683E-01
2L_1406008_SNP A G 0.1373 21 132 0.8727 8.6770836086002956E-01
2L_1406009_SNP A G 0.1166 19 144 0.7435 7.4025583918608762E-01
2L_1406175_SNP A G 0.1761 28 131 0.5668 5.5927561578400398E-01
2L_1406205_SNP T C 0.4792 69 75 0.1294 1.0746554911070616E-01
2L_1406260_SNP A C 0.07746 11 131 0.5862 6.0950660635985010E-01
2L_1406274_SNP A G 0.07895 12 140 0.5204 5.0362173559692003E-01
2L_1406281_SNP G T 0.1104 17 137 0.6514 6.4189988172694501E-01
2L_1406289_SNP A G 0.375 54 90 0.6492 6.2794654275939155E-01
2L_1406294_SNP T G 0.2303 35 117 0.2531 2.3785651962388654E-01
2L_1406303_SNP A G 0.08917 14 143 0.7856 7.7999673010492443E-01
2L_1406355_SNP C A 0.1818 28 126 0.387 3.6802281981685325E-01
2L_1406377_SNP A C 0.05488 9 155 0.4038 3.9872588642991835E-01
2L_1406392_SNP A C 0.1056 17 144 0.8856 8.8396928809256048E-01
2L_1406398_SNP C T 0.2323 36 119 0.8293 8.2364716063675636E-01
2L_1406458_SNP G A 0.05488 9 155 0.6316 6.2797542835287579E-01
2L_1406494_SNP G A 0.2162 32 116 0.2593 2.3699279844913057E-01
2L_1406505_SNP T G 0.1467 22 128 0.1636 1.4750220215382082E-01
2L_1406622_SNP A G 0.1355 21 134 0.112 1.0101949147280398E-01
2L_1406664_SNP A C 0.05 8 152 0.9909 9.9083510337624703E-01
2L_1406666_SNP G A 0.1842 28 124 0.2466 2.3314087520195093E-01
2L_1406679_SNP T A 0.2727 42 112 0.01071 8.1669858952214056E-03
2L_1406682_SNP G A 0.3631 57 100 0.1862 1.7499953183719752E-01
2L_1406710_SNP A G 0.07595 12 146 0.4009 3.9535155321890170E-01
2L_1406724_SNP C T 0.05696 9 149 0.8727 8.6924192146279688E-01
2L_1406754_SNP A T 0.05732 9 148 0.8862 8.8301462215542303E-01
2L_1406755_SNP A T 0.3595 55 98 0.07741 6.6754532800938807E-02
2L_1406763_SNP A C 0.05732 9 148 0.8862 8.8301462215542303E-01
2L_1406764_SNP C G 0.3595 55 98 0.5646 5.5500917895766588E-01
2L_1406782_SNP A T 0.05556 9 153 0.8589 8.5727781854087937E-01
2L_1406873_SNP T G 0.351 53 98 0.1811 1.6264338576220483E-01
2L_1406957_SNP C G 0.05769 9 147 0.8165 8.1053548382253160E-01
2L_1407066_SNP C T 0.1046 16 137 0.07332 6.4601016828667271E-02
2L_1407114_SNP T C 0.2237 34 118 0.5102 4.9095935507417543E-01
2L_1407146_SNP C A 0.0679 11 151 0.5427 5.3653984815603828E-01
2L_1407169_SNP A T 0.1667 26 130 0.7947 7.8922169128306729E-01
2L_1407187_SNP T C 0.07692 12 144 0.05552 7.2628219365423199E-02
2L_1407199_SNP T G 0.06 9 141 0.9095 9.0529922123186868E-01
2L_1407244_SNP C G 0.4527 67 81 0.05678 4.3997555926885278E-02
2L_1407411_SNP A T 0.2727 42 112 0.1094 9.9520606270836920E-02
2L_1407427_SNP T C 0.05521 9 154 0.6964 6.9312147530613499E-01
2L_1407437_SNP T C 0.06098 10 154 0.8462 8.4482059504556828E-01
2L_1407450_SNP G T 0.05063 8 150 0.4568 4.4423201555428538E-01
2L_1407481_SNP T G 0.05921 9 143 0.5695 5.5838701958722758E-01
2L_1407487_SNP T C 0.3133 47 103 0.1463 1.2726533184656852E-01
2L_1407534_SNP C T 0.1484 23 132 0.9553 9.5385403415981718E-01
2L_1407547_SNP G C 0.2194 34 121 0.06207 5.6762536148082715E-02
2L_1407587_SNP T A 0.08176 13 146 0.6647 6.8299333684429153E-01
2L_1407618_SNP A G 0.0625 10 150 0.7691 7.6540127184611340E-01
2L_1407656_SNP G A 0.1987 30 121 0.1382 1.2800619966018323E-01
2L_1407686_SNP A G 0.08228 13 145 0.05432 5.0899387648270331E-02
2L_1407708_SNP G T 0.4702 71 80 0.1997 1.8197624941261981E-01
2L_1407746_SNP T C 0.1 16 144 0.4627 4.5341418979538617E-01
2L_1407753_SNP T C 0.08228 13 145 0.1864 1.7801153190221675E-01
2L_1407756_SNP G C 0.08861 14 144 0.3802 3.7330092627971245E-01
2L_1407930_SNP A G 0.05521 9 154 0.9581 9.5755162639848845E-01
2L_1407986_SNP T G 0.05 8 152 0.2655 2.5694618664858460E-01
2L_1408062_SNP A G 0.277 41 107 0.5789 5.6113245280779966E-01
2L_1408190_SNP C T 0.2431 35 109 0.7129 6.9793619091694326E-01
2L_1408221_SNP A G 0.381 56 91 0.04403 3.5174935424371452E-02
2L_1408459_SNP C T 0.1235 20 142 0.1546 1.4814735764536280E-01
2L_1408529_SNP A G 0.4392 65 83 0.1054 9.0286405771885625E-02
2L_1408544_SNP G A 0.4133 62 88 0.0499 4.0769133519766999E-02
2L_1408863_SNP C T 0.2267 34 116 0.764 7.5465858083126136E-01
2L_1408872_SNP T C 0.4247 62 84 0.1119 9.6631946574004091E-02
2L_1408892_SNP C A 0.2953 44 105 0.7362 7.2824529813564287E-01
2L_1408935_SNP A G 0.1338 21 136 0.9722 9.7173291860728717E-01
2L_1408955_SNP C A 0.1049 17 145 0.382 3.7453530479477160E-01
2L_1408987_SNP C A 0.1056 17 144 0.4486 4.4304118630070510E-01
2L_1409098_SNP G A 0.3562 52 94 0.8304 8.1985778771338946E-01
2L_1409247_SNP T C 0.08025 13 149 0.5098 5.0270394681319763E-01
2L_1409304_SNP T G 0.2585 38 109 0.8537 8.4564763932325349E-01
2L_1409345_SNP A C 0.1533 23 127 0.546 5.3597067883409377E-01
2L_1409441_SNP T C 0.3944 56 86 0.6895 6.6844442958958039E-01
2L_1409586_SNP T C 0.08589 14 149 0.6249 6.2847426209524060E-01
2L_1409601_SNP T G 0.09677 15 140 0.8799 8.7632764975368338E-01
2L_1409604_DEL A AA 0.1067 16 134 0.2101 1.9447711996015526E-01
2L_1409692_SNP G A 0.4 60 90 0.9586 9.5664478452543711E-01
2L_1409794_SNP A G 0.2632 40 112 0.6489 6.4135341720348338E-01
2L_1409802_SNP C T 0.08642 14 148 0.4518 4.4441884030468692E-01
2L_1409803_INS CTGCATTTGCC C 0.1544 23 126 0.6804 6.6898603947724267E-01
2L_1409812_SNP T G 0.1266 20 138 0.9457 9.4467683660679025E-01
2L_1409815_SNP A G 0.0559 9 152 0.8724 8.6999584222774207E-01
2L_1409836_SNP T G 0.2581 40 115 0.738 7.2924345893140741E-01
2L_1409843_SNP T C 0.1321 21 138 0.2244 2.1286620167643699E-01
2L_1409848_SNP T A 0.2532 39 115 0.6854 6.7425694428775396E-01
2L_1409852_SNP A G 0.2516 39 116 0.6462 6.3545134862754027E-01
2L_1409870_SNP A T 0.129 20 135 0.5094 4.9408065421535374E-01
2L_1409897_INS G GA 0.4161 62 87 0.7424 7.2833337684276556E-01
2L_1409903_SNP G A 0.4295 64 85 0.5476 5.3300266566511056E-01
2L_1409905_SNP A T 0.4248 65 88 0.7118 6.9948281063509421E-01
2L_1409911_SNP T C 0.4172 63 88 0.6532 6.3839256967446811E-01
2L_1409913_SNP G C 0.1203 19 139 0.3404 3.2655519617611162E-01
2L_1409914_SNP G A 0.1146 18 139 0.2989 2.8362088114151507E-01
2L_1409917_DEL TTATATACGTCTT AG 0.4276 65 87 0.7598 7.4923486580603549E-01
2L_1409932_SNP G C 0.4238 64 87 0.7131 6.9934395800563409E-01
2L_1409933_SNP A T 0.4305 65 86 0.7298 7.1700139235704663E-01
2L_1409940_DEL AA A 0.4248 65 88 0.7118 6.9948281063509421E-01
2L_1409943_SNP A T 0.1139 18 140 0.4343 4.2216594615557612E-01
2L_1409950_SNP C A 0.2848 43 108 0.2824 2.6021853025511399E-01
2L_1409952_SNP A T 0.1195 19 140 0.3397 3.2735277004338648E-01
2L_1409957_SNP G C 0.1184 18 134 0.4274 4.1312748077378569E-01
2L_1409961_SNP C G 0.1139 18 140 0.3608 3.4712304100251690E-01
2L_1409997_SNP A C 0.08696 14 147 0.4557 4.4673136351866760E-01
2L_1410018_SNP T G 0.1519 24 134 0.02747 2.3818709858708539E-02
2L_1410058_INS C CAC 0.3662 52 90 0.2477 2.5785706127955932E-01
2L_1410105_SNP A G 0.1392 22 136 0.03451 3.0565396868413620E-02
2L_1410318_SNP T G 0.2133 32 118 0.2409 2.1754024985791676E-01
2L_1410340_SNP G C 0.07006 11 146 0.606 5.9776441457935492E-01
2L_1410370_SNP A G 0.08805 14 145 0.4517 4.4317649478253474E-01
2L_1410449_SNP A T 0.2418 37 116 0.4834 4.6797518778361069E-01
2L_1410699_SNP T A 0.4238 64 87 0.01732 1.2758477147814695E-02
2L_1410752_SNP C T 0.0915 14 139 0.3145 2.9617799496138841E-01
2L_1410764_SNP A G 0.08725 13 136 0.6229 6.0408686590721317E-01
2L_1410770_SNP A T 0.05442 8 139 0.8712 8.6385039400143337E-01
2L_1410778_SNP A G 0.08609 13 138 0.181 1.6081695222910120E-01
2L_1410782_SNP A T 0.3056 44 100 0.388 3.5469492564224880E-01
2L_1410784_SNP T C 0.06081 9 139 0.7657 7.5318457280071749E-01
2L_1410812_SNP C T 0.44 66 84 0.668 6.5207051868727772E-01
2L_1410837_SNP A T 0.1258 20 139 0.07773 7.0894898352872354E-02
2L_1410839_SNP T C 0.4218 62 85 0.6091 5.8812004763202763E-01
2L_1410840_SNP G A 0.0828 13 144 0.8362 8.3182742964251921E-01
2L_1410847_SNP G A 0.2533 38 112 0.7922 7.8461246362753945E-01
2L_1410929_SNP T C 0.1859 29 127 0.5209 5.0920110163883847E-01
2L_1410940_SNP T C 0.1742 27 128 0.6364 6.2472542113095564E-01
2L_1410953_SNP C T 0.3333 49 98 0.8887 8.8262744275746263E-01
2L_1410963_SNP C T 0.3378 50 98 0.8309 8.2144682213502251E-01
2L_1411088_SNP C T 0.1529 24 133 0.6979 6.8901831033362193E-01
2L_1411091_SNP T C 0.1824 29 130 0.1917 1.8059714563738849E-01
2L_1411123_DEL T TC 0.08974 14 142 0.09446 8.9944746867170577E-02
2L_1411126_INS GGTAGG G 0.08974 14 142 0.01868 1.7407769987290291E-02
2L_1411176_SNP T C 0.07006 11 146 0.4639 4.5207499337348434E-01
2L_1411264_SNP A T 0.05096 8 149 0.2932 2.8206152188279676E-01
2L_1411266_INS TT T 0.1377 19 119 0.3006 2.6864335536991590E-01
2L_1411373_SNP T G 0.1772 28 130 0.09197 8.9639327190525142E-02
2L_1411403_SNP A T 0.06211 10 151 0.457 4.4812836386794863E-01
2L_1411465_SNP T A 0.3 45 105 0.1185 1.0856479550120690E-01
2L_1411522_SNP A C 0.05063 8 150 0.4617 4.5504724787565931E-01
2L_1411673_SNP T C 0.06494 10 144 0.3422 3.2780883409846373E-01
2L_1411712_SNP C A 0.06289 10 149 0.6429 6.3543740096178325E-01
2L_1411727_SNP A G 0.07643 12 145 0.7874 7.8124853092976132E-01
2L_1411792_SNP T C 0.4286 66 88 0.3178 2.9936850846917751E-01
2L_1411803_SNP A G 0.2092 32 121 0.0337 2.7104913380906068E-02
2L_1411882_SNP A G 0.1905 28 119 0.7618 7.5207639679368710E-01
2L_1411981_SNP C A 0.3514 52 96 0.225 2.3589129933981179E-01
2L_1412020_SNP A C 0.2293 36 121 0.9123 9.0959564346074562E-01
2L_1412046_SNP A G 0.3356 50 99 0.09688 8.1083611063472338E-02
2L_1412183_SNP G A 0.2953 44 105 0.04242 3.9219650514396770E-02
2L_1412214_SNP A G 0.3129 46 101 0.1202 1.0069191918882425E-01
2L_1412228_SNP T G 0.3311 50 101 0.1076 9.3019716195780089E-02
2L_1412244_SNP C T 0.1835 29 129 0.06026 5.6644261631579783E-02
2L_1412274_SNP T C 0.2278 36 122 0.9877 9.8740390105626319E-01
2L_1412304_SNP A G 0.05696 9 149 0.3839 3.7062659612811999E-01
2L_1412324_SNP G T 0.1006 16 143 0.02717 2.4939440459882105E-02
2L_1412496_SNP A T 0.06536 10 143 0.4992 4.8244690947073077E-01
2L_1412511_SNP G T 0.06536 10 143 0.4386 4.2075642881185760E-01
2L_1412560_SNP G C 0.09317 15 146 0.5268 5.2012585275341083E-01
2L_1412615_SNP G T 0.2829 43 109 0.414 3.9316560352318475E-01
2L_1412755_SNP T G 0.2273 35 119 0.3637 3.4513365942095631E-01
2L_1412781_SNP A G 0.1987 31 125 0.562 5.4911910593257574E-01
2L_1412870_SNP A G 0.1169 18 136 0.4444 4.3481199628285860E-01
2L_1412909_SNP A T 0.2914 44 107 0.5802 5.6235744435107704E-01
2L_1412914_SNP T A 0.3268 50 103 0.344 3.3004286004049110E-01
2L_1412916_SNP C T 0.3268 50 103 0.4505 4.3197344946038485E-01
2L_1412928_SNP C T 0.08228 13 145 0.5296 5.1905559314395677E-01
2L_1412947_SNP T C 0.2138 34 125 0.9554 9.5427482529973395E-01
2L_1412954_SNP C T 0.1698 27 132 0.5419 5.3204377318717100E-01
2L_1412962_SNP C G 0.1313 21 139 0.8573 8.5413733993980379E-01
2L_1412964_SNP C T 0.1859 29 127 0.9223 9.2065363882429130E-01
2L_1413046_SNP A G 0.3444 52 99 0.7836 7.7427438764901391E-01
2L_1413068_SNP A G 0.1899 30 128 0.9246 9.2245250292350722E-01
2L_1413106_SNP A G 0.1125 18 142 0.5099 5.0110727654041642E-01
2L_1413134_SNP G T 0.3026 46 106 0.5715 5.6303631049383296E-01
2L_1413146_SNP G A 0.175 28 132 0.3797 3.6904896532446119E-01
2L_1413247_SNP G A 0.06536 10 143 0.9892 9.8881354461613191E-01
2L_1413248_SNP T C 0.05921 9 143 0.9761 9.7519660957087362E-01
2L_1413273_SNP G A 0.1765 27 126 0.9545 9.5247246804640751E-01
2L_1413291_SNP A C 0.2662 41 113 0.9429 9.4125239983242648E-01
2L_1413405_SNP G A 0.1579 24 128 0.5902 5.7489968984952511E-01
2L_1413504_SNP A G 0.3987 61 92 0.08115 7.0437622601282418E-02
2L_1413556_SNP T G 0.1384 22 137 0.793 7.8799722758611390E-01
2L_1413645_SNP C A 0.1456 23 135 0.874 8.7066957083245344E-01
2L_1413779_INS CC C 0.07246 10 128 0.1929 1.6154537867365415E-01
2L_1413818_SNP G A 0.2288 35 118 0.2332 2.1333182980978149E-01
2L_1414167_SNP A C 0.07273 12 153 0.3968 3.9318057953462271E-01
2L_1414177_SNP T C 0.07273 12 153 0.3968 3.9318057953462271E-01
2L_1414257_SNP A G 0.09494 15 143 0.9918 9.9161137428189194E-01
2L_1414320_SNP C T 0.08075 13 148 0.09831 9.1998748883769133E-02
2L_1414380_SNP T A 0.1346 21 135 0.1311 1.1929678228778706E-01
2L_1414431_SNP A T 0.09202 15 148 0.1953 1.9059758142856453E-01
2L_1414501_SNP G C 0.2922 45 109 0.4912 4.7818499990236329E-01
2L_1414658_SNP T A 0.1667 25 125 0.9654 9.6375231101566061E-01
2L_1414801_SNP A T 0.4 60 90 0.6476 6.4035420590699788E-01
2L_1414811_SNP G A 0.4342 66 86 0.1342 1.1793103010954931E-01
2L_1415063_SNP A G 0.4379 67 86 0.309 3.0010236194708817E-01
2L_1415064_SNP A G 0.08642 14 148 0.1653 1.5961555208845513E-01
2L_1415099_SNP G A 0.4416 68 86 0.3428 3.2947643824337525E-01
2L_1415137_SNP T C 0.05096 8 149 0.6981 6.9056168804286733E-01
2L_1415216_SNP C T 0.3427 49 94 0.8086 7.9547216788834063E-01
2L_1415280_SNP T A 0.2 29 116 0.7708 7.5668921753912699E-01
2L_1415284_SNP G A 0.1915 27 114 0.719 6.9842639758001812E-01
2L_1415290_SNP C A 0.1944 28 116 0.8118 7.9935658250339980E-01
2L_1415306_SNP G C 0.2282 34 115 0.8084 7.9966997615437740E-01
2L_1415310_SNP A G 0.223 33 115 0.6277 6.0906229077436813E-01
2L_1415323_SNP C T 0.4589 67 79 0.919 9.1405185215202966E-01
2L_1415396_SNP T C 0.07453 12 149 0.3825 3.7338344108741883E-01
2L_1415721_SNP G T 0.075 12 148 0.1168 1.1288447324888140E-01
2L_1415739_SNP A C 0.1667 25 125 0.6205 6.0142940292391045E-01
2L_1415742_SNP A T 0.06918 11 148 0.6962 6.9116442343446116E-01
2L_1415911_SNP G C 0.05063 8 150 0.6952 6.8828713523482155E-01
2L_1415933_SNP A C 0.0922 13 128 0.9723 9.7014714260485624E-01
2L_1415993_DEL AGTCTAGTCGA A 0.1818 24 108 0.5864 5.5911755642187344E-01
2L_1416681_SNP T G 0.1987 31 125 0.7549 7.4727348226975043E-01
2L_1416709_SNP T C 0.18 27 123 0.8508 8.4355803949222397E-01
2L_1416761_SNP T G 0.1656 26 131 0.646 6.3572529657022570E-01
2L_1416766_SNP A G 0.2297 34 114 0.7342 7.2253262891655679E-01
2L_1416772_SNP A C 0.4052 62 91 0.7177 7.0782772903570090E-01
2L_1416843_SNP A G 0.1299 20 134 0.6269 6.1491149919088017E-01
2L_1417120_SNP T C 0.1146 18 139 0.01374 1.1466681042208226E-02
2L_1417185_SNP T C 0.09877 16 146 0.6322 6.2643564156661580E-01
2L_1417225_SNP C A 0.4662 69 79 0.1646 1.4349449070062836E-01
2L_1417435_SNP T A 0.1149 17 131 0.3438 3.2504044797898568E-01
2L_1417507_SNP A C 0.08387 13 142 0.6218 6.1871614633295313E-01
2L_1417597_SNP C G 0.3961 61 93 0.3223 3.0857048413226551E-01
2L_1417619_SNP A G 0.4314 66 87 0.3606 3.5090063474552313E-01
2L_1417635_SNP C T 0.1765 27 126 0.07467 6.3878308015953997E-02
2L_1417717_SNP C T 0.293 46 111 0.3816 3.6739867686776351E-01
2L_1417720_SNP T C 0.3571 55 99 0.3961 3.7890525746043169E-01
2L_1417723_SNP C G 0.195 31 128 0.9709 9.7030619838577636E-01
2L_1417754_SNP A T 0.05696 9 149 0.7499 7.4348837544248125E-01
2L_1417865_SNP T A 0.05625 9 151 0.645 6.4220228097233845E-01
2L_1418029_SNP T C 0.2727 42 112 0.1275 1.1727019541918593E-01
2L_1418039_SNP A T 0.05 8 152 0.6794 6.7383711798175572E-01
2L_1418179_DEL A ACGGCCAAGACAAA 0.1139 18 140 0.825 8.2118844314460415E-01
2L_1418248_SNP T A 0.07362 12 151 0.01655 1.5168769421035573E-02
2L_1418321_SNP A T 0.2 31 124 0.7343 7.2599121613181095E-01
2L_1418341_SNP C T 0.3243 48 100 0.155 1.3441659389405547E-01
2L_1418515_SNP A G 0.1742 27 128 0.8154 8.1186437834210712E-01
2L_1418639_SNP T C 0.08696 14 147 0.1566 1.4854284145905206E-01
2L_1418735_SNP A G 0.1062 17 143 0.5159 5.0701066889318991E-01
2L_1418823_SNP C G 0.3669 51 88 0.7238 7.0303235259027841E-01
2L_1418865_SNP C T 0.1419 22 133 0.3674 3.5086670839555212E-01
2L_1418883_SNP C T 0.1203 19 139 0.9388 9.3713553379565673E-01
2L_1418887_SNP C A 0.2808 41 105 0.3964 3.7128260903892674E-01
2L_1419001_SNP A G 0.1203 19 139 0.7507 7.4369446103822689E-01
2L_1419032_SNP G T 0.2053 31 120 0.06589 5.6918934830569798E-02
2L_1419037_SNP G A 0.2053 31 120 0.06039 5.0454830546567228E-02
2L_1419068_SNP A T 0.07547 12 147 0.4781 4.6840767465414923E-01
2L_1419078_SNP G T 0.4797 71 77 0.7535 7.4525421882984655E-01
2L_1419124_SNP T G 0.09375 15 145 0.4173 4.0750694757824657E-01
2L_1419176_SNP T C 0.1104 17 137 0.2908 2.7637407619038035E-01
2L_1419178_INS GG T 0.1019 16 141 0.4058 3.9300579456032481E-01
2L_1419181_SNP C T 0.4967 76 77 0.6145 6.0810386241846004E-01
2L_1419183_SNP T C 0.1329 21 137 0.6456 6.3770163520701262E-01
2L_1419288_SNP T G 0.2727 42 112 0.4862 4.7556543082117031E-01
2L_1419309_SNP G A 0.3007 46 107 0.578 5.6364902906215508E-01
2L_1419311_SNP G T 0.3052 47 107 0.3541 3.4245773985809902E-01
2L_1419335_SNP T C 0.05 8 152 0.6764 6.7020952461687655E-01
2L_1419346_SNP A C 0.05031 8 151 0.674 6.6685292689422149E-01
2L_1419396_SNP G A 0.1006 16 143 0.3547 3.4362130473431574E-01
2L_1419426_SNP G A 0.1806 28 127 0.7644 7.5796761769773302E-01
2L_1419432_SNP T C 0.2 31 124 0.5102 4.9502102402526249E-01
2L_1419465_SNP G C 0.0559 9 152 0.7871 7.8396814730381537E-01
2L_1419483_SNP A G 0.07407 12 150 0.7376 7.3433746054826576E-01
2L_1419643_SNP G C 0.07595 12 146 0.16 1.4884760442097411E-01
2L_1419794_SNP T G 0.09868 15 137 0.204 1.8791844064801133E-01
2L_1419814_SNP T A 0.3311 50 101 0.1895 1.7837505394913689E-01
2L_1419830_SNP A T 0.3782 59 97 0.5867 5.7419278058205347E-01
2L_1419873_SNP A G 0.4362 65 84 0.6419 6.2390904245863998E-01
2L_1419970_SNP A C 0.3137 48 105 0.5549 5.4271662810154719E-01
2L_1420040_SNP A G 0.4218 62 85 0.8619 8.5528105626240492E-01
2L_1420096_SNP A T 0.2857 42 105 0.8598 8.5199595927714200E-01
2L_1420097_SNP A T 0.2789 41 106 0.8211 8.1209871891293384E-01
2L_1420134_SNP A T 0.2516 39 116 0.4102 4.0429556714960957E-01
2L_1420142_SNP T G 0.2075 33 126 0.18 1.6990692621350578E-01
2L_1420259_INS T TT 0.268 41 112 0.7242 7.1304033496274755E-01
2L_1420283_SNP G A 0.2188 35 125 0.203 1.9367672538324043E-01
2L_1420309_SNP A C 0.2756 43 113 0.5546 5.4153256231740066E-01
2L_1420373_SNP A G 0.3046 46 105 0.5241 5.0966824765479002E-01
2L_1420407_SNP C T 0.2903 45 110 0.3352 3.1762631888445891E-01
2L_1420481_SNP A G 0.1187 19 141 0.7385 7.3303502825018074E-01
2L_1420540_SNP G A 0.08125 13 147 0.24 2.3136774775665070E-01
2L_1420548_SNP T C 0.3529 54 99 0.9486 9.4652445122102002E-01
2L_1420564_SNP T C 0.4631 69 80 0.7991 7.8808689068596327E-01
2L_1420566_SNP T G 0.08228 13 145 0.1504 1.3913703399222532E-01
2L_1420595_SNP T C 0.2452 38 117 0.9512 9.4943369116973075E-01
2L_1420699_SNP T G 0.2516 39 116 0.3875 3.7520260287924290E-01
2L_1420723_SNP A T 0.3007 46 107 0.4641 4.4569172835802662E-01
2L_1420768_SNP A C 0.4106 62 89 0.7796 7.6868583586882688E-01
2L_1420784_SNP C G 0.4178 61 85 0.7508 7.3669359916940946E-01
2L_1420790_SNP A G 0.3836 56 90 0.7357 7.2236714104341671E-01
2L_1420900_SNP C T 0.06369 10 147 0.6814 6.7418601535366796E-01
2L_1420980_SNP T G 0.08176 13 146 0.1593 1.4900097683766056E-01
2L_1421013_SNP T C 0.1184 18 134 0.3554 3.3273830723992015E-01
2L_1421043_SNP T C 0.2252 34 117 0.8119 8.0454567023113621E-01
2L_1421069_SNP A C 0.1195 19 140 0.6391 6.3163308368633353E-01
2L_1421092_SNP A C 0.06918 11 148 0.3453 3.3643505275398511E-01
2L_1421114_SNP T C 0.1083 17 140 0.2809 2.7041740944020398E-01
2L_1421128_SNP T C 0.06329 10 148 0.5341 5.2580883044903404E-01
2L_1421158_SNP T G 0.07143 11 143 0.106 9.6723579937341486E-02
2L_1421257_SNP G A 0.06369 10 147 0.156 1.4594327201868507E-01
2L_1421476_SNP A T 0.2387 37 118 0.2667 2.5057468973519070E-01
2L_1421493_SNP C T 0.2244 35 121 0.3644 3.4825121055706043E-01
2L_1421494_SNP T C 0.2244 35 121 0.8748 8.8219610269232240E-01
2L_1421539_SNP T A 0.1132 18 141 0.8438 8.4332366099486489E-01
2L_1421649_SNP T A 0.4902 75 78 0.5452 5.3005949783184247E-01
2L_1421753_SNP G A 0.239 38 121 0.8101 8.0517115676373108E-01
2L_1421762_SNP A G 0.2357 37 120 0.827 8.2142805387516638E-01
2L_1421763_SNP A T 0.242 38 119 0.827 8.2142445383883866E-01
2L_1421791_SNP C G 0.3224 49 103 0.8794 8.7390219244051714E-01
2L_1421796_SNP T C 0.08228 13 145 0.07416 6.9124377786541763E-02
2L_1421828_SNP A G 0.2157 33 120 0.5755 5.6271523250135547E-01
2L_1421860_SNP C T 0.2288 35 118 0.7828 7.7386975329539676E-01
2L_1421912_SNP A G 0.05521 9 154 0.5008 4.9555854190129933E-01
2L_1421976_SNP A G 0.4 60 90 0.6528 6.3546801537415498E-01
2L_1421997_SNP G C 0.3007 46 107 0.4566 4.3794171829320361E-01
2L_1422043_SNP A G 0.2949 46 110 0.6285 6.1800340951470201E-01
2L_1422104_SNP A C 0.0625 10 150 0.09672 8.9585480123284156E-02
2L_1422119_SNP T C 0.4052 62 91 0.8483 8.4226385267132231E-01
2L_1422124_SNP A T 0.1987 31 125 0.7753 7.6879375962226082E-01
2L_1422143_SNP T G 0.3974 62 94 0.8326 8.2750455129721057E-01
2L_1422187_SNP A C 0.4326 61 80 0.6271 6.1268817825753052E-01
2L_1422208_SNP G C 0.1338 21 136 0.6245 6.1730713520031610E-01
2L_1422242_SNP G A 0.4295 64 85 0.8235 8.1572194039257684E-01
2L_1422268_SNP C A 0.2436 38 118 0.3148 2.9871634004924486E-01
2L_1422328_SNP C T 0.07407 12 150 0.153 1.4624599553640716E-01
2L_1422407_SNP T A 0.3197 47 100 0.6423 6.2321886566538154E-01
2L_1422437_SNP T C 0.1019 16 141 0.9559 9.5502565181142351E-01
2L_1422444_SNP T C 0.3581 53 95 0.3119 2.8843274992926415E-01
2L_1422656_SNP A T 0.1373 21 132 0.5488 5.3440471046681237E-01
2L_1422699_SNP C G 0.1742 27 128 0.6323 6.2015152802670559E-01
2L_1422892_SNP T C 0.1401 22 135 0.3972 3.8297640024279733E-01
2L_1422945_SNP T A 0.2039 31 121 0.9023 8.9810581955618118E-01
2L_1422960_DEL G GGCTGTC 0.0942 13 125 0.7137 7.2089526823498307E-01
2L_1422973_SNP A T 0.183 28 125 0.6008 5.8943832956368247E-01
2L_1422977_SNP G A 0.3775 57 94 0.9909 9.9043128605895026E-01
2L_1422994_SNP A T 0.1776 27 125 0.6272 6.1537884827966660E-01
2L_1422999_SNP A G 0.183 28 125 0.4252 4.0537031002516988E-01
2L_1423006_SNP A G 0.1056 17 144 0.8948 8.9297112905068865E-01
2L_1423010_SNP T G 0.2 32 128 0.4327 4.2257967743505220E-01
2L_1423014_SNP T C 0.2013 32 127 0.4385 4.2694668103563893E-01
2L_1423015_SNP A T 0.1006 16 143 0.9261 9.2440330201462428E-01
2L_1423022_SNP T C 0.4118 63 90 0.4501 4.3156946560353893E-01
2L_1423025_SNP G T 0.09938 16 145 0.6662 6.6239758101066848E-01
2L_1423067_SNP A T 0.3506 54 100 0.6697 6.5784429103731101E-01
2L_1423092_SNP G A 0.06832 11 150 0.1095 1.0292620928790308E-01
2L_1423105_SNP A G 0.1859 29 127 0.8841 8.8061120650934954E-01
2L_1423220_SNP G C 0.5 78 78 0.5528 5.4091664675316986E-01
2L_1423270_SNP T G 0.2956 47 112 0.2698 2.5733313002001701E-01
2L_1423282_SNP A T 0.1625 26 134 0.1031 9.5383922851673297E-02
2L_1423473_SNP A G 0.302 45 104 0.7707 7.6034405179612996E-01
2L_1423474_SNP A T 0.0828 13 144 0.1782 1.7952839005512855E-01
2L_1423542_SNP A T 0.06536 10 143 0.8941 8.9258755532838008E-01
2L_1423545_SNP T A 0.4167 60 84 0.1281 1.1201846162912532E-01
2L_1423549_SNP G A 0.1429 21 126 0.6322 6.3142230436958435E-01
2L_1423641_SNP T C 0.09028 13 131 0.3426 3.2273274693393195E-01
2L_1423650_SNP G A 0.09155 13 129 0.1554 1.3524190953978732E-01
2L_1423664_SNP A T 0.102 15 132 0.161 1.4114092766901665E-01
2L_1423770_SNP A C 0.4726 69 77 0.7727 7.5882415025236416E-01
2L_1423781_SNP T A 0.4605 70 82 0.8913 8.8647728087368316E-01
2L_1423848_SNP T C 0.4762 70 77 0.6122 5.9200898332037144E-01
2L_1424133_SNP A G 0.05844 9 145 0.4151 3.9929311989023064E-01
2L_1424174_SNP G A 0.2368 36 116 0.6836 6.7196695197012390E-01
2L_1424222_SNP A G 0.3775 57 94 0.872 8.6746444404253420E-01
2L_1424228_SNP G A 0.3533 53 97 0.8227 8.1574143423032486E-01
2L_1424385_SNP T A 0.125 20 140 0.4777 4.6960684804289554E-01
2L_1424510_SNP T A 0.2115 33 123 0.9391 9.3742408935165034E-01
2L_1424522_SNP T C 0.1242 20 141 0.9352 9.3473912504287093E-01
2L_1424533_INS GG G 0.2313 34 113 0.3991 4.0759928497297238E-01
2L_1424605_SNP T A 0.1019 16 141 0.9489 9.4787423795342618E-01
2L_1424666_SNP T C 0.2115 33 123 0.6275 6.1678652276217338E-01
2L_1424738_SNP C T 0.3469 51 96 0.29 2.7212394032772957E-01
2L_1424802_SNP T A 0.0566 9 150 0.6398 6.3224798808272187E-01
2L_1424849_SNP G C 0.3469 51 96 0.7569 7.5909547398347232E-01
2L_1424857_SNP A G 0.2171 33 119 0.1198 1.0663808834781685E-01
2L_1424920_SNP A G 0.06211 10 151 0.2793 2.8000751154099413E-01
2L_1424927_SNP G A 0.1742 27 128 0.6969 6.9403819730546923E-01
2L_1424933_SNP A T 0.1722 26 125 0.7889 7.8487143434452800E-01
2L_1424955_SNP G A 0.3557 53 96 0.7611 7.5393908570112811E-01
2L_1425002_SNP T A 0.2148 32 117 0.5604 5.3890649637849775E-01
2L_1425031_SNP A C 0.4474 68 84 0.87 8.6692496184922541E-01
2L_1425044_SNP T C 0.4183 64 89 0.6268 6.1588541943029396E-01
2L_1425050_SNP C A 0.4452 69 86 0.6345 6.2322791013000112E-01
2L_1425056_SNP A G 0.1538 24 132 0.7102 7.0116194539854737E-01
2L_1425096_SNP C T 0.2781 42 109 0.9277 9.2469344635106698E-01
2L_1425098_SNP A T 0.3401 50 97 0.5623 5.3755873407423715E-01
2L_1425102_SNP A G 0.2876 44 109 0.9928 9.9254821105559055E-01
2L_1425107_SNP A T 0.2819 42 107 0.8106 8.0340157868719320E-01
2L_1425111_SNP A C 0.2886 43 106 0.9229 9.1920984510519688E-01
2L_1425125_SNP T C 0.3333 48 96 0.6219 5.9709769872643947E-01
2L_1425133_SNP C G 0.09434 15 144 0.4207 4.2009772071644347E-01
2L_1425135_SNP G T 0.2069 30 115 0.9125 9.0794046286739516E-01
2L_1425143_SNP A T 0.3205 50 106 0.6493 6.3862318006586660E-01
2L_1425382_SNP T A 0.2733 41 109 0.5381 5.1851485537445230E-01
2L_1425401_SNP A G 0.3312 52 105 0.709 7.0057430856885983E-01
2L_1425408_DEL G TTGACGATAACGA 0.3311 50 101 0.7644 7.5410214085028426E-01
2L_1425535_SNP G C 0.2303 35 117 0.9291 9.2648466490007442E-01
2L_1425555_SNP C A 0.1948 30 124 0.8295 8.2355418657639567E-01
2L_1425606_SNP T C 0.25 38 114 0.6632 6.4881857709877910E-01
2L_1425609_SNP G A 0.277 41 107 0.8915 8.8528118767415831E-01
2L_1425620_SNP A T 0.2733 41 109 0.7162 7.0423041608627979E-01
2L_1426255_SNP T G 0.05488 9 155 0.08478 8.1558388015723043E-02
2L_1426383_SNP A G 0.2585 38 109 0.6364 6.1638897061640263E-01
2L_1426446_SNP A G 0.4898 72 75 0.8872 8.8203783357098509E-01
2L_1426541_SNP T C 0.2617 39 110 0.4416 4.2019038217689353E-01
2L_1426582_SNP C A 0.08176 13 146 0.9217 9.1976038392188564E-01
2L_1426645_SNP C A 0.363 53 93 0.9812 9.8013368854197636E-01
2L_1426736_SNP C T 0.08805 14 145 0.972 9.7131920315260478E-01
2L_1426740_SNP A C 0.06875 11 149 0.127 1.1883583471780035E-01
2L_1426743_SNP A T 0.1062 17 143 0.7347 7.3019338831819969E-01
2L_1426757_SNP C T 0.4503 68 83 0.5097 4.8942599878574100E-01
2L_1426759_SNP T A 0.46 69 81 0.4953 4.7435337933422839E-01
2L_1426819_SNP A G 0.4342 66 86 0.5579 5.4218774836304151E-01
2L_1426860_SNP G A 0.3691 55 94 0.907 9.0269713978550303E-01
2L_1426861_SNP C A 0.2215 33 116 0.924 9.2212303910415583E-01
2L_1426896_SNP C T 0.4444 68 85 0.7689 7.6115108460355096E-01
2L_1426908_SNP A T 0.1203 19 139 0.8272 8.2325291569136183E-01
2L_1426923_SNP C T 0.4408 67 85 0.6333 6.2190259041025175E-01
2L_1426925_SNP T C 0.4437 67 84 0.6868 6.7281900804823602E-01
2L_1426932_SNP A G 0.4437 67 84 0.7368 7.2473751543275866E-01
2L_1426934_SNP T A 0.4437 67 84 0.7029 6.8929831966115418E-01
2L_1426938_SNP G T 0.4467 67 83 0.6847 6.7034486496495627E-01
2L_1426945_SNP C T 0.4266 61 82 0.6109 5.8861312913997588E-01
2L_1426946_SNP C T 0.4138 60 85 0.6858 6.6806132815885011E-01
2L_1426948_SNP C G 0.4564 68 81 0.8077 8.0223951734004983E-01
2L_1426957_SNP A G 0.4167 60 84 0.5899 5.7420404768275701E-01
2L_1426966_SNP G A 0.4138 60 85 0.7398 7.2608743583344570E-01
2L_1426983_SNP G T 0.09615 15 141 0.8891 8.8595365547706739E-01
2L_1427038_SNP A C 0.3767 55 91 0.5678 5.4545296381562669E-01
2L_1427097_SNP C T 0.05769 9 147 0.4197 4.0616368421474580E-01
2L_1427148_SNP A C 0.06962 11 147 0.8369 8.3314601697628499E-01
2L_1427187_SNP A G 0.1274 20 137 0.6329 6.2288404252580931E-01
2L_1427286_SNP T C 0.09494 15 143 0.9991 9.9904693674809208E-01
2L_1427443_SNP T C 0.3141 49 107 0.6023 5.9003830561902126E-01
2L_1427928_DEL A AAC 0.08125 13 147 0.3029 2.9271500818428287E-01
2L_1427932_SNP G A 0.3464 53 100 0.5805 5.6409928345834581E-01
2L_1427933_SNP T A 0.3355 52 103 0.7167 7.0670627233190053E-01
2L_1427961_SNP C A 0.09554 15 142 0.2011 1.8799240488788960E-01
2L_1427988_SNP T C 0.1006 16 143 0.2667 2.5515985438067157E-01
2L_1428010_INS T TA 0.1731 27 129 0.985 9.8456685134903787E-01
2L_1428015_SNP A T 0.2903 45 110 0.8685 8.6398363787391386E-01
2L_1428020_SNP T C 0.09494 15 143 0.2891 2.7609913455790436E-01
2L_1428028_SNP T A 0.4934 75 77 0.9016 8.9725437877795589E-01
2L_1428031_SNP T C 0.1006 16 143 0.2667 2.5515985438067157E-01
2L_1428033_SNP T A 0.06707 11 153 0.4271 4.2227903783399390E-01
2L_1428035_INS TG T 0.08974 14 142 0.1845 1.7090596707420314E-01
2L_1428036_SNP T G 0.4172 63 88 0.7144 7.0350862885837862E-01
2L_1428037_SNP G T 0.09091 14 140 0.942 9.3970181431562805E-01
2L_1428039_SNP T A 0.1019 16 141 0.2688 2.5423627680452943E-01
2L_1428040_INS TGT T 0.07547 12 147 0.7149 7.1073437541871343E-01
2L_1428114_SNP A T 0.226 33 113 0.48 4.5258522670078183E-01
2L_1428150_SNP T C 0.1776 27 125 0.6042 5.8757428200919826E-01
2L_1428229_SNP T G 0.08696 14 147 0.6964 6.9163763966713554E-01
2L_1428366_SNP T C 0.2095 31 117 0.9112 9.0707069492297565E-01
2L_1428405_SNP A T 0.2877 42 104 0.4759 4.5502546366946950E-01
2L_1428419_SNP T G 0.2069 30 115 0.6683 6.4970407834220567E-01
2L_1428420_SNP T A 0.2109 31 116 0.6499 6.3099875158077079E-01
2L_1428446_SNP G A 0.1986 29 117 0.4635 4.4084344647430662E-01
2L_1428467_SNP C A 0.1474 23 133 0.4798 4.6919553903037758E-01
2L_1428495_SNP A T 0.2336 32 105 0.2592 2.6459787589076400E-01
2L_1428496_SNP G T 0.2059 28 108 0.3201 3.2495108346590429E-01
2L_1428498_SNP C T 0.2158 30 109 0.5286 5.3826496319313177E-01
2L_1428502_SNP G C 0.1633 24 123 0.3205 2.9834531616126048E-01
2L_1428505_SNP A T 0.1689 25 123 0.4629 4.4170658401496776E-01
2L_1428507_SNP A T 0.1781 26 120 0.3965 3.6925625098926351E-01
2L_1428510_MNP TAT ATC 0.1095 15 122 0.9647 9.6268374711198601E-01
2L_1428514_SNP T A 0.2039 31 121 0.505 4.8881878355213360E-01
2L_1428550_SNP T A 0.4444 68 85 0.5808 5.6876219540438533E-01
2L_1428551_SNP A T 0.4474 68 84 0.5889 5.7576960578776837E-01
2L_1428555_SNP G C 0.2222 34 119 0.2093 1.9129033406510743E-01
2L_1428571_SNP T A 0.2194 34 121 0.2056 1.8904125299593377E-01
2L_1428587_SNP C T 0.2143 33 121 0.1885 1.7165061110890178E-01
2L_1428656_SNP A G 0.1132 18 141 0.5784 5.7377770047040721E-01
2L_1428746_SNP T C 0.1346 21 135 0.8119 8.0560255338184894E-01
2L_1428771_SNP G C 0.1806 28 127 0.8801 8.7555107312152025E-01
2L_1428776_SNP A C 0.1783 28 129 0.6994 6.9110014914856754E-01
2L_1428786_SNP T C 0.1835 29 129 0.5575 5.4789392266066383E-01
2L_1428998_SNP G A 0.1391 21 130 0.5517 5.4246911276399223E-01
2L_1429034_DEL A ACAAGAAGGAAGTGTGGA 0.3506 54 100 0.3121 2.9433278120247452E-01
2L_1429060_DEL G GG 0.3667 55 95 0.2875 2.6542362779517803E-01
2L_1429065_DEL T TTG 0.3537 52 95 0.2057 1.8315275709255174E-01
2L_1429080_SNP T G 0.2968 46 109 0.6274 6.1484478664650455E-01
2L_1429169_SNP G A 0.4863 71 75 0.7455 7.3270014715609144E-01
2L_1429175_SNP T G 0.3041 45 103 0.8534 8.4745238917040366E-01
2L_1429188_SNP A G 0.4965 71 72 0.695 6.7502448134092086E-01
2L_1429253_SNP T G 0.4155 59 83 0.4012 3.7331087755522685E-01
2L_1429255_SNP T A 0.07432 11 137 0.8402 8.3098349313041420E-01
2L_1429267_SNP A T 0.1342 20 129 0.6818 6.6668794428592881E-01
2L_1429271_SNP G C 0.3129 46 101 0.5764 5.5948714717479298E-01
2L_1429354_SNP G A 0.08176 13 146 0.3026 2.9107372981040258E-01
2L_1429538_SNP A G 0.07547 12 147 0.9995 9.9954259221388841E-01
2L_1429559_SNP A G 0.1382 21 131 0.3574 3.3727600206556951E-01
2L_1429602_DEL T TA 0.2819 42 107 0.04975 5.6644813997288337E-02
2L_1429623_SNP T C 0.07547 12 147 0.773 7.7018178336979426E-01
2L_1429648_SNP A G 0.1429 22 132 0.3808 3.6451715712848309E-01
2L_1429688_SNP T C 0.2961 45 107 0.6743 6.6684167265955141E-01
2L_1429751_SNP A G 0.1429 22 132 0.2966 2.7753536855570260E-01
2L_1429793_SNP A C 0.09816 16 147 0.4977 4.9180191981679722E-01
2L_1429813_INS TCT T 0.07746 11 131 0.2816 2.5591190654527252E-01
2L_1429819_SNP A G 0.2532 39 115 0.6707 6.8841680762325930E-01
2L_1429848_SNP T C 0.07006 11 146 0.2342 2.2048428984900281E-01
2L_1429874_SNP C T 0.08176 13 146 0.3734 3.6176888615518410E-01
2L_1429885_INS GG G 0.05844 9 145 0.2476 2.3281391194242629E-01
2L_1429926_SNP A C 0.1076 17 141 0.07657 6.8780843198014682E-02
2L_1429936_SNP T C 0.08125 13 147 0.5712 5.6275978010264427E-01
2L_1429946_SNP C T 0.3716 55 93 0.4725 4.4923770630438564E-01
2L_1429991_SNP G A 0.25 38 114 0.3846 3.6334470483170656E-01
2L_1430181_SNP G A 0.4452 69 86 0.9287 9.2599036538450219E-01
2L_1430193_SNP A G 0.4221 65 89 0.4689 4.5508406962207526E-01
2L_1430219_SNP A T 0.5 77 77 0.794 7.8703796658020753E-01
2L_1430222_SNP T A 0.1282 20 136 0.6442 6.3288094922242355E-01
2L_1430229_SNP A T 0.4437 67 84 0.4602 4.3853456056818818E-01
2L_1430234_SNP A G 0.4872 76 80 0.7365 7.2784139543052873E-01
2L_1430244_SNP G C 0.4467 67 83 0.576 5.5888974038997663E-01
2L_1430247_SNP T C 0.4371 66 85 0.4662 4.4440198314605672E-01
2L_1430271_SNP T C 0.2848 43 108 0.8888 8.8448551596325353E-01
2L_1430276_SNP A T 0.1299 20 134 0.6252 6.1237369814927756E-01
2L_1430283_SNP C A 0.2237 34 118 0.912 9.0784786261751360E-01
2L_1430285_SNP G T 0.2303 35 117 0.8804 8.7475155253885339E-01
2L_1430307_INS GTTGATGATG G 0.05 8 152 0.42 4.1161082522025005E-01
2L_1430314_SNP A G 0.1 15 135 0.5773 5.5850696213290507E-01
2L_1430329_INS ATGTA A 0.109 17 139 0.1943 1.8244926323973221E-01
2L_1430353_SNP G T 0.2078 32 122 0.7447 7.3623208109191240E-01
2L_1430398_SNP C T 0.2353 36 117 0.5671 5.5505708951521981E-01
2L_1430555_SNP G A 0.3467 52 98 0.6543 6.3705268131416659E-01
2L_1430580_SNP C T 0.075 12 148 0.3202 3.1005616894930643E-01
2L_1430586_SNP C A 0.1623 25 129 0.8751 8.7191694974200717E-01
2L_1430663_SNP G C 0.363 53 93 0.7843 7.7149862210601095E-01
2L_1430676_SNP T C 0.07547 12 147 0.3854 3.7389157751748758E-01
2L_1430683_SNP G A 0.3082 45 101 0.3814 3.5165551152418018E-01
2L_1430755_SNP C T 0.2293 36 121 0.689 6.7974638375730501E-01
2L_1430801_SNP T C 0.4675 72 82 0.7203 7.1034142501669739E-01
2L_1430805_SNP A G 0.05161 8 147 0.964 9.6265247888641525E-01
2L_1430841_SNP T C 0.3636 56 98 0.5703 5.6406638246896368E-01
2L_1430911_SNP T G 0.0559 9 152 0.5186 5.1075267308524919E-01
2L_1430968_SNP T A 0.3624 54 95 0.2089 1.8494792773782087E-01
2L_1430981_SNP G A 0.4354 64 83 0.3821 3.5419830225674875E-01
2L_1431078_SNP A T 0.4762 70 77 0.871 8.6455176533971057E-01
2L_1431088_SNP A G 0.2662 41 113 0.7205 7.1102318297861311E-01
2L_1431135_SNP C T 0.2095 31 117 0.8981 8.9252155681542278E-01
2L_1431140_SNP T A 0.2222 34 119 0.8414 8.3451305325380010E-01
2L_1431142_SNP T A 0.2208 34 120 0.8477 8.4150934134313127E-01
2L_1431163_SNP A G 0.3063 49 111 0.5698 5.6091972475767482E-01
2L_1431168_INS T TA 0.1603 25 131 0.9661 9.6510250135358111E-01
2L_1431170_SNP A G 0.1677 26 129 0.8854 8.8359826967369592E-01
2L_1431194_SNP C G 0.2065 32 123 0.7695 7.6108220320582498E-01
2L_1431205_DEL GG G 0.2215 33 116 0.891 8.8512321326844368E-01
2L_1431210_SNP A C 0.2215 33 116 0.891 8.8512321326844368E-01
2L_1431221_SNP A G 0.1667 26 130 0.6134 6.0130998724343798E-01
2L_1431236_SNP C T 0.3333 51 102 0.8067 8.1045840653280998E-01
2L_1431255_SNP C G 0.1859 29 127 0.8258 8.2132948430945085E-01
2L_1431270_SNP T C 0.06494 10 144 0.7289 7.1876300905967683E-01
2L_1431648_SNP G A 0.2739 43 114 0.8336 8.2986267234777911E-01
2L_1431799_SNP A G 0.2436 38 118 0.6867 6.7756530734650899E-01
2L_1431937_DEL T TT 0.0641 10 146 0.9565 9.5541721145160119E-01
2L_1431945_DEL T TT 0.2014 28 111 0.3591 3.3925323626104986E-01
2L_1432020_SNP G C 0.1529 24 133 0.832 8.2682218367791016E-01
2L_1432039_SNP C G 0.3533 53 97 0.621 6.0302594156089362E-01
2L_1432062_SNP T G 0.05696 9 149 0.857 8.5373676065487858E-01
2L_1432068_SNP T A 0.3581 53 95 0.6779 6.6068056209542458E-01
2L_1432091_SNP T G 0.3581 53 95 0.689 6.7191620431698096E-01
2L_1432126_SNP A T 0.09333 14 136 0.5307 5.1333320704256225E-01
2L_1432183_SNP C A 0.2877 42 104 0.7976 7.8508874066553158E-01
2L_1432212_SNP T A 0.1069 17 142 0.8447 8.4147282402445323E-01
2L_1432261_SNP C A 0.1282 20 136 0.3681 3.5383284832490025E-01
2L_1432262_SNP G T 0.1282 20 136 0.4252 4.1246405677832843E-01
2L_1432299_SNP G A 0.1921 29 122 0.1662 1.4887304373087640E-01
2L_1432328_DEL T TGAATGAGAC 0.1523 23 128 0.3577 3.3933719149450847E-01
2L_1432348_SNP A T 0.08125 13 147 0.3734 3.6334121066769554E-01
2L_1432370_SNP A G 0.1491 24 137 0.5358 5.2778963856520189E-01
2L_1432373_SNP T A 0.1603 25 131 0.438 4.2734568063825318E-01
2L_1432378_SNP A G 0.1 16 144 0.3382 3.2807440283953149E-01
2L_1432486_SNP A G 0.08025 13 149 0.5859 5.7980057082221026E-01
2L_1432587_SNP C T 0.0559 9 152 0.07574 7.6425951389100036E-02
2L_1432593_SNP A G 0.08497 13 140 0.2531 2.3881036932009903E-01
2L_1432610_SNP C T 0.2123 31 115 0.7581 7.4611555417412012E-01
2L_1432724_SNP A G 0.1806 28 127 0.7096 7.0179250992732112E-01
2L_1432739_SNP T C 0.4238 64 87 0.5943 5.7739059441386353E-01
2L_1432740_SNP C T 0.4834 73 78 0.9168 9.1288588659274739E-01
2L_1432746_SNP T G 0.1384 22 137 0.4646 4.5360147900543424E-01
2L_1432875_SNP T C 0.09032 14 141 0.967 9.6600217491988494E-01
2L_1432878_SNP G C 0.1166 19 144 0.8167 8.1418271614545445E-01
2L_1432880_SNP G T 0.2645 41 114 0.8906 8.8696486403576580E-01
2L_1432888_SNP G T 0.1491 24 137 0.9523 9.5133442090375420E-01
2L_1432956_SNP A C 0.05488 9 155 0.002869 2.7565409147856010E-03
2L_1432977_SNP C T 0.1634 25 128 0.7405 7.3941358152868675E-01
2L_1432979_SNP T C 0.3907 59 92 0.5312 5.2349423381615545E-01
2L_1432985_SNP A C 0.06369 10 147 0.2422 2.2792692967699257E-01
2L_1433021_SNP T G 0.1592 25 132 0.4892 4.7697088687859057E-01
2L_1433028_SNP C T 0.1548 24 131 0.4824 4.6728181759605614E-01
2L_1433043_SNP T A 0.1835 29 129 0.8655 8.6167580975561264E-01
2L_1433119_SNP T G 0.4106 62 89 0.6003 5.8262505902576556E-01
2L_1433129_SNP T A 0.2994 47 110 0.9819 9.8147426911142066E-01
2L_1433133_SNP A C 0.075 12 148 0.0006509 5.6483822347598903E-04
2L_1433143_SNP C T 0.1313 21 139 0.9654 9.6704996960916878E-01
2L_1433173_DEL T TA 0.1748 25 118 0.9038 8.9850440645962693E-01
2L_1433178_SNP C A 0.1905 28 119 0.9265 9.2211907492944278E-01
2L_1433184_SNP T A 0.05096 8 149 0.5271 5.1510790059803402E-01
2L_1433189_SNP T A 0.2119 32 119 0.3968 3.7520399334360666E-01
2L_1433191_SNP C A 0.2039 31 121 0.9266 9.2342052766618454E-01
2L_1433201_SNP G A 0.3716 55 93 0.2935 2.6691485150165528E-01
2L_1433215_SNP A G 0.07317 12 152 0.4048 4.4366074526788579E-01
2L_1433218_SNP A T 0.4027 60 89 0.2446 2.2029684404782790E-01
2L_1433226_SNP G A 0.109 17 139 0.929 9.2703425262380779E-01
2L_1433233_SNP A G 0.0974 15 139 0.9819 9.8130670677685994E-01
2L_1433301_SNP A T 0.3377 51 100 0.1129 1.0235145560852876E-01
2L_1433340_SNP G A 0.1234 19 135 0.9926 9.9234703752435482E-01
2L_1433348_SNP T C 0.1824 29 130 0.06841 6.8994443497029628E-02
2L_1433376_INS TCTAATTATTAAATCTAATTATAAAA T 0.08917 14 143 0.997 9.9691455013368069E-01
2L_1433394_SNP C T 0.3312 51 103 0.8466 8.4425509912595276E-01
2L_1433395_SNP T G 0.1519 24 134 0.207 2.0493303275005326E-01
2L_1433461_SNP C T 0.3706 53 90 0.9974 9.9723693366279553E-01
2L_1433506_SNP A G 0.2517 38 113 0.2107 1.8952236705965464E-01
2L_1433605_SNP A T 0.2583 39 112 0.2008 1.8221577543111334E-01
2L_1433711_INS CCC C 0.0641 10 146 0.2179 2.0720343244099571E-01
2L_1433752_SNP T C 0.08696 14 147 0.08602 8.0597372066967696E-02
2L_1433755_SNP A G 0.0875 14 146 0.7817 8.0175556028065464E-01
2L_1433820_SNP A C 0.1667 26 130 0.8921 8.8869623397631670E-01
2L_1433829_SNP T A 0.09317 15 146 0.8718 8.6969211446070516E-01
2L_1433830_SNP T G 0.1519 24 134 0.5997 5.9299897302074600E-01
2L_1433831_SNP A G 0.1562 25 135 0.6927 6.8604408421787799E-01
2L_1433838_SNP A T 0.09494 15 143 0.2538 2.4123038671604224E-01
2L_1433850_SNP A C 0.1562 25 135 0.6927 6.8604408421787799E-01
2L_1433863_SNP G T 0.1722 26 125 0.4261 4.0626551931550481E-01
2L_1433875_INS TT T 0.2452 38 117 0.5959 5.8635828117790467E-01
2L_1433886_SNP C T 0.1812 29 131 0.7739 7.7001008747726052E-01
2L_1433893_SNP T A 0.1538 24 132 0.1871 1.7430336111598421E-01
2L_1433903_INS TTTCTATTCCAT GC 0.3182 49 105 0.5231 5.0782747022138608E-01
2L_1433925_SNP T A 0.3333 48 96 0.5372 5.1354958942983120E-01
2L_1433950_SNP C T 0.08805 14 145 0.8203 8.1602041050840046E-01
2L_1433956_SNP G A 0.2239 30 104 0.6452 6.1750966673192675E-01
2L_1434166_SNP G A 0.2671 39 107 0.978 9.7677115775923118E-01
2L_1434172_SNP A T 0.08176 13 146 0.8534 8.4986188808629048E-01
2L_1434175_SNP A G 0.07595 12 146 0.9966 9.9651912181106561E-01
2L_1434191_SNP T A 0.4375 63 81 0.7325 7.2047638378556811E-01
2L_1434238_SNP A T 0.2078 32 122 0.7911 7.8430572129303666E-01
2L_1434270_SNP A C 0.08176 13 146 0.8534 8.4986188808629048E-01
2L_1434314_SNP C G 0.46 69 81 0.5643 5.4468778191206269E-01
2L_1434318_SNP T A 0.4236 61 83 0.6554 6.3967538323431650E-01
2L_1434322_SNP G T 0.443 66 83 0.7043 6.9056169892615449E-01
2L_1434333_SNP G A 0.3289 49 100 0.2877 2.6208396716001459E-01
2L_1434347_SNP G C 0.1266 20 138 0.7763 7.7680672753989033E-01
2L_1434401_SNP C T 0.1329 21 137 0.5691 5.5803578586490965E-01
2L_1434419_SNP C T 0.06211 10 151 0.9375 9.3624334982791280E-01
2L_1434428_SNP C G 0.07975 13 150 0.5974 5.9340983293152894E-01
2L_1434433_SNP C A 0.07975 13 150 0.5974 5.9340983293152894E-01
2L_1434480_SNP T G 0.2821 44 112 0.2342 2.2228898924261919E-01
2L_1434481_SNP G A 0.2785 44 114 0.2007 1.8932537123004678E-01
2L_1434538_SNP T A 0.08025 13 149 0.6017 5.9663433788573017E-01
2L_1434570_SNP T C 0.3961 61 93 0.7993 7.9113169017865048E-01
2L_1434634_SNP A C 0.3533 53 97 0.826 8.1763643647677053E-01
2L_1434635_SNP G T 0.1161 18 137 0.5941 5.7995229801120995E-01
2L_1434647_INS AA A 0.2937 42 101 0.8033 7.9386025121786197E-01
2L_1434816_SNP A G 0.05369 8 141 0.6951 6.8646273650415557E-01
2L_1435021_DEL G CTC 0.2171 33 119 0.7034 6.9065209412090778E-01
2L_1435195_DEL A ATCCAA 0.1358 22 140 0.7449 7.4113338275140328E-01
2L_1435197_SNP T C 0.1053 14 119 0.6793 6.6445167334220567E-01
2L_1435199_SNP A G 0.1556 21 114 0.8037 7.9487699619982499E-01
2L_1435202_SNP A T 0.07595 12 146 0.4564 4.4510586814960929E-01
2L_1435263_SNP A G 0.26 39 111 0.6278 6.1235658926166781E-01
2L_1435264_SNP G C 0.4422 65 82 0.9512 9.4847094651111419E-01
2L_1435270_SNP C T 0.4236 61 83 0.6127 5.9203521949367377E-01
2L_1435289_DEL C CACTCCCC 0.34 51 99 0.4029 3.8087697874266069E-01
2L_1435297_SNP T C 0.1709 27 131 0.717 7.0962571417503328E-01
2L_1435300_SNP A T 0.1623 25 129 0.7484 7.3887921661900191E-01
2L_1435302_SNP A T 0.3487 53 99 0.739 7.2701654807806437E-01
2L_1435328_SNP A G 0.1554 23 125 0.5368 5.1660922105209317E-01
2L_1435329_SNP A G 0.1486 22 126 0.4637 4.4165946066597672E-01
2L_1435338_SNP G A 0.07483 11 136 0.9957 9.9550423913014097E-01
2L_1435340_SNP C G 0.05229 8 145 0.7195 7.0886370338724169E-01
2L_1435343_SNP A G 0.2102 33 124 0.3666 3.5175602908165282E-01
2L_1435350_SNP T G 0.1014 15 133 0.727 7.1192403930713921E-01
2L_1435351_SNP T C 0.1887 30 129 0.4705 4.5904658331514703E-01
2L_1435363_SNP C G 0.3581 53 95 0.7344 7.2090896816070638E-01
2L_1435364_SNP A G 0.3605 53 94 0.7794 7.6696860334225825E-01
2L_1435413_INS TACTT T 0.1736 25 119 0.9079 9.0476530592223847E-01
2L_1435469_SNP C T 0.07453 12 149 0.4628 4.5492432646613545E-01
2L_1435476_SNP A T 0.3618 55 97 0.5775 5.6200918992600490E-01
2L_1435487_SNP C T 0.1325 20 131 0.5176 5.0159881296745779E-01
2L_1435526_SNP G A 0.0566 9 150 0.4535 4.4857882555088402E-01
2L_1435545_SNP C G 0.0566 9 150 0.24 2.3348565545889177E-01
2L_1435602_SNP G A 0.07317 12 152 0.463 4.5896877914464207E-01
2L_1435613_SNP A C 0.1646 26 132 0.8557 8.5218573397117126E-01
2L_1435851_SNP A T 0.1184 18 134 0.5908 5.7671309745682120E-01
2L_1435855_SNP C A 0.1538 24 132 0.7801 7.7380587495088549E-01
2L_1435891_SNP T A 0.2273 35 119 0.4735 4.5761489795546761E-01
2L_1436001_SNP A C 0.06748 11 152 0.3887 3.8310298253751596E-01
2L_1436002_SNP A C 0.06748 11 152 0.5073 5.0232871424073211E-01
2L_1436038_SNP T C 0.4631 69 80 0.9234 9.1953919675295515E-01
2L_1436126_SNP T G 0.3667 55 95 0.5276 5.0615623386377373E-01
2L_1436161_SNP T A 0.1448 21 124 0.8424 8.3332779490342612E-01
2L_1436172_SNP T C 0.1908 29 123 0.3633 3.4115742826064155E-01
2L_1436215_SNP T C 0.2194 34 121 0.9489 9.4696838498490710E-01
2L_1436328_SNP A G 0.3217 46 97 0.9151 9.1336731704381546E-01
2L_1436339_SNP A G 0.36 54 96 0.5103 4.9193868891546699E-01
2L_1436353_SNP T G 0.09677 15 140 0.5612 5.5010334124966875E-01
2L_1436380_SNP T C 0.1053 16 136 0.2707 2.5061387518479927E-01
2L_1436393_SNP C A 0.1097 17 138 0.3481 3.3128569026884980E-01
2L_1436477_SNP A G 0.1032 16 139 0.7009 6.9110468006370374E-01
2L_1436480_SNP T A 0.4626 68 79 0.5923 5.6874727409724568E-01
2L_1436486_SNP T C 0.1572 25 134 0.2797 2.6724118486019288E-01
2L_1436550_SNP T C 0.07595 12 146 0.9584 9.5733792725430800E-01
2L_1436571_SNP G T 0.3987 61 92 0.1224 1.0893103292301309E-01
2L_1436610_SNP A G 0.3557 53 96 0.3066 2.8356168946665095E-01
2L_1436662_SNP T C 0.05096 8 149 0.06278 5.5335586949620368E-02
2L_1436673_SNP T A 0.05 8 152 0.3539 3.4464163399133940E-01
2L_1436748_INS CGCC C 0.08075 13 148 0.7817 7.7808548402699906E-01
2L_1436752_SNP T C 0.1871 29 126 0.1302 1.1806189002320799E-01
2L_1436773_SNP C T 0.4768 72 79 0.4613 4.4360237059047991E-01
2L_1436800_SNP A G 0.2941 45 108 0.6564 6.4880612513873825E-01
2L_1436847_SNP G A 0.3224 49 103 0.5735 5.5568714073738124E-01
2L_1436853_SNP T G 0.3205 50 106 0.7042 6.9525593611225345E-01
2L_1436878_SNP A G 0.3377 52 102 0.5036 4.8692889210144807E-01
2L_1436883_SNP T C 0.06289 10 149 0.9866 9.8630569309088623E-01
2L_1436898_SNP G A 0.07097 11 144 0.3046 2.9077591349425613E-01
2L_1436932_SNP T C 0.1161 18 137 0.8692 8.6480176421293276E-01
2L_1436937_SNP A G 0.3467 52 98 0.3002 2.7921717033196503E-01
2L_1436959_SNP T G 0.1519 24 134 0.9929 9.9265733527953304E-01
2L_1437022_SNP C T 0.2025 32 126 0.6469 6.3754419938427120E-01
2L_1437041_SNP A C 0.4832 72 77 0.9929 9.9255768660755128E-01
2L_1437070_SNP A C 0.1419 22 133 0.9451 9.4316353629792971E-01
2L_1437098_SNP G C 0.2819 42 107 0.5235 5.0348250025540997E-01
2L_1437148_SNP C A 0.09816 16 147 0.8809 8.7932500954949755E-01
2L_1437261_SNP T G 0.05161 8 147 0.4471 4.2999813760414596E-01
2L_1437262_SNP C T 0.05732 9 148 0.4028 3.8793047022015104E-01
2L_1437561_SNP C T 0.2945 43 103 0.8736 8.6721228077872159E-01
2L_1437567_SNP T C 0.075 12 148 0.7049 6.9868139880882285E-01
2L_1437573_SNP C G 0.07453 12 149 0.4661 4.5760254808406775E-01
2L_1437574_SNP T A 0.075 12 148 0.6329 6.2520477794975304E-01
2L_1437660_SNP A C 0.1623 25 129 0.1299 1.1875107546663677E-01
2L_1437673_SNP G T 0.2877 42 104 0.2766 2.5829504235672940E-01
2L_1437677_SNP T C 0.2808 41 105 0.208 1.8398080067908229E-01
2L_1437684_SNP A G 0.3147 45 98 0.1262 1.1205244227034150E-01
2L_1437845_SNP A G 0.09259 15 147 0.9904 9.9019624758217928E-01
2L_1437877_SNP T C 0.1169 18 136 0.3851 3.6911644883115768E-01
2L_1437900_SNP T C 0.2403 37 117 0.4545 4.3624286211131191E-01
2L_1437910_SNP A T 0.2368 36 116 0.3177 2.9768969384984079E-01
2L_1437954_SNP T C 0.1169 18 136 0.6288 6.1525699478193974E-01
2L_1437990_SNP A G 0.06135 10 153 0.9829 9.8263483963108245E-01
2L_1438002_SNP G A 0.1076 17 141 0.7168 7.1015499174204888E-01
2L_1438045_SNP C G 0.0559 9 152 0.6828 6.7889104267348666E-01
2L_1438055_SNP G C 0.2199 31 110 0.2717 2.4879176116686819E-01
2L_1438118_SNP T C 0.1795 28 128 0.6264 6.1445098365120199E-01
2L_1438120_SNP G A 0.1667 26 130 0.5273 5.1503070523382444E-01
2L_1438141_SNP C T 0.1484 23 132 0.1477 1.3346424410339763E-01
2L_1438152_SNP T C 0.3245 49 102 0.6269 6.1233964155071408E-01
2L_1438186_SNP G C 0.4408 67 85 0.2855 2.6482660745076902E-01
2L_1438197_SNP C T 0.3946 58 89 0.4207 3.9794128290279018E-01
2L_1438202_SNP C T 0.4091 63 91 0.9869 9.8639655493528144E-01
2L_1438218_SNP A G 0.1437 23 137 0.3106 3.0004954132533035E-01
2L_1438438_SNP A T 0.1742 27 128 0.1854 1.7387245522348782E-01
2L_1438455_SNP G C 0.2102 33 124 0.09949 8.9510806007131460E-02
2L_1438468_SNP C T 0.1739 28 133 0.2599 2.5364231227748713E-01
2L_1438542_SNP C T 0.3724 54 91 0.982 9.8081976061774812E-01
2L_1438543_SNP C T 0.3878 57 90 0.8515 8.4273373777590022E-01
2L_1438617_SNP T C 0.08125 13 147 0.9919 9.9177533821215558E-01
2L_1438804_SNP G T 0.22 33 117 0.9153 9.1227090913887610E-01
2L_1438838_SNP T G 0.1146 18 139 0.8246 8.2109523855555011E-01
2L_1438994_SNP C A 0.09155 13 129 0.7329 7.4680278469144024E-01
2L_1439020_SNP C G 0.0566 9 150 0.3983 3.8634435045461180E-01
2L_1439068_SNP G C 0.2308 36 120 0.7361 7.2797866083440499E-01
2L_1439125_SNP C A 0.06803 10 137 0.2526 2.2888920027614412E-01
2L_1439139_SNP A T 0.06757 10 138 0.2329 2.1315090387717017E-01
2L_1439141_SNP A G 0.1321 21 138 0.02598 2.2457436032608483E-02
2L_1439144_SNP G A 0.1056 17 144 0.1579 1.5259655479973022E-01
2L_1439146_SNP C T 0.06711 10 139 0.5531 5.3523845538270853E-01
2L_1439235_DEL AGAAAATGGT A 0.4351 67 87 0.3567 3.7072697862207082E-01
2L_1439248_SNP T A 0.4323 67 88 0.6938 6.8361075711784136E-01
2L_1439260_SNP T C 0.09877 16 146 0.9035 9.0194760096612114E-01
2L_1439302_SNP G T 0.06707 11 153 0.3361 3.3177019897987692E-01
2L_1439364_SNP A T 0.06098 10 154 0.979 9.7880375552451182E-01
2L_1439410_INS GAAT G 0.1646 26 132 0.25 2.3699763912969185E-01
2L_1439537_SNP A C 0.2157 33 120 0.3957 3.7649612985001535E-01
2L_1439567_SNP G A 0.07643 12 145 0.7496 7.4534522486416077E-01
2L_1439603_SNP A G 0.0679 11 151 0.7053 7.0059928139357974E-01
2L_1439673_SNP G A 0.3121 49 108 0.7822 7.7693427531065673E-01
2L_1439703_SNP T G 0.16 24 126 0.538 5.2008929604664944E-01
2L_1439984_SNP A C 0.08805 14 145 0.3235 3.1248210616277583E-01
2L_1440078_SNP T A 0.06211 10 151 0.7516 7.4732288432221139E-01
2L_1440087_SNP A G 0.2258 35 120 0.7767 7.6918031396381814E-01
2L_1440106_SNP C A 0.4867 73 77 0.893 8.8806579782859141E-01
2L_1440113_SNP A T 0.3226 50 105 0.9984 9.9837207685840679E-01
2L_1440131_SNP G A 0.1529 24 133 0.7719 7.6560941601114263E-01
2L_1440135_SNP A T 0.0559 9 152 0.7621 7.5822002921367126E-01
2L_1440162_SNP G T 0.06832 11 150 0.4062 4.0008139845835755E-01
2L_1440165_SNP T A 0.075 12 148 0.7627 7.5755659095240235E-01
2L_1440187_SNP T A 0.07453 12 149 0.9926 9.9249384038329436E-01
2L_1440199_SNP C G 0.0679 11 151 0.8574 8.5679110539978776E-01
2L_1440200_SNP C T 0.0641 10 146 0.4531 4.5502159860291247E-01
2L_1440204_SNP T A 0.06211 10 151 0.6649 6.6149089226476721E-01
2L_1440214_SNP C T 0.06329 10 148 0.5798 5.7337341674046449E-01
2L_1440225_SNP G T 0.1837 27 120 0.7999 7.9020085834499665E-01
2L_1440258_SNP A G 0.1384 22 137 0.4996 4.8938870143760338E-01
2L_1440289_SNP T A 0.06369 10 147 0.7175 7.1087337764880576E-01
2L_1440297_SNP G C 0.06707 11 153 0.5703 5.6680088880081780E-01
2L_1440336_SNP T A 0.2434 37 115 0.872 8.6719313676049703E-01
2L_1440383_SNP G A 0.5 75 75 0.6836 6.7462820558115477E-01
2L_1440610_SNP T A 0.07643 12 145 0.4204 4.0788606206752398E-01
2L_1440711_INS TT T 0.2095 31 117 0.4278 4.0976737560543475E-01
2L_1440818_SNP C G 0.09494 15 143 0.6288 6.2098377763134693E-01
2L_1440820_INS CC C 0.3851 57 91 0.9352 9.3255116864993548E-01
2L_1440858_SNP A C 0.05556 9 153 0.729 7.2541823848952192E-01
2L_1440873_SNP A G 0.06962 11 147 0.9624 9.6137288643057806E-01
2L_1440991_SNP T A 0.4514 65 79 0.5867 5.6209719856651064E-01
2L_1441071_SNP T C 0.07317 12 152 0.8364 8.3529006689179053E-01
2L_1441183_SNP G A 0.2308 36 120 0.7774 7.7180692431997155E-01
2L_1441187_DEL A AA 0.2308 36 120 0.9259 9.2330967829557775E-01
2L_1441337_SNP G T 0.05696 9 149 0.7282 7.2078262234750623E-01
2L_1441390_SNP G C 0.1419 22 133 0.9393 9.3700414793599207E-01
2L_1441416_SNP A G 0.05625 9 151 0.5222 5.1298101435761367E-01
2L_1441503_SNP G T 0.06918 11 148 0.7139 7.1247153533629226E-01
2L_1441522_SNP A G 0.1006 16 143 0.9008 8.9840258986498833E-01
2L_1441528_SNP T G 0.4966 73 74 0.9742 9.7271963239547898E-01
2L_1441531_SNP A G 0.4867 73 77 0.7409 7.2856365421607405E-01
2L_1441581_SNP A G 0.4932 72 74 0.6966 6.8144477409951487E-01
2L_1441682_SNP G A 0.3154 47 102 0.707 6.9450490382204011E-01
2L_1441692_SNP G A 0.3889 56 88 0.9168 9.1217487291680777E-01
2L_1441814_SNP G A 0.3082 45 101 0.3978 3.7056501019531596E-01
2L_1441819_SNP A C 0.2329 34 112 0.8788 8.7323209433864535E-01
2L_1441827_INS TT T 0.1972 28 114 0.7845 7.7417018564764883E-01
2L_1441978_SNP T A 0.1296 21 141 0.9976 9.9754967856597498E-01
2L_1442149_SNP A G 0.0559 9 152 0.296 2.8969409084604558E-01
2L_1442181_DEL G GCCT 0.05128 8 148 0.5539 5.5017825534956299E-01
2L_1442247_SNP C T 0.06748 11 152 0.6485 6.4461080585754127E-01
2L_1442381_SNP A T 0.2968 46 109 0.5385 5.2513320310217915E-01
2L_1442498_SNP A T 0.3067 46 104 0.7597 7.4864274136983289E-01
2L_1442502_SNP A G 0.09934 15 136 0.5911 5.7339169815683877E-01
2L_1442529_SNP G A 0.05128 8 148 0.1926 1.9008979349691413E-01
2L_1442549_DEL T TG 0.1338 21 136 0.6963 6.8859600807735255E-01
2L_1442553_DEL G GATAGG 0.1392 22 136 0.5435 5.3234752437876565E-01
2L_1442626_SNP C A 0.3288 48 98 0.5697 5.4835660833111255E-01
2L_1442666_SNP A G 0.06329 10 148 0.8233 8.1874268796981264E-01
2L_1442696_SNP G C 0.3289 50 102 0.9934 9.9311826902951694E-01
2L_1442716_SNP T A 0.05031 8 151 0.8523 8.4916426567789050E-01
2L_1442736_SNP G T 0.457 69 82 0.4001 3.8224819737710714E-01
2L_1442812_SNP T C 0.1146 18 139 0.8369 8.3202897702689749E-01
2L_1442813_SNP A T 0.08176 13 146 0.6291 6.2104167558635848E-01
2L_1442819_SNP A G 0.1806 26 118 0.5867 5.6459175839749065E-01
2L_1442834_SNP A G 0.06369 10 147 0.6523 6.4311304477817721E-01
2L_1442856_SNP C T 0.2774 43 112 0.5031 4.9092870466335214E-01
2L_1442859_SNP A G 0.1083 17 140 0.6164 6.0607970050730442E-01
2L_1442909_SNP G A 0.06875 11 149 0.6964 6.8982424494062888E-01
2L_1442927_SNP G T 0.05 8 152 0.9083 9.0688468927789156E-01
2L_1442952_SNP A T 0.1592 25 132 0.8026 7.9701458556278026E-01
2L_1442974_SNP A G 0.06211 10 151 0.3996 3.9348544201541880E-01
2L_1442994_SNP A G 0.06211 10 151 0.3996 3.9348544201541880E-01
2L_1443010_SNP A G 0.25 37 111 0.3141 2.9053806643255831E-01
2L_1443017_SNP T A 0.1474 23 133 0.6711 6.6438061797538439E-01
2L_1443041_SNP C A 0.2617 39 110 0.6391 6.2421667289278226E-01
2L_1443047_SNP G A 0.2026 31 122 0.196 1.7652678728063487E-01
2L_1443049_SNP A G 0.1867 28 122 0.828 8.2090127090212073E-01
2L_1443055_SNP A T 0.4762 70 77 0.4335 4.0937671585227020E-01
2L_1443056_SNP G C 0.2792 43 111 0.4634 4.4633829810421022E-01
2L_1443067_SNP A C 0.0875 14 146 0.5159 5.0748923226403375E-01
2L_1443070_SNP T G 0.08176 13 146 0.7043 6.9877231945942242E-01
2L_1443155_SNP G C 0.2568 38 110 0.7033 6.8851029775092853E-01
2L_1443169_SNP T A 0.05096 8 149 0.3468 3.3274689041695160E-01
2L_1443181_SNP A C 0.1026 16 140 0.7949 7.8869741998301801E-01
2L_1443220_SNP C A 0.08861 14 144 0.3533 3.4309509476711941E-01
2L_1443221_SNP A C 0.1419 22 133 0.452 4.4147071386929793E-01
2L_1443252_SNP G C 0.06289 10 149 0.3425 3.4193348627180065E-01
2L_1443261_SNP A G 0.0625 10 150 0.3824 3.7187091224505564E-01
2L_1443282_SNP A T 0.06832 11 150 0.9915 9.9142422549155118E-01
2L_1443284_DEL A ACTATTTA 0.05625 9 151 0.9009 8.9960128625662528E-01
2L_1443285_SNP T C 0.1277 18 123 0.8013 7.8940164122513234E-01
2L_1443286_SNP A T 0.1223 17 122 0.8801 8.7208119257737682E-01
2L_1443292_DEL A AATAAA 0.09272 14 137 0.76 7.5159500820640002E-01
2L_1443398_SNP A C 0.07092 10 131 0.9256 9.2141519378654690E-01
2L_1443410_SNP G C 0.4694 69 78 0.8049 7.9493205153616286E-01
2L_1443498_SNP A G 0.1338 21 136 0.4848 4.7113180491161399E-01
2L_1443507_SNP T C 0.06173 10 152 0.8672 8.6574841472102970E-01
2L_1443529_SNP A G 0.08696 14 147 0.613 6.0614091087866673E-01
2L_1443810_SNP A T 0.07547 12 147 0.8175 8.1292951504769717E-01
2L_1443826_INS C CGGTC 0.3087 46 103 0.05913 6.3706003251480417E-02
2L_1443858_SNP T G 0.2973 44 104 0.1957 1.7320298556329572E-01
2L_1443865_SNP G A 0.1921 29 122 0.4503 4.2738112203159495E-01
2L_1443884_SNP T C 0.07407 12 150 0.4808 4.7368198522547755E-01
2L_1443887_SNP G T 0.08075 13 148 0.7104 7.0505725256692253E-01
2L_1443955_SNP T G 0.1477 22 127 0.6749 6.6621317335587471E-01
2L_1444121_SNP A C 0.109 17 139 0.7337 7.2489182357623283E-01
2L_1444148_SNP T C 0.1572 25 134 0.964 9.6310449119913344E-01
2L_1444150_SNP A G 0.1154 18 138 0.496 4.8119999133327063E-01
2L_1444195_SNP G A 0.06832 11 150 0.5016 4.9330908693730191E-01
2L_1444200_SNP C A 0.1538 24 132 0.2559 2.4216087318971913E-01
2L_1444204_SNP T A 0.3576 54 97 0.3595 3.3583285892006975E-01
2L_1444217_SNP C A 0.1338 19 123 0.899 8.9336117074719901E-01
2L_1444250_DEL A AA 0.06211 10 151 0.6384 6.3289288508120711E-01
2L_1444267_SNP C T 0.2566 39 113 0.3146 2.9594632072454874E-01
2L_1444268_SNP C T 0.08805 14 145 0.7254 7.1902510816828813E-01
2L_1444270_SNP C T 0.2941 45 108 0.2135 1.9519579445193225E-01
2L_1444283_SNP C T 0.3007 46 107 0.2257 2.0710489520855457E-01
2L_1444287_SNP G T 0.2987 46 108 0.2281 2.1088886818704156E-01
2L_1444309_SNP T C 0.3881 52 82 0.3575 3.3032210036958354E-01
2L_1444349_SNP T G 0.09589 14 132 0.7996 7.9188197471597710E-01
2L_1444362_SNP C T 0.2639 38 106 0.8752 8.6968451605850883E-01
2L_1444388_SNP G A 0.3723 51 86 0.2608 2.3273700674679521E-01
2L_1444401_SNP A C 0.2914 44 107 0.4007 3.7950585950573834E-01
2L_1444614_SNP T C 0.4276 65 87 0.9866 9.8600353109458616E-01
2L_1444627_SNP T C 0.4295 64 85 0.9748 9.7344682609351352E-01
2L_1444659_SNP A G 0.4295 64 85 0.9258 9.2229565616775544E-01
2L_1444702_SNP A C 0.05769 9 147 0.9283 9.2599528296281308E-01
2L_1444736_SNP T C 0.06962 11 147 0.4557 4.4612128629208647E-01
2L_1444750_SNP T A 0.4789 68 74 0.7611 7.4462831541216157E-01
2L_1444771_SNP T G 0.1169 18 136 0.9621 9.6085443625491007E-01
2L_1444776_SNP C T 0.06369 10 147 0.3157 3.0514584892602681E-01
2L_1444778_SNP T G 0.05161 8 147 0.4299 4.1914793261489880E-01
2L_1444779_SNP A G 0.1104 17 137 0.967 9.6587081536824682E-01
2L_1444792_SNP A G 0.08125 13 147 0.8534 8.5003882693263100E-01
2L_1444839_SNP C G 0.08176 13 146 0.669 6.6108977775059152E-01
2L_1444855_SNP C A 0.1234 19 135 0.6953 6.8386056051064403E-01
2L_1444856_SNP C G 0.1429 22 132 0.982 9.8131370640654703E-01
2L_1444874_SNP A C 0.1226 19 136 0.8111 8.0431343998561711E-01
2L_1444875_SNP T A 0.1226 19 136 0.7146 7.0442143511768673E-01
2L_1444918_SNP T C 0.05031 8 151 0.8725 8.6938874005914946E-01
2L_1444943_SNP A C 0.05031 8 151 0.4458 4.3542192044059369E-01
2L_1444980_SNP A G 0.1067 16 134 0.5809 5.7014978606398192E-01
2L_1444982_SNP A C 0.4342 66 86 0.6329 6.1837240570385876E-01
2L_1445012_SNP A C 0.125 19 133 0.4486 4.2871011951195437E-01
2L_1445097_SNP C T 0.2752 41 108 0.5877 5.6955753242949136E-01
2L_1445125_SNP T C 0.4797 71 77 0.934 9.3098992500698718E-01
2L_1445163_SNP T C 0.1656 26 131 0.75 7.4317612369509434E-01
2L_1445168_SNP G C 0.08805 14 145 0.7238 7.1731885901880110E-01
2L_1445182_SNP G T 0.363 53 93 0.8798 8.7247742848406329E-01
2L_1445208_SNP G A 0.4094 61 88 0.6425 6.2467435802373583E-01
2L_1445257_SNP T C 0.06173 10 152 0.7122 7.0753808297647103E-01
2L_1445285_SNP A T 0.1572 25 134 0.7064 6.9970455898056483E-01
2L_1445296_SNP C T 0.09804 15 138 0.768 7.6133452485784403E-01
2L_1445309_SNP A T 0.0915 14 139 0.6918 6.8076596441816739E-01
2L_1445404_SNP A G 0.5 77 77 0.7376 7.2818522481156922E-01
2L_1445547_SNP G T 0.1509 24 135 0.7867 7.8201502349727803E-01
2L_1445685_SNP G A 0.1623 25 129 0.6673 6.5542651183124201E-01
2L_1445722_SNP A G 0.08075 13 148 0.8496 8.4663677870106424E-01
2L_1445824_SNP A C 0.09032 14 141 0.9646 9.6345871310003073E-01
2L_1445836_SNP G C 0.09615 15 141 0.6388 6.2874588406787835E-01
2L_1445890_SNP A T 0.08861 14 144 0.9292 9.2740507040389120E-01
2L_1445914_SNP A C 0.3151 46 100 0.8191 8.1171186449187582E-01
2L_1445957_SNP A G 0.2628 41 115 0.8976 8.9447993159217898E-01
2L_1445968_DEL T TCTAT 0.2828 41 104 0.2977 2.7587477957395645E-01
2L_1446003_SNP A G 0.07143 11 143 0.5803 5.7555154324557889E-01
2L_1446019_SNP T G 0.07547 12 147 0.5626 5.5760367723201687E-01
2L_1446020_SNP C G 0.1883 29 125 0.5094 4.9196174087754796E-01
2L_1446021_SNP A C 0.2727 42 112 0.8356 8.2951227301138375E-01
2L_1446033_SNP G A 0.2308 36 120 0.6359 6.2408061848226870E-01
2L_1446048_SNP C G 0.3742 58 97 0.3481 3.3064078981795919E-01
2L_1446099_SNP G T 0.25 39 117 0.6038 5.9259402348902324E-01
2L_1446101_SNP T A 0.05732 9 148 0.5133 5.0330081414585959E-01
2L_1446135_SNP A T 0.09353 13 126 0.1919 1.6285316525242488E-01
2L_1446166_SNP A C 0.4564 68 81 0.8495 8.4114641553922787E-01
2L_1446200_SNP A G 0.36 54 96 0.9683 9.6765765448956065E-01
2L_1446205_SNP T C 0.1019 16 141 0.5131 5.1153576580868321E-01
2L_1446211_SNP C G 0.08589 14 149 0.9748 9.7447966783587714E-01
2L_1446213_SNP G A 0.3605 53 94 0.7936 7.8763128850172082E-01
2L_1446217_SNP A G 0.3581 53 95 0.9859 9.8546379038293674E-01
2L_1446252_SNP A T 0.05556 9 153 0.1719 1.6494314128334775E-01
2L_1446416_INS ACCA A 0.08163 12 135 0.09976 1.1578410807877570E-01
2L_1446434_DEL CAAC C 0.1961 30 123 0.8016 7.9455229194952881E-01
2L_1446472_SNP A G 0.2342 37 121 0.6784 6.7023245598584746E-01
2L_1446485_SNP A T 0.08025 13 149 0.8866 8.8567074958133296E-01
2L_1446554_SNP C T 0.396 59 90 0.3648 3.4409679054965214E-01
2L_1446564_SNP A G 0.08589 14 149 0.9655 9.6515664584133631E-01
2L_1446573_SNP A G 0.4156 64 90 0.3024 2.8373431616323808E-01
2L_1446578_SNP G A 0.4079 62 90 0.4669 4.4805932641554680E-01
2L_1446778_SNP T G 0.07692 12 144 0.3938 3.7914301434680120E-01
2L_1446800_INS TAT T 0.4615 66 77 0.2846 2.6356054900836301E-01
2L_1446839_DEL GATTG G 0.06329 10 148 0.7692 7.6326780428996166E-01
2L_1446879_SNP G A 0.1266 20 138 0.6174 6.0772288956472664E-01
2L_1446909_SNP G A 0.07643 12 145 0.5997 5.8866803131053302E-01
2L_1447192_SNP T C 0.3709 56 95 0.947 9.4451036265876454E-01
2L_1447193_SNP T C 0.06211 10 151 0.1304 1.2394143878684505E-01
2L_1447196_SNP T A 0.1118 17 135 0.5696 5.5358361565325942E-01
2L_1447233_SNP T C 0.0566 9 150 0.8926 8.9020880392520607E-01
2L_1447315_DEL A AGA 0.1921 29 122 0.9091 9.0648280322927577E-01
2L_1447344_SNP T C 0.1062 17 143 0.05171 4.7397629569511726E-02
2L_1447410_SNP T G 0.2 31 124 0.7552 7.4631467011557029E-01
2L_1447470_SNP T C 0.1772 28 130 0.7961 7.9173221235750124E-01
2L_1447511_SNP C T 0.1859 29 127 0.6728 6.6318137543474864E-01
2L_1447532_SNP A T 0.2549 39 114 0.7356 7.2640212468792664E-01
2L_1447533_SNP T C 0.3919 58 90 0.4036 3.7823314661803220E-01
2L_1447543_SNP A T 0.34 51 99 0.527 5.0652389619032878E-01
2L_1447638_SNP A T 0.2866 45 112 0.6227 6.1179807191099012E-01
2L_1447832_SNP A T 0.08642 14 148 0.7676 7.6383923831399492E-01
2L_1447834_SNP C A 0.4452 65 81 0.215 1.9037256273194159E-01
2L_1447845_SNP G C 0.4521 66 80 0.2022 1.7659556287617240E-01
2L_1447846_SNP G C 0.06173 10 152 0.2373 2.2990080980449112E-01
2L_1447935_SNP A T 0.1062 17 143 0.9345 9.3329824159315766E-01
2L_1447954_SNP G A 0.3775 57 94 0.2677 2.4524896987200506E-01
2L_1447979_SNP A G 0.1901 27 115 0.4581 4.2715714428563833E-01
2L_1448079_SNP T G 0.1097 17 138 0.5187 5.0695486166543824E-01
2L_1448083_SNP G T 0.07547 12 147 0.9299 9.2828848051794577E-01
2L_1448085_SNP T G 0.06289 10 149 0.921 9.1919548632922443E-01
2L_1448089_DEL G GG 0.4104 55 79 0.8389 8.2732006401264213E-01
2L_1448110_SNP T G 0.1087 15 123 0.5433 5.1193756666193635E-01
2L_1448156_INS GAGATACAGG G 0.08075 13 148 0.8825 8.8019604895773951E-01
2L_1448216_SNP C T 0.1274 20 137 0.8963 8.9497748268909227E-01
2L_1448292_SNP C T 0.2675 42 115 0.406 3.9331320433875572E-01
2L_1448303_SNP A G 0.1494 23 131 0.5419 5.2735290138891333E-01
2L_1448309_SNP C T 0.3724 54 91 0.2405 2.1882870174074065E-01
2L_1448383_SNP T A 0.06173 10 152 0.2417 2.3502856978483322E-01
2L_1448481_SNP A G 0.2517 37 110 0.2923 2.6426198145283153E-01
2L_1448490_SNP A G 0.2381 35 112 0.324 2.9558236885867351E-01
2L_1448610_SNP T C 0.1419 22 133 0.5256 5.1073868906353259E-01
2L_1448685_SNP A T 0.08025 13 149 0.7995 7.9630731989000825E-01
2L_1448686_DEL TT T 0.24 36 114 0.3596 3.3724514941581418E-01
2L_1448699_SNP A G 0.2384 36 115 0.3357 3.1242859431322090E-01
2L_1448724_SNP C T 0.4966 73 74 0.3963 3.6890916319703526E-01
2L_1448725_SNP G T 0.4966 74 75 0.3713 3.4663580012612216E-01
2L_1448832_SNP T A 0.1824 29 130 0.3423 3.3157719024294097E-01
2L_1448866_SNP A G 0.1859 29 127 0.1456 1.4147344184214128E-01
2L_1448897_SNP A C 0.07273 12 153 0.6762 6.7386598859111846E-01
2L_1448919_SNP T C 0.1429 22 132 0.9161 9.1343278825964613E-01
2L_1449006_SNP A G 0.0559 9 152 0.2073 2.0002470236652325E-01
2L_1449022_SNP A G 0.0559 9 152 0.8157 8.1273016793491271E-01
2L_1449079_SNP T C 0.44 66 84 0.4877 4.7015528455953381E-01
2L_1449123_DEL G GCGGGG 0.05031 8 151 0.0709 6.4305607944029342E-02
2L_1449131_SNP G A 0.3007 43 100 0.5771 5.6453503095795898E-01
2L_1449147_SNP T C 0.3161 49 106 0.3065 2.9352357614868752E-01
2L_1449152_DEL G GGAGAAGTTCGCCGCCTCG 0.06173 10 152 0.8234 8.2064444333093478E-01
2L_1449167_SNP T C 0.1538 22 121 0.5629 5.3796591106221803E-01
2L_1449192_SNP C T 0.09938 16 145 0.6501 6.4363412574959367E-01
2L_1449412_SNP C G 0.451 69 84 0.3787 3.6005770188389052E-01
2L_1449433_SNP T C 0.1569 24 129 0.4733 4.5378054309040716E-01
2L_1449454_SNP T C 0.205 33 128 0.5058 4.9778906064838080E-01
2L_1449495_INS GG G 0.3561 47 85 0.3445 3.0245959318391846E-01
2L_1449496_SNP A G 0.4191 57 79 0.3898 3.5808465376152410E-01
2L_1449507_DEL GA TCC 0.3191 45 96 0.9516 9.5257050727507342E-01
2L_1449521_SNP C A 0.4354 64 83 0.754 7.4343372022706267E-01
2L_1449533_SNP A G 0.1988 32 129 0.6205 6.1393088451386335E-01
2L_1449592_SNP A G 0.06875 11 149 0.5375 5.3095151502134874E-01
2L_1449601_SNP T A 0.2208 34 120 0.3888 3.7151981273899348E-01
2L_1449661_SNP G C 0.05488 9 155 0.9957 9.9560341711307343E-01
2L_1449709_SNP G A 0.4902 75 78 0.01944 1.6292622272709376E-02
2L_1449798_SNP T C 0.451 69 84 0.4855 4.6946769065003502E-01
2L_1449807_SNP A C 0.07407 12 150 0.9867 9.8649764119175243E-01
2L_1449810_SNP T G 0.2092 32 121 0.6781 6.6564610559267257E-01
2L_1449812_SNP A T 0.4481 69 85 0.5594 5.4399912499119552E-01
2L_1449813_DEL A AAATTCTAATAT 0.07362 12 151 0.999 9.9897889623711844E-01
2L_1449819_SNP C T 0.3957 55 84 0.5913 6.0974686706682346E-01
2L_1449834_SNP A G 0.4133 62 88 0.1672 1.4825674141088752E-01
2L_1449835_SNP A T 0.1806 28 127 0.593 5.8015273751371654E-01
2L_1449840_SNP T C 0.1847 29 128 0.5572 5.4593514344950433E-01
2L_1449841_SNP G C 0.07407 12 150 0.986 9.8583018674926992E-01
2L_1449842_SNP C T 0.4118 63 90 0.1566 1.4053128271383075E-01
2L_1449863_SNP C T 0.1321 21 138 0.7076 7.0055837930763154E-01
2L_1449867_SNP A C 0.25 39 117 0.1135 1.0276100955352985E-01
2L_1449874_DEL A AA 0.2 31 124 0.2499 2.3640819492498211E-01
2L_1449882_SNP T C 0.2013 31 123 0.1818 1.6910235546510188E-01
2L_1449888_DEL T TTGCAAATAATT 0.1699 26 127 0.5166 5.0183313589887690E-01
2L_1449921_SNP C G 0.05521 9 154 0.08958 8.5830958951661152E-02
2L_1449938_SNP C G 0.3775 57 94 0.6449 6.3097258943130508E-01
2L_1449944_SNP A C 0.2148 32 117 0.4976 4.7436185858023816E-01
2L_1449952_SNP A G 0.1346 21 135 0.8306 8.2745328423003683E-01
2L_1449967_SNP A C 0.08176 13 146 0.9395 9.3798257976052668E-01
2L_1450079_SNP C G 0.4662 69 79 0.7155 7.0002724071262534E-01
2L_1450105_SNP A C 0.38 57 93 0.6652 6.4984184564477132E-01
2L_1450149_INS A ATCCGCTGGAAACTA 0.3723 51 86 0.1982 1.6952514535606666E-01
2L_1450169_SNP A G 0.271 42 113 0.09296 8.1074935833317513E-02
2L_1450224_SNP T G 0.2941 45 108 0.9736 9.7257313780331989E-01
2L_1450321_SNP A G 0.1987 31 125 0.8747 8.7047271861355457E-01
2L_1450359_SNP A G 0.4255 60 81 0.8084 7.9332105942976527E-01
2L_1450362_SNP G A 0.449 66 81 0.8913 8.8458700531241041E-01
2L_1450509_SNP A C 0.0641 10 146 0.3534 3.3805391384890893E-01
2L_1450551_SNP A G 0.0641 10 146 0.3534 3.3805391384890893E-01
2L_1450731_SNP A T 0.4052 62 91 0.8033 7.9575507462305695E-01
2L_1450732_SNP G T 0.2839 44 111 0.5147 5.0061845466178567E-01
2L_1450740_SNP A G 0.4094 61 88 0.8604 8.5401047441685485E-01
2L_1450742_SNP G A 0.06748 11 152 0.8069 8.0457036736221488E-01
2L_1450814_INS AAAGA A 0.3716 55 93 0.6466 6.2974788336206977E-01
2L_1450817_SNP T A 0.3741 55 92 0.5078 4.8987007888182144E-01
2L_1450822_SNP G C 0.3826 57 92 0.7613 7.4912579114988720E-01
2L_1450824_SNP A G 0.3882 59 93 0.7396 7.2874613416099099E-01
2L_1450828_SNP T C 0.3444 52 99 0.4168 3.9513989660660465E-01
2L_1450831_SNP C T 0.3758 56 93 0.6292 6.1527586965784398E-01
2L_1450845_SNP A G 0.3038 48 110 0.2823 2.6894407306802692E-01
2L_1450851_SNP C G 0.3032 47 108 0.344 3.3122578523459389E-01
2L_1450856_SNP A G 0.3077 48 108 0.2667 2.5095167259349682E-01
2L_1450867_SNP A T 0.3013 47 109 0.2257 2.1308835091291267E-01
2L_1450870_SNP T A 0.2949 46 110 0.2424 2.2650458329850176E-01
2L_1450881_SNP T A 0.5 76 76 0.2186 1.9876511026524923E-01
2L_1450882_SNP A T 0.1812 29 131 0.9601 9.5956672466543702E-01
2L_1450885_SNP T G 0.3041 45 103 0.3861 3.6026516420140942E-01
2L_1450890_SNP C T 0.1761 28 131 0.7557 7.5016552243555013E-01
2L_1450907_SNP C T 0.483 71 76 0.1769 1.5512613692216537E-01
2L_1450941_SNP C T 0.4681 66 75 0.3139 2.8423025766855015E-01
2L_1450944_SNP T C 0.442 61 77 0.4885 4.7086372315849401E-01
2L_1450947_SNP A G 0.438 60 77 0.2938 2.8180014303927881E-01
2L_1450951_SNP T G 0.4539 64 77 0.2317 2.1562418798621397E-01
2L_1450952_SNP A T 0.4532 63 76 0.1739 1.6595048239235688E-01
2L_1450962_SNP G T 0.08805 14 145 0.6696 6.6323022316716984E-01
2L_1450987_SNP T C 0.3724 54 91 0.1965 1.7563467673371791E-01
2L_1451017_SNP C T 0.2125 34 126 0.9238 9.2216105466063336E-01
2L_1451021_SNP T C 0.06875 11 149 0.6803 6.7491795028164503E-01
2L_1451085_SNP C G 0.06832 11 150 0.7481 7.4338525970492775E-01
2L_1451119_SNP C T 0.1519 24 134 0.6528 6.4385998923209842E-01
2L_1451144_SNP T C 0.08805 14 145 0.4052 3.9778582146509323E-01
2L_1451287_SNP T A 0.4379 67 86 0.6521 6.4348343667248131E-01
2L_1451295_SNP T G 0.06211 10 151 0.8764 8.7522240433204179E-01
2L_1451315_SNP A T 0.4771 73 80 0.3774 3.8679804014041042E-01
2L_1451336_INS G GTCTG 0.14 21 129 0.9508 9.4844683553304432E-01
2L_1451349_SNP A C 0.3987 61 92 0.3931 3.8241396131883876E-01
2L_1451350_SNP T A 0.3922 60 93 0.6629 6.5580870840734373E-01
2L_1451468_SNP T G 0.09259 15 147 0.4459 4.3836121202496969E-01
2L_1451470_SNP T C 0.05556 9 153 0.6851 6.8159540140447972E-01
2L_1451473_SNP T A 0.06135 10 153 0.8324 8.3082994987505687E-01
2L_1451515_SNP A C 0.3487 53 99 0.644 6.2912512130543607E-01
2L_1451524_SNP T G 0.3377 51 100 0.8869 8.8426092518914712E-01
2L_1451593_SNP G T 0.2092 32 121 0.5824 5.7482239996018292E-01
2L_1451595_SNP T G 0.2053 31 120 0.9115 9.0746442505340041E-01
2L_1451638_SNP A G 0.1437 23 137 0.7437 7.4184451843396249E-01
2L_1451648_SNP G C 0.1 16 144 0.6354 6.2805052818325446E-01
2L_1451705_SNP A T 0.1481 24 138 0.7033 6.9961099786896863E-01
2L_1451706_SNP C T 0.1899 30 128 0.7705 7.6423680601341648E-01
2L_1451733_SNP T C 0.0875 14 146 0.6931 6.8680171773092469E-01
2L_1451763_SNP T A 0.1772 28 130 0.7223 7.1505071094519024E-01
2L_1451773_SNP T A 0.08025 13 149 0.564 5.5756139157217599E-01
2L_1451794_DEL AA A 0.302 45 104 0.8613 8.6754483943912464E-01
2L_1451801_SNP T A 0.1761 28 131 0.7976 7.9273656545970450E-01
2L_1451802_SNP C T 0.1226 19 136 0.4427 4.2652967351844318E-01
2L_1451803_SNP T A 0.1801 29 132 0.8184 8.1495365698670852E-01
2L_1451818_SNP A C 0.07407 12 150 0.6236 6.1784992846335740E-01
2L_1451828_SNP T C 0.1582 25 133 0.7246 7.1731511503972989E-01
2L_1451831_SNP G T 0.07453 12 149 0.6295 6.2284289184350161E-01
2L_1451842_SNP T G 0.1677 27 134 0.7376 7.3349211598487563E-01
2L_1451858_SNP T G 0.05556 9 153 0.9151 9.1416587081308265E-01
2L_1451862_SNP A G 0.0559 9 152 0.6691 6.6404217782925679E-01
2L_1452040_SNP T C 0.3041 45 103 0.7057 6.9628072820647346E-01
2L_1452072_SNP C A 0.0559 9 152 0.743 7.3917851906293164E-01
2L_1452208_SNP C G 0.06962 11 147 0.4266 4.1335852566444864E-01
2L_1452260_SNP A G 0.2727 39 104 0.948 9.4571422102757929E-01
2L_1452271_DEL C CTCGCTGC 0.0566 9 150 0.6202 6.1200432184665088E-01
2L_1452342_SNP C G 0.1615 26 135 0.7385 7.3460166667215399E-01
2L_1452353_DEL T TT 0.1528 22 122 0.2423 2.2137346014745329E-01
2L_1452488_SNP A G 0.05096 8 149 0.7286 7.2257289424593574E-01
2L_1452489_SNP T A 0.255 38 111 0.437 4.1309700064023869E-01
2L_1452534_SNP T A 0.1111 18 144 0.2354 2.2806968667883687E-01
2L_1452548_SNP C G 0.06707 11 153 0.9354 9.3485953875266270E-01
2L_1452642_SNP T G 0.1558 24 130 0.167 1.5117311128061428E-01
2L_1452643_SNP C T 0.1173 19 143 0.832 8.4448128249612320E-01
2L_1452686_SNP A G 0.129 20 135 0.1896 1.7735020659475387E-01
2L_1452706_SNP C G 0.05096 8 149 0.9722 9.7145163715006255E-01
2L_1452770_SNP T C 0.4097 59 85 0.4536 4.2816988452948324E-01
2L_1452775_SNP T C 0.05696 9 149 0.03394 2.9749280078387588E-02
2L_1452779_DEL C CC 0.09434 15 144 0.6539 6.4604317264878974E-01
2L_1452829_SNP T G 0.3636 52 91 0.5536 5.2945335790800152E-01
2L_1452946_SNP A G 0.05488 9 155 0.8285 8.2671482268895780E-01
2L_1452978_SNP G C 0.1258 20 139 0.3457 3.3431772217214573E-01
2L_1452979_SNP T G 0.05488 9 155 0.8285 8.2671482268895780E-01
2L_1453035_SNP A C 0.05806 9 146 0.5783 5.6474703947415139E-01
2L_1453104_SNP A G 0.08442 13 141 0.3754 3.5910475455495094E-01
2L_1453105_SNP A G 0.375 57 95 0.2269 2.0839483002374826E-01
2L_1453124_SNP C A 0.08054 12 137 0.413 3.9164297486812549E-01
2L_1453139_SNP T A 0.06832 11 150 0.9978 9.9775715266334319E-01
2L_1453167_SNP A G 0.1772 28 130 0.7125 7.0499120112143787E-01
2L_1453187_SNP T C 0.06289 10 149 0.7258 7.1927319893853703E-01
2L_1453283_SNP G T 0.1 16 144 0.5578 5.4905050533721278E-01
2L_1453305_SNP G A 0.3355 51 101 0.4241 4.0255428396052584E-01
2L_1453322_DEL A AAGCTGA 0.07453 12 149 0.4573 4.5036172767870697E-01
2L_1453338_SNP A G 0.4118 63 90 0.4531 4.3417049345385728E-01
2L_1453339_SNP A G 0.4094 61 88 0.4641 4.4533527331928813E-01
2L_1453386_SNP A G 0.4295 64 85 0.8389 8.3557861201075267E-01
2L_1453406_SNP T G 0.4733 71 79 0.9987 9.9858112785150743E-01
2L_1453409_SNP T A 0.07453 12 149 0.9821 9.8175931328321908E-01
2L_1453414_SNP A T 0.06135 10 153 0.8041 8.0143855430303745E-01
2L_1453474_SNP T G 0.1603 25 131 0.7897 7.8317978427425861E-01
2L_1453476_SNP A T 0.3356 50 99 0.9257 9.2200618712675952E-01
2L_1453493_SNP T A 0.08387 13 142 0.2125 1.9807274705256095E-01
2L_1453497_SNP C T 0.4067 61 89 0.3158 2.9046999642587856E-01
2L_1453514_SNP T C 0.0559 9 152 0.8157 8.1273016793491271E-01
2L_1453519_SNP T G 0.1529 24 133 0.4211 4.0773084023716122E-01
2L_1453553_DEL A AA 0.2697 41 111 0.1739 1.9025023810004604E-01
2L_1453570_SNP T C 0.449 66 81 0.6884 6.7166422129784131E-01
2L_1453582_SNP T C 0.1558 24 130 0.4592 4.8560355399933497E-01
2L_1453593_SNP T G 0.1509 24 135 0.9035 9.0161683606853393E-01
2L_1453609_SNP A T 0.1169 18 136 0.4776 4.6030387367308967E-01
2L_1453613_SNP T C 0.1046 16 137 0.4255 4.0621977385485530E-01
2L_1453685_SNP G C 0.3311 50 101 0.4082 3.8636906598076648E-01
2L_1453707_SNP A C 0.0828 13 144 0.9491 9.4855249967135025E-01
2L_1453738_SNP A G 0.1173 19 143 0.5257 5.1876174362856664E-01
2L_1453834_SNP T C 0.0679 11 151 0.8085 8.0548160681099590E-01
2L_1453835_SNP T G 0.07362 12 151 0.7246 7.2101209929062149E-01
2L_1453849_SNP G A 0.06135 10 153 0.8041 8.0143855430303745E-01
2L_1453855_SNP A G 0.05732 9 148 0.8191 8.1439997291537158E-01
2L_1453915_SNP G A 0.3595 55 98 0.8854 8.8050549866545191E-01
2L_1453919_SNP G A 0.1623 25 129 0.9062 9.0279187464619348E-01
2L_1453926_INS GATGG G 0.07692 11 132 0.8081 7.9778163244329758E-01
2L_1454112_SNP T A 0.3987 61 92 0.3146 2.9510354046495280E-01
2L_1454194_SNP C A 0.1304 21 140 0.6789 6.7324602406319067E-01
2L_1454207_SNP T C 0.2293 36 121 0.79 7.8381305499515008E-01
2L_1454337_SNP C T 0.2484 38 115 0.086 7.4211711130357502E-02
2L_1454338_SNP C A 0.2418 37 116 0.09111 7.8920854649602468E-02
2L_1454523_SNP T G 0.457 69 82 0.5813 5.6392227803005779E-01
2L_1454539_SNP A C 0.3673 54 93 0.7443 7.3054424701330589E-01
2L_1454545_SNP A G 0.1509 24 135 0.08549 8.4372894077504923E-02
2L_1454568_SNP G C 0.1437 23 137 0.2312 2.2289584177426469E-01
2L_1454899_SNP G A 0.1688 27 133 0.6277 6.2297981184493512E-01
2L_1454954_SNP C T 0.3642 55 96 0.9981 9.9800113969139981E-01
2L_1455059_INS TAACT T 0.1149 17 131 0.01412 1.0243077561945698E-02
2L_1455083_SNP T G 0.2895 44 108 0.833 8.2704656681943012E-01
2L_1455155_SNP C A 0.4067 61 89 0.8011 8.0125653942097497E-01
2L_1455158_SNP A C 0.0566 9 150 0.9933 9.9314353932180088E-01
2L_1455221_DEL G GTATCAGTCTGAG 0.07453 12 149 0.8924 8.9051338607715258E-01
2L_1455247_SNP A G 0.2617 39 110 0.634 6.1952806189924270E-01
2L_1455252_SNP A G 0.3172 46 99 0.827 8.1823410433242350E-01
2L_1455332_SNP A G 0.2621 38 107 0.8235 8.1237712006054408E-01
2L_1455350_SNP T A 0.2308 33 110 0.6559 6.3498333969266807E-01
2L_1455369_SNP T G 0.1837 27 120 0.3901 4.0409352235941665E-01
2L_1455394_SNP A G 0.06211 10 151 0.7717 7.6958238322483785E-01
2L_1455501_SNP A G 0.3221 48 101 0.2852 2.6566513409561343E-01
2L_1455521_SNP T G 0.3333 51 102 0.2596 2.4273534705841582E-01
2L_1455678_SNP C T 0.245 37 114 0.3143 2.9348890742023759E-01
2L_1455685_INS A ATA 0.4069 59 86 0.795 7.8671054128018481E-01
2L_1455724_SNP T C 0.1948 30 124 0.949 9.4724560111825451E-01
2L_1455727_SNP T G 0.3113 47 104 0.4598 4.4392536981364406E-01
2L_1455737_SNP G A 0.4 60 90 0.5042 5.1472065770891740E-01
2L_1455743_SNP T A 0.1465 23 134 0.6149 6.0450829068276790E-01
2L_1455745_SNP G A 0.3922 60 93 0.3561 3.3758488796198594E-01
2L_1455746_SNP T C 0.3974 60 91 0.3868 3.6606120751314619E-01
2L_1455759_SNP A G 0.3867 58 92 0.2952 2.7229365655222137E-01
2L_1455773_SNP A G 0.06098 10 154 0.8518 8.5022658104597892E-01
2L_1455847_SNP A G 0.3595 55 98 0.6258 6.1176512639037006E-01
2L_1455849_SNP T G 0.2667 40 110 0.9393 9.3807417478759425E-01
2L_1455855_SNP A G 0.4156 64 90 0.586 5.7194878851251119E-01
2L_1455939_SNP G A 0.3151 46 100 0.4177 4.0362096195664099E-01
2L_1455983_SNP A G 0.06135 10 153 0.8041 8.0143855430303745E-01
2L_1456075_SNP A G 0.1698 27 132 0.6085 6.0106242148303446E-01
2L_1456091_SNP T C 0.08642 14 148 0.3181 3.1022280873109542E-01
2L_1456095_SNP A C 0.1329 19 124 0.3762 3.4986244913671427E-01
2L_1456099_INS GG G 0.1509 24 135 0.2103 1.9915056637567052E-01
2L_1456117_SNP T C 0.1437 23 137 0.5791 5.7698361944754462E-01
2L_1456136_SNP G A 0.3972 56 85 0.6919 6.7426346090848921E-01
2L_1456189_SNP A C 0.2148 32 117 0.2098 1.8687522829642289E-01
2L_1456301_SNP G A 0.1329 21 137 0.01045 1.4711689785486010E-02
2L_1456306_SNP A G 0.0625 10 150 0.4527 4.4780338145078313E-01
2L_1456307_INS CTTATTCG C 0.1384 22 137 0.03287 4.2392167594931508E-02
2L_1456317_SNP A G 0.15 24 136 0.2001 1.9084843567119603E-01
2L_1456373_SNP C T 0.08589 14 149 0.4066 4.0016734692295852E-01
2L_1456381_SNP G A 0.1226 19 136 0.7963 7.8903611233665727E-01
2L_1456411_SNP G A 0.4834 73 78 0.2383 2.1590021463063547E-01
2L_1456439_SNP A T 0.4968 77 78 0.2791 2.6309254540448079E-01
2L_1456442_SNP T A 0.2194 34 121 0.6107 6.0647694420328913E-01
2L_1456445_SNP T A 0.0679 11 151 0.7205 7.1722947577683205E-01
2L_1456467_SNP C T 0.2078 32 122 0.8063 7.9944094690122414E-01
2L_1456482_SNP T C 0.4968 77 78 0.2623 2.4528083501526532E-01
2L_1456489_SNP A C 0.4872 76 80 0.251 2.3660279305141008E-01
2L_1456491_SNP T C 0.4935 76 78 0.1772 1.6923207433632226E-01
2L_1456495_SNP A G 0.2468 38 116 0.7867 7.7840176540132999E-01
2L_1456519_SNP G T 0.2157 33 120 0.7537 7.4847515824336353E-01
2L_1456525_SNP A G 0.2987 46 108 0.9985 9.9843722635072518E-01
2L_1456553_SNP C T 0.25 36 108 0.9778 9.7637387817424992E-01
2L_1456568_SNP T C 0.2516 40 119 0.5582 5.4854681189561816E-01
2L_1456658_SNP A T 0.2368 36 116 0.381 3.6032925233061874E-01
2L_1456778_SNP C T 0.375 57 95 0.6659 6.5372786269829342E-01
2L_1456797_SNP A T 0.1571 22 118 0.07985 9.4219001370959399E-02
2L_1456914_SNP G C 0.06748 11 152 0.7303 7.2703707459554234E-01
2L_1456917_SNP A G 0.08696 14 147 0.5572 5.4948992766945237E-01
2L_1456919_SNP A G 0.06135 10 153 0.8041 8.0143855430303745E-01
2L_1456950_SNP A G 0.2119 32 119 0.5228 5.0103405390007572E-01
2L_1457001_SNP A C 0.07792 12 142 0.7582 7.4836880283991891E-01
2L_1457015_SNP T A 0.3691 55 94 0.7098 6.9540424761089004E-01
2L_1457016_SNP T A 0.3673 54 93 0.6189 6.0277816710602139E-01
2L_1457023_SNP A C 0.1046 16 137 0.5144 5.0017069975903716E-01
2L_1457031_SNP G T 0.1366 22 139 0.8624 8.6005002464908098E-01
2L_1457032_SNP G A 0.3333 51 102 0.7066 6.9458136071953458E-01
2L_1457063_SNP T A 0.109 17 139 0.9353 9.3323618209638248E-01
2L_1457065_SNP G A 0.2897 42 103 0.8366 8.3778112360571078E-01
2L_1457079_SNP T C 0.4931 71 73 0.1075 1.1375586384633951E-01
2L_1457102_SNP C T 0.05298 8 143 0.8783 8.7254543509669402E-01
2L_1457173_SNP A G 0.06211 10 151 0.9158 9.1620377112194284E-01
2L_1457285_SNP A T 0.0625 10 150 0.4488 4.3971939345631406E-01
2L_1457293_SNP A G 0.1195 19 140 0.6351 6.2935730829072800E-01
2L_1457317_SNP A G 0.3165 50 108 0.164 1.5358353246626633E-01
2L_1457329_SNP A G 0.1538 24 132 0.7134 7.0713809579048470E-01
2L_1457345_SNP C T 0.1139 18 140 0.7549 7.5116059075786357E-01
2L_1457361_SNP C G 0.1974 30 122 0.7208 7.1362573043433364E-01
2L_1457369_SNP C G 0.1739 28 133 0.2192 2.1081259787360895E-01
2L_1457382_SNP G C 0.268 41 112 0.1455 1.3331283050779463E-01
2L_1457399_SNP A C 0.1258 19 132 0.665 6.5020183799580966E-01
2L_1457405_SNP G T 0.0559 9 152 0.3902 3.8111964383613417E-01
2L_1457412_SNP C A 0.1226 19 136 0.6889 6.7877245341920966E-01
2L_1457413_SNP A C 0.1146 18 139 0.6332 6.2730703194058468E-01
2L_1457416_SNP T G 0.1187 19 141 0.6588 6.5237539573014214E-01
2L_1457463_SNP A G 0.05556 9 153 0.4344 4.2679572836512369E-01
2L_1457482_SNP G A 0.2876 44 109 0.4186 4.4817900124661558E-01
2L_1457531_SNP A T 0.1333 20 130 0.7196 7.3273638354983006E-01
2L_1457548_SNP T C 0.06494 10 144 0.7718 7.6822198110676065E-01
2L_1457556_SNP A G 0.06579 10 142 0.4892 4.9545864113301663E-01
2L_1457575_SNP T C 0.1538 22 121 0.3848 3.6180890755413253E-01
2L_1457599_SNP T C 0.06711 10 139 0.2317 2.1942617014247368E-01
2L_1457603_SNP T G 0.1053 16 136 0.7555 7.5133472316742478E-01
2L_1457605_SNP C A 0.09272 14 137 0.6358 6.2877373011571513E-01
2L_1457609_SNP A G 0.3333 48 96 0.7311 7.2193654348830893E-01
2L_1457611_SNP T C 0.3357 48 95 0.976 9.7492547948451447E-01
2L_1457748_SNP A G 0.2484 39 118 0.598 5.8650837109231102E-01
2L_1457965_INS C CTTTAGC 0.2288 35 118 0.8181 8.1575244543594227E-01
2L_1458030_SNP G C 0.2715 41 110 0.8701 8.6440452121818057E-01
2L_1458034_SNP C A 0.05 8 152 0.5324 5.2372940877491636E-01
2L_1458038_SNP A T 0.2781 42 109 0.9922 9.9191610326151192E-01
2L_1458058_SNP C G 0.1019 16 141 0.1303 1.1933263504713643E-01
2L_1458109_DEL A AA 0.06369 10 147 0.5622 5.5264512269096722E-01
2L_1458151_SNP T A 0.2416 36 113 0.4446 4.3164217879955058E-01
2L_1458161_SNP C T 0.2338 36 118 0.5889 5.8074185888063401E-01
2L_1458654_SNP A C 0.07317 12 152 0.1214 1.1748946346069611E-01
2L_1458805_DEL C GTTGAATTTAACTTTAAT 0.1523 23 128 0.6338 6.2214740942353353E-01
2L_1458832_SNP A G 0.2157 33 120 0.6824 6.6997214152138684E-01
2L_1458859_SNP C T 0.1634 25 128 0.7807 7.7202113765283831E-01
2L_1458870_DEL C CTAC 0.2105 32 120 0.854 8.4753639156990213E-01
2L_1458905_SNP C T 0.2171 33 119 0.8796 8.7428105503267561E-01
2L_1458909_SNP A G 0.2157 33 120 0.8766 8.7155033763206846E-01
2L_1459114_SNP G T 0.2887 41 101 0.5788 5.5449995820839870E-01
2L_1459116_SNP A G 0.1392 22 136 0.07693 6.9123216024738782E-02
2L_1459204_SNP C T 0.2378 34 109 0.7587 7.4847398222514883E-01
2L_1459223_SNP A T 0.2026 31 122 0.7351 7.2626664023934007E-01
2L_1459317_SNP A G 0.09375 15 145 0.9733 9.7278364079889024E-01
2L_1459347_SNP A G 0.1553 25 136 0.2167 2.1096601743818355E-01
2L_1459463_SNP C G 0.2194 34 121 0.1952 1.8165096290552973E-01
2L_1459467_SNP A T 0.4768 72 79 0.6748 6.6093252292355775E-01
2L_1459470_SNP A C 0.4867 73 77 0.4962 4.7868581413952738E-01
2L_1459600_SNP G A 0.2252 34 117 0.3446 3.2645639430011886E-01
2L_1459607_SNP C T 0.07407 12 150 0.6663 6.6106642173039343E-01
2L_1459610_SNP A G 0.42 63 87 0.4425 4.2587219077952732E-01
2L_1459633_SNP G A 0.06135 10 153 0.693 6.8906030839560772E-01
2L_1459804_SNP G A 0.3247 50 104 0.1889 1.7277721201603902E-01
2L_1459807_SNP T G 0.3247 50 104 0.1889 1.7277721201603902E-01
2L_1459813_SNP T C 0.4314 66 87 0.2567 2.3835203056169008E-01
2L_1459818_SNP T G 0.4238 64 87 0.3666 3.5038068566255876E-01
2L_1459823_SNP A G 0.3137 48 105 0.1698 1.5279254326819203E-01
2L_1459833_SNP A G 0.3137 48 105 0.1556 1.4587319071437477E-01
2L_1459939_SNP C T 0.4662 69 79 0.04939 3.8998881869791086E-02
2L_1460247_SNP A T 0.2614 40 113 0.2394 2.2043741209291934E-01
2L_1460341_SNP A G 0.3224 49 103 0.346 3.2448642227653046E-01
2L_1460357_SNP A T 0.4306 62 82 0.3865 3.7048566912013059E-01
2L_1460376_SNP G A 0.1043 17 146 0.5467 5.4128069578009641E-01
2L_1460394_SNP A G 0.1274 20 137 0.6419 6.3252211153178828E-01
2L_1460398_SNP C T 0.1274 20 137 0.6754 6.6715425504421821E-01
2L_1460418_SNP A G 0.487 75 79 0.6245 6.1230838725137127E-01
2L_1460456_SNP C T 0.3203 49 104 0.3589 3.3787427784811008E-01
2L_1460738_SNP C A 0.0828 13 144 0.2736 2.6024073332310738E-01
2L_1460742_SNP A G 0.3595 55 98 0.7788 7.7016964356871309E-01
2L_1460750_SNP G A 0.38 57 93 0.3418 3.1920305706888707E-01
2L_1460889_SNP C G 0.06173 10 152 0.7389 7.3575588942290648E-01
2L_1460951_SNP A T 0.1076 17 141 0.8134 8.0920138828715693E-01
2L_1461057_SNP A G 0.07407 12 150 0.3394 3.3660956869632785E-01
2L_1461198_SNP G T 0.05 8 152 0.5819 5.7353404493272464E-01
2L_1461377_SNP A C 0.06098 10 154 0.97 9.6972137441602779E-01
2L_1461378_SNP G A 0.06098 10 154 0.9867 9.8657059117927859E-01
2L_1461406_SNP T C 0.0679 11 151 0.2167 2.1386185473294483E-01
2L_1461448_SNP T C 0.0875 14 146 0.7168 7.1364770604944083E-01
2L_1461753_SNP C G 0.3419 53 102 0.7141 7.0536149179724372E-01
2L_1461857_SNP A G 0.4452 69 86 0.0978 8.7658314257351266E-02
2L_1461858_SNP A G 0.2468 39 119 0.07583 6.7952930974950254E-02
2L_1461943_DEL G GGAG 0.4388 61 78 0.7979 7.8892599969670107E-01
2L_1462013_SNP G C 0.3605 53 94 0.03577 2.6959468760582302E-02
2L_1462025_SNP T A 0.1918 28 118 0.2762 2.4985718949327984E-01
2L_1462059_SNP T C 0.2051 32 124 0.04588 3.9170521103266666E-02
2L_1462107_SNP A C 0.06962 11 147 0.7798 7.7492191097002938E-01
2L_1462166_SNP T A 0.1076 17 141 0.839 8.3489639977551366E-01
2L_1462206_SNP T G 0.195 31 128 0.5808 5.7339292260766972E-01
2L_1462212_SNP G T 0.2194 34 121 0.4625 4.5089967986249524E-01
2L_1462214_INS G GAG 0.2276 33 112 0.4352 4.1260974637821268E-01
2L_1462237_SNP T C 0.2566 39 113 0.583 5.6617781733616290E-01
2L_1462241_SNP T C 0.3032 47 108 0.2379 2.2323762411555903E-01
2L_1462248_SNP T A 0.08075 13 148 0.7549 7.5048901249526512E-01
2L_1462252_SNP C T 0.4934 75 77 0.9326 9.2984981615938544E-01
2L_1462255_SNP T A 0.1645 25 127 0.1087 9.5822179685401521E-02
2L_1462283_SNP T C 0.1974 30 122 0.2816 2.6030529819677650E-01
2L_1462328_SNP C T 0.0625 10 150 0.5449 5.3794061134298077E-01
2L_1462335_SNP C G 0.07975 13 150 0.313 3.0642144921374737E-01
2L_1462338_SNP A T 0.1962 31 127 0.9738 9.7312060532324962E-01
2L_1462343_SNP A C 0.275 44 116 0.6982 6.9288509664283704E-01
2L_1462346_SNP T C 0.2795 45 116 0.5854 5.7816747390310685E-01
2L_1462354_SNP T A 0.08589 14 149 0.3605 3.5416627030772663E-01
2L_1462387_SNP T C 0.4082 60 87 0.2277 2.0436734931745115E-01
2L_1462410_SNP A C 0.3121 49 108 0.5653 5.5504376399043898E-01
2L_1462434_SNP G A 0.0875 14 146 0.5452 5.3880984333231274E-01
2L_1462469_SNP T C 0.06329 10 148 0.4217 4.1107114749146612E-01
2L_1462510_SNP T C 0.1111 17 136 0.9804 9.7956348546601035E-01
2L_1462671_SNP A C 0.109 17 139 0.4586 4.4324357604546838E-01
2L_1462695_SNP A C 0.06832 11 150 0.1704 1.6287675231247645E-01
2L_1462748_SNP T A 0.07362 12 151 0.3621 3.5724448360254446E-01
2L_1462765_SNP G A 0.2453 39 120 0.2409 2.3085420126237244E-01
2L_1462772_SNP G A 0.3493 51 95 0.5697 5.4617434849349999E-01
2L_1462789_SNP C A 0.121 19 138 0.7859 7.8010444164811432E-01
2L_1462790_SNP G A 0.1218 19 137 0.7951 7.8888501776115039E-01
2L_1462792_SNP A C 0.1218 19 137 0.7912 7.8489037840646636E-01
2L_1462839_SNP A G 0.1582 25 133 0.478 4.7018891539344876E-01
2L_1462860_SNP G A 0.1538 24 132 0.2566 2.8804847043593385E-01
2L_1462901_SNP A G 0.2467 37 113 0.2374 2.1403793215945588E-01
2L_1462979_SNP G A 0.1132 18 141 0.0199 1.7653888971419108E-02
2L_1463241_SNP T C 0.3691 55 94 0.0744 6.1382624160679342E-02
2L_1463245_SNP G A 0.2215 35 123 0.7798 7.7563870273124647E-01
2L_1463359_SNP C T 0.1419 22 133 0.4691 4.5252276135522462E-01
2L_1463365_SNP T C 0.05488 9 155 0.5709 5.6684935431769334E-01
2L_1463459_SNP T C 0.1329 21 137 0.2286 2.1947281465342783E-01
2L_1463690_DEL C CT 0.05063 8 150 0.5805 5.7127678349639155E-01
2L_1463847_SNP T G 0.2876 44 109 0.6747 6.6293171978754994E-01
2L_1463852_SNP T A 0.06135 10 153 0.05843 5.5219417949226135E-02
2L_1463853_SNP T C 0.06135 10 153 0.05843 5.5219417949226135E-02
2L_1463917_SNP A T 0.2468 38 116 0.2567 2.4525747088025940E-01
2L_1463937_SNP T G 0.1842 28 124 0.2352 2.1496949745442828E-01
2L_1463966_SNP C T 0.05625 9 151 0.5413 5.3443109130678756E-01
2L_1463996_SNP C T 0.2318 35 116 0.1042 8.9768126813114080E-02
2L_1464093_SNP T C 0.09868 15 137 0.3738 3.5313004300131856E-01
2L_1464112_SNP T C 0.1908 29 123 0.1039 8.8902990458338493E-02
2L_1464130_SNP G A 0.1046 16 137 0.2838 2.6355844184378507E-01
2L_1464200_DEL A AACT 0.1321 21 138 0.2202 2.1367843617736859E-01
2L_1464207_DEL C CACCGAATGCCGCTAAATGTTTTTCAAGGGTTTGGAAGTTTGGCTGCCTTGAAGGCAAAGGAGCAGAC 0.125 20 140 0.1709 1.6137363688481954E-01
2L_1464237_SNP C T 0.1128 15 118 0.9489 9.4495033038948217E-01
2L_1464278_DEL T TCAGTGTAAAAGTGTCTTTTTGAAGGAGTGGGAATTTCGCCG 0.1304 21 140 0.1201 1.1412242189160882E-01
2L_1464306_SNP A T 0.05109 7 130 0.3474 3.1784983684375778E-01
2L_1464323_DEL T TTATTTATATTTCTTTGCTTTTAATCCCTCTACAAATCTTGTTAAAACTATTAAACCGTTTTGCGTAGT 0.1146 18 139 0.1634 1.5467261981454750E-01
2L_1464386_SNP C T 0.08088 11 125 0.1263 1.0681031657733342E-01
2L_1464408_SNP A T 0.1753 27 127 0.1395 1.2500982201046151E-01
2L_1464502_SNP C A 0.3537 52 95 0.8739 8.6604702984930548E-01
2L_1464506_SNP G A 0.3403 49 95 0.4379 4.1491370957279927E-01
2L_1464676_SNP A G 0.1962 31 127 0.6639 6.5530553487588761E-01
2L_1464685_SNP G A 0.4653 67 77 0.7431 7.2712379549502226E-01
2L_1464686_SNP T C 0.4583 66 78 0.9065 8.9998758484824837E-01
2L_1464732_SNP A G 0.0875 14 146 0.8571 8.5429031054501292E-01
2L_1464733_SNP C A 0.0875 14 146 0.8571 8.5429031054501292E-01
2L_1464735_SNP G C 0.07595 12 146 0.6734 6.6724735599240192E-01
2L_1464736_SNP T G 0.08805 14 145 0.849 8.4564428302086181E-01
2L_1464744_INS AG A 0.0875 14 146 0.9116 9.0977641623789951E-01
2L_1464765_SNP G A 0.3816 58 94 0.9323 9.2935003066883826E-01
2L_1464777_DEL C CGATAATGGTGC 0.07407 12 150 0.5958 5.8987335479122360E-01
2L_1464797_SNP G T 0.07407 12 150 0.5958 5.8987335479122360E-01
2L_1464806_SNP T G 0.4933 74 76 0.9377 9.3450514878640090E-01
2L_1464808_SNP G A 0.07407 12 150 0.5958 5.8987335479122360E-01
2L_1464811_SNP C A 0.06832 11 150 0.7826 7.7916186705526502E-01
2L_1464823_SNP C T 0.07407 12 150 0.5958 5.8987335479122360E-01
2L_1464830_SNP T C 0.4276 65 87 0.8384 8.3643151313278019E-01
2L_1464845_SNP C G 0.06832 11 150 0.381 3.7370776985376442E-01
2L_1464850_SNP A G 0.07453 12 149 0.5925 5.8543926887995168E-01
2L_1464854_SNP T C 0.07453 12 149 0.5909 5.8391613383489183E-01
2L_1464857_SNP G A 0.07407 12 150 0.5958 5.8987335479122360E-01
2L_1464920_SNP T C 0.1258 20 139 0.9928 9.9261249924951667E-01
2L_1464943_SNP C A 0.4371 66 85 0.6011 5.8436607698288312E-01
2L_1464950_SNP C T 0.06289 10 149 0.7785 7.7316505152003501E-01
2L_1464957_SNP A C 0.4467 67 83 0.709 6.9500534625242261E-01
2L_1464962_DEL A ATTAACT 0.0679 11 151 0.7982 7.9504366244374536E-01
2L_1464965_SNP G A 0.2199 31 110 0.714 6.9751006905239343E-01
2L_1464970_DEL A ACTCGG 0.0679 11 151 0.7982 7.9504366244374536E-01
2L_1464974_SNP A G 0.2374 33 106 0.617 6.0207251158209529E-01
2L_1464977_SNP G T 0.2143 33 121 0.469 4.5390502299800484E-01
2L_1464982_SNP A G 0.4679 73 83 0.823 8.1883791707575959E-01
2L_1464992_SNP G T 0.2039 31 121 0.368 3.4714682470094316E-01
2L_1464999_DEL G GTG 0.09868 15 137 0.9004 8.9751606500016401E-01
2L_1465016_SNP C T 0.4641 71 82 0.7026 6.9187219147371515E-01
2L_1465032_SNP A G 0.06211 10 151 0.9524 9.5149896434905934E-01
2L_1465048_SNP C T 0.4575 70 83 0.7128 7.0198725384536131E-01
2L_1465104_SNP A G 0.471 73 82 0.9587 9.5727518852699878E-01
2L_1465181_DEL T TT 0.06962 11 147 0.8488 8.4684767702829766E-01
2L_1465253_SNP T G 0.3014 44 102 0.9191 9.1467701198031437E-01
2L_1465387_SNP T G 0.3973 58 88 0.7049 6.8643424594843427E-01
2L_1465601_SNP A G 0.2614 40 113 0.05929 4.9458684458895841E-02
2L_1465610_SNP T A 0.09938 16 145 0.58 5.7318122986496278E-01
2L_1465623_SNP C A 0.4276 65 87 0.08804 7.5276330314558965E-02
2L_1465639_SNP T A 0.2467 37 113 0.04093 3.1997341509318891E-02
2L_1465640_SNP T G 0.2517 38 113 0.05211 4.2433806090323212E-02
2L_1465653_SNP T C 0.2303 35 117 0.04178 3.3805146060693306E-02
2L_1465667_SNP G A 0.06294 9 134 0.6977 7.1256090073580991E-01
2L_1465668_SNP A T 0.05625 9 151 0.6845 6.7875104784724583E-01
2L_1465676_INS AA A 0.2109 31 116 0.05923 5.0260083815060169E-02
2L_1465685_SNP C T 0.2288 35 118 0.05908 5.0619201037273000E-02
2L_1465690_SNP A G 0.08075 13 148 0.125 1.1933856352945749E-01
2L_1465708_SNP C T 0.05556 9 153 0.7004 6.9573790409158409E-01
2L_1465716_SNP C G 0.3506 54 100 0.6818 6.7053908403703577E-01
2L_1465735_SNP A G 0.08917 14 143 0.3457 3.3152744882791529E-01
2L_1465738_SNP A G 0.08917 14 143 0.3457 3.3152744882791529E-01
2L_1465741_SNP C T 0.08917 14 143 0.3457 3.3152744882791529E-01
2L_1465747_SNP A T 0.3571 55 99 0.7029 6.9223351454399040E-01
2L_1465757_SNP A G 0.3733 56 94 0.2109 1.9351136702764549E-01
2L_1465824_SNP C G 0.4026 62 92 0.3256 3.0783929713619096E-01
2L_1465834_SNP A G 0.4342 66 86 0.7316 7.2264157558094855E-01
2L_1465859_SNP T C 0.4065 63 92 0.2191 2.0387338032486790E-01
2L_1465866_SNP A T 0.4 62 93 0.241 2.2548355305496670E-01
2L_1465867_SNP T G 0.4 62 93 0.241 2.2548355305496670E-01
2L_1465923_SNP T C 0.06289 10 149 0.7624 7.5764423602368314E-01
2L_1465926_SNP C G 0.06289 10 149 0.7624 7.5764423602368314E-01
2L_1465955_SNP T C 0.07547 12 147 0.6442 6.3740693803837356E-01
2L_1465974_SNP T A 0.349 52 97 0.6995 6.8686628765770941E-01
2L_1465989_SNP A G 0.06289 10 149 0.4027 3.9674315479560340E-01
2L_1465998_SNP C T 0.3919 58 90 0.252 2.2992537906100097E-01
2L_1466094_SNP A T 0.1503 23 130 0.566 5.4967172176896362E-01
2L_1466141_SNP C T 0.4314 66 87 0.2936 2.7350608396964660E-01
2L_1466145_SNP T G 0.1603 25 131 0.1199 1.2121168480427058E-01
2L_1466275_SNP T C 0.3636 56 98 0.1263 1.1312777690249931E-01
2L_1466284_SNP A G 0.05195 8 146 0.5084 4.9582546457595966E-01
2L_1466288_SNP T C 0.05556 9 153 0.2597 2.5314144971490715E-01
2L_1466294_SNP G A 0.4834 73 78 0.2314 2.1205021831825466E-01
2L_1466360_SNP A G 0.3758 56 93 0.2355 2.1295278656134697E-01
2L_1466410_SNP T C 0.06918 11 148 0.8417 8.3846566187932636E-01
2L_1466415_SNP G A 0.1076 17 141 0.7338 7.2992545432432132E-01
2L_1466428_SNP T C 0.2583 39 112 0.4609 4.3943508594110670E-01
2L_1466432_SNP A G 0.09554 15 142 0.3393 3.2583410895671927E-01
2L_1466444_SNP T A 0.09211 14 138 0.6363 6.2426438157443920E-01
2L_1466445_SNP A G 0.075 12 148 0.873 8.7033955300739074E-01
2L_1466446_SNP T G 0.07595 12 146 0.8896 8.8678403307490183E-01
2L_1466476_SNP T C 0.1523 23 128 0.2821 2.7007544516778570E-01
2L_1466488_SNP T C 0.4702 71 80 0.2836 2.6188482127151902E-01
2L_1466520_SNP A G 0.2179 34 122 0.9273 9.2501496650382975E-01
2L_1466525_SNP T C 0.2229 35 122 0.8982 8.9531145722903283E-01
2L_1466552_SNP C A 0.3052 47 107 0.2166 2.0342454174769897E-01
2L_1466564_SNP C A 0.07407 12 150 0.8542 8.5183874409402782E-01
2L_1466570_SNP T A 0.3185 50 107 0.2193 2.0579472534447152E-01
2L_1466571_DEL G GG 0.1699 26 127 0.5711 5.6032708005523235E-01
2L_1466608_INS A CT 0.3841 58 93 0.07714 6.5287393828127524E-02
2L_1466619_SNP T C 0.06832 11 150 0.7706 7.6712646041161936E-01
2L_1466625_SNP G T 0.0679 11 151 0.7665 7.6370481819498193E-01
2L_1466631_SNP A T 0.2138 34 125 0.4044 3.9557496366074008E-01
2L_1466633_SNP A G 0.4636 70 81 0.06462 5.3948869532818390E-02
2L_1466635_SNP G A 0.06211 10 151 0.6554 6.5056952641638199E-01
2L_1466643_SNP G T 0.2885 45 111 0.5029 4.9139180666546278E-01
2L_1466652_SNP G A 0.0625 10 150 0.9621 9.6149531230300456E-01
2L_1466658_SNP G T 0.0625 10 150 0.9621 9.6149531230300456E-01
2L_1466660_SNP A G 0.2866 45 112 0.5513 5.4220628124593651E-01
2L_1466702_SNP A T 0.0625 10 150 0.9538 9.5302159021295740E-01
2L_1466703_SNP A T 0.0625 10 150 0.9538 9.5302159021295740E-01
2L_1466716_DEL A TTATTCGTTT 0.06211 10 151 0.9487 9.4796782139748503E-01
2L_1466735_SNP T A 0.06211 10 151 0.9487 9.4796782139748503E-01
2L_1466740_SNP T A 0.06211 10 151 0.9487 9.4796782139748503E-01
2L_1466754_SNP T C 0.3226 50 105 0.9931 9.9291416893923168E-01
2L_1466761_SNP G A 0.2903 45 110 0.7409 7.3362303436061138E-01
2L_1466766_SNP A T 0.2338 36 118 0.7275 7.1931819993690360E-01
2L_1466772_SNP T C 0.2244 35 121 0.816 8.1084277948717398E-01
2L_1466810_SNP C T 0.1274 20 137 0.4783 4.6506200539131337E-01
2L_1467051_SNP T C 0.4768 72 79 0.462 4.4308431043977270E-01
2L_1467056_SNP A G 0.4737 72 80 0.5002 4.8261652225339102E-01
2L_1467128_SNP T C 0.2516 39 116 0.1981 1.8607378513646922E-01
2L_1467206_SNP T G 0.07097 11 144 0.9967 9.9660518819122001E-01
2L_1467211_SNP C A 0.06173 10 152 0.9804 9.8013334959101017E-01
2L_1467280_SNP A G 0.4189 62 86 0.9293 9.2550637122396018E-01
2L_1467482_SNP A T 0.1132 18 141 0.6757 6.6945007482320162E-01
2L_1467485_SNP C A 0.05298 8 143 0.8542 8.4753781065148948E-01
2L_1467525_SNP G C 0.1946 29 120 0.3255 3.0314266473279761E-01
2L_1467639_SNP A C 0.09494 15 143 0.7921 7.8821162147329615E-01
2L_1467722_SNP G C 0.09677 15 140 0.8456 8.4125838986555679E-01
2L_1467775_SNP T C 0.1032 16 139 0.5096 4.9890117255178512E-01
2L_1467792_SNP T G 0.183 28 125 0.5548 5.4353073095105220E-01
2L_1467852_SNP C T 0.0566 9 150 0.4361 4.2736078653937515E-01
2L_1467950_SNP A G 0.2 29 116 0.2029 1.7855003682341530E-01
2L_1468069_SNP C G 0.1447 23 136 0.6508 6.4367767715420454E-01
2L_1468114_SNP A G 0.08805 14 145 0.9053 9.0325671570688248E-01
2L_1468156_SNP A C 0.4183 64 89 0.486 4.7034669809200247E-01
2L_1468291_SNP A G 0.07843 12 141 0.9624 9.6078405886875673E-01
2L_1468294_SNP T G 0.2533 38 112 0.06056 4.9674499262058747E-02
2L_1468332_SNP T C 0.4636 70 81 0.02728 2.2587025050353950E-02
2L_1468403_SNP A C 0.08553 13 139 0.76 7.4977667173089579E-01
2L_1468432_SNP A G 0.1401 22 135 0.2208 2.0760077102492758E-01
2L_1468520_SNP T C 0.1592 25 132 0.3115 2.9804048785866610E-01
2L_1468525_SNP A G 0.05521 9 154 0.09599 9.1748126562220422E-02
2L_1468712_SNP C T 0.09804 15 138 0.8165 8.0864287448431260E-01
2L_1468749_SNP T A 0.08609 13 138 0.9813 9.8046077415887745E-01
2L_1468879_SNP A C 0.09375 15 145 0.383 3.7355436288542243E-01
2L_1468917_SNP A G 0.05 8 152 0.5417 5.3732741085544289E-01
2L_1469081_SNP A G 0.2767 44 115 0.4768 4.6599934203302995E-01
2L_1469082_SNP T A 0.05521 9 154 0.9441 9.4328623629608366E-01
2L_1469091_DEL C TG 0.05556 9 153 0.2146 2.0708026265416368E-01
2L_1469100_DEL A AG 0.2611 41 116 0.6968 6.9096129129621220E-01
2L_1469108_SNP T C 0.2581 40 115 0.9718 9.7187014290890039E-01
2L_1469109_SNP C G 0.2611 41 116 0.6968 6.9096129129621220E-01
2L_1469139_SNP A G 0.242 38 119 0.9049 9.0274714532975897E-01
2L_1469145_SNP C G 0.2692 42 114 0.7672 7.6026986484627090E-01
2L_1469148_SNP C T 0.2645 41 114 0.7125 7.0342937469151412E-01
2L_1469156_SNP G T 0.2792 43 111 0.6451 6.3285311543760514E-01
2L_1469187_SNP C G 0.06211 10 151 0.385 3.7641282532099618E-01
2L_1469234_SNP T C 0.09554 15 142 0.7941 7.8767659111236910E-01
2L_1469268_SNP G T 0.1523 23 128 0.8096 8.0133078425374060E-01
2L_1469278_SNP T C 0.07643 12 145 0.6597 6.5068475576751372E-01
2L_1469283_SNP A C 0.3333 50 100 0.535 5.1469547983820452E-01
2L_1469285_SNP C G 0.1548 24 131 0.8766 8.7221517520346759E-01
2L_1469295_SNP T G 0.3056 44 100 0.2566 2.2929752558059058E-01
2L_1469316_SNP C T 0.3 45 105 0.2666 2.4333117648453195E-01
2L_1469337_SNP T C 0.2434 37 115 0.603 5.8680863228264724E-01
2L_1469338_SNP C T 0.2484 38 115 0.572 5.5606155708441785E-01
2L_1469352_SNP T C 0.1474 23 133 0.692 6.8244455005681925E-01
2L_1469364_SNP C A 0.3172 46 99 0.4897 4.6306166808794558E-01
2L_1469452_SNP G C 0.4702 71 80 0.2686 2.5037344799699957E-01
2L_1469480_SNP T A 0.1562 25 135 0.2375 2.2718477571822548E-01
2L_1469542_SNP A G 0.2628 41 115 0.6031 5.9022820751745320E-01
2L_1469557_DEL CC C 0.2848 43 108 0.5527 5.3552918465820487E-01
2L_1469626_SNP T A 0.2781 42 109 0.3149 2.9532244067398850E-01
2L_1469682_SNP G C 0.1892 28 120 0.7493 7.3571551510522437E-01
2L_1469685_INS CA C 0.2829 43 109 0.3909 3.7032640761969005E-01
2L_1469728_SNP A G 0.075 12 148 0.2374 2.2839250133838140E-01
2L_1469729_SNP G A 0.3103 45 100 0.6207 6.0022824566656818E-01
2L_1469738_SNP G A 0.3529 54 99 0.7202 7.1046293917745218E-01
2L_1469746_SNP G A 0.2727 42 112 0.6507 6.3880727005165872E-01
2L_1469751_INS TTA T 0.2069 30 115 0.6377 6.1636628326476162E-01
2L_1469752_SNP T A 0.3636 52 91 0.9126 9.0601339749201426E-01
2L_1469754_DEL A AT 0.06289 10 149 0.7509 7.4927752617983234E-01
2L_1469756_SNP T A 0.2138 31 114 0.5525 5.2805905840397016E-01
2L_1469757_SNP T A 0.2238 32 111 0.7487 7.3390374951426707E-01
2L_1469763_SNP G A 0.1867 28 122 0.6417 6.3006569169502924E-01
2L_1469805_SNP T A 0.2817 40 102 0.7707 7.5887046367382882E-01
2L_1469807_SNP A G 0.2847 41 103 0.7573 7.4350978087317365E-01
2L_1469809_DEL A ATTTCAGGCCTTCGTTA 0.2797 40 103 0.8228 8.0991640380434149E-01
2L_1469841_SNP T C 0.1242 20 141 0.4148 4.0585236850344342E-01
2L_1469854_SNP C T 0.4792 69 75 0.5705 5.4648528891796766E-01
2L_1469864_SNP T A 0.07407 12 150 0.2435 2.3666761486156984E-01
2L_1469897_SNP T G 0.1429 22 132 0.3395 3.2163483835271023E-01
2L_1469937_SNP T A 0.3311 50 101 0.394 3.7771189682540562E-01
2L_1469954_SNP A G 0.4342 66 86 0.9058 9.0189920267978618E-01
2L_1470108_SNP G C 0.1921 29 122 0.9856 9.8492838337788446E-01
2L_1470113_SNP A T 0.09929 14 127 0.09971 7.6845527264145355E-02
2L_1470151_SNP G A 0.3158 48 104 0.4815 4.7796575124581486E-01
2L_1470155_SNP C A 0.05229 8 145 0.3743 3.5699390801385134E-01
2L_1470160_SNP A C 0.1667 25 125 0.483 4.6060234463169614E-01
2L_1470165_SNP C T 0.08228 13 145 0.1027 9.3273520999795134E-02
2L_1470174_SNP A T 0.1523 23 128 0.3827 3.6527706485886680E-01
2L_1470176_SNP C A 0.1329 21 137 0.7356 7.2995016722167771E-01
2L_1470186_SNP G A 0.08333 13 143 0.2467 2.3296422060204325E-01
2L_1470214_SNP T C 0.1438 22 131 0.8726 8.6727314271375577E-01
2L_1470216_SNP C T 0.08861 14 144 0.148 1.3668986423623131E-01
2L_1470226_SNP C T 0.3576 54 97 0.3107 2.8800526508143465E-01
2L_1470235_SNP T C 0.351 53 98 0.3095 2.9120763657806414E-01
2L_1470246_SNP A G 0.1382 21 131 0.8016 7.9301285622552187E-01
2L_1470247_SNP A T 0.08917 14 143 0.1439 1.3200533051738705E-01
2L_1470249_SNP T C 0.1438 22 131 0.8488 8.4262612379189206E-01
2L_1470252_SNP C A 0.1447 22 130 0.8347 8.2761393833989982E-01
2L_1470269_SNP T G 0.302 45 104 0.3201 2.9636915731261981E-01
2L_1470285_INS TT T 0.07237 11 141 0.4788 4.6432775161007001E-01
2L_1470333_SNP A C 0.2381 35 112 0.7902 7.7906171910199029E-01
2L_1470335_SNP T G 0.2585 38 109 0.1898 1.6492481962977945E-01
2L_1470341_SNP T C 0.1544 23 126 0.8639 8.5828921979049366E-01
2L_1470363_DEL GACCG G 0.2867 43 107 0.898 8.9305058044932939E-01
2L_1470523_SNP T C 0.09868 15 137 0.6413 6.3475216560690617E-01
2L_1470588_SNP A C 0.06707 11 153 0.03414 3.2438094117357125E-02
2L_1470616_SNP G A 0.3448 50 95 0.2756 2.5688124569566706E-01
2L_1470621_SNP T C 0.08974 14 142 0.968 9.6694866469276419E-01
2L_1470680_SNP T C 0.3701 57 97 0.6848 6.7386722521444176E-01
2L_1470748_SNP T G 0.07595 12 146 0.7863 7.8055282649746915E-01
2L_1470895_SNP T A 0.3706 53 90 0.6244 5.9997718204858907E-01
2L_1470913_SNP G A 0.3851 57 91 0.6573 6.3945350778264642E-01
2L_1470917_SNP G A 0.4178 61 85 0.7857 7.7304708238403252E-01
2L_1470923_SNP T A 0.4138 60 85 0.6634 6.4412983482534925E-01
2L_1470926_SNP A G 0.4218 62 85 0.7365 7.2166251718109842E-01
2L_1470930_SNP C G 0.415 61 86 0.7621 7.4875613373220196E-01
2L_1470935_SNP G C 0.4097 59 85 0.6159 5.9689833142249515E-01
2L_1470942_SNP C T 0.3986 57 86 0.6172 5.9620565932264791E-01
2L_1470955_SNP C G 0.3219 47 99 0.8507 8.4154578258987944E-01
2L_1470979_SNP C A 0.05556 9 153 0.2146 2.0708026265416368E-01
2L_1471027_SNP T C 0.1603 25 131 0.4374 4.2132047286460139E-01
2L_1471270_INS AA A 0.1083 17 140 0.2651 2.5882500155787247E-01
2L_1471277_SNP A G 0.271 42 113 0.8244 8.2191871270088324E-01
2L_1471288_SNP A C 0.3529 54 99 0.4037 3.8392542185099354E-01
2L_1471290_SNP A G 0.05521 9 154 0.6157 6.1449249834556074E-01
2L_1471310_SNP A G 0.3571 55 99 0.2421 2.2474989399814049E-01
2L_1471323_SNP C G 0.4228 63 86 0.5986 5.7946702479443168E-01
2L_1471326_SNP T C 0.2452 38 117 0.9204 9.1771632118416124E-01
2L_1471330_SNP G A 0.1118 18 143 0.6139 6.0748391737513918E-01
2L_1471331_SNP A G 0.1118 18 143 0.6139 6.0748391737513918E-01
2L_1471364_SNP A G 0.1187 19 141 0.6355 6.2830463596491870E-01
2L_1471365_SNP A G 0.121 19 138 0.3808 3.6622070855628119E-01
2L_1471386_SNP A T 0.08333 13 143 0.9379 9.3575108902954574E-01
2L_1471406_SNP A T 0.1146 18 139 0.4739 4.6459581425196661E-01
2L_1471414_SNP T A 0.05521 9 154 0.7166 7.1296253461380077E-01
2L_1471481_SNP C T 0.07975 13 150 0.2063 2.0021826479600724E-01
2L_1471488_SNP G A 0.2432 36 112 0.8728 8.6602584129974369E-01
2L_1471529_SNP C G 0.09877 16 146 0.264 2.5636385626060698E-01
2L_1471585_SNP T A 0.1437 23 137 0.1382 1.3137452220598833E-01
2L_1471654_SNP G A 0.1912 26 110 0.7302 7.1162127555877830E-01
2L_1471725_SNP A C 0.07051 11 145 0.7886 7.8215903921693397E-01
2L_1471751_SNP G C 0.3243 48 100 0.3579 3.3267514045919866E-01
2L_1471754_SNP T C 0.06962 11 147 0.8311 8.2619062860029702E-01
2L_1471775_SNP A G 0.06173 10 152 0.4606 4.5419536947918937E-01
2L_1471939_SNP A T 0.1132 18 141 0.3138 3.0168788465886187E-01
2L_1472000_SNP G T 0.1 16 144 0.3362 3.3758253291999263E-01
2L_1472016_SNP A G 0.09211 14 138 0.6699 6.5639918294518773E-01
2L_1472028_SNP A G 0.3649 54 94 0.8939 8.9125892210635027E-01
2L_1472084_SNP G T 0.3767 55 91 0.5084 4.8784314143914265E-01
2L_1472223_SNP A T 0.06211 10 151 0.6169 6.1309623477245023E-01
2L_1472257_SNP G A 0.2338 36 118 0.3607 3.4801606862283296E-01
2L_1472324_SNP A G 0.1582 25 133 0.7776 7.7141837813979452E-01
2L_1472336_SNP T C 0.1634 25 128 0.7881 7.7891632924450860E-01
2L_1472343_SNP A C 0.1923 30 126 0.7302 7.2271597746516547E-01
2L_1472358_SNP T C 0.2138 34 125 0.4167 4.1048889512436415E-01
2L_1472421_SNP G T 0.1582 25 133 0.9839 9.8350231439805591E-01
2L_1472436_SNP C G 0.2437 39 121 0.1275 1.2041968158959915E-01
2L_1472471_SNP T G 0.1733 26 124 0.1006 8.6027112450586252E-02
2L_1472479_SNP T C 0.1304 21 140 0.1766 1.7017846935565994E-01
2L_1472529_SNP A T 0.2468 39 119 0.2325 2.2000180000727998E-01
2L_1472571_SNP A C 0.06667 11 154 0.7136 7.1147123542145685E-01
2L_1472572_SNP A G 0.07692 12 144 0.9435 9.4150140044640163E-01
2L_1472581_SNP T C 0.1908 29 123 0.7839 7.8031010928470235E-01
2L_1472600_SNP G A 0.05521 9 154 0.8292 8.2711146102865463E-01
2L_1472651_SNP G A 0.06962 11 147 0.8476 8.4314362688738365E-01
2L_1472678_SNP A G 0.3137 48 105 0.4758 4.7013265929027925E-01
2L_1472717_SNP T A 0.1125 18 142 0.7571 7.5183600179070709E-01
2L_1472728_INS TCAACT T 0.3151 46 100 0.4001 4.4447801543991650E-01
2L_1472730_SNP T A 0.12 18 132 0.8332 8.2566513105619754E-01
2L_1472734_SNP C T 0.2987 46 108 0.5456 5.3203201408526057E-01
2L_1472743_INS A AA 0.3907 59 92 0.4928 4.7329017899740822E-01
2L_1472752_SNP G A 0.2645 41 114 0.9349 9.3258190132011687E-01
2L_1472753_SNP T C 0.2961 45 107 0.4716 4.5582895063691509E-01
2L_1472755_DEL T TA 0.2692 42 114 0.9631 9.6188687689472596E-01
2L_1472758_SNP T A 0.1718 28 135 0.4624 4.5652876444947921E-01
2L_1472760_MNP GAC ATA 0.2692 42 114 0.9631 9.6188687689472596E-01
2L_1472764_DEL A ATTTTT 0.2692 42 114 0.9631 9.6188687689472596E-01
2L_1472772_SNP T G 0.2566 39 113 0.9429 9.4032542314440426E-01
2L_1472780_SNP C T 0.1824 29 130 0.8238 8.2016214986967317E-01
2L_1472784_SNP C T 0.4054 60 88 0.901 8.9573025811105811E-01
2L_1472790_SNP G C 0.07006 11 146 0.4079 4.0268036808022478E-01
2L_1472804_SNP C A 0.2645 41 114 0.9422 9.4001498974420428E-01
2L_1472819_SNP A C 0.4167 55 77 0.8628 8.5258887148473506E-01
2L_1472821_SNP A T 0.2013 30 119 0.7453 7.4223658796257519E-01
2L_1472823_SNP A G 0.0828 13 144 0.2714 2.5640828041593056E-01
2L_1472825_SNP C G 0.2792 43 111 0.9373 9.3470322881811585E-01
2L_1472827_SNP T G 0.1069 17 142 0.2505 2.3987361306844679E-01
2L_1472832_SNP T A 0.1962 31 127 0.7397 7.3369322494546374E-01
2L_1472834_INS T TT 0.1195 19 140 0.9881 9.8776104989960356E-01
2L_1472848_SNP G A 0.4118 63 90 0.4759 4.5741358044802849E-01
2L_1472859_SNP A T 0.07595 12 146 0.9379 9.3605121210343689E-01
2L_1472863_SNP G A 0.08974 14 142 0.5177 5.0555520272338916E-01
2L_1472867_SNP T G 0.1779 29 134 0.4132 4.0703600645998539E-01
2L_1472869_SNP A G 0.3289 50 102 0.6972 6.8453215949594326E-01
2L_1472915_SNP T A 0.09615 15 141 0.4277 4.1502237134634690E-01
2L_1472916_SNP A C 0.09615 15 141 0.6632 6.5230544914367516E-01
2L_1472969_SNP A C 0.09554 15 142 0.2598 2.5132528559343137E-01
2L_1473039_SNP G A 0.1235 20 142 0.6748 6.6973922620287807E-01
2L_1473085_SNP T G 0.1847 29 128 0.1537 1.4401649012057272E-01
2L_1473112_SNP A G 0.3806 59 96 0.4485 4.3476563793727208E-01
2L_1473115_SNP G C 0.2903 45 110 0.7589 7.4994426598910491E-01
2L_1473129_SNP T A 0.2792 43 111 0.7322 7.2158948773225862E-01
2L_1473140_SNP T C 0.4626 68 79 0.8279 8.1810465703222868E-01
2L_1473141_SNP T C 0.09554 15 142 0.5189 5.1156586122876191E-01
2L_1473148_SNP C T 0.3161 49 106 0.1324 1.2018327515399096E-01
2L_1473170_SNP G C 0.05195 8 146 0.6688 6.5615136019366527E-01
2L_1473215_SNP A C 0.1569 24 129 0.572 5.5921557052048954E-01
2L_1473306_SNP A G 0.3161 49 106 0.2456 2.2837679370027830E-01
2L_1473307_SNP T A 0.4932 73 75 0.1036 8.5633767894061741E-02
2L_1473316_SNP T A 0.366 56 97 0.1544 1.4528903802184412E-01
2L_1473345_SNP T C 0.15 24 136 0.4816 4.7500810995945175E-01
2L_1473504_SNP A G 0.179 29 133 0.569 5.6385186511385332E-01
2L_1473544_SNP A C 0.1006 16 143 0.2308 2.2000906847056823E-01
2L_1473585_SNP G A 0.2611 41 116 0.8127 8.0715115343221056E-01
2L_1473586_SNP T C 0.3576 54 97 0.8327 8.2583464890979097E-01
2L_1473606_SNP C A 0.1203 19 139 0.4557 4.4332793818811989E-01
2L_1473642_SNP C T 0.3041 45 103 0.7523 7.4064806579777909E-01
2L_1473653_SNP C A 0.3401 50 97 0.5027 4.8080206161663486E-01
2L_1473659_SNP A T 0.1688 27 133 0.7072 7.0118972584312100E-01
2L_1473661_SNP A C 0.4792 69 75 0.2954 2.6558345124658711E-01
2L_1473664_SNP A G 0.175 28 132 0.4357 4.2554063317033974E-01
2L_1473668_SNP C A 0.3826 57 92 0.3887 3.6164327536247354E-01
2L_1473701_SNP G A 0.06918 11 148 0.1397 1.3055352855535418E-01
2L_1473703_SNP C T 0.1625 26 134 0.597 5.8935940190054215E-01
2L_1473723_SNP A G 0.2357 37 120 0.5865 5.7625635884834336E-01
2L_1473724_SNP A C 0.2548 40 117 0.5785 5.7479361457431999E-01
2L_1473778_SNP T C 0.1019 16 141 0.3107 2.9656255779059981E-01
2L_1473780_SNP C G 0.2436 38 118 0.7439 7.3673835418514322E-01
2L_1473790_SNP A C 0.2092 32 121 0.9123 9.0922559930789137E-01
2L_1473792_SNP C A 0.1783 28 129 0.2478 2.3387430302250356E-01
2L_1473802_SNP T C 0.3052 47 107 0.2689 2.5357931758571695E-01
2L_1473973_SNP T A 0.226 33 113 0.5961 5.7377866248615672E-01
2L_1474024_SNP T C 0.07643 12 145 0.5429 5.3117124564991758E-01
2L_1474048_SNP A C 0.1358 22 140 0.6028 5.9706068592713679E-01
2L_1474118_SNP G A 0.1132 18 141 0.4252 4.2378342620276033E-01
2L_1474127_SNP C A 0.4257 63 85 0.8558 8.4949800675920784E-01
2L_1474128_DEL A AGTCAGCA 0.2273 30 102 0.1295 1.0630939563048292E-01
2L_1474143_SNP T C 0.1049 17 145 0.229 2.2171851788176900E-01
2L_1474148_SNP A C 0.1173 19 143 0.1735 1.7217271986186733E-01
2L_1474253_SNP G C 0.2051 32 124 0.2034 1.8796305716950279E-01
2L_1474276_SNP C T 0.2581 40 115 0.8174 8.1521125479047329E-01
2L_1474289_SNP A T 0.2403 37 117 0.6063 5.9257622294489309E-01
2L_1474309_DEL T TTG 0.2102 33 124 0.2087 1.9463338719890855E-01
2L_1474313_DEL T TTGTA 0.2102 33 124 0.2087 1.9463338719890855E-01
2L_1474347_SNP T C 0.3425 50 96 0.7922 7.8481711803249210E-01
2L_1474359_SNP T C 0.0974 15 139 0.2909 2.7709701571952361E-01
2L_1474374_SNP T A 0.4452 69 86 0.274 2.5689699204953909E-01
2L_1474381_SNP G T 0.2357 37 120 0.3283 3.2309896072577604E-01
2L_1474386_SNP A G 0.3355 51 101 0.9924 9.9199798403541095E-01
2L_1474403_SNP G T 0.2051 32 124 0.08173 7.7924950273311450E-02
2L_1474417_SNP T C 0.09615 15 141 0.2641 2.5844381718579579E-01
2L_1474421_SNP T A 0.2152 34 124 0.2297 2.1663102122283184E-01
2L_1474434_SNP A T 0.3041 45 103 0.9191 9.1648075530249173E-01
2L_1474445_SNP C G 0.298 45 106 0.8541 8.4848577637734079E-01
2L_1474446_SNP C G 0.298 45 106 0.9528 9.5071223470425925E-01
2L_1474521_SNP C A 0.1772 28 130 0.2086 1.9962495509970368E-01
2L_1474765_DEL G GTTTTTG 0.08725 13 136 0.9433 9.4141688337816698E-01
2L_1474840_SNP T C 0.4605 70 82 0.0888 7.5430365391290180E-02
2L_1474888_SNP T C 0.4106 62 89 0.2248 2.0454773967448081E-01
2L_1474890_SNP A G 0.1056 17 144 0.866 8.6361986648638722E-01
2L_1474963_SNP T C 0.4342 66 86 0.2673 2.4506678487833999E-01
2L_1474964_SNP G A 0.05263 8 144 0.7963 7.8871771355260645E-01
2L_1474991_SNP G A 0.1083 17 140 0.7948 7.8834055171854545E-01
2L_1474993_SNP A G 0.4762 70 77 0.1975 1.7211684102182045E-01
2L_1475015_SNP T A 0.06369 10 147 0.7738 7.6679667898142800E-01
2L_1475021_SNP T G 0.08387 13 142 0.6944 6.8446941336419398E-01
2L_1475022_SNP G T 0.3947 60 92 0.156 1.4342322730289825E-01
2L_1475049_DEL T TACAT 0.0719 11 142 0.7413 7.3114364114643737E-01
2L_1475070_SNP T C 0.1284 19 129 0.9485 9.4592694588691795E-01
2L_1475078_SNP T C 0.07792 12 142 0.6821 6.7184493599963147E-01
2L_1475095_SNP A T 0.4333 65 85 0.2401 2.1622142307458336E-01
2L_1475099_SNP T C 0.06135 10 153 0.3482 3.4182165987564206E-01
2L_1475116_SNP T A 0.4065 63 92 0.3978 3.8018922756236007E-01
2L_1475123_SNP A G 0.4129 64 91 0.4642 4.4732527554399604E-01
2L_1475133_SNP T C 0.06962 11 147 0.8607 8.5673483144355544E-01
2L_1475145_SNP A G 0.1218 19 137 0.3574 3.4520989311590633E-01
2L_1475249_DEL A AA 0.3333 46 92 0.7534 7.4778544306106309E-01
2L_1475327_SNP G A 0.2785 44 114 0.4294 4.1625707272982726E-01
2L_1475333_SNP A G 0.4 58 87 0.984 9.8293885690058791E-01
2L_1475349_SNP A T 0.4759 69 76 0.5257 4.9830482280629662E-01
2L_1475350_SNP T A 0.3312 52 105 0.4545 4.4041637491835539E-01
2L_1475362_SNP C T 0.06494 10 144 0.5949 5.8084818706104746E-01
2L_1475371_INS ATTGTA A 0.2484 38 115 0.4297 4.1258464062339639E-01
2L_1475375_SNP G T 0.07051 11 145 0.6135 6.0222652154126322E-01
2L_1475390_SNP A T 0.06536 10 143 0.671 6.5829190445955788E-01
2L_1475393_SNP C T 0.1069 17 142 0.4108 3.9886527519408044E-01
2L_1475398_SNP C A 0.3758 56 93 0.6143 5.9660912706722846E-01
2L_1475411_SNP T C 0.0566 9 150 0.3983 3.8634435045461180E-01
2L_1475428_SNP T A 0.3161 49 106 0.3812 3.6604711867870798E-01
2L_1475435_SNP A G 0.4248 65 88 0.7012 6.8876214647966671E-01
2L_1475443_SNP G A 0.08696 14 147 0.512 5.0399348457083515E-01
2L_1475451_SNP C T 0.08125 13 147 0.5296 5.2046512237377307E-01
2L_1475461_SNP A T 0.3145 50 109 0.5927 5.8403422241668423E-01
2L_1475480_SNP C T 0.2611 41 116 0.7753 7.7070482435769205E-01
2L_1475555_SNP A C 0.08333 13 143 0.2427 2.3159447051660897E-01
2L_1475591_SNP C G 0.07317 12 152 0.3793 3.7424509497165370E-01
2L_1475684_SNP A G 0.1795 28 128 0.2598 2.4606992148260154E-01
2L_1475685_SNP G A 0.461 71 83 0.1363 1.2445734542173970E-01
2L_1475705_SNP G A 0.3933 59 91 0.533 5.1417703958840089E-01
2L_1475859_SNP C G 0.4423 69 87 0.3177 3.0597860969724799E-01
2L_1475946_SNP T C 0.1146 18 139 0.1357 1.2477806991108720E-01
2L_1476028_SNP G T 0.1258 20 139 0.1679 1.6039979638492985E-01
2L_1476033_SNP A C 0.05556 9 153 0.2177 2.1016813672746959E-01
2L_1476043_SNP A T 0.1437 23 137 0.1066 1.0035395092089827E-01
2L_1476096_SNP A T 0.1513 23 129 0.3675 3.4668090097682969E-01
2L_1476220_SNP T A 0.125 20 140 0.2452 2.3832571081454212E-01
2L_1476515_SNP G A 0.2333 35 115 0.5207 5.0004177282023798E-01
2L_1476522_SNP G A 0.2416 36 113 0.4553 4.3279471424606131E-01
2L_1476595_SNP A G 0.05732 9 148 0.409 3.9457221899458128E-01
2L_1476744_SNP G A 0.1019 16 141 0.2698 2.5477246564367906E-01
2L_1476769_SNP A C 0.05521 9 154 0.2148 2.0856760350184522E-01
2L_1476772_SNP C T 0.1678 25 124 0.9458 9.4314765620081631E-01
2L_1476903_INS GAGTG G 0.2431 35 109 0.1643 1.3650439213109067E-01
2L_1476915_SNP T G 0.28 42 108 0.08529 7.3788468910010813E-02
2L_1476939_SNP A G 0.3595 55 98 0.397 3.7926278173043093E-01
2L_1476941_SNP T C 0.26 39 111 0.1084 9.1949489315025223E-02
2L_1476953_SNP T C 0.05488 9 155 0.2731 2.6799848116046276E-01
2L_1476954_SNP C G 0.3935 61 94 0.05271 4.4853694156072543E-02
2L_1476957_SNP T G 0.06173 10 152 0.2069 2.0024567773333601E-01
2L_1476966_SNP G T 0.3158 48 104 0.03874 3.1694584618259955E-02
2L_1476969_SNP C T 0.3224 49 103 0.03948 3.1635129012025739E-02
2L_1476971_SNP T C 0.3427 49 94 0.03363 2.3696624531165444E-02
2L_1476976_SNP T C 0.2721 40 107 0.348 3.1945276613509754E-01
2L_1477028_SNP A T 0.1111 17 136 0.5194 5.0102968989793895E-01
2L_1477042_SNP T C 0.3481 55 103 0.294 2.8381902159159078E-01
2L_1477083_SNP A G 0.06748 11 152 0.4843 4.7846026371912098E-01
2L_1477144_SNP T G 0.09494 15 143 0.6559 6.4791646742826692E-01
2L_1477230_SNP T A 0.3097 48 107 0.6652 6.5391930267576304E-01
2L_1477367_SNP G A 0.2876 44 109 0.2187 2.0259127811967881E-01
2L_1477692_SNP C T 0.1572 25 134 0.1757 1.6937111505620062E-01
2L_1477726_SNP G C 0.06098 10 154 0.04156 3.9434219214539594E-02
2L_1477748_SNP A C 0.3032 47 108 0.488 4.7334151478171627E-01
2L_1477770_SNP C G 0.3097 48 107 0.4532 4.3748716709988877E-01
2L_1477782_DEL ACTTGTATTTTAATGCAAA A 0.3609 48 85 0.5574 5.6402357999373742E-01
2L_1477845_SNP A C 0.2039 31 121 0.2855 2.6993443147964902E-01
2L_1477870_SNP G A 0.3121 49 108 0.3541 3.4331523475652848E-01
2L_1477876_SNP G C 0.3013 47 109 0.5416 5.2913584499282662E-01
2L_1477877_SNP C T 0.09259 15 147 0.861 8.5879012358475737E-01
2L_1477908_SNP A C 0.3624 54 95 0.6676 6.5354856114069848E-01
2L_1478024_SNP G A 0.283 45 114 0.5505 5.4100435566849558E-01
2L_1478153_SNP A G 0.3133 47 103 0.5743 5.5409768063962894E-01
2L_1478220_DEL T TT 0.1644 24 122 0.0184 1.2472652808805306E-02
2L_1478485_SNP T C 0.05063 8 150 0.8032 7.9762570413783185E-01
2L_1478609_SNP G T 0.3893 58 91 0.2255 1.9978014222268770E-01
2L_1478638_SNP A C 0.2013 32 127 0.1727 1.6327565027617730E-01
2L_1478665_SNP T A 0.08176 13 146 0.4018 3.9138240388407552E-01
2L_1478685_SNP C T 0.1603 25 131 0.1902 1.8105154954108804E-01
2L_1478701_SNP A G 0.2318 35 116 0.2291 2.1164066450307717E-01
2L_1478708_SNP T A 0.2267 34 116 0.1294 1.1162777105011557E-01
2L_1478715_SNP A G 0.1871 29 126 0.1202 1.0830576031759653E-01
2L_1478772_DEL T TGCTCCGATTTT 0.0922 13 128 0.2984 2.7546208703084085E-01
2L_1479171_SNP C T 0.3694 58 99 0.8631 8.5905709069785896E-01
2L_1479197_SNP T C 0.07453 12 149 0.1245 1.1789389800776828E-01
2L_1479242_SNP A G 0.4267 64 86 0.5238 5.0796032292901883E-01
2L_1479243_SNP A C 0.1613 25 130 0.08777 7.9523284619238258E-02
2L_1479315_SNP T C 0.05921 9 143 0.8884 8.8318533911950314E-01
2L_1479440_SNP T C 0.09804 15 138 0.5508 5.3408339774648761E-01
2L_1479684_SNP T A 0.2886 43 106 0.53 5.1084280728529485E-01
2L_1479702_SNP T G 0.06289 10 149 0.2419 2.3077876648257611E-01
2L_1479721_SNP A G 0.2013 31 123 0.1232 1.1013933773420981E-01
2L_1479813_SNP G A 0.2789 41 106 0.7448 7.3366158057171904E-01
2L_1479843_SNP G C 0.05732 9 148 0.007263 6.9204498280774568E-03
2L_1479851_SNP A C 0.09494 15 143 0.7197 7.1387632911026555E-01
2L_1479917_INS TAT C 0.1457 22 129 0.6162 6.0238516166365064E-01
2L_1479945_SNP T G 0.05031 8 151 0.2268 2.1494346303842915E-01
2L_1479998_SNP G A 0.2452 38 117 0.249 2.3235742893521427E-01
2L_1480020_SNP A G 0.3896 60 94 0.509 4.9221884764546364E-01
2L_1480021_SNP C A 0.4416 68 86 0.2096 1.9220519743724318E-01
2L_1480027_SNP T A 0.4481 69 85 0.2339 2.1618704050972903E-01
2L_1480028_SNP T C 0.4474 68 84 0.3045 2.8632314065467335E-01
2L_1480033_SNP C A 0.451 69 84 0.2069 1.8815179848517283E-01
2L_1480107_SNP G A 0.4314 66 87 0.3979 3.7731280195893280E-01
2L_1480108_SNP G C 0.4362 65 84 0.4026 3.7741598244494090E-01
2L_1480110_SNP T C 0.4106 62 89 0.2931 2.7017589878939452E-01
2L_1480117_SNP G T 0.4467 67 83 0.3766 3.5287406100424157E-01
2L_1480144_SNP T C 0.2025 32 126 0.1362 1.2572640805315993E-01
2L_1480145_SNP G T 0.2273 35 119 0.6309 6.2223316546204999E-01
2L_1480172_SNP G A 0.05031 8 151 0.2297 2.1971329105850057E-01
2L_1480182_SNP A G 0.1043 17 146 0.3073 3.0073582069206939E-01
2L_1480217_SNP C T 0.2194 34 121 0.6828 6.7263543356604383E-01
2L_1480235_SNP G A 0.1847 29 128 0.9366 9.3460126930106702E-01
2L_1480246_SNP G A 0.3377 52 102 0.5999 5.8653813840516178E-01
2L_1480274_SNP T C 0.2013 31 123 0.2448 2.7123846514924099E-01
2L_1480282_SNP A C 0.1656 25 126 0.7411 7.3299582633156235E-01
2L_1480314_SNP C G 0.0679 11 151 0.2739 2.7086308194587516E-01
2L_1480370_INS TCCC T 0.08025 13 149 0.3007 2.9398833039899874E-01
2L_1480373_SNP C A 0.06918 11 148 0.3265 3.1638046070561021E-01
2L_1480464_DEL C CC 0.2897 42 103 0.8864 8.8687466963366568E-01
2L_1480499_SNP T A 0.1503 23 130 0.3077 2.8771355861471448E-01
2L_1480644_SNP G C 0.05063 8 150 0.8896 8.8673270647402291E-01
2L_1480788_SNP A C 0.05556 9 153 0.2625 2.5457343613170935E-01
2L_1480870_SNP T A 0.075 12 148 0.08916 8.3462091690397755E-02
2L_1481022_SNP T G 0.2431 35 109 0.5479 5.2413356968374147E-01
2L_1481121_SNP C G 0.09317 15 146 0.6786 6.7370565872301147E-01
2L_1481152_SNP A G 0.4966 73 74 0.7127 6.9680079181496080E-01
2L_1481190_INS CAGATTCGGATTC C 0.1379 20 125 0.7552 7.4570833410786230E-01
2L_1481253_SNP G C 0.08075 13 148 0.6854 6.7982949896479061E-01
2L_1481367_SNP T A 0.09494 15 143 0.33 3.1646999586078017E-01
2L_1481383_SNP A T 0.05031 8 151 0.3093 2.9711342976584076E-01
2L_1481460_SNP A T 0.129 20 135 0.3354 3.2847956293219227E-01
2L_1481473_SNP T A 0.1226 19 136 0.5263 5.1430711231447968E-01
2L_1481514_SNP G A 0.2908 41 100 0.4374 4.2701513156755122E-01
2L_1481538_SNP A C 0.07692 12 144 0.7288 7.2074382159742734E-01
2L_1481546_SNP C A 0.0559 9 152 0.2645 2.5509199099439139E-01
2L_1481887_SNP G A 0.08176 13 146 0.7091 7.0293940789960030E-01
2L_1481914_SNP T C 0.3267 49 101 0.3701 3.5779264568825042E-01
2L_1481986_SNP A T 0.08125 13 147 0.6249 6.1835572969354491E-01
2L_1482015_SNP G A 0.0559 9 152 0.1791 1.7050764403066487E-01
2L_1482051_SNP A G 0.09434 15 144 0.1432 1.3353977153330288E-01
2L_1482098_SNP A T 0.09615 15 141 0.2936 2.7826936109244471E-01
2L_1482099_SNP A T 0.09677 15 140 0.2974 2.8052147867189403E-01
2L_1482138_SNP A T 0.3356 50 99 0.1749 1.9320046473383023E-01
2L_1482263_DEL C CTGAC 0.0641 10 146 0.8017 7.9743103936228010E-01
2L_1482276_SNP T C 0.4392 65 83 0.9461 9.4307051047522372E-01
2L_1482289_SNP C T 0.4967 75 76 0.6406 6.2619654374955735E-01
2L_1482290_SNP C A 0.0719 11 142 0.1981 1.7979080338970332E-01
2L_1482341_SNP A C 0.25 39 117 0.5753 5.6395202780702092E-01
2L_1482463_SNP A G 0.07547 12 147 0.1836 1.7293631093488859E-01
2L_1482474_SNP T C 0.05488 9 155 0.3046 2.9951345759297510E-01
2L_1482535_SNP T C 0.2207 32 113 0.04238 3.1490684649772553E-02
2L_1482564_SNP G A 0.1724 25 120 0.3818 3.5196468415917459E-01
2L_1482591_SNP A G 0.0559 9 152 0.2645 2.5509199099439139E-01
2L_1482639_SNP G A 0.2937 42 101 0.4329 4.4305691666037605E-01
2L_1482650_DEL T TT 0.2086 29 110 0.1685 1.4384463966985706E-01
2L_1482662_SNP T C 0.1974 30 122 0.5005 5.2318497144195675E-01
2L_1482735_SNP G C 0.1125 18 142 0.932 9.3052213829767905E-01
2L_1482768_SNP A T 0.05696 9 149 0.3517 3.4432461239653955E-01
2L_1482948_SNP T C 0.141 22 134 0.1788 1.6574403111220470E-01
2L_1483144_SNP T C 0.1986 29 117 0.7202 7.0472136877729896E-01
2L_1483151_SNP A G 0.1538 24 132 0.5864 5.7930066653339463E-01
2L_1483156_SNP A T 0.1195 19 140 0.2794 2.6736251643707476E-01
2L_1483447_SNP T A 0.08025 13 149 0.05898 5.5005038966032163E-02
2L_1483475_SNP T A 0.3716 55 93 0.666 6.4887953600793580E-01
2L_1483480_SNP T G 0.3758 56 93 0.7301 7.4193746664291949E-01
2L_1483506_SNP T G 0.4189 62 86 0.5121 4.9870573256092399E-01
2L_1483515_SNP C T 0.0625 10 150 0.7912 7.8684165192568500E-01
2L_1483526_SNP T A 0.3176 47 101 0.4983 4.7594649426198055E-01
2L_1483557_SNP T C 0.3151 46 100 0.4449 4.1551243707410157E-01
2L_1483561_SNP G T 0.4468 63 78 0.9693 9.6808884425761077E-01
2L_1483574_SNP T G 0.2897 42 103 0.3241 3.0739073909236214E-01
2L_1483577_SNP G C 0.2819 42 107 0.4427 4.2461997583074484E-01
2L_1483585_SNP G A 0.06962 11 147 0.0276 2.5280820234475143E-02
2L_1483592_SNP G T 0.2937 42 101 0.3486 3.4225861685870995E-01
2L_1483604_DEL C CT 0.4672 64 73 0.839 8.3408220839160796E-01
2L_1483626_SNP T A 0.4795 70 76 0.7499 7.4301751497203239E-01
2L_1483634_SNP G A 0.4653 67 77 0.7107 7.0189323351203792E-01
2L_1483643_SNP G T 0.4895 70 73 0.8755 8.6964564468189431E-01
2L_1483674_SNP A T 0.2051 32 124 0.8783 8.7451002167167213E-01
2L_1483751_SNP A T 0.2092 32 121 0.6501 6.4481221239849251E-01
2L_1483758_DEL T TTT 0.1295 18 121 0.4645 4.3534834959328417E-01
2L_1483929_SNP G A 0.3553 54 98 0.4558 4.3593899115525403E-01
2L_1484015_DEL A AA 0.2378 34 109 0.5393 5.2081437180971979E-01
2L_1484029_SNP G A 0.2468 38 116 0.4246 4.0985148162324947E-01
2L_1484034_SNP G A 0.2632 40 112 0.3036 2.8755866358311266E-01
2L_1484112_SNP A G 0.1013 16 142 0.5104 4.9945273851132244E-01
2L_1484289_SNP C T 0.4014 59 88 0.6598 6.5183384985509174E-01
2L_1484407_SNP G C 0.06135 10 153 0.9444 9.4371209930852717E-01
2L_1484444_SNP T C 0.05096 8 149 0.06581 5.8853494098018468E-02
2L_1484622_SNP C A 0.07792 12 142 0.04728 3.9544449296250998E-02
2L_1484772_SNP G C 0.1528 22 122 0.8078 7.9450699907868372E-01
2L_1484782_SNP T C 0.08589 14 149 0.4462 4.4016593034257367E-01
2L_1484797_MNP TCT ATA 0.08176 13 146 0.7509 7.4560111671404139E-01
2L_1484801_INS TTGAGAA ACC 0.08805 14 145 0.894 8.9187897160428065E-01
2L_1484882_SNP A G 0.08861 14 144 0.9442 9.4259070018774038E-01
2L_1484883_SNP G C 0.3733 56 94 0.1714 1.5453715034102866E-01
2L_1484925_SNP T C 0.0974 15 139 0.9833 9.8265930348384267E-01
2L_1484933_SNP A G 0.3725 57 96 0.1158 1.0140819663899558E-01
2L_1484962_SNP T C 0.109 17 139 0.4397 4.2594001354305022E-01
2L_1485080_SNP T G 0.351 53 98 0.2871 2.7447383897519562E-01
2L_1485149_SNP A T 0.07362 12 151 0.4594 4.5347313116284693E-01
2L_1485154_SNP C G 0.2549 39 114 0.3829 3.7495549192343713E-01
2L_1485199_SNP A C 0.4459 66 82 0.7463 7.3489970161416962E-01
2L_1485310_SNP G A 0.08442 13 141 0.7991 7.9204048974945773E-01
2L_1485645_SNP T C 0.2432 36 112 0.4809 4.5717765062767401E-01
2L_1485648_DEL GATAAGTACTTC T 0.25 37 111 0.6085 5.8768361387351542E-01
2L_1485693_SNP T C 0.4014 59 88 0.3702 3.4245729380237977E-01
2L_1485708_SNP C T 0.411 60 86 0.3214 2.9424573415139355E-01
2L_1485719_INS C CTTC 0.3521 50 92 0.2153 1.8693059064087070E-01
2L_1485776_SNP C T 0.2895 44 108 0.5437 5.2723226843534021E-01
2L_1485845_SNP T G 0.2353 36 117 0.6474 6.3318104662679731E-01
2L_1486194_SNP A C 0.0875 14 146 0.2674 2.6191921473692004E-01
2L_1486264_SNP T G 0.06289 10 149 0.3292 3.1690798231703443E-01
2L_1486362_SNP T C 0.1456 23 135 0.7035 6.9743587742767921E-01
2L_1486414_SNP G T 0.07547 12 147 0.6723 6.6447288629020196E-01
2L_1486450_SNP T C 0.07051 11 145 0.7511 7.4293903524850990E-01
2L_1486457_SNP C T 0.1049 17 145 0.3407 3.3326418533418201E-01
2L_1486491_SNP A C 0.0719 11 142 0.7354 7.2465540069804990E-01
2L_1486495_SNP T G 0.07051 11 145 0.7511 7.4293903524850990E-01
2L_1486498_SNP T A 0.3724 54 91 0.3535 3.2533452236628224E-01
2L_1486499_SNP T A 0.07051 11 145 0.7511 7.4293903524850990E-01
2L_1486522_DEL A AAA 0.06081 9 139 0.2234 2.1482545728608848E-01
2L_1486560_SNP T C 0.1948 30 124 0.4061 3.8908726135503324E-01
2L_1486566_SNP C A 0.08176 13 146 0.777 7.7146474873499549E-01
2L_1486569_SNP C T 0.3826 57 92 0.2896 2.6727418230982425E-01
2L_1486570_SNP T A 0.2895 44 108 0.5132 4.9594057996946539E-01
2L_1486577_SNP C T 0.3867 58 92 0.3527 3.3016449139361959E-01
2L_1486578_SNP T A 0.07453 12 149 0.6639 6.5791359823156892E-01
2L_1486642_DEL T TAACTCGGC 0.2109 31 116 0.8369 8.2863185775092507E-01
2L_1486654_SNP G A 0.2368 36 116 0.8118 8.0628518498118451E-01
2L_1486675_SNP G A 0.4459 66 82 0.9377 9.3435930598133621E-01
2L_1486779_SNP T G 0.05 8 152 0.2693 2.6033976793610392E-01
2L_1486901_SNP C T 0.4552 66 79 0.9631 9.6072198717640600E-01
2L_1486919_SNP T C 0.07051 11 145 0.3045 2.8855904666158649E-01
2L_1486935_SNP G A 0.4437 63 79 0.8069 7.9722348768621443E-01
2L_1486936_SNP T C 0.07692 12 144 0.3596 3.4367217744347800E-01
2L_1487003_SNP G A 0.05 8 152 0.4614 4.5138394102138801E-01
2L_1487056_SNP T A 0.08642 14 148 0.3184 3.1196191623412939E-01
2L_1487060_SNP T G 0.08589 14 149 0.3097 3.0404889991312922E-01
2L_1487082_SNP C A 0.07092 10 131 0.59 5.7113938690962651E-01
2L_1487084_SNP A G 0.1333 20 130 0.6166 6.0017518691582228E-01
2L_1487119_SNP C T 0.4082 60 87 0.4104 3.9057461600573162E-01
2L_1487151_SNP A T 0.075 12 148 0.3081 3.0014818177618274E-01
2L_1487163_DEL A AA 0.07453 12 149 0.7384 7.3707221312384619E-01
2L_1487180_SNP T C 0.08025 13 149 0.5719 5.6740811626262744E-01
2L_1487194_SNP A G 0.2756 43 113 0.6513 6.4441897324396691E-01
2L_1487206_SNP T C 0.2785 44 114 0.5411 5.2981017164665278E-01
2L_1487233_SNP A G 0.1346 21 135 0.8324 8.2670176269465656E-01
2L_1487336_SNP C G 0.05 8 152 0.07888 7.2530572739411173E-02
2L_1487369_INS AA A 0.07792 12 142 0.08001 7.3877773442383526E-02
2L_1487454_SNP C A 0.3446 51 97 0.3903 3.6475537975731731E-01
2L_1487462_SNP T C 0.1974 30 122 0.5816 5.6638198236406023E-01
2L_1487673_SNP T A 0.4932 72 74 0.558 5.4200546101247493E-01
2L_1488023_SNP G A 0.08228 13 145 0.5069 5.0213007556192757E-01
2L_1488300_SNP T C 0.0625 10 150 0.2638 2.5354410184970677E-01
2L_1488326_SNP A T 0.06135 10 153 0.9051 9.0380747225761526E-01
2L_1488330_SNP G A 0.1678 25 124 0.4554 4.3120239734691668E-01
2L_1488415_SNP G C 0.2695 38 103 0.997 9.9677165989569305E-01
2L_1488434_DEL ATCC TTTTCTTCATTGTTTG 0.07792 12 142 0.2681 2.5014733636377506E-01
2L_1488455_SNP A G 0.08642 14 148 0.4962 4.8993636544842689E-01
2L_1488572_SNP C T 0.06211 10 151 0.2572 2.4775564653739024E-01
2L_1488647_SNP T C 0.1304 21 140 0.8051 8.0170244688883430E-01
2L_1488670_SNP A G 0.1187 19 141 0.9177 9.1622888834498761E-01
2L_1488731_SNP T A 0.1879 28 121 0.3952 3.7024774160084006E-01
2L_1488762_SNP T A 0.0641 10 146 0.06301 5.9459100975900452E-02
2L_1488800_SNP A T 0.0625 10 150 0.1765 1.6693276741391327E-01
2L_1488806_INS ATT A 0.05031 8 151 0.4491 4.4245502810885640E-01
2L_1488865_INS TAAAAGTTCATAGTCCTCTGTACCCATTT T 0.2708 39 105 0.7577 7.4168933034509155E-01
2L_1488867_SNP C G 0.2789 41 106 0.7758 7.6243668443359547E-01
2L_1488874_SNP G A 0.0625 10 150 0.2589 2.4800111572759076E-01
2L_1488940_SNP G A 0.05 8 152 0.2307 2.2052350416809563E-01
2L_1488949_SNP A T 0.05 8 152 0.2307 2.2052350416809563E-01
2L_1489156_SNP G A 0.2353 36 117 0.4923 4.7914579496136622E-01
2L_1489314_SNP C G 0.4933 74 76 0.83 8.2186669428253956E-01
2L_1489333_SNP T G 0.2041 30 117 0.769 7.5565585690606585E-01
2L_1489403_SNP C G 0.4929 69 71 0.2906 2.6929590743443976E-01
2L_1489439_SNP T G 0.2013 30 119 0.747 7.3402033732677008E-01
2L_1489472_SNP A C 0.1667 26 130 0.115 1.0385975660956770E-01
2L_1489518_SNP A G 0.223 33 115 0.3154 2.9294102880088013E-01
2L_1489522_SNP C T 0.2667 40 110 0.3786 3.5620157279426135E-01
2L_1489654_INS CCGC C 0.1691 23 113 0.6945 6.8295989159074089E-01
2L_1489753_SNP T C 0.06918 11 148 0.347 3.3560209613351710E-01
2L_1489817_SNP A G 0.1957 27 111 0.1564 1.3986443550620020E-01
2L_1489841_SNP A G 0.07547 12 147 0.3135 3.0152412264711126E-01
2L_1489843_SNP T G 0.4552 66 79 0.2126 1.9494407163202332E-01
2L_1489846_SNP C A 0.08333 12 132 0.4092 4.1166046107488541E-01
2L_1490034_SNP G T 0.2649 40 111 0.2348 2.2256103514187553E-01
2L_1490041_SNP C A 0.281 43 110 0.4922 4.7349663966188082E-01
2L_1490051_SNP G A 0.3673 54 93 0.3446 3.1900204031566870E-01
2L_1490071_DEL T TTACCAGATAACAATC 0.06329 10 148 0.3902 3.7770243301580841E-01
2L_1490093_SNP A T 0.1184 18 134 0.3785 3.6742667145041630E-01
2L_1490114_SNP G A 0.1104 17 137 0.1486 1.3912703477544019E-01
2L_1490128_SNP A T 0.1548 24 131 0.3206 3.0372854883618883E-01
2L_1490143_SNP C G 0.1623 25 129 0.4506 4.3366386643294974E-01
2L_1490152_DEL TAAAATA T 0.3649 54 94 0.6532 6.3869027096780084E-01
2L_1490161_SNP T C 0.08125 13 147 0.4038 3.9360717225181141E-01
2L_1490196_SNP C T 0.1688 26 128 0.7327 7.2311719045424849E-01
2L_1490201_SNP A G 0.1699 26 127 0.7146 7.0393010078361229E-01
2L_1490202_SNP A G 0.3493 51 95 0.6237 6.0257433586804610E-01
2L_1490221_SNP T A 0.1613 25 130 0.2915 2.7454635632515489E-01
2L_1490226_SNP G A 0.3553 54 98 0.7262 7.1432669169066665E-01
2L_1490229_SNP T G 0.3289 50 102 0.8998 8.9544221698010817E-01
2L_1490230_SNP G T 0.3077 48 108 0.7183 7.0873578056216746E-01
2L_1490234_SNP T C 0.172 27 130 0.4755 4.6378560583213968E-01
2L_1490238_SNP G A 0.3269 51 105 0.8864 8.8243261546994656E-01
2L_1490246_SNP C T 0.07453 12 149 0.4844 4.7565672297841211E-01
2L_1490248_SNP T G 0.075 12 148 0.4891 4.7909301828389350E-01
2L_1490260_SNP C T 0.2628 41 115 0.8772 8.7301995112840758E-01
2L_1490273_SNP C T 0.1974 30 122 0.7681 7.5838321769311490E-01
2L_1490312_SNP G A 0.3571 55 99 0.8212 8.1433214587787917E-01
2L_1490316_SNP T G 0.05 8 152 0.7774 7.7261196171485658E-01
2L_1490350_SNP G C 0.08553 13 139 0.4356 4.1913216736677261E-01
2L_1490425_SNP A G 0.08696 14 147 0.8031 8.0001885159726438E-01
2L_1490546_SNP T G 0.3533 53 97 0.919 9.1478764936685764E-01
2L_1490606_SNP A T 0.329 51 104 0.9043 9.0069434812666949E-01
2L_1490668_SNP G T 0.1234 19 135 0.3595 3.4802232424065416E-01
2L_1490780_SNP A C 0.06962 11 147 0.4529 4.4121115396183375E-01
2L_1490889_SNP A G 0.1592 25 132 0.6959 6.8705735110511601E-01
2L_1491037_SNP A C 0.1125 18 142 0.5585 5.5066416498524751E-01
2L_1491075_SNP A G 0.2222 34 119 0.6209 6.0747465639091791E-01
2L_1491101_SNP T C 0.2246 31 107 0.2247 1.9511999742864705E-01
2L_1491104_INS TT C 0.194 26 108 0.2831 2.5253455032079541E-01
2L_1491111_SNP G C 0.0559 9 152 0.6475 6.4458651756062313E-01
2L_1491114_SNP A G 0.2484 38 115 0.4897 4.7049760729052670E-01
2L_1491115_SNP A C 0.3642 55 96 0.7478 7.3899203803103486E-01
2L_1491124_SNP T C 0.2549 39 114 0.9523 9.5032712292484278E-01
2L_1491126_SNP T C 0.271 42 113 0.8531 8.4764765805204723E-01
2L_1491132_SNP C T 0.0559 9 152 0.8667 8.6459525690974715E-01
2L_1491134_SNP C A 0.2384 36 115 0.4673 4.4485407620897244E-01
2L_1491138_SNP A T 0.226 33 113 0.9947 9.9487850853924387E-01
2L_1491141_SNP T C 0.24 36 114 0.5475 5.2764715128483974E-01
2L_1491145_SNP G A 0.2449 36 111 0.619 6.0204989713162638E-01
2L_1491180_SNP C T 0.3487 53 99 0.8119 8.0479276791572574E-01
2L_1491195_SNP G A 0.1218 19 137 0.7136 7.1100675389783063E-01
2L_1491196_SNP C T 0.4901 74 77 0.911 9.0666529778636262E-01
2L_1491199_SNP C T 0.2318 35 116 0.3121 2.9288370359808169E-01
2L_1491204_SNP C A 0.1104 17 137 0.5439 5.3315062636992550E-01
2L_1491324_SNP A G 0.4315 63 83 0.1912 1.7034963614104881E-01
2L_1491325_SNP A C 0.1867 28 122 0.1552 1.3479920527765776E-01
2L_1491352_SNP A G 0.1812 27 122 0.2014 1.8724717705059468E-01
2L_1491373_DEL A AAGA 0.3356 49 97 0.3352 3.1129102309035106E-01
2L_1491401_INS CC C 0.4027 60 89 0.5298 5.1374845714436135E-01
2L_1491407_SNP T G 0.4258 66 89 0.7696 7.6113760970422062E-01
2L_1491410_SNP A G 0.1118 17 135 0.2495 2.3261199640554375E-01
2L_1491524_SNP C G 0.3529 54 99 0.8025 7.9409979262861929E-01
2L_1491673_SNP T A 0.3 45 105 0.3974 3.7461020163976633E-01
2L_1491677_SNP T C 0.302 45 104 0.1852 1.8294235803726333E-01
2L_1491680_SNP A T 0.2585 38 109 0.4525 4.2675400625859883E-01
2L_1491681_SNP A G 0.3046 46 105 0.4162 3.9509653652192600E-01
2L_1491696_SNP A G 0.3933 59 91 0.8976 8.9210101906990757E-01
2L_1491732_DEL G GACGA 0.06875 11 149 0.6716 6.6698319868293021E-01
2L_1491734_SNP C A 0.438 60 77 0.9646 9.6322043321247486E-01
2L_1491740_SNP T A 0.2333 35 115 0.5617 5.4523155071389096E-01
2L_1491741_SNP A T 0.08125 13 147 0.9163 9.1467154622503055E-01
2L_1491770_SNP A G 0.2062 33 127 0.9747 9.7419955079652432E-01
2L_1491772_SNP G A 0.2075 33 126 0.9683 9.6751691012619168E-01
2L_1491778_SNP T A 0.3046 46 105 0.4306 4.0913224509749668E-01
2L_1491789_SNP T G 0.2025 32 126 0.9688 9.6844793703534693E-01
2L_1491797_SNP A T 0.2089 33 125 0.9351 9.3360749150047662E-01
2L_1491805_SNP T A 0.5 76 76 0.8074 8.0135661371000189E-01
2L_1491807_SNP G A 0.2075 33 126 0.9574 9.5644905504209721E-01
2L_1491808_SNP A T 0.2089 33 125 0.9533 9.5324714256912668E-01
2L_1491813_SNP C A 0.5 74 74 0.7554 7.4235760736422307E-01
2L_1491815_SNP A G 0.2466 36 110 0.5954 5.7429706509858769E-01
2L_1491825_DEL T TA 0.2038 32 125 0.9997 9.9969071703313994E-01
2L_1491832_DEL A ATT 0.1923 30 126 0.9865 9.8601979334247070E-01
2L_1491836_SNP A T 0.1923 30 126 0.9151 9.1247013144310463E-01
2L_1491841_SNP G A 0.1948 30 124 0.8286 8.3306685443608597E-01
2L_1491842_SNP A C 0.2635 39 109 0.7238 7.3456345188220595E-01
2L_1491843_SNP G C 0.2653 39 108 0.678 6.6151169778609242E-01
2L_1491846_DEL T TGAATTAAT 0.2752 41 108 0.6832 6.6732147891241955E-01
2L_1491855_SNP A T 0.2432 36 112 0.6402 6.2263738564374960E-01
2L_1491856_INS AG A 0.1923 30 126 0.991 9.9073605344459925E-01
2L_1491857_SNP T A 0.2899 40 98 0.7346 7.1445601588873120E-01
2L_1491858_SNP A C 0.1895 29 124 0.9098 9.0667735159550211E-01
2L_1491875_DEL CT TGA 0.1975 31 126 0.9685 9.6765655115324778E-01
2L_1491918_SNP G T 0.2 30 120 0.465 4.4334012024512892E-01
2L_1491922_SNP G A 0.3311 49 99 0.727 7.1427482442863011E-01
2L_1491931_SNP C A 0.2244 35 121 0.9629 9.6197298548294485E-01
2L_1491935_SNP A T 0.3288 48 98 0.722 7.0775869965690397E-01
2L_1491938_SNP T G 0.2129 33 122 0.8799 8.7581624365394195E-01
2L_1491954_SNP G A 0.1987 30 121 0.2985 2.7624605423781456E-01
2L_1491957_SNP G C 0.2105 32 120 0.3932 3.7196940407629742E-01
2L_1491961_SNP A G 0.3333 50 100 0.7392 7.2882350210029623E-01
2L_1491963_SNP G C 0.2067 31 119 0.3767 3.5225711385866576E-01
2L_1491972_SNP C T 0.4145 63 89 0.776 7.6787635725084513E-01
2L_1491973_SNP C T 0.09677 15 140 0.4245 4.1067817872274093E-01
2L_1492009_SNP G C 0.3333 49 98 0.7582 7.4595277434427665E-01
2L_1492019_SNP A G 0.07895 12 140 0.4268 4.0974736803742740E-01
2L_1492021_SNP A G 0.3265 48 99 0.914 9.1971748539841713E-01
2L_1492026_SNP T C 0.2013 30 119 0.3844 3.5882455010633896E-01
2L_1492029_SNP A C 0.2179 34 122 0.9976 9.9751076338900979E-01
2L_1492046_SNP T C 0.2 30 120 0.3667 3.4234167801586035E-01
2L_1492076_SNP T A 0.381 56 91 0.812 8.0253290655977039E-01
2L_1492126_SNP G A 0.2857 42 105 0.96 9.5772954314377035E-01
2L_1492172_SNP C T 0.3067 46 104 0.885 8.8088066072590787E-01
2L_1492185_SNP G A 0.2179 34 122 0.9268 9.2478127491188666E-01
2L_1492306_SNP G C 0.3464 53 100 0.648 6.3532644073125644E-01
2L_1492327_SNP A C 0.0828 13 144 0.3414 3.2905519914432091E-01
2L_1492507_SNP C G 0.3224 49 103 0.6418 6.2873995749808786E-01
2L_1492512_SNP G T 0.2553 36 105 0.7425 7.5693508332989468E-01
2L_1492533_SNP A G 0.3158 48 104 0.6917 6.8216928157975487E-01
2L_1492541_SNP G A 0.3203 49 104 0.7039 6.9367735072136139E-01
2L_1492545_SNP T A 0.329 51 104 0.5918 5.7788566081425796E-01
2L_1492610_SNP A G 0.3154 47 102 0.6049 5.8985469958686454E-01
2L_1492634_SNP C T 0.4521 66 80 0.9254 9.2089234901555550E-01
2L_1492651_SNP G C 0.4575 70 83 0.6775 6.6614439563672589E-01
2L_1492676_SNP T C 0.4437 67 84 0.878 8.7213541238332215E-01
2L_1492692_SNP A C 0.4636 70 81 0.6903 6.7914335101675782E-01
2L_1492922_SNP C G 0.2949 46 110 0.9777 9.7693794623877006E-01
2L_1493072_SNP G A 0.4459 66 82 0.6476 6.2946676049586403E-01
2L_1493090_SNP G C 0.4497 67 82 0.626 6.0879451336222434E-01
2L_1493111_SNP C A 0.4414 64 81 0.693 6.7320539328739903E-01
2L_1493141_SNP T C 0.449 66 81 0.7713 7.5711408016367243E-01
2L_1493183_SNP T C 0.05556 9 153 0.7163 7.1258720657997299E-01
2L_1493228_SNP A G 0.06832 11 150 0.4484 4.4156073665834339E-01
2L_1493231_SNP T C 0.3514 52 96 0.8597 8.5179820930856454E-01
2L_1493255_SNP A G 0.46 69 81 0.5868 5.6727898536898147E-01
2L_1493279_SNP C T 0.06875 11 149 0.4523 4.4407804746139512E-01
2L_1493303_SNP C T 0.3605 53 94 0.9101 9.0470967958028137E-01
2L_1493447_SNP G C 0.2372 37 119 0.7879 7.8073194163121262E-01
2L_1493496_SNP A G 0.06875 11 149 0.4509 4.4264527434625012E-01
2L_1493583_SNP T C 0.075 12 148 0.6662 6.6047050119823902E-01
2L_1493585_SNP A G 0.3427 49 94 0.8653 8.5569858397931853E-01
2L_1493607_SNP A T 0.3517 51 94 0.8541 8.4442156638656862E-01
2L_1493629_SNP C T 0.2483 36 109 0.6188 5.9549636450929100E-01
2L_1493636_SNP T C 0.1484 23 132 0.2014 1.8651261617088710E-01
2L_1493659_INS C CATGTTC 0.2143 33 121 0.6016 5.9136142738453779E-01
2L_1493661_SNP A G 0.2733 41 109 0.8795 8.7405895606856265E-01
2L_1493695_SNP A C 0.3972 56 85 0.7011 6.8026827136799262E-01
2L_1493697_SNP C A 0.3158 48 104 0.7768 7.6832932963286038E-01
2L_1493739_SNP G C 0.2051 32 124 0.5054 4.9372222701775270E-01
2L_1493778_SNP G T 0.443 66 83 0.937 9.3375461062469489E-01
2L_1493781_SNP A C 0.05031 8 151 0.148 1.4005910420303136E-01
2L_1493783_SNP A T 0.3816 58 94 0.5885 5.7409433284424805E-01
2L_1493813_SNP T A 0.3856 59 94 0.5196 5.0156944522061053E-01
2L_1493834_SNP A C 0.3681 53 91 0.9852 9.8423631508465281E-01
2L_1493841_SNP C T 0.129 20 135 0.8723 8.6880283150974102E-01
2L_1493843_SNP T C 0.3893 58 91 0.5338 5.1795258880267636E-01
2L_1493856_SNP A T 0.4286 63 84 0.653 6.3320678530243424E-01
2L_1493886_SNP G T 0.1548 24 131 0.8906 8.8757568938860076E-01
2L_1493930_SNP G T 0.3767 55 91 0.4247 3.9695661125048576E-01
2L_1493968_SNP G A 0.3701 57 97 0.2287 2.1626027435881034E-01
2L_1493992_SNP T A 0.366 56 97 0.1598 1.4722037663053833E-01
2L_1494061_DEL T TA 0.2917 42 102 0.8126 8.0156342152114135E-01
2L_1494100_SNP A C 0.2905 43 105 0.848 8.4056375219201818E-01
2L_1494102_SNP T G 0.2953 44 105 0.9757 9.7471391990635503E-01
2L_1494113_SNP T G 0.3444 52 99 0.7955 7.8825451936858448E-01
2L_1494122_SNP A G 0.3113 47 104 0.9641 9.6239142899664665E-01
2L_1494226_SNP A G 0.1812 29 131 0.3817 3.7112461076458958E-01
2L_1494247_SNP A G 0.1761 28 131 0.3279 3.1606642131596008E-01
2L_1494259_SNP A G 0.2733 41 109 0.8694 8.6511587149478131E-01
2L_1494279_SNP G T 0.1742 27 128 0.5605 5.4665523970288787E-01
2L_1494292_SNP G A 0.4295 64 85 0.7472 7.3495093526499733E-01
2L_1494295_SNP A G 0.05161 8 147 0.9363 9.3461899739132781E-01
2L_1494378_SNP T A 0.3487 53 99 0.1977 1.8423531523137093E-01
2L_1494424_SNP T C 0.2405 38 120 0.9666 9.6562707758790867E-01
2L_1494454_SNP A G 0.2 32 128 0.5697 5.6115828973542403E-01
2L_1494457_SNP A G 0.2293 36 121 0.8843 8.8122819488941462E-01
2L_1494529_SNP C T 0.1921 29 122 0.7476 7.5170340863067553E-01
2L_1494556_SNP T C 0.3506 54 100 0.3547 3.3670425290749018E-01
2L_1494568_SNP T C 0.3548 55 100 0.3825 3.6592763111295734E-01
2L_1494574_SNP A C 0.1401 22 135 0.8076 8.0207558366247600E-01
2L_1494595_SNP A G 0.3595 55 98 0.2645 2.5357823793421841E-01
2L_1494601_SNP T C 0.141 22 134 0.8336 8.2877591106153292E-01
2L_1494607_SNP T C 0.1176 18 135 0.7161 7.0647692291567998E-01
2L_1494625_SNP C T 0.1795 28 128 0.5191 5.3117371390221413E-01
2L_1494634_SNP A C 0.3667 55 95 0.9712 9.7000223385541851E-01
2L_1494667_SNP T C 0.4082 60 87 0.6929 6.8066937179434039E-01
2L_1494751_SNP C G 0.1783 28 129 0.2502 2.3627583919835471E-01
2L_1494787_SNP T A 0.3725 57 96 0.8936 8.8933515676942132E-01
2L_1494893_SNP T C 0.1623 25 129 0.4143 4.2622118911998896E-01
2L_1494967_SNP A G 0.2179 34 122 0.4394 4.2853018157783618E-01
2L_1495087_SNP C T 0.3709 56 95 0.3438 3.2370395667531204E-01
2L_1495100_SNP G A 0.3725 57 96 0.4318 4.1250399409764560E-01
2L_1495105_SNP C G 0.3733 56 94 0.3718 3.5083245125697715E-01
2L_1495190_SNP C T 0.3553 54 98 0.9155 9.1315951345881130E-01
2L_1495294_SNP T C 0.3333 51 102 0.8384 8.3335626648806782E-01
2L_1495306_SNP G A 0.4605 70 82 0.3012 2.8005957120878833E-01
2L_1495405_SNP T C 0.3268 50 103 0.8806 8.7561726865132783E-01
2L_1495459_DEL T TGAGCGG 0.4129 64 91 0.6477 6.3571086156954792E-01
2L_1495495_SNP A C 0.4091 63 91 0.7723 7.6579627662776861E-01
2L_1495508_SNP T C 0.4052 62 91 0.6911 6.8041366407294035E-01
2L_1495513_SNP T G 0.4129 64 91 0.5849 5.7066736276079255E-01
2L_1495559_SNP T C 0.3949 62 95 0.4833 4.6962341995917511E-01
2L_1495562_SNP C A 0.4276 65 87 0.2479 2.2832211214293896E-01
2L_1495573_INS TATGT T 0.3217 46 97 0.5612 5.3285677147361621E-01
2L_1495594_SNP T C 0.4323 67 88 0.2301 2.1383787254383346E-01
2L_1495624_SNP G A 0.4416 68 86 0.2285 2.1113877548568771E-01
2L_1495669_SNP C G 0.3419 53 102 0.9914 9.9108504530641650E-01
2L_1495708_SNP T A 0.075 12 148 0.04606 4.1347304776833071E-02
2L_1495741_SNP A C 0.1772 28 130 0.224 2.1306108670114621E-01
2L_1495782_SNP A G 0.1019 16 141 0.4732 4.6112649327539212E-01
2L_1495812_SNP T C 0.3378 50 98 0.4377 4.1478731637475863E-01
2L_1495813_SNP A T 0.3333 49 98 0.3524 3.2945715438381562E-01
2L_1495840_SNP C A 0.09677 15 140 0.4855 4.7079765799827256E-01
2L_1495857_SNP A G 0.1667 26 130 0.1418 1.2893166575941029E-01
2L_1495876_SNP C G 0.1772 28 130 0.1446 1.3370051263957750E-01
2L_1495920_SNP G T 0.2895 44 108 0.4375 4.1844108747406117E-01
2L_1495930_SNP A G 0.1709 27 131 0.5535 5.7944833926359696E-01
2L_1495936_SNP G A 0.1019 16 141 0.4732 4.6112649327539212E-01
2L_1495956_SNP G A 0.2895 44 108 0.5429 5.2647519720537217E-01
2L_1495992_SNP G A 0.2535 36 106 0.2248 1.9537947457560223E-01
2L_1495993_SNP A G 0.1465 23 134 0.1135 1.0256312131948186E-01
2L_1496016_SNP T C 0.1218 19 137 0.07492 6.6447433526553398E-02
2L_1496037_SNP G A 0.1104 17 137 0.05148 4.3493254934910151E-02
2L_1496076_SNP C T 0.1274 20 137 0.04722 4.0636916378134234E-02
2L_1496175_SNP A G 0.1274 20 137 0.06331 5.5516749346291819E-02
2L_1496229_SNP T C 0.4026 62 92 0.5993 5.8533353225516649E-01
2L_1496232_SNP A T 0.1745 26 123 0.2686 2.4455088831216631E-01
2L_1496274_SNP G C 0.07547 12 147 0.07779 7.0696840010564588E-02
2L_1496355_SNP T A 0.06918 11 148 0.3882 4.0595368939878640E-01
2L_1496397_SNP C T 0.1161 18 137 0.07448 6.5986623062471605E-02
2L_1496457_SNP A C 0.1321 21 138 0.05472 4.8895083862712477E-02
2L_1496525_SNP A G 0.4521 66 80 0.2416 2.1804811638252164E-01
2L_1496568_SNP A T 0.25 38 114 0.9011 8.9695361489914061E-01
2L_1496604_SNP G A 0.3399 52 101 0.9263 9.2333129168593142E-01
2L_1496625_SNP G T 0.3399 52 101 0.9263 9.2333129168593142E-01
2L_1496713_SNP G C 0.129 20 135 0.03683 3.0667186026075977E-02
2L_1496791_SNP G A 0.3311 49 99 0.6231 6.0344044435878252E-01
2L_1496808_SNP T C 0.1282 20 136 0.04239 3.5784113841667770E-02
2L_1496821_SNP A G 0.4932 72 74 0.5119 4.8625691213788902E-01
2L_1496880_SNP T C 0.2053 31 120 0.7077 7.1246456272429004E-01
2L_1496910_SNP T C 0.0641 10 146 0.2997 2.8423800900838514E-01
2L_1496911_SNP T C 0.0641 10 146 0.4335 4.1985861806182856E-01
2L_1496997_SNP T C 0.07051 11 145 0.3152 2.9978333334920393E-01
2L_1497034_DEL A ATTTACCCACTTTA 0.08 12 138 0.01051 7.6294821987748620E-03
2L_1497182_SNP A G 0.075 12 148 0.07943 7.2867206640303953E-02
2L_1497286_SNP C T 0.1299 20 134 0.4803 4.6215506723556454E-01
2L_1497302_SNP A G 0.0625 10 150 0.6166 6.0882577478795608E-01
2L_1497316_SNP G A 0.2138 31 114 0.1406 1.1768258604574033E-01
2L_1497457_SNP T C 0.14 21 129 0.3039 2.7998278154442113E-01
2L_1497460_SNP A G 0.14 21 129 0.1318 1.2100058521450963E-01
2L_1497529_SNP C G 0.1399 20 123 0.2825 2.4869177243370388E-01
2L_1497718_SNP T A 0.05063 8 150 0.1883 1.7922382779493529E-01
2L_1497724_SNP T G 0.0625 10 150 0.3694 3.5885862120355472E-01
2L_1497730_SNP C G 0.0566 9 150 0.4416 4.3049107073212922E-01
2L_1497866_SNP T C 0.06135 10 153 0.7231 7.1955452003347919E-01
2L_1498032_SNP C G 0.06962 11 147 0.5111 5.0220460057424621E-01
2L_1498057_SNP T C 0.0875 14 146 0.09407 8.8052916220819011E-02
2L_1498078_SNP T C 0.06918 11 148 0.8574 8.5394067339093715E-01
2L_1499244_SNP A T 0.2968 46 109 0.8999 8.9632558473059976E-01
2L_1499428_SNP A C 0.3709 56 95 0.7241 7.1801260691030389E-01
2L_1499445_SNP A G 0.06875 11 149 0.02305 2.0410520748159133E-02
2L_1499516_SNP G A 0.08075 13 148 0.8918 8.8992718458917042E-01
2L_1499628_SNP T C 0.06748 11 152 0.4703 4.6454261573080624E-01
2L_1499631_SNP G A 0.2027 30 118 0.6616 6.5220162320571728E-01
2L_1499642_SNP A G 0.1742 27 128 0.4492 4.3264543562024138E-01
2L_1499644_SNP T A 0.06832 11 150 0.02675 2.3858116563271112E-02
2L_1499687_SNP T G 0.1854 28 123 0.7147 7.0135981683825810E-01
2L_1499700_SNP G C 0.06875 11 149 0.6144 6.0711015415329217E-01
2L_1499703_SNP T G 0.05769 9 147 0.6405 6.3091279556729807E-01
2L_1499756_SNP T G 0.1538 24 132 0.3052 2.8920894853232959E-01
2L_1499918_SNP T C 0.05 8 152 0.9529 9.5196571169725031E-01
2L_1499931_SNP C T 0.08917 14 143 0.4277 4.1394057720158062E-01
2L_1500145_SNP C T 0.07453 12 149 0.0557 5.0976830850480069E-02
2L_1500206_SNP A G 0.25 39 117 0.5447 5.3554553615709866E-01
2L_1500301_SNP A T 0.2115 33 123 0.6937 6.8638812502728141E-01
2L_1500439_SNP A G 0.1313 21 139 0.6462 6.4104033987626352E-01
2L_1500463_SNP C T 0.1056 17 144 0.9695 9.6894963918677768E-01
2L_1500509_SNP A G 0.07453 12 149 0.0557 5.0976830850480069E-02
2L_1500538_SNP C T 0.1366 22 139 0.6745 6.6865647561948238E-01
2L_1500696_SNP A G 0.09938 16 145 0.9746 9.7415094631741483E-01
2L_1500871_SNP T A 0.4645 72 83 0.2675 2.5031624496278615E-01
2L_1501244_SNP T G 0.381 56 91 0.3851 3.5649727110564844E-01
2L_1501255_SNP T G 0.5 74 74 0.3517 3.3041002553660281E-01
2L_1501315_SNP A G 0.3636 52 91 0.2938 2.6107551671886442E-01
2L_1501357_SNP G A 0.3867 58 92 0.2444 2.1955890217661511E-01
2L_1501459_SNP T C 0.3867 58 92 0.2237 2.0007780712171086E-01
2L_1501461_SNP A T 0.1139 18 140 0.9729 9.7217215351311692E-01
2L_1501483_SNP C G 0.1203 19 139 0.9346 9.3278070023875581E-01
2L_1501507_SNP T C 0.1139 18 140 0.8382 8.3377521975260771E-01
2L_1501618_SNP G A 0.2819 42 107 0.8386 8.3011854065564505E-01
2L_1501626_SNP G A 0.2838 42 106 0.9409 9.3775386992091658E-01
2L_1501636_SNP G A 0.1139 18 140 0.8373 8.3272509176413023E-01
2L_1501645_SNP C T 0.1438 22 131 0.923 9.1976192537168600E-01
2L_1501690_SNP A G 0.1139 18 140 0.9622 9.6117162433027004E-01
2L_1501818_SNP G A 0.2484 38 115 0.4457 4.2938797690149499E-01
2L_1501855_SNP T G 0.1195 19 140 0.8869 8.8401348289403281E-01
2L_1501886_SNP A G 0.1203 19 139 0.9026 9.0001728908287515E-01
2L_1502002_SNP G A 0.05128 8 148 0.9484 9.4717648248560715E-01
2L_1502074_SNP G A 0.06329 10 148 0.9156 9.1412732955804143E-01
2L_1502211_SNP T G 0.07547 12 147 0.9993 9.9930469763168284E-01
2L_1502466_SNP G T 0.2887 41 101 0.7563 7.4361504065433692E-01
2L_1502471_DEL C CGTAG 0.3224 49 103 0.879 8.7391697521732881E-01
2L_1502477_SNP T A 0.3179 48 103 0.8817 8.7624680550572731E-01
2L_1502485_SNP C T 0.3245 49 102 0.981 9.8026326301124311E-01
2L_1502491_SNP G T 0.3245 49 102 0.8693 8.6576224746152730E-01
2L_1502498_SNP C T 0.3203 49 104 0.876 8.7070374996284494E-01
2L_1502544_SNP T C 0.07317 12 152 0.03331 3.1458831679629200E-02
2L_1502591_SNP G A 0.268 41 112 0.9719 9.7066724407937766E-01
2L_1502600_SNP A G 0.1699 26 127 0.9507 9.4896212258882640E-01
2L_1502750_SNP C T 0.3182 49 105 0.5239 5.0932327740971028E-01
2L_1502764_SNP A G 0.172 27 130 0.6292 6.2135427952607847E-01
2L_1502793_SNP A T 0.1301 19 127 0.273 2.4338589292415314E-01
2L_1502904_SNP C G 0.1635 26 133 0.8851 8.8217232682106983E-01
2L_1502989_SNP C T 0.1623 25 129 0.5981 5.9296863677667311E-01
2L_1503015_SNP A G 0.1646 26 132 0.8692 8.6622286434579421E-01
2L_1503024_SNP A C 0.1656 26 131 0.6415 6.4102053088827726E-01
2L_1503030_SNP C A 0.1698 27 132 0.9699 9.6920724434217054E-01
2L_1503040_SNP T A 0.1698 27 132 0.953 9.5191099067560991E-01
2L_1503047_SNP T C 0.1656 26 131 0.9918 9.9155005776447946E-01
2L_1503049_SNP A C 0.1688 27 133 0.9423 9.4102480427390367E-01
2L_1503075_SNP T C 0.1635 26 133 0.7875 7.8330586760336318E-01
2L_1503076_SNP G A 0.1132 18 141 0.8772 8.7485047157699602E-01
2L_1503081_SNP G A 0.1646 26 132 0.8886 8.8563885187696845E-01
2L_1503146_SNP A G 0.1007 15 134 0.9914 9.9105076872368858E-01
2L_1503342_SNP G A 0.4305 65 86 0.849 8.4161783890568698E-01
2L_1503404_SNP C T 0.1859 29 127 0.6847 6.7723652866823014E-01
2L_1503569_SNP C G 0.2177 32 115 0.3301 3.1417462317335998E-01
2L_1503607_SNP A G 0.2123 31 115 0.5922 5.7183931545021238E-01
2L_1503713_SNP A G 0.1656 26 131 0.8135 8.0878536850268978E-01
2L_1503717_SNP C G 0.1132 18 141 0.4611 4.5203221872394472E-01
2L_1503746_SNP A G 0.06369 10 147 0.9599 9.5873620788537750E-01
2L_1503794_SNP G A 0.4832 72 77 0.7876 7.7695466909752020E-01
2L_1503908_SNP T C 0.4521 66 80 0.8666 8.5846859853181501E-01
2L_1503940_SNP G A 0.2517 38 113 0.4915 4.7205802901228056E-01
2L_1503942_SNP T C 0.2133 32 118 0.4939 4.7272098864967793E-01
2L_1503991_SNP A C 0.2914 44 107 0.6259 6.0885374534055070E-01
2L_1504013_SNP C G 0.09615 15 141 0.7817 7.7552289726956603E-01
2L_1504020_SNP C T 0.4658 68 78 0.7535 7.3862608581695954E-01
2L_1504022_SNP C G 0.4621 67 78 0.8607 8.5320342186956255E-01
2L_1504085_SNP A T 0.4759 69 76 0.7332 7.1641762869254033E-01
2L_1504096_SNP C T 0.4892 68 71 0.6056 5.8034689373740567E-01
2L_1504150_SNP G A 0.4966 74 75 0.623 6.0496570266774152E-01
2L_1504232_SNP A G 0.1364 21 133 0.4681 4.5180216862453026E-01
2L_1504236_SNP G A 0.125 19 133 0.1872 1.6789938447396291E-01
2L_1504252_SNP G C 0.3311 50 101 0.9702 9.6878397516992509E-01
2L_1504266_SNP G A 0.1325 20 131 0.1048 9.9664957520581687E-02
2L_1504278_SNP T A 0.1788 27 124 0.8217 8.1347852028751166E-01
2L_1504286_SNP C A 0.1806 26 118 0.9515 9.4915321825141274E-01
2L_1504306_SNP T C 0.1484 23 132 0.3454 3.2737586878442515E-01
2L_1504307_SNP G A 0.2484 38 115 0.6488 6.3426644335834670E-01
2L_1504324_SNP C T 0.2581 40 115 0.7371 7.3007055472298199E-01
2L_1504346_SNP A G 0.09816 16 147 0.5944 5.8955897387701883E-01
2L_1504355_SNP A T 0.2468 38 116 0.7108 6.9930852048107173E-01
2L_1504364_SNP A G 0.18 27 123 0.8085 7.9912453752493740E-01
2L_1504409_SNP A T 0.2434 37 115 0.4753 4.6330024544404680E-01
2L_1504489_SNP A G 0.2403 37 117 0.6099 5.9534162444391336E-01
2L_1504513_SNP T A 0.09259 15 147 0.6254 6.1978194128136499E-01
2L_1504518_SNP T C 0.5 73 73 0.526 5.0026286881314697E-01
2L_1504548_SNP T A 0.4901 74 77 0.5187 4.9946058676351723E-01
2L_1504580_SNP C G 0.075 12 148 0.7928 7.8856524581048204E-01
2L_1504582_SNP G A 0.2434 37 115 0.6266 6.1067233329147452E-01
2L_1504589_SNP C T 0.075 12 148 0.8256 8.2205149832860225E-01
2L_1504820_SNP C T 0.1948 30 124 0.9456 9.4354265005186866E-01
2L_1504842_SNP A T 0.4228 63 86 0.9172 9.1465937635819572E-01
2L_1504970_SNP A C 0.09816 16 147 0.5944 5.8955897387701883E-01
2L_1504988_SNP T C 0.1111 18 144 0.4613 4.5406755802874510E-01
2L_1505003_SNP T C 0.1382 21 131 0.7728 7.6551778888946587E-01
2L_1505044_SNP A T 0.4172 63 88 0.9264 9.2301768891027725E-01
2L_1505053_SNP C G 0.1709 27 131 0.5754 5.6483448774255129E-01
2L_1505069_SNP G T 0.09877 16 146 0.5956 5.8965381566148678E-01
2L_1505074_SNP G T 0.08228 13 145 0.8244 8.1943403235575252E-01
2L_1505089_SNP C T 0.1879 28 121 0.1995 1.8837004547008673E-01
2L_1505112_SNP T A 0.121 19 138 0.4912 4.7816561086086307E-01
2L_1505113_SNP A T 0.118 19 142 0.5319 5.2393315571429677E-01
2L_1505115_DEL T TTAAAAAAGATTAATGTAAAAAGTCTGT 0.1235 20 142 0.5115 5.0461851293865345E-01
2L_1505148_SNP G T 0.1234 19 135 0.9651 9.6408260054136918E-01
2L_1505154_SNP C T 0.1235 20 142 0.5115 5.0461851293865345E-01
2L_1505157_SNP T C 0.118 19 142 0.4107 4.0233892140244132E-01
2L_1505158_SNP C T 0.118 19 142 0.4107 4.0233892140244132E-01
2L_1505174_SNP C A 0.3356 50 99 0.8643 8.6038378871082699E-01
2L_1505195_SNP T A 0.3487 53 99 0.5151 5.4440474263635130E-01
2L_1505212_SNP A T 0.1921 29 122 0.6036 5.8579957902419533E-01
2L_1505242_SNP C T 0.4161 62 87 0.856 8.4858030025049547E-01
2L_1505257_SNP C T 0.2297 34 114 0.7637 7.5163069139711092E-01
2L_1505258_SNP G C 0.05 8 152 0.8861 8.8365620500139785E-01
2L_1505266_SNP A C 0.09938 16 145 0.8536 8.5079923012704872E-01
2L_1505322_SNP T C 0.1973 29 118 0.8321 8.3251897410779785E-01
2L_1505343_SNP T C 0.2095 31 117 0.3317 3.1548853312058722E-01
2L_1505397_SNP A G 0.0875 14 146 0.8418 8.3878348924268098E-01
2L_1505420_SNP G A 0.1242 19 134 0.8782 8.7333551116681030E-01
2L_1505566_SNP A G 0.4533 68 82 0.6261 6.0826461739887983E-01
2L_1505589_SNP T C 0.05031 8 151 0.8893 8.8652125228144196E-01
2L_1505594_SNP A G 0.1176 18 135 0.6567 6.4551931176911981E-01
2L_1505607_SNP C T 0.4133 62 88 0.7857 7.7597019093058350E-01
2L_1505662_SNP G A 0.268 41 112 0.7785 7.7098127963859342E-01
2L_1505680_SNP T G 0.4863 71 75 0.563 5.4630305886782526E-01
2L_1505685_SNP C T 0.2245 33 114 0.6666 6.5681106778511389E-01
2L_1505686_SNP T A 0.1039 16 138 0.8172 8.1187998885892720E-01
2L_1505732_SNP A C 0.1049 17 145 0.7872 7.8490572689204008E-01
2L_1505737_SNP C A 0.2614 40 113 0.6789 6.6623668004527259E-01
2L_1505739_SNP T G 0.3733 56 94 0.5471 5.2652451806092848E-01
2L_1505742_SNP T C 0.4564 68 81 0.7738 7.6289514148477267E-01
2L_1505768_SNP C A 0.493 70 72 0.6878 6.6752106837578384E-01
2L_1505788_SNP T C 0.46 69 81 0.7855 7.7450968050393298E-01
2L_1505791_SNP G A 0.1049 17 145 0.8247 8.2199151550363270E-01
2L_1505795_SNP G A 0.09317 15 146 0.8066 8.0347173248714687E-01
2L_1505799_SNP T G 0.09877 16 146 0.944 9.4314375021347097E-01
2L_1505805_SNP T C 0.09877 16 146 0.944 9.4314375021347097E-01
2L_1505830_SNP A G 0.3595 55 98 0.5998 5.8403543193862784E-01
2L_1505846_SNP T C 0.4762 70 77 0.5802 5.5655867242177037E-01
2L_1505847_SNP T A 0.1 16 144 0.9506 9.4959829200516210E-01
2L_1505888_SNP A G 0.08917 14 143 0.8137 8.0806720823634937E-01
2L_1505927_SNP G C 0.1203 19 139 0.4422 4.5864232431401708E-01
2L_1505938_SNP T G 0.4792 69 75 0.577 5.6091793149918123E-01
2L_1505948_SNP A T 0.2323 36 119 0.2967 2.8493373455197657E-01
2L_1505954_SNP C A 0.2258 35 120 0.5349 5.2021187890974807E-01
2L_1506033_SNP A G 0.08553 13 139 0.4291 4.1575988163844346E-01
2L_1506036_SNP A G 0.1382 21 131 0.3134 2.9164147978555321E-01
2L_1506040_SNP T C 0.438 60 77 0.9207 9.1521493261239473E-01
2L_1506042_SNP T C 0.1154 18 138 0.1706 1.5854719369415637E-01
2L_1506048_SNP T C 0.4452 65 81 0.8077 8.0163282781399847E-01
2L_1506074_SNP A G 0.4892 68 71 0.7458 7.2888333954487305E-01
2L_1506077_SNP A C 0.4685 67 76 0.5811 5.5519309720957277E-01
2L_1506264_SNP C G 0.05 8 152 0.9529 9.5196571169725031E-01
2L_1506317_SNP A G 0.09375 15 145 0.2795 2.6930437116801820E-01
2L_1506354_SNP C G 0.1854 28 123 0.06311 5.2186137162435760E-02
2L_1506428_SNP A T 0.4577 65 77 0.4507 4.2372760524028397E-01
2L_1506437_SNP G A 0.1149 17 131 0.8942 8.8895449828827566E-01
2L_1506523_SNP G C 0.09317 15 146 0.6285 6.2189695192023842E-01
2L_1506557_SNP C G 0.4138 60 85 0.2435 2.2136806589225611E-01
2L_1506746_SNP T C 0.09816 16 147 0.5944 5.8955897387701883E-01
2L_1506773_SNP T A 0.09259 15 147 0.5393 5.3276203874873862E-01
2L_1506780_SNP C A 0.08696 14 147 0.6381 6.3162202891067287E-01
2L_1506870_SNP G A 0.1234 19 135 0.7896 7.8171865752453074E-01
2L_1506879_SNP C T 0.4868 74 78 0.462 4.4219246322399652E-01
2L_1506887_SNP A G 0.48 72 78 0.2916 2.8049159372761312E-01
2L_1506911_SNP G A 0.2185 33 118 0.7349 7.2906495893583245E-01
2L_1506915_SNP A C 0.0875 14 146 0.7607 7.5651427463058518E-01
2L_1506973_DEL G GG 0.08696 14 147 0.7482 7.4385421880599301E-01
2L_1506982_DEL C CC 0.08667 13 137 0.646 6.2924895833477446E-01
2L_1507016_INS AA A 0.07895 12 140 0.8099 8.0350898417551697E-01
2L_1507097_SNP G A 0.1316 20 132 0.8757 8.7062170186689414E-01
2L_1507191_SNP T C 0.1053 16 136 0.6849 6.7585446982986030E-01
2L_1507255_SNP A T 0.2372 37 119 0.9117 9.0940853083301543E-01
2L_1507261_SNP T C 0.08696 14 147 0.3119 3.0498404340204577E-01
2L_1507404_SNP C T 0.0875 14 146 0.2033 1.9425996152771063E-01
2L_1507406_SNP T C 0.1 16 144 0.4714 4.6201810479210104E-01
2L_1507524_SNP G T 0.1097 17 138 0.2363 2.2167452250716368E-01
2L_1507568_SNP T G 0.4698 70 79 0.6005 5.8106414049341226E-01
2L_1507581_SNP A T 0.4067 61 89 0.5325 5.1221415053178265E-01
2L_1507584_SNP T C 0.2583 39 112 0.8602 8.5394135654001468E-01
2L_1507588_SNP T C 0.4795 70 76 0.6315 6.1051740135799892E-01
2L_1507603_SNP C A 0.4626 68 79 0.493 4.7295627988956224E-01
2L_1507625_SNP A T 0.08974 14 142 0.8962 8.9301522936126632E-01
2L_1507629_SNP C T 0.3767 55 91 0.8366 8.2955192137415579E-01
2L_1507634_SNP A C 0.3793 55 90 0.9365 9.3298199635557499E-01
2L_1507635_SNP C A 0.3836 56 90 0.7435 7.2813346458760009E-01
2L_1507639_SNP C A 0.2697 41 111 0.999 9.9892763063241419E-01
2L_1507654_SNP C A 0.06211 10 151 0.6191 6.1220691872892274E-01
2L_1507662_SNP G A 0.2119 32 119 0.5361 5.1923052742209330E-01
2L_1507732_SNP G A 0.08861 14 144 0.9594 9.6100873373352658E-01
2L_1507765_SNP G A 0.07006 11 146 0.9732 9.7238868923946709E-01
2L_1507769_SNP T G 0.07692 12 144 0.5643 5.5148806699000130E-01
2L_1507865_SNP T C 0.4221 65 89 0.6638 6.5198572402519672E-01
2L_1507888_SNP T G 0.1118 18 143 0.4748 4.6672966792595905E-01
2L_1507915_SNP T A 0.08075 13 148 0.7694 7.6546083087306793E-01
2L_1507968_SNP G C 0.2194 34 121 0.8404 8.3465253995495892E-01
2L_1507974_SNP T C 0.06329 10 148 0.2695 2.5669957638293006E-01
2L_1508027_SNP G C 0.05696 9 149 0.2226 2.1021078073996069E-01
2L_1508045_SNP C T 0.08917 14 143 0.4708 4.5765115841919757E-01
2L_1508060_SNP A T 0.09434 15 144 0.2941 2.8339520424148323E-01
2L_1508098_DEL T TACATTTCCACATACCTAGAAAAAGGATTAT 0.09615 15 141 0.7949 7.9098340700080616E-01
2L_1508098_SNP A T 0.05797 8 130 0.2416 2.2713790620845997E-01
2L_1508198_SNP C T 0.3442 53 101 0.433 4.1578078518784478E-01
2L_1508200_SNP T C 0.2357 37 120 0.9577 9.5648552650692475E-01
2L_1508260_SNP T C 0.1026 16 140 0.3915 3.7714887653144424E-01
2L_1508279_SNP A G 0.3378 50 98 0.9477 9.4476484645870185E-01
2L_1508294_DEL T TTGCGCATCGCAGTTTATGTAAATGAGGCTGGACC 0.1019 16 141 0.3489 3.3497951652988112E-01
2L_1508406_DEL C CCACCAGTCGTTGC 0.09868 15 137 0.1183 1.0499169832933497E-01
2L_1508473_SNP A C 0.07453 12 149 0.8923 8.9029509456212019E-01
2L_1508621_SNP T C 0.1139 18 140 0.4026 3.9435261157746349E-01
2L_1508624_SNP A C 0.1026 16 140 0.5284 5.1951274941800352E-01
2L_1508688_SNP A T 0.1132 18 141 0.1556 1.4566629036249845E-01
2L_1508750_SNP C T 0.1076 17 141 0.08073 7.4341797691208258E-02
2L_1508755_SNP A C 0.1742 27 128 0.4725 4.5981740486270184E-01
2L_1508757_SNP A T 0.2278 36 122 0.1752 1.6450129282129256E-01
2L_1508768_SNP A G 0.3464 53 100 0.6812 6.7058628833720024E-01
2L_1508814_SNP C T 0.2338 36 118 0.7316 7.2337431654482165E-01
2L_1508890_SNP G A 0.06173 10 152 0.8655 8.6353362007778689E-01
2L_1508928_SNP C T 0.05556 9 153 0.8478 8.4534377396898286E-01
2L_1508931_SNP A T 0.0559 9 152 0.9269 9.2576294860840025E-01
2L_1508969_SNP G C 0.1379 20 125 0.009086 8.7779873573984295E-03
2L_1509016_SNP T C 0.2756 43 113 0.898 8.9479387533308030E-01
2L_1509277_SNP A C 0.1456 23 135 0.7317 7.2649982889417752E-01
2L_1509342_SNP T C 0.06875 11 149 0.7123 7.0704684934957895E-01
2L_1509433_SNP T C 0.3448 50 95 0.7987 7.8623105624792677E-01
2L_1509479_SNP T G 0.1083 17 140 0.6791 6.7154637540473061E-01
2L_1509480_SNP T A 0.1083 17 140 0.7008 6.9264195449977028E-01
2L_1509483_SNP T G 0.1083 17 140 0.746 7.4149596956062236E-01
2L_1509488_SNP G C 0.08974 14 142 0.8461 8.4117510003853413E-01
2L_1509511_SNP C T 0.1083 17 140 0.7106 7.0243087167773988E-01
2L_1509554_SNP A G 0.1083 17 140 0.7106 7.0243087167773988E-01
2L_1509621_SNP A G 0.3791 58 95 0.9828 9.8215386087894763E-01
2L_1509650_SNP A G 0.09554 15 142 0.9463 9.4511768955639408E-01
2L_1509655_SNP A C 0.3741 55 92 0.9025 8.9694894908678657E-01
2L_1509675_SNP T C 0.06832 11 150 0.8947 8.9273028150652389E-01
2L_1509801_SNP C G 0.1132 18 141 0.3176 3.0668754633788808E-01
2L_1509860_DEL T TT 0.3716 55 93 0.1037 8.7385660596086656E-02
2L_1509956_SNP C A 0.4437 67 84 0.136 1.1841558986812939E-01
2L_1509959_SNP G A 0.3077 48 108 0.4525 4.3820178111907604E-01
2L_1509977_SNP G T 0.0915 14 139 0.1695 1.5531669728961783E-01
2L_1509985_SNP G A 0.0974 15 139 0.2798 2.6355849337084158E-01
2L_1509991_SNP A G 0.0974 15 139 0.2798 2.6355849337084158E-01
2L_1509992_SNP A G 0.0974 15 139 0.2798 2.6355849337084158E-01
2L_1509995_SNP T G 0.0974 15 139 0.2798 2.6355849337084158E-01
2L_1509997_SNP T C 0.0974 15 139 0.2798 2.6355849337084158E-01
2L_1509999_DEL G GGAGACTG 0.0974 15 139 0.2798 2.6355849337084158E-01
2L_1510010_SNP A G 0.3032 47 108 0.3827 3.6552161852313969E-01
2L_1510012_SNP G C 0.09677 15 140 0.2763 2.6161816320431441E-01
2L_1510014_DEL A TAATTATTACTTTTAT 0.09677 15 140 0.2789 2.6428494259471469E-01
2L_1510046_SNP T A 0.1083 17 140 0.3935 3.8050619091311344E-01
2L_1510047_SNP T G 0.1097 17 138 0.4047 3.9293917150498048E-01
2L_1510150_DEL A ATCTGGATGCCAGAACC 0.2143 33 121 0.9168 9.1397435065680799E-01
2L_1510179_SNP T C 0.2342 37 121 0.9531 9.5190464790227791E-01
2L_1510210_SNP C T 0.3618 55 97 0.3389 3.1832931011433663E-01
2L_1510335_SNP A G 0.09032 14 141 0.4265 4.1484785053021389E-01
2L_1510387_SNP T C 0.1039 16 138 0.4545 4.4107202423814573E-01
2L_1510556_INS ATTGTT A 0.06211 10 151 0.4859 4.7894156535609600E-01
2L_1510568_SNP C G 0.4934 75 77 0.7225 7.1161820071676885E-01
2L_1510586_SNP A G 0.09554 15 142 0.5459 5.3691925467447588E-01
2L_1510587_SNP A C 0.09677 15 140 0.3802 3.6965041003508159E-01
2L_1510597_SNP T C 0.1871 29 126 0.2218 2.0632047658804853E-01
2L_1510613_SNP A C 0.1474 23 133 0.998 9.9793365105275011E-01
2L_1510636_SNP G A 0.1519 24 134 0.985 9.8457398791827533E-01
2L_1510655_SNP C T 0.3401 50 97 0.1094 9.6162194218702091E-02
2L_1510664_SNP T A 0.1835 29 129 0.1482 1.3736558291648859E-01
2L_1510668_SNP T C 0.172 27 130 0.1365 1.2523061591802842E-01
2L_1510692_SNP C T 0.09554 15 142 0.09337 8.5627830204374145E-02
2L_1510699_SNP A G 0.1083 17 140 0.2419 2.2910412125162305E-01
2L_1510721_SNP T G 0.1069 17 142 0.2373 2.2625944237092899E-01
2L_1510746_SNP C A 0.1329 21 137 0.1243 1.1866267554385845E-01
2L_1510750_SNP T A 0.07407 12 150 0.6696 6.6506251657196958E-01
2L_1510754_SNP T G 0.1401 22 135 0.2461 2.3452578135055568E-01
2L_1510774_DEL T TTAA 0.07362 12 151 0.4369 4.3071914280988588E-01
2L_1510786_DEL T AAAAATATCAGA 0.09877 16 146 0.6194 6.1606672296242049E-01
2L_1510801_SNP A G 0.09877 16 146 0.5708 5.6650956564715849E-01
2L_1510818_SNP A G 0.1457 22 129 0.2009 1.8544268179472523E-01
2L_1510848_SNP G A 0.1613 25 130 0.1872 1.7343439199832233E-01
2L_1510900_SNP C G 0.06875 11 149 0.9307 9.2957443515881977E-01
2L_1510909_SNP C T 0.05769 9 147 0.6453 6.3770382621875465E-01
2L_1510926_SNP G A 0.06369 10 147 0.4826 4.7375967163920574E-01
2L_1510964_SNP A C 0.05882 9 144 0.09299 8.7133864471675482E-02
2L_1511014_SNP T G 0.109 17 139 0.5515 5.4177846975614918E-01
2L_1511179_SNP G A 0.2288 35 118 0.6309 6.2087538024039191E-01
2L_1511282_SNP A G 0.1069 17 142 0.6814 6.7427361862349056E-01
2L_1511328_SNP T C 0.08805 14 145 0.8511 8.4761225142625074E-01
2L_1511353_SNP C G 0.1623 25 129 0.4651 4.4728810378226092E-01
2L_1511370_SNP A C 0.08861 14 144 0.8738 8.7116407068752943E-01
2L_1511395_SNP C A 0.1235 20 142 0.6022 5.9630452901138165E-01
2L_1511400_SNP T C 0.1076 17 141 0.7111 7.0390472139236926E-01
2L_1511405_SNP A G 0.1266 20 138 0.9737 9.7303426729251552E-01
2L_1511413_SNP C T 0.121 19 138 0.931 9.2902014529252808E-01
2L_1511480_SNP C T 0.121 19 138 0.7791 7.7273494573073009E-01
2L_1511657_SNP G A 0.1076 17 141 0.6813 6.7318290837831163E-01
2L_1511779_SNP T C 0.1419 22 133 0.9322 9.3026224332267082E-01
2L_1511838_SNP G C 0.1184 18 134 0.9748 9.7406044134866121E-01
2L_1511897_SNP T C 0.08861 14 144 0.2198 2.0896717194677905E-01
2L_1511986_SNP C T 0.1069 17 142 0.7102 7.0391124108674386E-01
2L_1512026_SNP G A 0.1218 19 137 0.9272 9.2498117855904194E-01
2L_1512031_SNP G A 0.1224 18 129 0.578 5.5420049639729507E-01
2L_1512057_SNP A T 0.1606 22 115 0.05542 3.8837624958789098E-02
2L_1512060_SNP T A 0.1667 23 115 0.07366 5.2702806644445099E-02
2L_1512066_SNP G A 0.1029 14 122 0.03266 1.9842736031132031E-02
2L_1512089_SNP C T 0.1558 24 130 0.05422 4.7105797721589918E-02
2L_1512094_SNP G T 0.1569 24 129 0.08573 7.7507769665153034E-02
2L_1512095_SNP T A 0.1409 21 128 0.1349 1.2128015370096346E-01
2L_1512110_SNP A G 0.1438 22 131 0.06094 5.2607255932901657E-02
2L_1512115_SNP T G 0.1242 19 134 0.07479 6.8135030340476202E-02
2L_1512132_SNP A T 0.1513 23 129 0.09336 8.0086730260251981E-02
2L_1512133_SNP A C 0.1569 24 129 0.09381 8.2629917450800824E-02
2L_1512147_SNP C A 0.1447 22 130 0.6852 6.7291094537445906E-01
2L_1512148_SNP C T 0.1161 18 137 0.9494 9.4767396572165885E-01
2L_1512234_SNP G A 0.1154 18 138 0.9066 9.0467616552025354E-01
2L_1512368_SNP A G 0.1346 21 135 0.5583 5.4724982833624325E-01
2L_1512397_SNP G T 0.1373 21 132 0.6923 6.8076688766883375E-01
2L_1512434_SNP T C 0.09554 15 142 0.2009 1.9046897715669275E-01
2L_1512488_SNP A T 0.109 17 139 0.6409 6.2956470513075646E-01
2L_1512577_SNP A T 0.1613 25 130 0.926 9.2319949389735600E-01
2L_1512623_SNP G A 0.1266 20 138 0.9352 9.3386960565962973E-01
2L_1512626_SNP G A 0.1494 23 131 0.602 5.9134375668750527E-01
2L_1512635_SNP A G 0.121 19 138 0.8221 8.1795283325078327E-01
2L_1512636_SNP T A 0.1146 18 139 0.7017 6.9544965297709105E-01
2L_1512642_SNP T A 0.121 19 138 0.9519 9.5051734691218748E-01
2L_1512725_SNP C T 0.1325 20 131 0.906 9.0805891230490487E-01
2L_1512726_SNP G A 0.1382 21 131 0.9452 9.4645737792677176E-01
2L_1512775_SNP G C 0.09615 15 141 0.4692 4.8223098598594538E-01
2L_1512809_SNP A C 0.1438 22 131 0.7853 7.8947106256351218E-01
2L_1512901_SNP A G 0.1083 17 140 0.9968 9.9664873484822469E-01
2L_1512903_SNP A G 0.1812 29 131 0.4365 4.2735148815645629E-01
2L_1512911_SNP C T 0.1026 16 140 0.734 7.2733428257469812E-01
2L_1513004_SNP T G 0.1069 17 142 0.6253 6.1757067319783321E-01
2L_1513195_SNP G A 0.1509 24 135 0.4622 4.5283474651102273E-01
2L_1513227_SNP C G 0.1069 17 142 0.6185 6.0991082118205941E-01
2L_1513456_SNP C T 0.0559 9 152 0.7149 7.1224872222621738E-01
2L_1513458_SNP A G 0.1069 17 142 0.8569 8.5427860851853077E-01
2L_1513464_SNP G A 0.451 69 84 0.5901 5.9380123420837128E-01
2L_1513543_SNP G C 0.1603 25 131 0.8879 8.8510516291132502E-01
2L_1513566_SNP C T 0.3878 57 90 0.6462 6.3342994282715026E-01
2L_1513587_SNP G A 0.4027 60 89 0.3661 3.4453158027559105E-01
2L_1513596_SNP A G 0.3529 54 99 0.5143 4.9913035827625918E-01
2L_1513600_SNP A T 0.4103 64 92 0.6304 6.2017675978152165E-01
2L_1513760_SNP T G 0.451 69 84 0.9237 9.2059373119710908E-01
2L_1513775_SNP T C 0.4605 70 82 0.8976 8.9314240843764381E-01
2L_1513780_SNP C A 0.2949 46 110 0.8121 8.0610939314218677E-01
2L_1513834_SNP A G 0.1519 24 134 0.5906 6.1448813463668661E-01
2L_1513939_SNP C T 0.4228 63 86 0.3452 3.2662566877387333E-01
2L_1513952_SNP G A 0.3649 54 94 0.6012 5.8172021802641471E-01
2L_1514021_SNP T C 0.2803 44 113 0.6978 6.8899438363615495E-01
2L_1514048_SNP T G 0.3506 54 100 0.3901 3.7237204203740881E-01
2L_1514049_SNP T C 0.1049 17 145 0.288 2.8101094685630323E-01
2L_1514076_SNP A G 0.3567 56 101 0.4842 4.7068565515648053E-01
2L_1514093_SNP A T 0.1125 18 142 0.7732 7.6933332373586460E-01
2L_1514095_SNP C T 0.118 19 142 0.6365 6.3063677202146762E-01
2L_1514228_SNP T C 0.0641 10 146 0.3631 3.4609240802378793E-01
2L_1514248_DEL A ATTGGGCAA 0.1226 19 136 0.6634 6.9031534155001761E-01
2L_1514315_SNP C T 0.4467 67 83 0.3926 3.7542759764131239E-01
2L_1514317_SNP A T 0.3529 54 99 0.3359 3.1955092394268270E-01
2L_1514428_SNP A T 0.2288 35 118 0.8492 8.4327695729709462E-01
2L_1514436_SNP C A 0.1355 21 134 0.2553 2.4801401021991054E-01
2L_1514456_SNP G A 0.381 56 91 0.5106 4.8929082578736305E-01
2L_1514459_SNP T G 0.07547 12 147 0.8366 8.3301078468295464E-01
2L_1514489_SNP T G 0.1519 24 134 0.6849 6.7637440221479772E-01
2L_1514500_SNP G C 0.1923 30 126 0.8688 8.6606228596226154E-01
2L_1514507_SNP T G 0.3087 46 103 0.6833 6.6757952807809406E-01
2L_1514512_SNP A G 0.2866 45 112 0.9771 9.7633377608702721E-01
2L_1514515_SNP T G 0.3113 47 104 0.7848 7.7486618951183683E-01
2L_1514524_SNP A T 0.1572 25 134 0.6223 6.1327223877255199E-01
2L_1514604_SNP T G 0.2866 45 112 0.9945 9.9439536677580309E-01
2L_1514624_SNP T C 0.2308 36 120 0.9874 9.8696849382631768E-01
2L_1514672_SNP C T 0.1654 22 111 0.8571 8.4435782158426065E-01
2L_1514674_SNP A C 0.1275 19 130 0.8249 8.1987112644864990E-01
2L_1514677_SNP G A 0.172 27 130 0.5509 5.3914529975541581E-01
2L_1514685_SNP A T 0.1069 17 142 0.4693 4.6039474459462293E-01
2L_1514908_SNP C T 0.1806 28 127 0.279 2.6262429442306112E-01
2L_1514931_SNP T C 0.22 33 117 0.3349 3.2154751909869872E-01
2L_1515442_SNP G A 0.4667 70 80 0.4566 4.3585559099967763E-01
2L_1515511_SNP C T 0.2922 45 109 0.6288 6.1914801363889294E-01
2L_1515512_SNP G A 0.4422 65 82 0.2705 2.5143563149266079E-01
2L_1515515_SNP T C 0.2895 44 108 0.6229 6.1101143430258076E-01
2L_1515521_SNP T A 0.1069 17 142 0.5214 5.1568037734400396E-01
2L_1515537_DEL GAAGCAA CC 0.4336 62 81 0.6111 5.9597871700825655E-01
2L_1515665_SNP A G 0.09877 16 146 0.4479 4.4050904621839471E-01
2L_1515836_SNP A T 0.06211 10 151 0.2038 1.9561758116240568E-01
2L_1515841_SNP G C 0.07407 12 150 0.7136 7.0945694919047930E-01
2L_1515899_SNP T C 0.07143 11 143 0.09768 8.6247205195771559E-02
2L_1515934_SNP T C 0.3355 52 103 0.068 5.8268562086125582E-02
2L_1515967_SNP C T 0.3203 49 104 0.2898 2.7895764880964069E-01
2L_1516012_SNP C T 0.4079 62 90 0.4591 4.3798122502316450E-01
2L_1516062_SNP G T 0.1883 29 125 0.3586 3.3841640739007672E-01
2L_1516101_SNP T A 0.1125 18 142 0.4014 3.9209408235206411E-01
2L_1516152_SNP T G 0.2434 37 115 0.2984 2.7801284630505241E-01
2L_1516160_SNP G C 0.3007 46 107 0.3266 3.0656147489025598E-01
2L_1516218_SNP A T 0.3311 50 101 0.3904 3.6783950569386314E-01
2L_1516227_SNP T C 0.2517 37 110 0.3158 2.9182812271403702E-01
2L_1516230_SNP G C 0.2624 37 104 0.3166 2.8292394482876637E-01
2L_1516249_SNP T C 0.05806 9 146 0.3721 3.5738489568967569E-01
2L_1516297_SNP A C 0.2026 31 122 0.1577 1.4204546308017374E-01
2L_1516363_SNP C A 0.1056 17 144 0.2869 2.7839355038176716E-01
2L_1516451_SNP G T 0.2808 41 105 0.2677 2.4143920554261233E-01
2L_1516510_SNP A G 0.09317 15 146 0.6555 6.4981508919133524E-01
2L_1516512_SNP G C 0.2143 33 121 0.1895 1.7485266509511543E-01
2L_1516514_SNP A G 0.05556 9 153 0.8529 8.5091629858818763E-01
2L_1516520_SNP G T 0.1007 15 134 0.5205 5.0303818426659919E-01
2L_1516525_SNP G A 0.09877 16 146 0.5473 5.4087188668223940E-01
2L_1516531_SNP G A 0.05556 9 153 0.8529 8.5091629858818763E-01
2L_1516644_SNP T C 0.08805 14 145 0.7178 7.1389042583804629E-01
2L_1516651_SNP C G 0.2448 35 108 0.5669 5.3756138012796151E-01
2L_1516699_SNP T C 0.1125 18 142 0.6564 6.5076524739914576E-01
2L_1516891_SNP T A 0.3419 53 102 0.4532 4.3713112987744074E-01
2L_1516943_SNP C T 0.3487 53 99 0.9426 9.4057636669266897E-01
2L_1517043_SNP T C 0.2162 32 116 0.734 7.2062071448379439E-01
2L_1517061_SNP G T 0.3529 54 99 0.4312 4.1322985295603132E-01
2L_1517103_SNP C T 0.2745 42 111 0.2858 2.6474124897677753E-01
2L_1517118_SNP A G 0.3333 51 102 0.4812 4.6247722476471875E-01
2L_1517151_SNP T C 0.2614 40 113 0.9874 9.8690248790825275E-01
2L_1517285_SNP T C 0.3464 53 100 0.1976 1.7897475704284393E-01
2L_1517341_SNP G T 0.3642 55 96 0.2889 2.6527216090562156E-01
2L_1517355_SNP G C 0.36 54 96 0.323 3.0305545921276489E-01
2L_1517359_SNP T C 0.3618 55 97 0.2309 2.0985084166715628E-01
2L_1517366_SNP G A 0.2276 33 112 0.8326 8.2364703230456637E-01
2L_1517413_SNP G A 0.2632 40 112 0.2469 2.2639575974242154E-01
2L_1517426_SNP A G 0.2662 41 113 0.3023 2.8330041809617879E-01
2L_1517467_SNP G T 0.08805 14 145 0.6977 6.9091531873447209E-01
2L_1517470_INS TTT T 0.2276 33 112 0.1043 9.1401365018507374E-02
2L_1517476_SNP G C 0.255 38 111 0.1519 1.3301312233183060E-01
2L_1517538_DEL TT T 0.4422 65 82 0.2626 2.4984496118871380E-01
2L_1517613_SNP A T 0.4351 67 87 0.2849 2.6820742732806868E-01
2L_1517629_SNP A T 0.2318 35 116 0.9738 9.7328975651731553E-01
2L_1517711_SNP T G 0.1032 16 139 0.4715 4.5664246116930263E-01
2L_1517758_SNP T G 0.1477 22 127 0.8321 8.3197289130565300E-01
2L_1517774_SNP A G 0.2961 45 107 0.2967 2.7767028685892703E-01
2L_1517867_SNP T G 0.4013 61 91 0.3322 3.1660679689961535E-01
2L_1517921_SNP C G 0.3467 52 98 0.2191 1.9657851668420712E-01
2L_1517924_SNP G A 0.3533 53 97 0.2201 1.9775365038922632E-01
2L_1518016_SNP A G 0.0566 9 150 0.9022 9.0072999462289249E-01
2L_1518104_SNP A G 0.1391 21 130 0.5866 5.8230714115602478E-01
2L_1518152_SNP A G 0.3654 57 99 0.5124 4.9748025471567558E-01
2L_1518178_SNP C A 0.3636 56 98 0.4691 4.5129812989822293E-01
2L_1518197_SNP T G 0.4444 64 80 0.1208 1.0669463040907956E-01
2L_1518208_SNP A G 0.375 54 90 0.4192 3.8911672985655454E-01
2L_1518209_SNP A G 0.1348 19 122 0.8509 8.4221858558229146E-01
2L_1518245_SNP G C 0.4354 64 83 0.6089 5.9076696127429873E-01
2L_1518282_SNP A G 0.3576 54 97 0.265 2.4226779560467593E-01
2L_1518296_SNP T C 0.1867 28 122 0.6483 6.3546582634747995E-01
2L_1518374_SNP T G 0.4737 72 80 0.3419 3.2092286851953267E-01
2L_1518379_SNP T C 0.474 73 81 0.3612 3.4285591950587957E-01
2L_1518415_DEL A AA 0.2963 40 95 0.07232 5.7558960411238674E-02
2L_1518438_SNP A C 0.3576 54 97 0.181 1.6442046531639576E-01
2L_1518483_SNP A T 0.415 61 86 0.1469 1.2776792876158560E-01
2L_1518516_SNP T C 0.36 54 96 0.08913 7.5462915699993624E-02
2L_1518535_SNP C T 0.396 59 90 0.1137 9.8503180747681274E-02
2L_1518554_SNP A T 0.4236 61 83 0.1588 1.3231651792873655E-01
2L_1518562_SNP T A 0.411 60 86 0.1597 1.3582687596635024E-01
2L_1518584_SNP C A 0.4218 62 85 0.09586 8.4864830413685088E-02
2L_1518586_SNP A G 0.07595 12 146 0.4981 4.8793921244371730E-01
2L_1518626_SNP G T 0.4658 68 78 0.3809 3.5819414970103336E-01
2L_1518673_SNP T C 0.3448 50 95 0.05128 3.7812648096279870E-02
2L_1518684_SNP A T 0.3423 51 98 0.2153 2.2076044414333351E-01
2L_1518710_SNP A T 0.4765 71 78 0.3753 3.4981710280714939E-01
2L_1518723_SNP C G 0.4932 73 75 0.286 2.6043967615749730E-01
2L_1518744_SNP A G 0.05298 8 143 0.5364 5.3011402639205707E-01
2L_1518775_SNP T C 0.4483 65 80 0.4709 4.4411822731264561E-01
2L_1518777_SNP G A 0.4932 72 74 0.35 3.2077786774346340E-01
2L_1518788_SNP G A 0.4932 72 74 0.5201 5.3260089323229320E-01
2L_1518795_SNP C T 0.4897 71 74 0.3238 2.9068403876972693E-01
2L_1518799_SNP C T 0.4966 74 75 0.3124 2.8484508078992743E-01
2L_1518833_SNP T C 0.4865 72 76 0.2921 2.6955881576864182E-01
2L_1518855_SNP C T 0.4932 73 75 0.4749 4.5620841279284863E-01
2L_1518865_SNP A T 0.1242 20 141 0.9752 9.7476291408324578E-01
2L_1518867_SNP A C 0.1282 20 136 0.9795 9.7895678118771690E-01
2L_1518883_SNP T A 0.1258 20 139 0.962 9.6113456635649785E-01
2L_1518895_SNP T C 0.1195 19 140 0.8567 8.5409918951520547E-01
2L_1518905_SNP G T 0.125 20 140 0.826 8.2273327675199426E-01
2L_1518912_SNP T G 0.137 20 126 0.8002 7.9260410266153059E-01
2L_1518913_SNP C T 0.1293 19 128 0.5022 4.8242868345653167E-01
2L_1518982_SNP A T 0.1769 26 121 0.443 4.2363755889190136E-01
2L_1519013_SNP C T 0.3077 44 99 0.5704 5.4891529958271301E-01
2L_1519015_SNP T C 0.3022 42 97 0.6021 5.7724912302192877E-01
2L_1519017_SNP A G 0.2215 33 116 0.1653 1.4649955064029929E-01
2L_1519022_DEL C CACAG 0.2958 42 100 0.5659 5.4368672113463168E-01
2L_1519045_SNP G A 0.2177 32 115 0.1183 9.9868182075050216E-02
2L_1519079_DEL T TCG 0.2208 34 120 0.1457 1.3377663946357887E-01
2L_1519111_SNP C T 0.2914 44 107 0.5024 4.8685502661564395E-01
2L_1519147_SNP T A 0.0828 13 144 0.3823 3.7216498366356521E-01
2L_1519200_SNP T C 0.1589 24 127 0.2975 2.7909803467530925E-01
2L_1519244_SNP G A 0.2568 38 110 0.1974 1.7201469427252192E-01
2L_1519258_SNP C T 0.2603 38 108 0.2725 2.4359807888013418E-01
2L_1519271_SNP A G 0.4552 66 79 0.7584 7.5036861836339275E-01
2L_1519324_SNP T C 0.1187 19 141 0.6906 6.8536033535070762E-01
2L_1519330_SNP C T 0.2585 38 109 0.195 1.7057860077492248E-01
2L_1519339_SNP T A 0.1307 20 133 0.5491 5.4248949627300136E-01
2L_1519354_SNP T G 0.2653 39 108 0.116 1.0584323211266522E-01
2L_1519388_INS G GAATG 0.3581 53 95 0.4812 4.5561058688021261E-01
2L_1519398_DEL ACCCA A 0.3824 52 84 0.4686 4.5307559089174820E-01
2L_1519451_INS TT T 0.1301 19 127 0.4716 4.5356830315657293E-01
2L_1519560_SNP C G 0.08025 13 149 0.385 3.7768322658758169E-01
2L_1519830_SNP T C 0.05806 9 146 0.4699 4.5782266874536226E-01
2L_1519916_SNP T A 0.1062 17 143 0.6086 6.0236106052238059E-01
2L_1519927_SNP C G 0.3041 45 103 0.2025 1.7902312396547315E-01
2L_1519936_DEL T TTAAAGTCA 0.2727 39 104 0.2768 2.5107420383560186E-01
2L_1519948_DEL G GGGA 0.3179 48 103 0.2307 2.0990583575767097E-01
2L_1519952_DEL T TC 0.3133 47 103 0.319 3.0091088592923521E-01
2L_1519954_INS TACCGTT T 0.1701 25 122 0.4755 4.4901001611539670E-01
2L_1519961_SNP G T 0.3125 45 99 0.296 2.6483312176799800E-01
2L_1519975_SNP T G 0.3401 50 97 0.3202 2.9210926983008823E-01
2L_1519978_INS GTGGTCGGT G 0.32 48 102 0.2268 2.0462707549424031E-01
2L_1519981_SNP G A 0.3108 46 102 0.2472 2.2213369322934740E-01
2L_1519982_SNP G T 0.3151 46 100 0.1544 1.3197455448471007E-01
2L_1519984_INS CTTTCGT C 0.32 48 102 0.2268 2.0462707549424031E-01
2L_1519999_SNP C T 0.3154 47 102 0.5081 5.2678131130323780E-01
2L_1520011_SNP C T 0.3154 47 102 0.1847 1.6358786450670615E-01
2L_1520013_SNP T C 0.4295 64 85 0.2034 1.8926629207601608E-01
2L_1520015_SNP G C 0.4605 70 82 0.28 2.6077037981687012E-01
2L_1520019_SNP A T 0.08805 14 145 0.7225 7.1653506113445631E-01
2L_1520080_SNP C T 0.08917 14 143 0.6938 6.8706274186972904E-01
2L_1520373_SNP A T 0.4257 63 85 0.06109 4.9002385219696347E-02
2L_1520459_SNP A T 0.4276 65 87 0.0722 6.0404045447633302E-02
2L_1520473_SNP G A 0.4324 64 84 0.1016 9.0604853958753506E-02
2L_1520502_SNP A T 0.4354 64 83 0.05132 3.9860539209325425E-02
2L_1520609_SNP T C 0.09032 14 141 0.9813 9.8075693186347990E-01
2L_1520634_SNP T C 0.07742 12 143 0.9116 9.0924192970877638E-01
2L_1520639_SNP T A 0.3116 43 95 0.08901 6.8084448163353739E-02
2L_1520672_SNP G C 0.3401 50 97 0.05731 4.4344802951152507E-02
2L_1520673_SNP A C 0.3378 50 98 0.07058 5.9307763968860533E-02
2L_1520699_SNP C G 0.2483 36 109 0.0823 6.8950088734311910E-02
2L_1520700_SNP T G 0.2378 34 109 0.07666 6.2113802497052187E-02
2L_1522883_SNP G A 0.4028 58 86 0.1299 1.1711330886349958E-01
2L_1522984_SNP A G 0.3533 53 97 0.09922 9.0167482261489518E-02
2L_1523036_SNP G A 0.3533 53 97 0.06646 5.4364471546583686E-02
2L_1523293_SNP T C 0.1203 19 139 0.7001 6.9266002312608665E-01
2L_1523341_SNP C T 0.36 54 96 0.02265 1.7486757060658036E-02
2L_1523343_SNP G T 0.4351 67 87 0.06828 5.9109222314344352E-02
2L_1523347_SNP A G 0.07453 12 149 0.5864 5.8162537465451125E-01
2L_1523356_SNP A C 0.1132 18 141 0.6861 6.7925379017877319E-01
2L_1523364_SNP C A 0.3355 51 101 0.04632 3.7743602381927713E-02
2L_1523399_SNP T G 0.2449 36 111 0.101 9.7072422531474745E-02
2L_1523425_SNP T C 0.4384 64 82 0.02687 2.1793000809367670E-02
2L_1523458_SNP A G 0.4333 65 85 0.05753 4.6003045821584057E-02
2L_1523539_INS TCCATTCGCTT T 0.1565 23 124 0.926 9.2174518894564150E-01
2L_1523545_SNP C G 0.1154 18 138 0.7021 6.9363884514954033E-01
2L_1523562_SNP A T 0.1722 26 125 0.9045 8.9970377508691957E-01
2L_1523610_DEL G GCACTTACTG 0.09615 15 141 0.9585 9.5731322491402782E-01
2L_1523662_SNP C T 0.1299 20 134 0.7167 7.0531501802362417E-01
2L_1523724_SNP C T 0.4899 73 76 0.06647 5.4092274502717808E-02
2L_1523748_SNP G C 0.48 72 78 0.05892 4.7802634302982761E-02
2L_1523805_SNP C T 0.1538 24 132 0.8955 8.9222971996415468E-01
2L_1523856_SNP C T 0.4362 65 84 0.06044 4.7569220170934311E-02
2L_1523962_SNP A C 0.3267 49 101 0.1775 1.5605933187645860E-01
2L_1523997_SNP C T 0.4792 69 75 0.07258 5.5737964556357850E-02
2L_1524182_SNP A T 0.4577 65 77 0.1098 9.4947816099422488E-02
2L_1524211_SNP C T 0.4702 71 80 0.04887 4.0188441359597135E-02
2L_1524217_SNP C A 0.268 41 112 0.2048 2.3388623811665155E-01
2L_1524243_INS TAGCAAGAATCAAGTTT T 0.1418 20 121 0.7786 7.8516132691904783E-01
2L_1524261_SNP T G 0.0625 10 150 0.8397 8.3835789760802149E-01
2L_1524263_SNP C T 0.06369 10 147 0.8678 8.6369070863583419E-01
2L_1524340_SNP G T 0.2148 32 117 0.3576 3.3658313152715846E-01
2L_1524408_SNP C G 0.06667 10 140 0.4346 4.1240772513351143E-01
2L_1524416_SNP G T 0.08176 13 146 0.8323 8.2930037213328445E-01
2L_1524436_SNP G A 0.06536 10 143 0.4567 4.4485933916772569E-01
2L_1524441_SNP C G 0.06918 11 148 0.9752 9.7469350296905999E-01
2L_1524655_SNP A G 0.2432 36 112 0.2252 2.0147049707981035E-01
2L_1524738_SNP G A 0.1032 16 139 0.903 8.9951603746425246E-01
2L_1524781_SNP T C 0.07006 11 146 0.8073 8.0590306291754732E-01
2L_1525011_DEL C CGTC 0.3561 47 85 0.06933 4.9235637405857784E-02
2L_1525119_SNP A G 0.1623 25 129 0.005535 4.0516205119021445E-03
2L_1525167_SNP C T 0.4324 64 84 0.04396 3.3824734362109421E-02
2L_1525361_DEL G GGG 0.0641 10 146 0.9405 9.3928961911382902E-01
2L_1525418_SNP C G 0.349 52 97 0.2315 2.0706690608550449E-01
2L_1525557_SNP A C 0.3851 57 91 0.156 1.3402912892668617E-01
2L_1525603_SNP C T 0.1097 17 138 0.8329 8.2735664675658649E-01
2L_1525613_SNP C T 0.3733 56 94 0.1497 1.3002093819346194E-01
2L_1525623_SNP T G 0.075 12 148 0.7449 7.3997434375506099E-01
2L_1525681_SNP T G 0.08125 13 147 0.7318 7.2682151087921942E-01
2L_1525682_SNP C A 0.1169 18 136 0.8004 7.9343552002955320E-01
2L_1525686_SNP C T 0.08176 13 146 0.7319 7.2601157326865828E-01
2L_1525687_SNP A C 0.1104 17 137 0.7518 7.4313665943328899E-01
2L_1525697_SNP T A 0.1176 18 135 0.8146 8.0734429321962298E-01
2L_1525709_SNP C T 0.2349 35 114 0.5701 5.5062298970961443E-01
2L_1525726_SNP C A 0.3 45 105 0.04067 3.1910957817336293E-02
2L_1525751_SNP T C 0.24 36 114 0.03991 3.1573714769210885E-02
2L_1525761_SNP A C 0.075 12 148 0.7449 7.3997434375506099E-01
2L_1525791_INS CGGC C 0.1711 26 126 0.007689 6.1126164988654502E-03
2L_1525820_SNP A T 0.1146 18 139 0.8468 8.4233196259477983E-01
2L_1525831_SNP G A 0.2895 44 108 0.02503 1.9623364156980745E-02
2L_1525833_SNP T G 0.2914 44 107 0.03571 2.8077729413106080E-02
2L_1525847_SNP G T 0.2368 36 116 0.04377 3.7023324730294238E-02
2L_1525850_SNP T C 0.075 12 148 0.4893 4.8390682566498433E-01
2L_1525856_SNP C T 0.2829 43 109 0.0455 3.7643225971523218E-02
2L_1525877_INS TT T 0.09934 15 136 0.001759 1.1654294303394279E-03
2L_1525993_SNP G T 0.1006 16 143 0.9395 9.3813783332217204E-01
2L_1526022_SNP A T 0.1867 28 122 0.9071 9.0324850164464832E-01
2L_1526038_SNP T C 0.0559 9 152 0.8327 8.2959018868786882E-01
2L_1526131_SNP T C 0.07643 12 145 0.7523 7.4526795780266930E-01
2L_1526208_SNP T A 0.1645 25 127 0.71 6.9814310016571990E-01
2L_1526279_SNP G A 0.09333 14 136 0.4836 4.6215420555555220E-01
2L_1526427_SNP G A 0.2876 44 109 0.3727 3.5193929784093025E-01
2L_1526434_SNP C T 0.075 12 148 0.7449 7.3997434375506099E-01
2L_1526451_SNP A C 0.3775 57 94 0.1712 1.5271055227583008E-01
2L_1526471_SNP A G 0.4552 66 79 0.2403 2.1015014797933884E-01
2L_1526472_SNP C T 0.09804 15 138 0.3787 3.5936437333820315E-01
2L_1526477_SNP G T 0.3154 47 102 0.1205 1.0348731233984565E-01
2L_1526487_SNP C A 0.1625 26 134 0.009531 8.1935883816309785E-03
2L_1526509_SNP C T 0.3784 56 92 0.009643 7.9179354392476878E-03
2L_1526557_SNP C T 0.075 12 148 0.7449 7.3997434375506099E-01
2L_1526738_SNP G A 0.2897 42 103 0.03297 3.1599503832584620E-02
2L_1526879_SNP T C 0.0915 14 139 0.9505 9.4851951182800265E-01
2L_1526966_SNP A G 0.07453 12 149 0.8111 8.0750632071219242E-01
2L_1526975_SNP A G 0.06875 11 149 0.8984 8.9633308180230675E-01
2L_1527201_SNP A G 0.06098 10 154 0.3654 3.6027183801321339E-01
2L_1527227_SNP T C 0.1582 25 133 0.0189 1.5939063937878546E-02
2L_1527237_SNP C T 0.08805 14 145 0.7808 7.7588543818168842E-01
2L_1527239_SNP T C 0.1731 27 129 0.4843 4.7109172616760442E-01
2L_1527244_SNP A T 0.08805 14 145 0.8836 8.8077243344617906E-01
2L_1527248_DEL C CC 0.0875 14 146 0.821 8.1732010620740925E-01
2L_1527280_SNP G C 0.2675 42 115 0.1522 1.3985721234346671E-01
2L_1527289_SNP T A 0.1625 26 134 0.02336 2.0563619665534508E-02
2L_1527290_DEL T TTGCATTTTATTC 0.1625 26 134 0.02336 2.0563619665534508E-02
2L_1527306_SNP G T 0.06918 11 148 0.1046 9.6124743182750549E-02
2L_1527307_DEL A ACAAATATA 0.1625 26 134 0.02336 2.0563619665534508E-02
2L_1527322_SNP T C 0.1646 26 132 0.02396 2.0372511601712207E-02
2L_1527324_SNP A G 0.1572 25 134 0.01972 1.6911061155358720E-02
2L_1527333_SNP T G 0.2303 35 117 0.2594 2.4206340814548255E-01
2L_1527342_SNP C T 0.2403 37 117 0.2219 2.0626002844933677E-01
2L_1527348_SNP A G 0.06875 11 149 0.7995 7.9556854152086343E-01
2L_1527356_SNP C G 0.2403 37 117 0.2219 2.0626002844933677E-01
2L_1527357_SNP C T 0.4459 66 82 0.4785 4.6597599028001546E-01
2L_1527363_SNP T A 0.06875 11 149 0.7995 7.9556854152086343E-01
2L_1527368_MNP TTT ACA 0.1603 25 131 0.01251 1.0309903943882568E-02
2L_1527371_INS TTG T 0.1603 25 131 0.01251 1.0309903943882568E-02
2L_1527373_SNP C T 0.1645 25 127 0.01194 9.4977518119787746E-03
2L_1527377_SNP T A 0.1712 25 121 0.01372 9.7938809999526255E-03
2L_1527378_SNP T A 0.1678 24 119 0.01422 9.4635375986505538E-03
2L_1527380_SNP A G 0.169 24 118 0.01838 1.4366412602936644E-02
2L_1527382_SNP A T 0.1678 24 119 0.008447 5.3731349864490430E-03
2L_1527384_MNP TAT GGG 0.1761 25 117 0.01427 9.2635162450328615E-03
2L_1527388_INS TCCCCC T 0.1773 25 116 0.01552 9.8385648515322589E-03
2L_1527390_SNP G T 0.1716 23 111 0.02962 1.8195014154808870E-02
2L_1527392_SNP G T 0.1818 24 108 0.005981 3.0489716425064622E-03
2L_1527393_SNP C T 0.188 25 108 0.01374 7.7617205224335207E-03
2L_1527416_SNP C A 0.06748 11 152 0.7694 7.6641221452914521E-01
2L_1527432_SNP T C 0.07317 12 152 0.6607 6.5728914760241541E-01
2L_1527433_SNP C T 0.4412 60 76 0.1229 1.0871886165063360E-01
2L_1527558_SNP T C 0.0679 11 151 0.2884 2.8045330943734270E-01
2L_1527715_SNP A G 0.05696 9 149 0.8089 8.0417724021047077E-01
2L_1527720_SNP A C 0.06369 10 147 0.3918 3.8405117515016152E-01
2L_1527978_SNP C G 0.06962 11 147 0.9326 9.3714909248199330E-01
2L_1527987_SNP G C 0.1594 22 116 0.01522 9.2811830477447042E-03
2L_1527993_SNP A G 0.2263 31 106 0.2338 1.9727697998013716E-01
2L_1528017_SNP A C 0.1538 24 132 0.2313 2.4829920152127050E-01
2L_1528046_SNP A G 0.07547 12 147 0.7337 7.2815945378423996E-01
2L_1528054_SNP A C 0.1447 23 136 0.01625 1.4354736980008088E-02
2L_1528064_SNP A C 0.06918 11 148 0.8491 8.4581172130053395E-01
2L_1528082_SNP A G 0.15 24 136 0.05835 5.3517794176574096E-02
2L_1528090_SNP G A 0.2468 38 116 0.02658 2.2292894832723360E-02
2L_1528110_SNP A T 0.2961 45 107 0.06333 5.3422267219754564E-02
2L_1528182_SNP A G 0.1355 21 134 0.008459 7.3811836884686063E-03
2L_1528195_SNP G C 0.1392 22 136 0.03158 2.7689858096509708E-02
2L_1528208_SNP T C 0.1338 21 136 0.04307 3.8258891242226693E-02
2L_1528212_SNP G A 0.2288 35 118 0.08397 7.2691086191227494E-02
2L_1528218_SNP A G 0.1582 25 133 0.001912 1.5418838096473101E-03
2L_1528253_SNP A G 0.3158 48 104 0.1785 1.6110086480773478E-01
2L_1528313_SNP T G 0.1625 26 134 0.009152 7.7629367771605787E-03
2L_1528412_SNP A G 0.1818 28 126 0.0142 1.0812701551624502E-02
2L_1528462_SNP C G 0.1987 31 125 0.01323 1.0390682972695794E-02
2L_1528596_SNP T A 0.08861 14 144 0.8613 8.5777399167837942E-01
2L_1528728_SNP T C 0.351 53 98 0.2247 2.0273914980785501E-01
2L_1528791_SNP A C 0.07285 11 140 0.2393 2.1739621710780266E-01
2L_1528883_INS TACT T 0.106 16 135 0.001782 1.2317898145980926E-03
2L_1528891_SNP T A 0.075 12 148 0.7449 7.3997434375506099E-01
2L_1528957_SNP G A 0.3681 53 91 0.1813 1.5289376043872194E-01
2L_1529097_SNP A G 0.075 12 148 0.7449 7.3997434375506099E-01
2L_1529107_DEL G GTAATATAGTGGATTAATCAATCGGTTATACTAA 0.1456 23 135 0.4082 3.9591789074787098E-01
2L_1529144_DEL C CCTCTG 0.1474 23 133 0.3954 3.8073239687344762E-01
2L_1529152_SNP G C 0.1579 24 128 0.4627 4.5289069142417704E-01
2L_1529164_SNP A T 0.1392 22 136 0.05023 4.4317875357563499E-02
2L_1529168_SNP A G 0.1437 23 137 0.3977 3.8854294496364561E-01
2L_1529180_SNP A T 0.4474 68 84 0.464 4.4409478345817643E-01
2L_1529188_SNP C T 0.1375 22 138 0.3787 3.6878185377105599E-01
2L_1529194_SNP A T 0.075 12 148 0.7449 7.3997434375506099E-01
2L_1529199_SNP A C 0.1429 23 138 0.467 4.5877197034918316E-01
2L_1529208_SNP A G 0.4444 68 85 0.4734 4.5511894121305252E-01
2L_1529216_SNP G A 0.1375 22 138 0.03174 2.9144235961029320E-02
2L_1529246_SNP T G 0.07547 12 147 0.7551 7.4990010170170751E-01
2L_1529250_SNP C T 0.2308 36 120 0.4113 3.9687928308208564E-01
2L_1529323_SNP C G 0.1562 25 135 0.2901 2.8135535648788701E-01
2L_1529324_SNP T C 0.06962 11 147 0.8576 8.5414229981548428E-01
2L_1529335_SNP A G 0.2752 41 108 0.46 4.4162826541536249E-01
2L_1529447_SNP A G 0.07595 12 146 0.7524 7.4637016820737234E-01
2L_1529543_SNP T C 0.1266 20 138 0.0144 1.2552602274761151E-02
2L_1529578_SNP G T 0.3356 50 99 0.5232 5.0339754836706696E-01
2L_1529786_SNP T C 0.06962 11 147 0.8546 8.5098941555280427E-01
2L_1529788_SNP T C 0.2821 44 112 0.5614 5.5016977840963088E-01
2L_1529838_SNP T A 0.1313 21 139 0.04883 4.4329537473172316E-02
2L_1529850_SNP C T 0.1266 20 138 0.07129 6.5452540862117714E-02
2L_1529916_SNP G C 0.07595 12 146 0.8111 8.2368757677927873E-01
2L_1530008_SNP A G 0.05696 9 149 0.7064 7.0141375523220717E-01
2L_1530119_SNP G A 0.1411 23 140 0.9803 9.8008182859051141E-01
2L_1530163_SNP T C 0.06875 11 149 0.9692 9.6858430949737184E-01
2L_1530181_SNP C A 0.09375 15 145 0.524 5.1574727415961630E-01
2L_1530196_SNP T A 0.1006 16 143 0.5941 5.8566625591299815E-01
2L_1530318_SNP A C 0.1375 22 138 0.04885 4.4228803634347724E-02
2L_1530438_SNP C T 0.25 39 117 0.1804 1.6725299981983777E-01
2L_1530552_SNP C T 0.2452 38 117 0.2128 1.9761843646059984E-01
2L_1530558_SNP A G 0.1519 24 134 0.1927 1.8977087737130294E-01
2L_1530568_SNP A G 0.2468 38 116 0.2103 1.9373029339219716E-01
2L_1530682_SNP G A 0.1474 23 133 0.1871 1.7258904238871153E-01
2L_1530784_DEL A AATTGAA 0.129 20 135 0.07912 6.9719379123635308E-02
2L_1530819_INS TT T 0.3357 47 93 0.171 1.5217167147849409E-01
2L_1530820_SNP T C 0.0625 10 150 0.6933 6.8755494186018329E-01
2L_1530826_SNP C T 0.06832 11 150 0.7828 7.7917451958919415E-01
2L_1530883_SNP A T 0.06832 11 150 0.9341 9.3302541171206621E-01
2L_1530910_DEL G ATTGT 0.07407 12 150 0.7763 7.7335203945385134E-01
2L_1530925_SNP G C 0.07453 12 149 0.7743 7.7059035458870939E-01
2L_1531022_SNP G A 0.1753 27 127 0.1157 1.0590724315606226E-01
2L_1531028_DEL G GC 0.06832 11 150 0.7828 7.7917451958919415E-01
2L_1531045_SNP T C 0.0625 10 150 0.8949 8.9291892577018750E-01
2L_1531054_SNP T C 0.06289 10 149 0.9004 8.9819846757703825E-01
2L_1531074_SNP G C 0.0625 10 150 0.8949 8.9291892577018750E-01
2L_1531075_SNP A T 0.1146 18 139 0.8942 8.9279288918243438E-01
2L_1531313_SNP A G 0.4792 69 75 0.29 2.9100031665197934E-01
2L_1531340_DEL A ATTTTTCGAATTTTCA 0.09091 14 140 0.09355 1.0377241265488768E-01
2L_1531356_SNP T G 0.1494 23 131 0.3572 3.4191481681522040E-01
2L_1531373_SNP T G 0.1316 20 132 0.3836 3.6318889397621468E-01
2L_1531385_SNP T C 0.0559 9 152 0.7437 7.3950834705803958E-01
2L_1531425_SNP C A 0.07975 13 150 0.8249 8.2285173941882883E-01
2L_1531436_DEL C CCAGCGGCAGC 0.1613 25 130 0.07962 7.0448752009281398E-02
2L_1531497_SNP A T 0.3265 48 99 0.04033 3.2001167162991138E-02
2L_1531530_SNP T C 0.05556 9 153 0.6782 6.7401520705593709E-01
2L_1531563_SNP T C 0.0875 14 146 0.7949 7.9109196235198109E-01
2L_1531583_SNP A G 0.07547 12 147 0.6244 6.1674101946864757E-01
2L_1531597_SNP C G 0.2667 40 110 0.3471 3.2614421533585247E-01
2L_1531626_SNP T C 0.06173 10 152 0.1927 1.8561137176376774E-01
2L_1531674_SNP T A 0.2792 43 111 0.4611 4.4459526670729976E-01
2L_1531696_SNP C G 0.2697 41 111 0.476 4.5680118654014812E-01
2L_1531882_SNP G A 0.07006 11 146 0.365 3.5015476153187242E-01
2L_1531892_SNP G C 0.1338 21 136 0.7391 7.3241702761306704E-01
2L_1531900_SNP A G 0.07595 12 146 0.3832 3.6999294266878158E-01
2L_1531934_SNP T A 0.05 8 152 0.6744 6.6838151552117420E-01
2L_1531949_SNP C T 0.07006 11 146 0.763 7.5669342430091424E-01
2L_1531952_SNP T A 0.06962 11 147 0.8095 8.0926203596960333E-01
2L_1532148_SNP C A 0.1 15 135 0.9393 9.3617710932526199E-01
2L_1532149_SNP A T 0.08667 13 137 0.774 7.6412273474752923E-01
2L_1532226_SNP T C 0.06173 10 152 0.2667 2.5958538460936753E-01
2L_1532339_SNP A C 0.2897 42 103 0.08996 7.2894395376761872E-02
2L_1532340_SNP T A 0.2766 39 102 0.2475 2.1889735627744789E-01
2L_1532569_SNP G A 0.4636 70 81 0.1292 1.1356832030918118E-01
2L_1532602_INS GG G 0.4148 56 79 0.2047 1.9127424341845556E-01
2L_1532622_SNP A C 0.2675 42 115 0.1557 1.4393579535784262E-01
2L_1532625_DEL C CCACT 0.2 31 124 0.1961 1.8541264289515702E-01
2L_1532685_SNP A C 0.25 39 117 0.1513 1.3801473659053098E-01
2L_1532753_SNP A G 0.0559 9 152 0.3546 3.4529809388688737E-01
2L_1532761_SNP G T 0.1538 24 132 0.8173 8.1239546446353006E-01
2L_1532785_SNP G A 0.2143 33 121 0.4786 4.6379206060751743E-01
2L_1532969_SNP T G 0.05625 9 151 0.3808 3.7544775375587047E-01
2L_1532981_SNP G A 0.05556 9 153 0.3579 3.4985888668009413E-01
2L_1533042_SNP A G 0.08861 14 144 0.4384 4.2661339649228147E-01
2L_1533080_SNP T A 0.09494 15 143 0.5505 5.4838596868332923E-01
2L_1533103_INS ACAA A 0.08861 14 144 0.5091 4.9869948636454853E-01
2L_1533113_SNP T G 0.09434 15 144 0.4865 4.7708517143779494E-01
2L_1533120_SNP A G 0.09434 15 144 0.469 4.5911642116850981E-01
2L_1533133_SNP A G 0.08805 14 145 0.4979 4.8810980895853440E-01
2L_1533134_SNP T C 0.08861 14 144 0.5045 4.9360134129765576E-01
2L_1533145_SNP G A 0.08917 14 143 0.5082 4.9596094295182691E-01
2L_1533173_SNP T A 0.05096 8 149 0.1499 1.3735086657741147E-01
2L_1533183_SNP T A 0.25 37 111 0.01057 7.6470847670083329E-03
2L_1533217_SNP G A 0.05031 8 151 0.1517 1.4145474170731376E-01
2L_1533224_SNP C T 0.2436 38 118 0.04574 4.0050315596003416E-02
2L_1533238_SNP A G 0.2308 36 120 0.03147 2.7018219498821921E-02
2L_1533293_SNP C G 0.2405 38 120 0.05024 4.4528824334404270E-02
2L_1533301_SNP G A 0.2258 35 120 0.03185 2.6698074107060585E-02
2L_1533338_SNP A C 0.2303 35 117 0.02302 1.8139226448692009E-02
2L_1533393_SNP C A 0.4145 63 89 0.07042 5.8989662710074511E-02
2L_1533425_SNP C T 0.2628 41 115 0.09819 8.9435492162022068E-02
2L_1533430_SNP A C 0.2941 45 108 0.1739 1.6028156164095608E-01
2L_1533665_SNP T C 0.2961 45 107 0.6526 6.3790392925410466E-01
2L_1533704_SNP T G 0.1118 18 143 0.8968 8.9493183281699962E-01
2L_1533776_INS T TT 0.4648 66 76 0.4708 4.3724686391381051E-01
2L_1533793_DEL CA GCTCTCTT 0.3933 59 91 0.668 6.5176820523152412E-01
2L_1533998_SNP G T 0.3137 48 105 0.5898 5.7621717728416444E-01
2L_1534005_SNP A G 0.1887 30 129 0.07922 7.2953474159003981E-02
2L_1534032_SNP C T 0.1859 29 127 0.1184 1.1795519075534089E-01
2L_1534033_SNP A G 0.1911 30 127 0.09245 9.3678138768584884E-02
2L_1534066_SNP A C 0.302 45 104 0.3345 3.1030410025536304E-01
2L_1534083_SNP C T 0.1899 30 128 0.0862 8.0942001868520214E-02
2L_1534097_SNP A T 0.1806 28 127 0.0941 8.7320824542297615E-02
2L_1534104_SNP A G 0.3403 49 95 0.315 2.8947336733304674E-01
2L_1534205_SNP C T 0.3212 44 93 0.5738 5.5199737466824006E-01
2L_1534238_SNP G T 0.2535 36 106 0.3255 2.9743092529404858E-01
2L_1534297_SNP G T 0.1867 28 122 0.3223 3.3989808852861381E-01
2L_1534304_SNP C T 0.1908 29 123 0.09038 8.3402334261913347E-02
2L_1534314_SNP A T 0.1037 14 121 0.02277 3.1256815241304907E-02
2L_1534368_SNP A C 0.1987 31 125 0.1347 1.2502113642671420E-01
2L_1534400_SNP G A 0.1698 27 132 0.02355 2.0439195703620742E-02
2L_1534401_SNP T G 0.175 28 132 0.03367 3.0122331573268411E-02
2L_1534437_SNP A G 0.1698 27 132 0.042 3.7522443183189751E-02
2L_1534458_SNP C T 0.1592 25 132 0.02406 2.0170306464353402E-02
2L_1534473_SNP C A 0.2 31 124 0.03792 3.1761139132274907E-02
2L_1534480_SNP A G 0.1646 26 132 0.01683 1.4278144039613548E-02
2L_1534535_SNP C T 0.245 37 114 0.07281 6.1624219670745585E-02
2L_1534552_SNP C G 0.06962 11 147 0.954 9.5279415376900345E-01
2L_1534553_SNP C T 0.3046 46 105 0.1133 1.0181277533233823E-01
2L_1534689_SNP C A 0.07006 11 146 0.3608 3.4594721267525141E-01
2L_1534803_SNP T G 0.1392 22 136 0.2652 2.5777662366144516E-01
2L_1534875_SNP C T 0.2848 43 108 0.03312 2.5869336208314490E-02
2L_1534920_SNP C T 0.2803 44 113 0.0249 2.1176669985113025E-02
2L_1534931_SNP A G 0.1615 26 135 0.0237 2.1268876765347246E-02
2L_1534982_SNP G T 0.2667 40 110 0.05269 6.0171341304716019E-02
2L_1534985_SNP C A 0.1635 26 133 0.02554 2.2151453557719768E-02
2L_1535032_SNP T G 0.2745 42 111 0.02321 1.9500825750292550E-02
2L_1535038_SNP T C 0.09554 15 142 0.6147 6.0435547649510890E-01
2L_1535045_DEL A TT 0.2727 42 112 0.02118 1.7239817993995366E-02
2L_1535079_SNP G A 0.1203 19 139 0.6558 6.4830765698870185E-01
2L_1535143_DEL A ATGCAACAACGATAAGTTTAAG 0.1013 16 142 0.6396 6.3099222278864653E-01
2L_1535175_SNP T A 0.1195 19 140 0.3768 3.6585883966980337E-01
2L_1535182_SNP C A 0.1266 20 138 0.4114 3.9928069242725128E-01
2L_1535221_SNP C T 0.1226 19 136 0.3173 3.0080543810642624E-01
2L_1535293_SNP G A 0.121 19 138 0.175 1.6277179709747436E-01
2L_1535436_SNP G A 0.06098 10 154 0.7642 7.6191691971977826E-01
2L_1535439_SNP T C 0.06135 10 153 0.769 7.6611310068167393E-01
2L_1535443_SNP A T 0.06098 10 154 0.7642 7.6191691971977826E-01
2L_1535455_SNP T C 0.1069 17 142 0.2084 1.9807486606038094E-01
2L_1535473_SNP T A 0.1562 25 135 0.02102 1.8414511297242270E-02
2L_1535487_INS AATGTCTAAGTTTA A 0.08333 13 143 0.4946 4.8734346440446230E-01
2L_1535524_SNP A G 0.08805 14 145 0.3 2.8905292893090007E-01
2L_1535594_SNP A C 0.1509 24 135 0.03235 2.8930024072100834E-02
2L_1535916_SNP C T 0.2727 42 112 0.353 3.3577812511026850E-01
2L_1535921_SNP C A 0.2966 43 102 0.1236 1.0292298567822422E-01
2L_1535982_SNP T A 0.1835 29 129 0.3003 2.8939731652824408E-01
2L_1535990_SNP T C 0.2222 34 119 0.4811 4.7488636769160109E-01
2L_1536010_INS T TTT 0.4097 59 85 0.1384 1.3983898478949419E-01
2L_1536025_SNP T A 0.3611 52 92 0.04243 3.1536820948641769E-02
2L_1536039_SNP G A 0.1589 24 127 0.6449 6.3076993187970598E-01
2L_1536052_SNP T C 0.3137 48 105 0.3389 3.2110277697387812E-01
2L_1536112_SNP C T 0.08176 13 146 0.2873 2.7670338191225363E-01
2L_1536322_SNP A C 0.3007 46 107 0.2069 1.9400378112145367E-01
2L_1536323_INS ACG A 0.2829 43 109 0.1902 1.7590836077913652E-01
2L_1536479_SNP C A 0.2416 36 113 0.3786 3.5955384734486806E-01
2L_1536492_SNP A T 0.24 36 114 0.5451 5.2857800797506260E-01
2L_1536493_SNP T A 0.245 37 114 0.3984 3.7992436108038607E-01
2L_1536495_MNP GGTGT ATAAG 0.245 37 114 0.4587 4.4007582810477264E-01
2L_1536511_SNP A G 0.255 38 111 0.5564 5.4012965375334154E-01
2L_1537062_SNP G C 0.4314 66 87 0.1857 1.6829838090521554E-01
2L_1537154_SNP T G 0.0566 9 150 0.8705 8.6884917898892744E-01
2L_1537252_SNP G A 0.08696 14 147 0.3093 3.0033697213169808E-01
2L_1537259_SNP C T 0.05625 9 151 0.7463 7.6420316401391131E-01
2L_1537273_SNP T G 0.4521 66 80 0.9488 9.4610530480713806E-01
2L_1537305_SNP T C 0.4966 74 75 0.4224 4.0323129864833718E-01
2L_1537326_SNP A T 0.05732 9 148 0.6488 6.7067865840629093E-01
2L_1537327_SNP A G 0.4429 62 78 0.9569 9.5820783162962730E-01
2L_1537330_SNP A T 0.06962 11 147 0.7337 7.5127516624221213E-01
2L_1537340_SNP A G 0.05844 9 145 0.8202 8.3495613043919326E-01
2L_1537356_SNP C A 0.4823 68 73 0.63 6.1284753400861347E-01
2L_1537366_SNP G T 0.05806 9 146 0.9603 9.6002542922268697E-01
2L_1537382_SNP T C 0.4082 60 87 0.7166 7.0289218414586041E-01
2L_1537396_SNP T C 0.4539 64 77 0.894 8.8932573687896044E-01
2L_1537410_SNP G T 0.4571 64 76 0.4019 3.6880668128484606E-01
2L_1537411_SNP G T 0.461 65 76 0.4791 4.4657076651715699E-01
2L_1537445_SNP C A 0.2789 41 106 0.8067 7.9758413155296748E-01
2L_1537468_SNP T A 0.169 24 118 0.9023 8.9597918042304803E-01
2L_1537527_SNP G A 0.2897 42 103 0.1544 1.3061544894267885E-01
2L_1537529_DEL T TGT 0.1448 21 124 0.5206 4.9896774584029990E-01
2L_1537546_SNP T G 0.05769 9 147 0.7069 6.9958728104572354E-01
2L_1537548_INS T TT 0.4783 66 72 0.1634 1.3542364272048601E-01
2L_1537574_SNP T A 0.4138 60 85 0.1437 1.2021700077821074E-01
2L_1537577_SNP A G 0.4247 62 84 0.1832 1.5718907880116684E-01
2L_1537603_SNP A C 0.4867 73 77 0.1249 1.0999424660605994E-01
2L_1537626_SNP G A 0.4825 69 74 0.2524 2.3847070324553366E-01
2L_1537721_SNP A G 0.1392 22 136 0.002618 2.0021912067573339E-03
2L_1537725_SNP G A 0.4966 74 75 0.189 1.6764963490837848E-01
2L_1537727_SNP A G 0.4899 73 76 0.2144 1.9217536205415731E-01
2L_1537735_SNP T G 0.1329 21 137 0.05822 7.8789859639282353E-02
2L_1537739_SNP C G 0.4867 73 77 0.1185 1.0247362070796062E-01
2L_1537758_SNP T C 0.5 73 73 0.1662 1.4261940954845875E-01
2L_1537961_SNP T C 0.1635 26 133 0.584 5.7500236467369670E-01
2L_1538079_SNP C T 0.3636 56 98 0.412 3.9390755901186025E-01
2L_1538224_SNP T A 0.1274 20 137 0.2945 2.8683350185682033E-01
2L_1538247_INS TCCACC A 0.1384 22 137 0.09565 8.9435210575475543E-02
2L_1538250_SNP A C 0.1633 24 123 0.1416 1.2158754256810178E-01
2L_1538266_SNP A T 0.1491 24 137 0.1574 1.4991723001867940E-01
2L_1538311_SNP G T 0.1447 23 136 0.1808 1.7069473473270969E-01
2L_1538312_SNP A G 0.2 31 124 0.2241 2.1362822723546293E-01
2L_1538321_SNP C G 0.1491 24 137 0.1574 1.4991723001867940E-01
2L_1538325_SNP T A 0.1437 23 137 0.1649 1.5611146933270581E-01
2L_1538335_SNP T G 0.1447 23 136 0.1992 1.8941114877330933E-01
2L_1538337_SNP T C 0.1565 23 124 0.1221 1.0215287041318355E-01
2L_1538344_SNP C T 0.05 8 152 0.8757 8.7324577826653471E-01
2L_1538352_SNP G A 0.1329 21 137 0.08924 8.2416367375485661E-02
2L_1538357_SNP C T 0.1987 31 125 0.1604 1.4978638149233947E-01
2L_1538358_SNP C A 0.2026 31 122 0.2542 2.3614516386087581E-01
2L_1538381_SNP A T 0.2368 36 116 0.1319 1.1832578206310496E-01
2L_1538390_SNP T C 0.1772 28 130 0.07722 7.1833948271025586E-02
2L_1538392_SNP A G 0.2468 38 116 0.2335 2.1805290065197291E-01
2L_1538415_SNP T C 0.05 8 152 0.8751 8.7267543589210050E-01
2L_1538578_SNP T C 0.1569 24 129 0.2937 2.7452220576686792E-01
2L_1538618_SNP A G 0.3092 47 105 0.7674 7.5885346572628309E-01
2L_1538934_SNP T G 0.1139 18 140 0.3096 2.9735886088415275E-01
2L_1538937_SNP T C 0.1026 16 140 0.5784 5.7041900797837597E-01
2L_1538955_SNP A C 0.1562 25 135 0.5878 5.8043055557211720E-01
2L_1538996_DEL T TTAGT 0.05031 8 151 0.2539 2.4806212080120915E-01
2L_1539277_SNP A T 0.1321 21 138 0.2789 2.6906226517807452E-01
2L_1539394_SNP T C 0.1132 18 141 0.7436 7.3815267599682510E-01
2L_1539474_SNP A G 0.09554 15 142 0.7044 6.9864228691388797E-01
2L_1539545_SNP C A 0.05 8 152 0.2427 2.3382946927289683E-01
2L_1539580_SNP A G 0.05128 8 148 0.9747 9.7392583608540850E-01
2L_1539602_SNP A T 0.1226 19 136 0.6484 6.3911036304326196E-01
2L_1539608_SNP A C 0.1234 19 135 0.7013 7.1943589524488583E-01
2L_1539666_SNP A C 0.3885 61 96 0.3769 3.6313718450392529E-01
2L_1539701_SNP T G 0.08176 13 146 0.9026 9.0042394412587679E-01
2L_1539732_SNP T C 0.2941 45 108 0.4329 4.1910080934615435E-01
2L_1539909_SNP T C 0.4257 63 85 0.409 3.8418833225783289E-01
2L_1539932_SNP C T 0.4658 68 78 0.3148 2.8633259232650843E-01
2L_1539954_SNP A C 0.3831 59 95 0.5116 4.9469571558080616E-01
2L_1539962_SNP G A 0.05 8 152 0.9823 9.8188816412752000E-01
2L_1539990_SNP C T 0.1307 20 133 0.6487 6.3513393570631105E-01
2L_1540003_SNP T C 0.07362 12 151 0.7778 7.7511681254060982E-01
2L_1540042_SNP A G 0.3268 50 103 0.7465 7.3625151010269352E-01
2L_1540044_SNP A G 0.3245 49 102 0.7384 7.2765612656407808E-01
2L_1540092_SNP T C 0.1533 23 127 0.2795 2.5660489917027307E-01
2L_1540123_SNP C G 0.2792 43 111 0.5649 5.4975877540249907E-01
2L_1540171_SNP A T 0.2961 45 107 0.938 9.3638612540302990E-01
2L_1540193_SNP T G 0.109 17 139 0.796 7.8897904268823116E-01
2L_1540226_DEL T TAT 0.07383 11 138 0.2179 2.2804811861777174E-01
2L_1540233_SNP A G 0.1039 16 138 0.8096 8.0223226024048033E-01
2L_1540237_SNP C T 0.25 38 114 0.9465 9.4411217015954585E-01
2L_1540325_SNP C T 0.1321 21 138 0.1074 9.9255729727504294E-02
2L_1540644_SNP C A 0.4503 68 83 0.1807 1.6072765907204523E-01
2L_1540648_SNP C T 0.3526 55 101 0.2974 2.8083661244871461E-01
2L_1540663_DEL TAC T 0.4532 63 76 0.09089 9.4659250969721942E-02
2L_1540685_SNP A G 0.3462 54 102 0.3087 2.9218244709070496E-01
2L_1540690_SNP G A 0.3613 56 99 0.4576 4.4100551702380042E-01
2L_1540746_SNP C A 0.4145 63 89 0.2821 2.6146942231002912E-01
2L_1540768_SNP T C 0.3548 55 100 0.3256 3.0958210532527741E-01
2L_1540774_SNP T C 0.05096 8 149 0.9627 9.6165861343027292E-01
2L_1540893_SNP A C 0.349 52 97 0.797 7.8754957586245711E-01
2L_1540925_SNP T A 0.1069 17 142 0.1758 1.6669866759476559E-01
2L_1541104_SNP A G 0.07914 11 128 0.3191 2.8178989758505546E-01
2L_1541202_SNP G C 0.06135 10 153 0.2197 2.1374836503915218E-01
2L_1541203_SNP G A 0.06098 10 154 0.3132 3.0814889482171304E-01
2L_1541265_SNP T A 0.1 16 144 0.7428 7.3736928064593188E-01
2L_1541278_SNP G A 0.09877 16 146 0.7317 7.2737915582602153E-01
2L_1541337_SNP T C 0.07317 12 152 0.5497 5.4714143005406557E-01
2L_1541349_SNP C T 0.06211 10 151 0.834 8.3083957887711091E-01
2L_1541392_SNP C T 0.05229 8 145 0.3646 3.4942552048470810E-01
2L_1541496_SNP A C 0.2483 36 109 0.1178 9.6984845282164001E-02
2L_1541783_SNP T G 0.09317 15 146 0.9857 9.8538695668206167E-01
2L_1541797_SNP A G 0.1908 29 123 0.07441 6.4539791357050832E-02
2L_1541833_SNP G T 0.2483 37 112 0.7328 7.4464326528909885E-01
2L_1541892_SNP T G 0.3197 47 100 0.2885 2.6977102234983741E-01
2L_1541895_SNP A G 0.3176 47 101 0.3047 2.8266512686818002E-01
2L_1542062_SNP T G 0.3758 56 93 0.265 2.4154459075017742E-01
2L_1542185_SNP T C 0.1139 18 140 0.02145 1.8760860830841698E-02
2L_1542213_INS CC C 0.4493 62 76 0.6933 6.7318784470494897E-01
2L_1542222_SNP A G 0.1258 20 139 0.0988 9.2097503779787870E-02
2L_1542229_SNP T C 0.125 20 140 0.1001 9.4279845297571940E-02
2L_1542255_SNP T C 0.1203 19 139 0.1341 1.3095184650153546E-01
2L_1542261_DEL T TT 0.08054 12 137 0.3183 3.0346800967987841E-01
2L_1542306_SNP T A 0.1313 21 139 0.06642 6.0811362401745547E-02
2L_1542330_SNP T A 0.2532 39 115 0.1566 1.5418807363805409E-01
2L_1542340_SNP A T 0.125 20 140 0.04945 4.4897709731861149E-02
2L_1542356_SNP T C 0.125 20 140 0.05486 4.9890295731385752E-02
2L_1542413_SNP T C 0.1321 21 138 0.07114 6.4651635309367017E-02
2L_1542425_SNP C G 0.2092 32 121 0.5492 5.3519510379667046E-01
2L_1542437_SNP T C 0.3172 46 99 0.3524 3.3178095905400207E-01
2L_1542439_SNP T C 0.1321 21 138 0.06809 6.1603979841375396E-02
2L_1542452_SNP T A 0.2715 41 110 0.769 7.6294401536854306E-01
2L_1542558_SNP C A 0.2987 46 108 0.6726 6.6155359376424017E-01
2L_1542584_SNP C A 0.0559 9 152 0.8133 8.0993180921824848E-01
2L_1542617_SNP T C 0.1513 23 129 0.1553 1.3857566954255918E-01
2L_1542635_SNP C T 0.125 20 140 0.07333 6.7489351293086877E-02
2L_1542646_SNP C T 0.2597 40 114 0.8887 8.8523695443322015E-01
2L_1542650_SNP A C 0.4079 62 90 0.8191 8.1100053689231677E-01
2L_1542667_SNP G A 0.2653 39 108 0.9895 9.8895549362003943E-01
2L_1542669_SNP A G 0.2895 44 108 0.03832 3.2035987710659096E-02
2L_1542672_SNP T C 0.2055 30 116 0.7424 7.2872366757534235E-01
2L_1542729_SNP T C 0.4467 67 83 0.7769 7.6710096025002872E-01
2L_1542865_SNP A G 0.3125 50 110 0.169 1.6074794549757354E-01
2L_1542906_SNP C T 0.3581 53 95 0.3656 3.4295769403597964E-01
2L_1542911_SNP A C 0.3649 54 94 0.3444 3.2125111581962118E-01
2L_1542916_SNP A G 0.3673 54 93 0.31 2.8503336405226121E-01
2L_1542932_SNP T A 0.349 52 97 0.2969 2.7194680197607390E-01
2L_1542935_SNP A G 0.3133 47 103 0.3592 3.3572435893075403E-01
2L_1542938_SNP T A 0.08075 13 148 0.1102 1.0338365131785399E-01
2L_1542956_SNP A G 0.3733 56 94 0.2953 2.7336561162745365E-01
2L_1542978_SNP A C 0.3203 49 104 0.4125 3.9330379148665706E-01
2L_1542980_SNP T A 0.2597 40 114 0.4858 4.6847658829560224E-01
2L_1542983_SNP G A 0.3562 52 94 0.1324 1.1276239432230795E-01
2L_1542984_SNP T A 0.2879 38 94 0.4314 4.3394047746180986E-01
2L_1542997_SNP T C 0.3586 52 93 0.03794 3.9343778169590289E-02
2L_1543011_SNP A T 0.2763 42 110 0.2868 2.7095815970391524E-01
2L_1543163_SNP A G 0.07143 11 143 0.8743 8.6927226091716081E-01
2L_1543201_SNP T C 0.3311 50 101 0.5795 5.6202984717628179E-01
2L_1543222_SNP G T 0.36 54 96 0.9459 9.4303500502320725E-01
2L_1543264_SNP G A 0.3684 56 96 0.7931 7.8601597604904205E-01
2L_1543309_SNP A C 0.2465 35 107 0.5292 5.0252154831965778E-01
2L_1543342_SNP G A 0.135 22 141 0.4547 4.4856647650689552E-01
2L_1543378_SNP C T 0.2293 36 121 0.267 2.5212832640303784E-01
2L_1543467_SNP A G 0.05769 9 147 0.5435 5.3076681208603815E-01
2L_1543478_SNP G T 0.1104 17 137 0.8702 8.6584248172597911E-01
2L_1543568_SNP T C 0.07006 11 146 0.7585 7.5346765806325877E-01
2L_1543584_SNP C T 0.4362 65 84 0.5921 5.7388150039067609E-01
2L_1543614_SNP A G 0.1718 28 135 0.8856 8.8408878841665905E-01
2L_1543618_SNP T G 0.1739 28 133 0.918 9.1676948423492988E-01
2L_1543624_SNP T A 0.1366 22 139 0.3702 3.6168642091567860E-01
2L_1543634_SNP A G 0.3228 51 107 0.6853 6.7786946082569677E-01
2L_1543635_SNP A G 0.3248 51 106 0.6334 6.2564086419996956E-01
2L_1543667_SNP A C 0.075 12 148 0.7607 7.5552263875630743E-01
2L_1543673_SNP G C 0.2581 40 115 0.2612 2.4546030065912783E-01
2L_1543674_DEL TACC T 0.2632 40 112 0.2827 2.6511108224270941E-01
2L_1543764_SNP T C 0.3052 47 107 0.4009 3.8328868565033936E-01
2L_1543787_SNP T G 0.2922 45 109 0.4658 4.5334757527310876E-01
2L_1543848_SNP C A 0.06173 10 152 0.132 1.2559000805593346E-01
2L_1543934_SNP G C 0.06135 10 153 0.1318 1.2654522362325160E-01
2L_1543958_SNP C T 0.1437 23 137 0.9593 9.5861032279868341E-01
2L_1543976_SNP C A 0.3147 45 98 0.2883 2.6332177797999357E-01
2L_1543980_SNP A T 0.3649 54 94 0.7987 7.8878026598822282E-01
2L_1544001_SNP A G 0.2662 41 113 0.2498 2.3181082819120913E-01
2L_1544004_SNP A G 0.2848 43 108 0.2479 2.2706210542970096E-01
2L_1544016_SNP G C 0.271 42 113 0.2422 2.3030956518006018E-01
2L_1544050_SNP C T 0.3007 46 107 0.8779 8.7294415271293890E-01
2L_1544055_SNP C A 0.3161 49 106 0.09649 8.6535645127506222E-02
2L_1544069_SNP C A 0.3581 53 95 0.08581 7.1517294542710469E-02
2L_1544073_SNP T C 0.09091 14 140 0.7602 7.5428730357370177E-01
2L_1544152_SNP A G 0.2548 40 117 0.1135 1.0306809811415585E-01
2L_1544174_SNP C A 0.2434 37 115 0.09908 8.5130309554633743E-02
2L_1544333_INS A AA 0.3916 56 87 0.1694 1.4486450417778207E-01
2L_1544336_SNP G A 0.3224 49 103 0.1079 9.5825959933553140E-02
2L_1544343_SNP G A 0.2374 33 106 0.6957 6.7386001112021487E-01
2L_1544379_SNP A C 0.4305 65 86 0.3363 3.1688310056638425E-01
2L_1544388_SNP G A 0.1187 19 141 0.8103 8.0666631913077436E-01
2L_1544396_SNP T A 0.2949 46 110 0.4077 3.9228870189095122E-01
2L_1544397_SNP C A 0.3356 50 99 0.08648 7.6994349552344937E-02
2L_1544409_SNP T C 0.08784 13 135 0.7295 7.1446552971050414E-01
2L_1544416_SNP T A 0.4333 65 85 0.3442 3.2082573938592562E-01
2L_1544422_SNP T G 0.08844 13 134 0.7222 7.0607123076212930E-01
2L_1544441_SNP G T 0.4384 64 82 0.2513 2.3484613440768021E-01
2L_1544450_SNP T C 0.4333 65 85 0.4284 4.0999791184369949E-01
2L_1544451_SNP G C 0.08966 13 132 0.7423 7.2583844399539577E-01
2L_1544453_INS GTG T 0.2994 47 110 0.4128 3.9981309895630790E-01
2L_1544464_INS TT T 0.443 66 83 0.3497 3.2651160404018276E-01
2L_1544471_SNP C A 0.4898 72 75 0.2543 2.3199165778342956E-01
2L_1544472_SNP A C 0.4899 73 76 0.1822 1.6780464768338832E-01
2L_1544479_INS CAGTA AC 0.3097 48 107 0.4879 4.7357984895404703E-01
2L_1544491_SNP T C 0.06098 10 154 0.9701 9.6987799375858719E-01
2L_1544546_SNP C A 0.4718 67 75 0.05002 4.3628904439123296E-02
2L_1544564_SNP A G 0.05 8 152 0.6288 6.2148250817432493E-01
2L_1544601_SNP G A 0.3026 46 106 0.1353 1.2391712506159036E-01
2L_1544606_DEL A ACAGGGCCAACAAGAAGAA 0.05556 8 136 0.8706 8.6272169352124006E-01
2L_1544608_SNP G A 0.05147 7 129 0.7088 6.8777411756899132E-01
2L_1544695_SNP A G 0.05 8 152 0.6288 6.2148250817432493E-01
2L_1545120_SNP T C 0.1935 30 125 0.6604 6.5070200493089292E-01
2L_1545130_SNP T A 0.2065 32 123 0.8234 8.1681866828905925E-01
2L_1545155_SNP A G 0.4901 74 77 0.7823 7.7251987113256848E-01
2L_1545192_DEL C CAATCTATAC 0.2953 44 105 0.519 5.4013827868378916E-01
2L_1545233_DEL T TGAAACACTTC 0.3103 45 100 0.5428 5.2191129782567192E-01
2L_1545257_SNP T C 0.2338 36 118 0.9035 9.0019395120108059E-01
2L_1545260_SNP T A 0.3182 49 105 0.8107 8.0848083844414420E-01
2L_1545264_SNP C T 0.411 60 86 0.7248 7.0841861585830768E-01
2L_1545292_DEL T TGCATAT 0.4178 61 85 0.7914 7.8064496644015513E-01
2L_1545392_SNP A G 0.08228 13 145 0.2844 3.1929595917055076E-01
2L_1545433_SNP C T 0.08125 13 147 0.1448 1.4080670266701467E-01
2L_1545443_SNP T A 0.109 17 139 0.6673 6.5993966563897422E-01
2L_1545446_SNP G A 0.4286 63 84 0.162 1.4216587021252780E-01
2L_1545456_SNP G T 0.1503 23 130 0.8302 8.2497893160228319E-01
2L_1545621_SNP G A 0.09877 16 146 0.8991 8.9744674713572636E-01
2L_1545687_SNP T C 0.0875 14 146 0.4661 4.5826897938698030E-01
2L_1545714_SNP A T 0.4765 71 78 0.6364 6.1996481729375108E-01
2L_1545724_SNP T G 0.06707 11 153 0.9204 9.1963066371715185E-01
2L_1545926_SNP A G 0.2092 32 121 0.2156 1.9835733600089867E-01
2L_1545944_SNP A G 0.2179 34 122 0.1624 1.4812916427750211E-01
2L_1545974_SNP T C 0.2237 34 118 0.1577 1.4488275879471857E-01
2L_1545996_SNP C T 0.2318 35 116 0.1922 1.7183518579130985E-01
2L_1546046_SNP T A 0.4895 70 73 0.03263 2.3247050573914740E-02
2L_1546108_SNP G A 0.4483 65 80 0.8504 8.4268662178352594E-01
2L_1546281_SNP T A 0.3355 51 101 0.1025 8.8596843717999363E-02
2L_1546284_SNP C T 0.3289 50 102 0.1211 1.0658914746161519E-01
2L_1546403_SNP C T 0.2258 35 120 0.122 1.0994619675378003E-01
2L_1546405_SNP T C 0.2323 36 119 0.1005 8.9484863843933615E-02
2L_1546407_SNP T G 0.1195 19 140 0.6927 6.8666552185698504E-01
2L_1546457_SNP T C 0.0875 14 146 0.3603 3.4945221540880833E-01
2L_1546613_SNP C A 0.1962 31 127 0.04666 4.1793884200786870E-02
2L_1546625_SNP G A 0.1166 19 144 0.2725 2.6623522481916073E-01
2L_1546836_SNP T C 0.25 39 117 0.3617 3.4674625352416522E-01
2L_1546861_SNP A G 0.1634 25 128 0.9143 9.1108835045576630E-01
2L_1546946_SNP A G 0.3205 50 106 0.5535 5.4023429255608213E-01
2L_1546978_SNP G A 0.4631 69 80 0.8759 8.6933272136370143E-01
2L_1547025_SNP C A 0.09677 15 140 0.5961 5.8225758971781216E-01
2L_1547033_SNP G A 0.0915 14 139 0.4391 4.2025082973202754E-01
2L_1547045_SNP A G 0.09211 14 138 0.4459 4.2542398357092803E-01
2L_1547047_SNP A G 0.06918 11 148 0.4973 4.8703641496508054E-01
2L_1547066_SNP T A 0.09677 15 140 0.5229 5.0808450808629158E-01
2L_1547067_SNP T A 0.09677 15 140 0.5229 5.0808450808629158E-01
2L_1547120_SNP C T 0.3 45 105 0.4706 4.4944312206062420E-01
2L_1547141_SNP T A 0.3046 46 105 0.1274 1.1304520618657921E-01
2L_1547142_SNP C G 0.09677 15 140 0.517 5.0241343929930427E-01
2L_1547147_SNP C T 0.2323 36 119 0.1542 1.4069228570915160E-01
2L_1547166_SNP A T 0.1474 23 133 0.1011 9.4802870512527559E-02
2L_1547181_SNP A T 0.05031 8 151 0.8804 8.7756407049078788E-01
2L_1547200_SNP A C 0.05096 8 149 0.9163 9.1465032848950789E-01
2L_1547204_SNP T C 0.3986 59 89 0.7127 7.0601639248357073E-01
2L_1547208_SNP G T 0.05 8 152 0.8866 8.8421387845915211E-01
2L_1547229_SNP C G 0.4305 65 86 0.4922 4.7710984676548296E-01
2L_1547270_SNP A G 0.1677 26 129 0.2135 2.0687909139213523E-01
2L_1547297_SNP C T 0.3333 50 100 0.6843 6.6951568789683102E-01
2L_1547307_SNP T C 0.3816 58 94 0.3274 3.0859147251219687E-01
2L_1547313_SNP T A 0.1753 27 127 0.04042 3.5833431464609662E-02
2L_1547332_SNP T C 0.1049 17 145 0.2392 2.3161267969083932E-01
2L_1547379_SNP C T 0.4797 71 77 0.3856 3.6481966802644128E-01
2L_1547746_SNP G C 0.05844 9 145 0.9169 9.1379896704986785E-01
2L_1547773_SNP T G 0.1019 16 141 0.6605 6.5465411967781484E-01
2L_1547774_SNP C T 0.1677 26 129 0.4258 4.0838051059570990E-01
2L_1547795_SNP A T 0.4118 56 80 0.3504 3.1365639545027346E-01
2L_1547806_SNP A G 0.0559 9 152 0.1061 9.9373301389432456E-02
2L_1547814_SNP T G 0.1548 24 131 0.2008 1.8743626595383456E-01
2L_1547843_DEL C CGTTT 0.1849 27 119 0.3255 2.9804577910026131E-01
2L_1548073_SNP T C 0.3448 50 95 0.4499 4.2234917683122430E-01
2L_1548105_SNP A G 0.3758 56 93 0.1421 1.2493410780787795E-01
2L_1548109_SNP C T 0.1772 28 130 0.32 3.0819374040155312E-01
2L_1548130_DEL G CT 0.06803 10 137 0.1642 1.4291011600812242E-01
2L_1548166_SNP T C 0.4765 71 78 0.2818 2.5847772465240104E-01
2L_1548213_SNP A T 0.1027 15 131 0.7319 7.3601628583140077E-01
2L_1548258_SNP A G 0.16 24 126 0.5952 5.8028683218891464E-01
2L_1548277_SNP T A 0.4503 68 83 0.7417 7.2907596217366166E-01
2L_1548469_SNP G A 0.3806 59 96 0.7171 7.0703136261762389E-01
2L_1548603_SNP G C 0.3108 46 102 0.4926 4.7029750257426095E-01
2L_1548634_SNP G T 0.1553 25 136 0.4416 4.3293098225137894E-01
2L_1548637_SNP C A 0.4069 59 86 0.2062 1.8119628958255007E-01
2L_1548645_SNP A G 0.1562 25 135 0.4362 4.2618326911866822E-01
2L_1548662_SNP A G 0.05844 9 145 0.4187 3.9962411015941746E-01
2L_1548748_SNP A G 0.06875 11 149 0.204 1.9589358688788872E-01
2L_1548771_SNP T C 0.2611 41 116 0.6987 6.9181442326031428E-01
2L_1548782_SNP T G 0.4967 76 77 0.4359 4.2016366478802836E-01
2L_1548790_SNP T C 0.2756 43 113 0.2415 2.2613840834861754E-01
2L_1548805_SNP G A 0.4966 74 75 0.1589 1.4622945395192599E-01
2L_1548814_SNP T C 0.4902 75 78 0.2978 2.7889379307755302E-01
2L_1548815_SNP T C 0.06211 10 151 0.1432 1.3651630468841236E-01
2L_1548897_SNP C G 0.1745 26 123 0.1826 1.6372549336112008E-01
2L_1548903_SNP A C 0.05161 8 147 0.2028 1.8783247516059087E-01
2L_1548963_SNP A C 0.4902 75 78 0.3277 3.1897604155314241E-01
2L_1548974_SNP T C 0.3203 49 104 0.3004 2.8012719306968747E-01
2L_1549119_SNP T C 0.09317 15 146 0.6989 6.9365059598178147E-01
2L_1549123_SNP A G 0.06832 11 150 0.1689 1.6135653896049351E-01
2L_1549147_SNP G T 0.07097 11 144 0.1627 1.6853547659237278E-01
2L_1549156_SNP G C 0.08125 13 147 0.111 1.1431835379695032E-01
2L_1549251_SNP A T 0.08696 14 147 0.5823 5.7639486729428135E-01
2L_1549266_SNP G A 0.3896 60 94 0.6363 6.2750822090726666E-01
2L_1549273_SNP G A 0.2628 41 115 0.4058 4.0038198255541879E-01
2L_1549283_SNP G A 0.2876 44 109 0.382 3.6311518993431768E-01
2L_1549288_SNP C T 0.2617 39 110 0.9947 9.9442219120206587E-01
2L_1549310_SNP C T 0.08228 13 145 0.52 5.0973600698107058E-01
2L_1549351_SNP C T 0.2614 40 113 0.3197 3.2259449978212185E-01
2L_1549376_SNP T C 0.2911 46 112 0.3709 3.5725977321611835E-01
2L_1549379_SNP T A 0.2866 45 112 0.3528 3.3769328981709412E-01
2L_1549450_SNP G A 0.1321 21 138 0.7956 7.9097677275613298E-01
2L_1549567_SNP T G 0.1364 21 133 0.2121 1.9961122340885218E-01
2L_1549610_SNP A G 0.4675 72 82 0.1786 1.6179157738704597E-01
2L_1549630_SNP A T 0.4362 65 84 0.2775 2.5261105339519074E-01
2L_1549631_SNP A T 0.4408 67 85 0.3837 3.6248879243296206E-01
2L_1549633_SNP G A 0.329 51 104 0.3867 3.6948098668236806E-01
2L_1549641_SNP C T 0.4324 64 84 0.2523 2.3740073266216866E-01
2L_1549647_SNP A C 0.05806 9 146 0.869 8.6453583448716720E-01
2L_1549670_SNP T A 0.07006 11 146 0.9255 9.2329178605781104E-01
2L_1549678_SNP C T 0.0641 10 146 0.8416 8.3655554017106448E-01
2L_1549679_SNP A C 0.07006 11 146 0.9255 9.2329178605781104E-01
2L_1549682_SNP G T 0.3268 50 103 0.2453 2.2828235755425164E-01
2L_1549734_SNP G C 0.1745 26 123 0.973 9.7171896079745590E-01
2L_1549747_SNP T A 0.4564 68 81 0.5057 4.8426562264927053E-01
2L_1549758_SNP C T 0.3806 59 96 0.9384 9.3612829613404780E-01
2L_1549970_SNP G A 0.3922 60 93 0.4182 4.0054288122875714E-01
2L_1550031_SNP G C 0.1139 18 140 0.1356 1.6438333050184206E-01
2L_1550099_SNP G C 0.2288 35 118 0.6053 5.9143364533911869E-01
2L_1550110_SNP T A 0.05556 9 153 0.3293 3.2133264109429227E-01
2L_1550144_SNP T A 0.1 16 144 0.172 2.0433088447018721E-01
2L_1550147_DEL G GG 0.08125 13 147 0.2088 2.4315401993728292E-01
2L_1550168_SNP G A 0.3784 56 92 0.8386 8.4498174790551395E-01
2L_1550177_SNP G T 0.3699 54 92 0.9352 9.3735582974314902E-01
2L_1550181_SNP T C 0.3889 56 88 0.9317 9.3353930851470301E-01
2L_1550205_SNP C A 0.2583 39 112 0.3551 3.3503441111404719E-01
2L_1550239_SNP G C 0.06211 10 151 0.2664 2.5759763676959424E-01
2L_1550264_SNP A T 0.4631 69 80 0.6984 6.8763144437366053E-01
2L_1550265_SNP G A 0.4662 69 79 0.5441 5.3187724997974484E-01
2L_1550271_SNP A T 0.06289 10 149 0.3352 3.2636709879947789E-01
2L_1550328_INS AA A 0.4643 65 75 0.2265 2.0226290816795012E-01
2L_1550508_SNP T C 0.1603 25 131 0.4385 4.2587373474568946E-01
2L_1550605_SNP A C 0.4459 66 82 0.2021 1.8157638237681895E-01
2L_1550622_SNP A C 0.2774 43 112 0.594 5.8196248467541833E-01
2L_1550680_SNP A T 0.3758 56 93 0.6803 6.6420339292984543E-01
2L_1550699_SNP T A 0.1013 16 142 0.9546 9.5329399339754151E-01
2L_1550735_SNP T C 0.3032 47 108 0.8876 8.8381517911701002E-01
2L_1550753_SNP A G 0.2987 46 108 0.8528 8.4779003363884864E-01
2L_1550802_SNP A C 0.1655 24 121 0.9285 9.2364732375866199E-01
2L_1550844_SNP T A 0.2026 31 122 0.7972 7.8992270321513536E-01
2L_1550902_SNP A G 0.1709 27 131 0.6406 6.3183286532753735E-01
2L_1550903_SNP T G 0.1548 24 131 0.3856 3.7173399591007061E-01
2L_1550988_SNP A C 0.1847 29 128 0.9315 9.2970732076408868E-01
2L_1551100_SNP T A 0.2293 36 121 0.6223 6.1161781142823557E-01
2L_1551184_SNP A G 0.3851 57 91 0.9755 9.7412687527653363E-01
2L_1551233_INS TT T 0.07383 11 138 0.65 6.3254453620959272E-01
2L_1551236_SNP G A 0.06164 9 137 0.6226 6.0041014231239065E-01
2L_1551293_SNP T C 0.3377 52 102 0.4712 4.5601981183380846E-01
2L_1551328_SNP G A 0.4416 68 86 0.8298 8.2320032159081680E-01
2L_1551346_SNP A T 0.3442 53 101 0.873 8.6971240583799836E-01
2L_1551354_SNP A T 0.3333 52 104 0.7853 7.8411752923725553E-01
2L_1551391_SNP T A 0.1456 23 135 0.3592 3.4796284833014335E-01
2L_1551402_SNP T A 0.06289 10 149 0.3486 3.4327238403737881E-01
2L_1551408_SNP G A 0.1409 21 128 0.3435 3.2145990628596288E-01
2L_1551429_SNP T A 0.08861 14 144 0.6207 6.1535450234684252E-01
2L_1551434_SNP C A 0.09677 15 140 0.6153 6.0671650181246140E-01
2L_1551447_SNP T C 0.4118 63 90 0.3974 3.8045954835226281E-01
2L_1551466_SNP T C 0.2405 38 120 0.02964 2.5416294710098857E-02
2L_1551468_SNP G A 0.1195 19 140 0.039 3.5825021295819132E-02
2L_1551476_SNP A G 0.3205 50 106 0.4777 4.6243867459694721E-01
2L_1551483_SNP T C 0.1069 17 142 0.502 4.9477494887335505E-01
2L_1551484_SNP C T 0.1731 27 129 0.9995 9.9949609009455664E-01
2L_1551494_SNP T C 0.1132 18 141 0.44 4.3223985369417584E-01
2L_1551520_SNP C T 0.1187 19 141 0.9254 9.2393790394973363E-01
2L_1551591_SNP T C 0.2649 40 111 0.6153 6.0879963284117011E-01
2L_1551656_SNP T C 0.1548 24 131 0.542 5.2831430946413038E-01
2L_1551690_SNP T C 0.4966 74 75 0.9525 9.5006307874052365E-01
2L_1551737_SNP C T 0.05195 8 146 0.4785 4.6529207364198144E-01
2L_1551785_SNP T C 0.1429 22 132 0.9064 9.0392051957420827E-01
2L_1551804_SNP T A 0.3597 50 89 0.8302 8.1555778935710332E-01
2L_1551811_SNP G C 0.1242 19 134 0.5339 5.1749532537962983E-01
2L_1551846_SNP C A 0.2517 38 113 0.9941 9.9386821224086408E-01
2L_1551858_SNP G A 0.2484 38 115 0.9395 9.3752511604001998E-01
2L_1551871_SNP A G 0.1235 20 142 0.9487 9.4785015727048350E-01
2L_1551879_SNP C T 0.06294 9 134 0.5939 5.7442889621084481E-01
2L_1551881_DEL G TC 0.05556 9 153 0.3134 3.0617100715565659E-01
2L_1551881_SNP C T 0.0625 9 135 0.9532 9.5085192748016523E-01
2L_1551893_SNP G A 0.2208 34 120 0.9177 9.1535000112957365E-01
2L_1551898_SNP A G 0.06369 10 147 0.8237 8.1878538338648899E-01
2L_1551901_SNP C A 0.06369 10 147 0.8237 8.1878538338648899E-01
2L_1551925_SNP T A 0.05769 9 147 0.8638 8.6030186013146526E-01
2L_1551929_SNP G A 0.06369 10 147 0.8237 8.1878538338648899E-01
2L_1551964_SNP G C 0.268 41 112 0.8558 8.4966443660934776E-01
2L_1551965_INS C CA 0.2847 41 103 0.9091 9.0567412185632556E-01
2L_1552105_SNP T C 0.34 51 99 0.6457 6.3084961645988269E-01
2L_1552196_SNP A C 0.07547 12 147 0.2436 2.3264026760151524E-01
2L_1552198_SNP G A 0.3289 49 100 0.7909 7.8461742481731711E-01
2L_1552225_SNP A G 0.4189 62 86 0.5155 4.9343256043925787E-01
2L_1552233_SNP T G 0.44 66 84 0.3238 3.0439908652791658E-01
2L_1552309_SNP T G 0.4626 68 79 0.5161 4.9101738511658788E-01
2L_1552406_SNP A G 0.06918 11 148 0.1954 1.8498156969353885E-01
2L_1552431_SNP C T 0.3117 48 106 0.6455 6.3289624293197777E-01
2L_1552463_SNP G A 0.2903 45 110 0.6078 5.9579378282362128E-01
2L_1552512_SNP T C 0.2941 45 108 0.5661 5.5473725862532774E-01
2L_1552531_SNP A T 0.4564 68 81 0.5695 5.5054055447210315E-01
2L_1552552_SNP C G 0.1384 22 137 0.9184 9.1636642474120689E-01
2L_1552557_SNP A G 0.4698 70 79 0.6168 5.9951795169121591E-01
2L_1552592_SNP G T 0.4133 62 88 0.8926 8.9004146959821184E-01
2L_1552636_SNP A G 0.4248 65 88 0.551 5.3400938311763202E-01
2L_1552652_DEL A AA 0.349 52 97 0.7617 7.5038457567890204E-01
2L_1552664_DEL A AGA 0.1118 18 143 0.9754 9.7495745613969231E-01
2L_1552678_SNP C G 0.4161 62 87 0.9358 9.3244019115623478E-01
2L_1552683_SNP C A 0.1494 23 131 0.818 8.1204494282870743E-01
2L_1552691_SNP T C 0.1132 18 141 0.9857 9.8536064523519751E-01
2L_1552694_SNP G T 0.1513 23 129 0.7822 7.7811206410886413E-01
2L_1552695_SNP A G 0.363 53 93 0.583 5.5959379942176080E-01
2L_1552712_SNP T A 0.1558 24 130 0.8926 8.8890174741104433E-01
2L_1552914_SNP G A 0.2403 37 117 0.5589 5.4769454365977166E-01
2L_1552939_SNP T A 0.268 41 112 0.6763 6.6586434010708295E-01
2L_1552942_SNP T A 0.3649 54 94 0.8546 8.4759877436388587E-01
2L_1552946_SNP A G 0.3733 56 94 0.8556 8.4909748433510546E-01
2L_1552948_SNP A T 0.3972 56 85 0.8767 8.6750154388803191E-01
2L_1552951_SNP T A 0.3533 53 97 0.9409 9.3828468124532627E-01
2L_1552958_SNP A G 0.4362 65 84 0.967 9.6546489805258795E-01
2L_1552961_SNP C A 0.1806 28 127 0.4415 4.2635735317253742E-01
2L_1552962_SNP A G 0.1933 29 121 0.4369 4.2898488220444853E-01
2L_1552963_DEL A AAAAATAAAC 0.1634 25 128 0.6481 6.3734844449636041E-01
2L_1552980_SNP T G 0.2308 36 120 0.8748 8.7317771716631642E-01
2L_1552987_SNP T C 0.3219 47 99 0.9812 9.8037888848488053E-01
2L_1552991_SNP T A 0.242 38 119 0.5686 5.5707600807691349E-01
2L_1552994_SNP A T 0.1613 25 130 0.6267 6.1583107443214491E-01
2L_1553001_SNP G A 0.05229 8 145 0.7008 6.8910065280765886E-01
2L_1553006_SNP C A 0.3378 50 98 0.9479 9.4680909191633733E-01
2L_1553020_SNP T A 0.1772 28 130 0.532 5.2199991270286272E-01
2L_1553063_SNP T C 0.1867 28 122 0.4213 4.0866840585597664E-01
2L_1553183_SNP A C 0.1447 22 130 0.2923 2.7252739811213134E-01
2L_1553364_SNP G A 0.3108 46 102 0.9771 9.7591085651309672E-01
2L_1553455_SNP C T 0.05488 9 155 0.8014 7.9932203997278595E-01
2L_1553520_SNP T C 0.1125 18 142 0.9709 9.7024451821817037E-01
2L_1553531_SNP T C 0.05625 9 151 0.2308 2.2343490945683708E-01
2L_1553565_SNP A G 0.2143 33 121 0.8748 8.6991698302661702E-01
2L_1553567_SNP A G 0.2065 32 123 0.8642 8.5916879595484252E-01
2L_1553672_SNP A G 0.2662 41 113 0.6031 6.0261839627512859E-01
2L_1553730_SNP A G 0.1076 17 141 0.8746 8.7133315995391558E-01
2L_1553735_SNP C G 0.1139 18 140 0.8591 8.5676922170576708E-01
2L_1553791_SNP A G 0.1731 27 129 0.06503 8.3232604723329176E-02
2L_1553792_SNP A C 0.1139 18 140 0.8508 8.4688374271644817E-01
2L_1553853_INS A AA 0.2763 42 110 0.6665 6.5416021286724568E-01
2L_1553857_SNP T C 0.1083 17 140 0.4255 4.1338478269585721E-01
2L_1553881_SNP T A 0.1753 27 127 0.9226 9.1948171622688968E-01
2L_1553897_SNP C A 0.2368 36 116 0.6814 6.6900967007571177E-01
2L_1553917_SNP C T 0.2297 34 114 0.6362 6.1641593961235686E-01
2L_1553919_SNP A C 0.1069 17 142 0.9993 9.9927025417071991E-01
2L_1553924_SNP C A 0.2597 40 114 0.7413 7.3237173445704196E-01
2L_1553935_SNP G A 0.4038 63 93 0.8578 8.5337070938588311E-01
2L_1553953_SNP T C 0.3677 57 98 0.7551 7.4996850084108757E-01
2L_1553967_SNP T G 0.08589 14 149 0.9894 9.8918756993625223E-01
2L_1553977_SNP T C 0.3182 49 105 0.3408 3.2103009118049619E-01
2L_1553984_SNP G A 0.1835 29 129 0.7754 7.6928768159052741E-01
2L_1554009_SNP T A 0.1026 16 140 0.8246 8.2184875882200958E-01
2L_1554061_SNP C T 0.1611 24 125 0.9843 9.8339562152271431E-01
2L_1554161_SNP C G 0.1 16 144 0.7188 7.1539657888575514E-01
2L_1554170_SNP G A 0.3052 47 107 0.807 7.9930927371781946E-01
2L_1554178_SNP G C 0.3469 51 96 0.8252 8.1529127570057325E-01
2L_1554190_SNP G A 0.07097 11 144 0.8444 8.3843179979040483E-01
2L_1554210_SNP A G 0.2468 38 116 0.7477 7.3897479075620076E-01
2L_1554452_SNP C T 0.1088 16 131 0.9311 9.2702032417738800E-01
2L_1554465_SNP A C 0.3224 49 103 0.8433 8.3789586146533779E-01
2L_1554475_SNP G T 0.2829 43 109 0.9911 9.9074177587116574E-01
2L_1554480_SNP C T 0.2819 42 107 0.5954 5.8779351064326346E-01
2L_1554489_SNP G T 0.2953 44 105 0.4366 4.1539566124481875E-01
2L_1554493_SNP A C 0.1579 24 128 0.6828 6.7382920478544950E-01
2L_1554522_SNP A G 0.4028 58 86 0.5403 5.1489587313195195E-01
2L_1554526_SNP T C 0.2185 33 118 0.9456 9.4299027086561504E-01
2L_1554529_SNP G C 0.3103 45 100 0.9447 9.4146311019017392E-01
2L_1554561_DEL C ACA 0.2244 35 121 0.7 6.9129934184652730E-01
2L_1554569_SNP G A 0.3553 54 98 0.8533 8.4852163519061263E-01
2L_1554576_SNP C T 0.2115 33 123 0.7562 7.4815048992222599E-01
2L_1554610_SNP G T 0.1548 24 131 0.5762 5.6273496385935484E-01
2L_1554613_SNP G A 0.1562 25 135 0.6396 6.3245984308993664E-01
2L_1554625_SNP C A 0.1355 21 134 0.7288 7.2193943306992980E-01
2L_1554655_DEL A TATTTT 0.1592 25 132 0.6375 6.2713805307692994E-01
2L_1554665_SNP A T 0.1569 24 129 0.6321 6.1966899354855243E-01
2L_1554668_SNP A T 0.1805 24 109 0.7157 7.2358595805084469E-01
2L_1554688_SNP A C 0.338 48 94 0.7832 7.6833928886365888E-01
2L_1554713_SNP G A 0.1529 24 133 0.6207 6.1090500757698130E-01
2L_1554719_SNP A G 0.2078 32 122 0.7216 7.1198916913532617E-01
2L_1554730_SNP C T 0.1429 22 132 0.4248 4.1871888893311027E-01
2L_1554742_SNP A C 0.1646 26 132 0.5981 5.8842499848929974E-01
2L_1554753_SNP T C 0.08696 14 147 0.1462 1.3900469431889928E-01
2L_1554755_SNP A G 0.2885 45 111 0.7752 7.6853768369662956E-01
2L_1554758_SNP T A 0.08696 14 147 0.1462 1.3900469431889928E-01
2L_1554790_SNP T C 0.1582 25 133 0.6109 6.0113990994586541E-01
2L_1554800_SNP T C 0.2914 44 107 0.5362 5.2353378880111123E-01
2L_1555023_SNP A G 0.4416 68 86 0.9283 9.2598076426434395E-01
2L_1555079_SNP A G 0.3567 56 101 0.6691 6.6118069224555254E-01
2L_1555092_SNP T G 0.09494 15 143 0.4015 3.9045795076862322E-01
2L_1555107_SNP T C 0.1911 30 127 0.716 7.0780979616157191E-01
2L_1555163_SNP T C 0.1548 24 131 0.3708 3.6397749795039358E-01
2L_1555322_DEL T TCAT 0.08642 14 148 0.6182 6.1595335844438948E-01
2L_1555372_SNP A G 0.1056 17 144 0.976 9.7553835567836578E-01
2L_1555380_SNP A G 0.06536 10 143 0.277 2.5683210834732650E-01
2L_1555421_SNP C A 0.2587 37 106 0.5736 5.4444408226696539E-01
2L_1555462_SNP T C 0.09317 15 146 0.8773 8.7593962146966808E-01
2L_1555464_SNP T G 0.4503 68 83 0.6974 6.8389492800526197E-01
2L_1555502_SNP G T 0.0875 14 146 0.8249 8.2145236804810229E-01
2L_1555555_SNP G T 0.298 45 106 0.8448 8.4299201913824573E-01
2L_1555613_SNP G A 0.1076 17 141 0.6251 6.1800787905654819E-01
2L_1555694_SNP T C 0.1049 17 145 0.6879 6.8655543395370233E-01
2L_1555695_SNP A G 0.3946 58 89 0.4731 4.4916692430990346E-01
2L_1555717_INS GG G 0.4776 64 70 0.7894 7.6884052598044927E-01
2L_1555720_SNP A C 0.4122 61 87 0.5784 5.5574006812565946E-01
2L_1555808_SNP C T 0.4694 69 78 0.8105 7.9939564060268964E-01
2L_1555933_SNP T A 0.1 16 144 0.6709 6.6430141830608613E-01
2L_1555939_SNP T C 0.1006 16 143 0.6648 6.5725884697591885E-01
2L_1555940_SNP A T 0.2157 33 120 0.8006 7.9383727669562421E-01
2L_1555942_SNP C T 0.1 16 144 0.6726 6.6600851894057533E-01
2L_1555943_SNP T G 0.1006 16 143 0.6787 6.7135164332837471E-01
2L_1556028_SNP A G 0.2183 31 111 0.917 9.1069386946631814E-01
2L_1556050_SNP A G 0.2168 31 112 0.9788 9.7728028768297259E-01
2L_1556078_SNP G A 0.4667 63 72 0.8911 8.8299951403794397E-01
2L_1556098_SNP T G 0.4444 60 75 0.845 8.3394937279261883E-01
2L_1556124_SNP A T 0.1241 18 127 0.2693 2.4232302933971328E-01
2L_1556153_SNP G A 0.2553 36 105 0.9841 9.8293114546318838E-01
2L_1556167_SNP C G 0.3733 56 94 0.515 4.9716276078981425E-01
2L_1556204_SNP A G 0.1081 16 132 0.2755 2.5190928516818722E-01
2L_1556211_SNP C T 0.1088 16 131 0.2737 2.4857823851679872E-01
2L_1556220_SNP A T 0.1074 16 133 0.4871 4.6967237091344582E-01
2L_1556226_SNP T A 0.102 15 132 0.4356 4.1435896219922908E-01
2L_1556270_SNP A G 0.3791 58 95 0.7339 7.2360318832687054E-01
2L_1556279_SNP C A 0.07285 11 140 0.5804 5.6512195278833377E-01
2L_1556355_SNP G A 0.2013 30 119 0.3181 3.0154892721316306E-01
2L_1556501_SNP A C 0.05263 8 144 0.1488 1.3225488939324237E-01
2L_1556502_SNP G A 0.05882 9 144 0.1121 9.8265377177298663E-02
2L_1556513_DEL A TTT 0.2177 32 115 0.2399 2.1821783634997249E-01
2L_1556599_DEL A AA 0.07237 11 141 0.5379 5.2670426495920197E-01
2L_1556602_SNP A G 0.08219 12 134 0.372 3.4792335924223805E-01
2L_1556960_SNP A G 0.05556 9 153 0.6237 6.1805784232624861E-01
2L_1556985_DEL G GG 0.07407 12 150 0.2024 1.9556006097514811E-01
2L_1556996_SNP T C 0.08176 13 146 0.3486 3.4055171247824156E-01
2L_1557016_SNP A C 0.3724 54 91 0.6798 6.6167071550116585E-01
2L_1557020_INS AAAAAAA A 0.07547 12 147 0.5153 5.1021381768295959E-01
2L_1557052_SNP A C 0.2714 38 102 0.9636 9.6121869418975958E-01
2L_1557055_SNP A G 0.07333 11 139 0.3732 3.5841303572265093E-01
2L_1557064_SNP C A 0.08 12 138 0.3613 3.9392015605026764E-01
2L_1557108_SNP A T 0.3311 50 101 0.6302 6.1606844534587379E-01
2L_1557154_SNP G A 0.2092 32 121 0.9129 9.1188219730309417E-01
2L_1557158_SNP C A 0.3129 46 101 0.7372 7.2347785840711221E-01
2L_1557196_SNP C G 0.2273 30 102 0.9787 9.7884279247399708E-01
2L_1557229_SNP A T 0.197 26 106 0.9632 9.6424070258885131E-01
2L_1557373_SNP A T 0.06329 10 148 0.8931 8.9027476659786786E-01
2L_1557440_SNP T C 0.1818 28 126 0.134 1.2690123072526027E-01
2L_1557466_SNP A G 0.183 28 125 0.9461 9.4383800914348315E-01
2L_1557515_SNP T A 0.2838 42 106 0.7854 7.7569066327853609E-01
2L_1557545_SNP T A 0.2953 44 105 0.7079 6.9581707417898420E-01
2L_1557604_DEL A AA 0.1258 20 139 0.9033 9.0198103745282443E-01
2L_1557648_SNP T A 0.1438 22 131 0.8997 8.9816658366416480E-01
2L_1557712_SNP C T 0.1346 21 135 0.7918 7.8589419824274764E-01
2L_1557733_SNP A G 0.2566 39 113 0.4906 4.7383960032032557E-01
2L_1557738_SNP T A 0.4752 67 74 0.5222 4.9614985830006142E-01
2L_1557764_SNP T C 0.09259 15 147 0.201 1.9391402671222413E-01
2L_1557772_SNP A G 0.08228 13 145 0.4426 4.3149388142113398E-01
2L_1557773_SNP A G 0.4762 70 77 0.2974 2.7374174761861203E-01
2L_1557787_SNP G C 0.4467 67 83 0.8828 8.7795909763522761E-01
2L_1557823_SNP A C 0.4178 61 85 0.4042 3.8198989333746070E-01
2L_1557827_SNP C T 0.06494 10 144 0.78 7.7265517413336182E-01
2L_1557905_SNP G C 0.2839 44 111 0.5657 5.5222093298056985E-01
2L_1557910_INS G GTCTT 0.4812 64 69 0.9309 9.3012679431601131E-01
2L_1557946_SNP G A 0.06329 10 148 0.4931 4.8660216484242425E-01
2L_1557962_SNP G C 0.09317 15 146 0.4339 4.2880775739389210E-01
2L_1557977_SNP A G 0.08025 13 149 0.1757 1.6918407271392177E-01
2L_1558021_SNP G A 0.1 16 144 0.7864 7.8179964063893603E-01
2L_1558043_DEL G GCACAAAGGG 0.1667 24 120 0.5869 5.6221585414686159E-01
2L_1558058_MNP CCACT GTCGG 0.08642 14 148 0.1394 1.3290279864659482E-01
2L_1558063_SNP A T 0.4859 69 73 0.8925 8.8718843700169503E-01
2L_1558072_DEL CA C 0.381 56 91 0.3694 3.4679913489540126E-01
2L_1558085_SNP A T 0.3667 55 95 0.313 2.9843801169916462E-01
2L_1558117_SNP G A 0.36 54 96 0.5907 5.7338269269292130E-01
2L_1558130_SNP T C 0.07595 12 146 0.3684 3.6057765049610668E-01
2L_1558150_SNP A G 0.08075 13 148 0.1372 1.2959976426473307E-01
2L_1558305_SNP A G 0.1899 30 128 0.8526 8.5175312191677555E-01
2L_1558395_SNP T C 0.08861 14 144 0.2592 2.5072629354698051E-01
2L_1558417_SNP T C 0.3691 55 94 0.8808 8.8646026272710965E-01
2L_1558444_SNP A G 0.06832 11 150 0.9206 9.1906036496242161E-01
2L_1558558_SNP G A 0.3219 47 99 0.2336 2.1043183590587777E-01
2L_1558646_SNP T C 0.1831 26 116 0.5153 4.9851329699711877E-01
2L_1558647_SNP A C 0.2535 36 106 0.2079 1.8904869811342617E-01
2L_1558660_DEL G GAGGCA 0.05128 8 148 0.7528 7.5061827951486815E-01
2L_1558661_SNP G A 0.08844 13 134 0.08401 7.5218264730092452E-02
2L_1558686_SNP T C 0.3125 45 99 0.211 1.9140281032076933E-01
2L_1558696_SNP T C 0.05696 9 149 0.8493 8.4822039260540094E-01
2L_1558712_DEL A AT 0.05096 8 149 0.7306 7.2829582632868817E-01
2L_1558728_SNP C T 0.1781 26 120 0.5158 5.0183556189908418E-01
2L_1558786_SNP T A 0.08784 13 135 0.5829 5.6355241923025723E-01
2L_1558821_SNP G A 0.4964 68 69 0.3017 2.8237573613016298E-01
2L_1558911_SNP C G 0.0625 10 150 0.815 8.1091438207212663E-01
2L_1558921_SNP T C 0.05921 9 143 0.6947 6.8173737925370792E-01
2L_1559069_SNP A G 0.08537 14 150 0.9345 9.3382991439435159E-01
2L_1559073_SNP C A 0.07407 12 150 0.9307 9.2963341275379374E-01
2L_1559074_SNP T C 0.05625 9 151 0.9098 9.0791823264036664E-01
2L_1559087_SNP C T 0.1622 24 124 0.9422 9.3959481326053795E-01
2L_1559114_SNP G T 0.2617 39 110 0.5009 4.7814742036288171E-01
2L_1559122_SNP G T 0.06211 10 151 0.3159 3.0716846309790991E-01
2L_1559138_SNP G A 0.07407 12 150 0.8766 8.7466831742157303E-01
2L_1559152_SNP G A 0.1049 17 145 0.6277 6.2211145222225350E-01
2L_1559156_SNP A G 0.1589 24 127 0.7727 7.6215512714897304E-01
2L_1559163_DEL C CTCAC 0.0625 9 135 0.3624 3.3674859650549627E-01
2L_1559178_SNP A G 0.1056 17 144 0.6412 6.3524585160259139E-01
2L_1559187_SNP G C 0.08054 12 137 0.6737 6.5766293053212210E-01
2L_1559202_SNP C T 0.1887 30 129 0.572 5.6275699624670683E-01
2L_1559206_SNP T A 0.1835 29 129 0.519 5.0783264870748079E-01
2L_1559207_SNP A G 0.08108 12 136 0.6588 6.4183277433300645E-01
2L_1559330_SNP G A 0.2914 44 107 0.3686 3.5660820510342228E-01
2L_1559603_SNP C T 0.2357 37 120 0.8598 8.5588734080154993E-01
2L_1559719_SNP T A 0.08025 13 149 0.6696 6.6475417270137882E-01
2L_1559752_SNP C T 0.1429 23 138 0.2989 2.9192625077506662E-01
2L_1559781_SNP A C 0.4452 65 81 0.3114 2.8199297314371263E-01
2L_1559794_SNP G A 0.1447 23 136 0.259 2.4756542372302204E-01
2L_1559804_SNP A G 0.4899 73 76 0.773 7.6415892569893462E-01
2L_1559978_DEL A ATTAAA 0.1447 22 130 0.622 6.0958848442319469E-01
2L_1559994_SNP A G 0.3052 47 107 0.9834 9.8296448975888651E-01
2L_1559999_SNP G A 0.3052 47 107 0.8242 8.1732351877496434E-01
2L_1560026_SNP T C 0.3141 49 107 0.7094 7.0018663769131151E-01
2L_1560028_SNP C T 0.3052 47 107 0.8215 8.1495988620817639E-01
2L_1560054_SNP T A 0.1391 21 130 0.7336 7.3018939393585969E-01
2L_1560069_SNP A T 0.1484 23 132 0.85 8.4454406688897199E-01
2L_1560101_SNP G A 0.1242 19 134 0.6108 5.9605612053955870E-01
2L_1560125_SNP G T 0.1373 21 132 0.6884 6.7608082555200832E-01
2L_1560243_SNP C T 0.2215 33 116 0.5212 4.9857958754269394E-01
2L_1560259_SNP C T 0.1154 18 138 0.639 6.2775640136937882E-01
2L_1560363_DEL T TATTT 0.08642 14 148 0.5789 5.7296695588504343E-01
2L_1560372_SNP C T 0.08589 14 149 0.5781 5.7336230657065923E-01
2L_1560373_SNP T G 0.08125 13 147 0.53 5.2129891922488825E-01
2L_1560385_SNP C A 0.129 20 135 0.5312 5.1666520072936550E-01
2L_1560386_SNP C T 0.08025 13 149 0.5505 5.4434121001279889E-01
2L_1560387_SNP C A 0.08075 13 148 0.5461 5.3879768796098171E-01
2L_1560389_DEL C CA 0.07453 12 149 0.4144 4.0646196060194528E-01
2L_1560409_SNP A G 0.1329 21 137 0.5838 5.7349912408271742E-01
2L_1560414_DEL T CTAGCGATTCTGC 0.1346 21 135 0.53 5.1644923354657302E-01
2L_1560432_SNP T C 0.1355 21 134 0.5721 5.5831757630789713E-01
2L_1560462_SNP C T 0.1338 21 136 0.5445 5.3413871115016565E-01
2L_1560499_SNP T C 0.1879 28 121 0.4373 4.1803464739348384E-01
2L_1560515_SNP T A 0.1842 28 124 0.4827 4.6376611510972898E-01
2L_1560543_SNP G A 0.183 28 125 0.6152 6.0214644053262245E-01
2L_1560545_SNP A G 0.1776 27 125 0.4735 4.5418967069393945E-01
2L_1560638_SNP T G 0.09615 15 141 0.7074 6.9909226401118785E-01
2L_1560772_SNP T C 0.09877 16 146 0.7808 7.7730754848819816E-01
2L_1560855_SNP A T 0.1006 16 143 0.7272 7.2068075697410316E-01
2L_1560990_SNP G C 0.06173 10 152 0.7398 7.3600286424319739E-01
2L_1561051_SNP C T 0.2405 38 120 0.2652 2.5163710393319416E-01
2L_1561059_SNP G C 0.1 16 144 0.9489 9.4774556352924455E-01
2L_1561167_SNP C A 0.0566 9 150 0.3818 3.7057311343773558E-01
2L_1561292_SNP T C 0.1266 20 138 0.993 9.9287059419583523E-01
2L_1561309_SNP G C 0.07006 11 146 0.7596 7.5511495920746885E-01
2L_1561333_SNP A C 0.1267 19 131 0.7541 7.4480999381672708E-01
2L_1561350_SNP T A 0.1233 18 128 0.7168 7.0184473630624522E-01
2L_1561361_SNP T A 0.1164 17 129 0.9043 8.9908214509674333E-01
2L_1561397_SNP C T 0.07383 11 138 0.4443 4.3305212434893092E-01
2L_1561412_SNP A G 0.1875 27 117 0.9614 9.5897148163920476E-01
2L_1561420_INS A ATCATGA 0.08333 11 121 0.8503 8.4229032681850913E-01
2L_1561479_SNP G A 0.2632 40 112 0.2603 2.4057651128404112E-01
2L_1561541_SNP T A 0.1753 27 127 0.3951 3.8095829773510081E-01
2L_1561563_SNP A C 0.1266 20 138 0.4492 4.3766454906146790E-01
2L_1561567_SNP T G 0.121 19 138 0.3756 3.6245373350075960E-01
2L_1561640_DEL A AACTCT 0.1132 18 141 0.309 2.9907719454434789E-01
2L_1561772_SNP A G 0.06748 11 152 0.6126 6.0789517639835533E-01
2L_1561932_SNP C T 0.08228 13 145 0.5689 5.6150631065121293E-01
2L_1562055_INS GA G 0.05229 8 145 0.8518 8.4851778442713810E-01
2L_1562156_SNP A G 0.08696 14 147 0.8816 8.7991303420985356E-01
2L_1562394_SNP A G 0.09317 15 146 0.8058 8.0218609762921522E-01
2L_1562413_SNP T C 0.07453 12 149 0.8402 8.3709703463971008E-01
2L_1562431_SNP G C 0.3595 55 98 0.2937 2.7553789455223798E-01
2L_1562563_INS CAGCACCGATGGAGCTCAAAACGTTTC C 0.183 28 125 0.8066 7.9935004316788016E-01
2L_1562602_SNP G C 0.0559 9 152 0.7151 7.0976473985635358E-01
2L_1562616_SNP A T 0.2819 42 107 0.8678 8.6167786620643405E-01
2L_1562671_SNP G A 0.2667 40 110 0.8614 8.5462193475553672E-01
2L_1562761_SNP C T 0.2675 42 115 0.7304 7.2263851010051061E-01
2L_1562765_SNP A T 0.271 42 113 0.7285 7.1902002961905853E-01
2L_1562777_SNP A T 0.2722 43 115 0.6886 6.8052952108649412E-01
2L_1562847_DEL T TT 0.0828 13 144 0.8195 8.1508390287902210E-01
2L_1562878_SNP T C 0.1313 21 139 0.9763 9.7574233911313379E-01
2L_1562912_SNP A G 0.1132 18 141 0.739 7.3277058888194402E-01
2L_1562913_SNP A G 0.1132 18 141 0.6146 6.0749925864512233E-01
2L_1562926_SNP C G 0.2774 43 112 0.3713 3.5406817905361221E-01
2L_1562933_SNP C T 0.125 20 140 0.8727 8.6992371536729329E-01
2L_1562936_SNP A T 0.4392 65 83 0.4717 4.4934321527988264E-01
2L_1562939_SNP A G 0.1187 19 141 0.6935 6.8795163886388477E-01
2L_1563000_SNP G A 0.4507 64 78 0.4235 3.8959553017391135E-01
2L_1563023_SNP C A 0.4345 63 82 0.4822 4.5587213099370127E-01
2L_1563037_SNP C A 0.4324 64 84 0.4008 3.8431408963576730E-01
2L_1563077_SNP A C 0.2566 39 113 0.4309 4.2250309327172086E-01
2L_1563098_SNP T A 0.1218 19 137 0.8209 8.1551143450414154E-01
2L_1563102_SNP T C 0.2662 41 113 0.2728 2.6480253609918358E-01
2L_1563130_SNP A G 0.1467 22 128 0.4194 4.0695733003830670E-01
2L_1563192_SNP T C 0.1975 31 126 0.8674 8.6379781505532893E-01
2L_1563239_SNP A G 0.0566 9 150 0.7153 7.0906863333669612E-01
2L_1563294_SNP G T 0.09868 15 137 0.5938 5.7857522963470753E-01
2L_1563325_SNP C G 0.2667 40 110 0.3865 3.6777999110395498E-01
2L_1563327_SNP A C 0.118 19 142 0.9485 9.4771362556031791E-01
2L_1563432_SNP T C 0.05625 9 151 0.7507 7.4860513558511732E-01
2L_1563489_SNP A C 0.3514 52 96 0.432 4.0988150320829864E-01
2L_1563541_SNP C T 0.2517 38 113 0.4238 4.0739745134797212E-01
2L_1563555_SNP C A 0.09259 15 147 0.9593 9.5866245204706069E-01
2L_1563568_SNP A G 0.05 8 152 0.1622 1.5464284176151910E-01
2L_1563604_SNP A G 0.2252 34 117 0.9933 9.9306399757770702E-01
2L_1563609_SNP A C 0.1342 20 129 0.3536 3.4936932039002466E-01
2L_1563673_SNP T A 0.223 33 115 0.6131 5.9407476744802090E-01
2L_1563698_SNP C A 0.1946 29 120 0.9708 9.6958607263573215E-01
2L_1563731_SNP C T 0.2368 36 116 0.5423 5.2733816702972047E-01
2L_1563742_SNP C T 0.1974 30 122 0.8411 8.3430031029545126E-01
2L_1563753_SNP A G 0.2215 33 116 0.6964 7.1137093056022060E-01
2L_1563777_SNP T A 0.05806 9 146 0.1733 2.1235401445863178E-01
2L_1563782_SNP T C 0.2098 30 113 0.7781 7.9361234435153960E-01
2L_1563783_SNP A T 0.2138 31 114 0.6236 6.4400770935736196E-01
2L_1563833_SNP G A 0.06173 10 152 0.8882 8.8638080661231100E-01
2L_1563850_DEL A AGGCAAATGATTATTTTCAA 0.09494 15 143 0.4978 4.9115517013583376E-01
2L_1563900_SNP G C 0.09091 14 140 0.1304 1.1946826275366917E-01
2L_1563970_SNP G A 0.1056 17 144 0.8465 8.4456410151816785E-01
2L_1564507_SNP A C 0.3709 56 95 0.9437 9.4095650835818834E-01
2L_1564541_SNP T C 0.3401 50 97 0.7613 7.5114193108819260E-01
2L_1564549_SNP T C 0.1592 25 132 0.6978 6.8972063733891920E-01
2L_1564726_SNP C G 0.4361 58 75 0.5628 5.2745327314107537E-01
2L_1564728_SNP A G 0.4 60 90 0.5155 4.9364319896037978E-01
2L_1564757_SNP T G 0.06211 10 151 0.2208 2.1317149753923148E-01
2L_1564772_SNP A G 0.3357 48 95 0.4884 4.6172703168258955E-01
2L_1564788_SNP A G 0.2188 35 125 0.4572 4.4777945524346197E-01
2L_1564815_DEL A AC 0.2152 34 124 0.4352 4.2303811586053952E-01
2L_1564852_INS T AC 0.4305 65 86 0.922 9.1867569504435509E-01
2L_1564859_SNP G A 0.1203 19 139 0.2455 2.3880870856722880E-01
2L_1564868_SNP G T 0.2179 34 122 0.3912 3.8788235733334009E-01
2L_1564952_DEL C CTTAAAGTCAATC 0.2038 32 125 0.3743 3.6066579970798551E-01
2L_1564976_SNP A G 0.2152 34 124 0.3936 3.8251084896628540E-01
2L_1564996_SNP C A 0.4392 65 83 0.9896 9.8912857712692304E-01
2L_1565030_SNP T G 0.4467 67 83 0.6276 6.1165896257152608E-01
2L_1565038_SNP A C 0.09317 15 146 0.545 5.3729382136496129E-01
2L_1565040_SNP A C 0.4371 66 85 0.583 5.7236479955764574E-01
2L_1565050_SNP A G 0.08642 14 148 0.6434 6.3801533930599108E-01
2L_1565091_SNP C A 0.4133 62 88 0.6194 6.0073151859794560E-01
2L_1565143_SNP A G 0.08075 13 148 0.4087 3.9974036375308231E-01
2L_1565465_SNP G C 0.3 45 105 0.7464 7.3632428515299986E-01
2L_1565627_INS CT C 0.1154 18 138 0.5422 5.3212745898868508E-01
2L_1565635_SNP T A 0.2895 44 108 0.5359 5.1860347140627949E-01
2L_1565891_SNP T C 0.4228 63 86 0.8278 8.1853000011967425E-01
2L_1565952_SNP C G 0.1739 28 133 0.541 5.3333068417827711E-01
2L_1565953_SNP T G 0.1698 27 132 0.5739 5.6444449023238807E-01
2L_1565964_INS AA A 0.09655 14 131 0.389 3.7321013427501637E-01
2L_1565997_SNP G A 0.2 29 116 0.3952 3.6366867135897518E-01
2L_1566014_SNP G A 0.2345 34 111 0.5255 4.9760739015630973E-01
2L_1566042_SNP A C 0.05625 9 151 0.7861 7.8216305757086668E-01
2L_1566085_SNP C T 0.3288 48 98 0.5125 4.8707550385251575E-01
2L_1566113_SNP G A 0.3287 47 96 0.6673 6.5038230216945725E-01
2L_1566157_SNP C G 0.2624 37 104 0.6931 6.7132366383694120E-01
2L_1566159_SNP A T 0.2727 39 104 0.6993 6.8007034866358029E-01
2L_1566180_SNP C T 0.05625 9 151 0.9043 9.0219331154808036E-01
2L_1566230_SNP A T 0.4834 73 78 0.9417 9.3913140792085270E-01
2L_1566276_SNP C T 0.1859 29 127 0.481 4.6586011064711474E-01
2L_1566282_SNP A T 0.2517 36 107 0.5831 5.6013091752089927E-01
2L_1566383_SNP T C 0.1235 20 142 0.7074 7.0295793382928784E-01
2L_1566390_SNP T A 0.06211 10 151 0.5322 5.2476661488190712E-01
2L_1566391_SNP T C 0.06211 10 151 0.5322 5.2476661488190712E-01
2L_1566528_SNP C T 0.05732 9 148 0.6535 6.4697996345982289E-01
2L_1566553_SNP T G 0.05128 8 148 0.8109 8.0890435611090150E-01
2L_1566596_SNP G A 0.0625 10 150 0.5316 5.2308096206542565E-01
2L_1566736_SNP A G 0.3358 45 89 0.6896 6.6412457810731995E-01
2L_1566753_SNP T G 0.09938 16 145 0.9183 9.1687443310545735E-01
2L_1566807_SNP T A 0.05031 8 151 0.6586 6.5845799681793826E-01
2L_1566808_SNP T G 0.05 8 152 0.6978 6.9264413055406338E-01
2L_1566844_SNP G A 0.483 71 76 0.7812 7.6867737065980712E-01
2L_1567086_SNP A C 0.05128 8 148 0.8801 8.7756463780477478E-01
2L_1567087_SNP G A 0.05096 8 149 0.9072 9.0451658791579870E-01
2L_1567122_SNP A T 0.05096 8 149 0.9072 9.0451658791579870E-01
2L_1567127_SNP A T 0.2245 33 114 0.8664 8.5955125896056495E-01
2L_1567182_DEL A AA 0.2899 40 98 0.7235 7.0182150897893436E-01
2L_1567263_SNP G C 0.0559 9 152 0.7756 7.7134650080400646E-01
2L_1567266_SNP C A 0.46 69 81 0.7676 7.5865255303885160E-01
2L_1567267_INS GA G 0.4718 67 75 0.9049 9.0070078334605630E-01
2L_1567293_SNP C G 0.3354 53 105 0.4949 4.8283270772902742E-01
2L_1567348_SNP C T 0.4172 63 88 0.9009 8.9672984318303584E-01
2L_1567362_SNP T A 0.4228 63 86 0.9245 9.2183224096692951E-01
2L_1567562_SNP G T 0.1146 18 139 0.4724 4.6364776797627361E-01
2L_1567577_SNP A G 0.451 69 84 0.8659 8.6056637034149808E-01
2L_1567590_SNP T G 0.1429 22 132 0.5417 5.2516334757082561E-01
2L_1567689_SNP A G 0.2434 37 115 0.4404 4.2049480879598955E-01
2L_1567691_SNP C T 0.2 31 124 0.4715 4.5632752536736421E-01
2L_1567692_SNP T C 0.1948 30 124 0.5567 5.4323208473164786E-01
2L_1567772_SNP G T 0.2 31 124 0.3731 3.5469745143884635E-01
2L_1567795_SNP T A 0.1203 19 139 0.5849 5.7439261697386101E-01
2L_1567907_SNP A T 0.0625 10 150 0.5273 5.1820862349374852E-01
2L_1567913_SNP C G 0.4933 74 76 0.5124 4.9150735999672779E-01
2L_1567921_SNP T A 0.2166 34 123 0.7095 7.0089649615588567E-01
2L_1567927_SNP C T 0.1321 21 138 0.6341 6.2551554283408217E-01
2L_1568019_SNP C A 0.4286 63 84 0.4415 4.1871599979209884E-01
2L_1568023_SNP C T 0.2055 30 116 0.1802 1.5425470405583852E-01
2L_1568046_SNP A G 0.4392 65 83 0.3503 3.2328855044798832E-01
2L_1568073_SNP A C 0.07643 12 145 0.5719 5.6092477265531981E-01
2L_1568104_SNP C G 0.3862 56 89 0.4279 4.0120196179634759E-01
2L_1568278_SNP A G 0.05 8 152 0.2811 2.7227376733134401E-01
2L_1568321_SNP A G 0.1364 21 133 0.9554 9.5408309022817761E-01
2L_1568391_SNP C G 0.227 32 109 0.8079 7.9791247228327045E-01
2L_1568436_SNP A G 0.09032 14 141 0.3481 3.3191837050706130E-01
2L_1568445_SNP A T 0.08667 13 137 0.8739 8.6762342992891439E-01
2L_1568577_SNP T C 0.1069 17 142 0.3186 3.0910139710424267E-01
2L_1568643_SNP A G 0.1132 18 141 0.4308 4.2062461733810153E-01
2L_1568654_SNP T G 0.1765 27 126 0.8372 8.3099224891655155E-01
2L_1568745_SNP T A 0.175 28 132 0.3398 3.2925275405697096E-01
2L_1568794_INS TA T 0.06289 10 149 0.625 6.1614304193746106E-01
2L_1568808_SNP T A 0.4832 72 77 0.9493 9.4647032843865297E-01
2L_1568810_SNP C A 0.4865 72 76 0.7861 7.7865088690482831E-01
2L_1568818_SNP A C 0.4865 72 76 0.8045 7.9334435840728479E-01
2L_1568859_SNP A G 0.1401 22 135 0.7419 7.3424539245787768E-01
2L_1568864_SNP T C 0.1401 22 135 0.5373 5.2691645960886979E-01
2L_1568898_SNP T C 0.3015 41 95 0.9404 9.3615924736182499E-01
2L_1568902_SNP T C 0.1419 21 127 0.5455 5.3521644631344523E-01
2L_1568910_SNP G A 0.1644 24 122 0.4015 3.8689375378862290E-01
2L_1568920_SNP G C 0.1284 19 129 0.876 8.8443170130499482E-01
2L_1568942_SNP G A 0.4533 68 82 0.8676 8.6066622877606935E-01
2L_1569054_SNP A G 0.1384 22 137 0.6279 6.1911054410070776E-01
2L_1569090_SNP G C 0.0641 10 146 0.4675 4.5324478162153248E-01
2L_1569132_SNP G C 0.1961 30 123 0.9214 9.1857136947177243E-01
2L_1569158_SNP A C 0.2384 36 115 0.8169 8.1021810465726640E-01
2L_1569207_SNP G T 0.07237 11 141 0.2514 2.3252453030649178E-01
2L_1569221_SNP C G 0.3611 52 92 0.6347 6.1078976608749636E-01
2L_1569324_SNP A T 0.4094 61 88 0.4197 4.0040722113124694E-01
2L_1569653_SNP A G 0.268 41 112 0.4713 4.5299279702741546E-01
2L_1569705_SNP A T 0.4422 65 82 0.4794 4.5566674705787424E-01
2L_1569708_INS CTA T 0.4459 66 82 0.5187 4.9625723715429282E-01
2L_1569726_SNP G T 0.4521 66 80 0.6471 6.2871983410606114E-01
2L_1569741_DEL A ATATTG 0.1104 17 137 0.7016 6.9218445744258128E-01
2L_1569756_SNP A C 0.1154 18 138 0.9255 9.2338091088537444E-01
2L_1569795_SNP A T 0.1401 22 135 0.4252 4.1209248634978790E-01
2L_1569802_SNP A C 0.3533 53 97 0.7283 7.1470086426008539E-01
2L_1569807_SNP C A 0.42 63 87 0.6831 6.6781518314289345E-01
2L_1569822_SNP A G 0.2792 43 111 0.736 7.2662382862823427E-01
2L_1569851_SNP T A 0.2368 36 116 0.3766 3.5551141456599689E-01
2L_1569870_SNP A C 0.1513 23 129 0.7463 7.4042500897322472E-01
2L_1569874_SNP C T 0.1419 22 133 0.7521 7.4535306799880141E-01
2L_1569890_SNP C G 0.1218 19 137 0.8459 8.4214273524697325E-01
2L_1569896_SNP A G 0.2273 35 119 0.2321 2.1712790088118972E-01
2L_1569910_SNP T A 0.4467 67 83 0.588 5.7072997122025793E-01
2L_1569912_SNP G T 0.3444 52 99 0.2313 2.1010337374140997E-01
2L_1569925_SNP C A 0.3553 54 98 0.243 2.2279005013554298E-01
2L_1569932_SNP T C 0.1195 19 140 0.1962 1.8619418090332807E-01
2L_1569957_SNP G A 0.1656 26 131 0.3977 3.8431813751577759E-01
2L_1570141_SNP C A 0.2703 40 108 0.814 8.0482791289893973E-01
2L_1570166_SNP C A 0.3576 54 97 0.8576 8.5162468983798711E-01
2L_1570172_SNP T G 0.1037 17 147 0.8133 8.1140252563829662E-01
2L_1570489_SNP T C 0.1097 17 138 0.6728 6.6251504720859911E-01
2L_1570567_INS CGCAGC C 0.1304 18 120 0.8385 8.2885010729665110E-01
2L_1570595_SNP A G 0.09877 16 146 0.6743 6.7017913644093374E-01
2L_1570716_SNP G T 0.0566 9 150 0.3951 3.8353989477334471E-01
2L_1573591_SNP G T 0.05696 9 149 0.7335 7.2704939758558074E-01
2L_1573609_SNP T A 0.18 27 123 0.6745 6.5894663022229660E-01
2L_1573665_SNP A G 0.07643 12 145 0.6027 5.9393449698192335E-01
2L_1573734_SNP C T 0.1096 16 130 0.5561 5.4223812750617251E-01
2L_1573748_SNP C T 0.3241 47 98 0.5551 5.3128724098379765E-01
2L_1573917_SNP T C 0.1083 17 140 0.569 5.5675224904319154E-01
2L_1573925_SNP C T 0.1569 24 129 0.6256 6.1052144011288179E-01
2L_1573944_DEL C CTTTCTCTC 0.05405 8 140 0.2304 2.0492259626372067E-01
2L_1574049_SNP C T 0.1019 16 141 0.5411 5.2821379744856123E-01
2L_1574140_SNP T G 0.3851 57 91 0.5422 5.2800899828521186E-01
2L_1574210_DEL T TCAAGCCTACTGATA 0.08075 13 148 0.7778 7.7366005685589390E-01
2L_1574226_INS AGTAGGCTT A 0.08642 14 148 0.7691 7.6553138274508237E-01
2L_1574234_SNP C A 0.1645 25 127 0.1675 1.5399082036470146E-01
2L_1574273_SNP C T 0.125 20 140 0.4723 4.6445491470437728E-01
2L_1574320_SNP A C 0.1169 18 136 0.5543 5.4074597648731282E-01
2L_1574321_SNP A C 0.1274 20 137 0.5079 4.9678476041050235E-01
2L_1574583_SNP A G 0.2075 33 126 0.184 1.7338425221431375E-01
2L_1574650_SNP C G 0.05521 9 154 0.7262 7.2351955761585318E-01
2L_1574674_SNP G A 0.05521 9 154 0.7639 7.6143369049468679E-01
2L_1574877_DEL C CC 0.09032 14 141 0.9996 9.9958928958610427E-01
2L_1574883_SNP C T 0.07051 11 145 0.202 1.8840149385381166E-01
2L_1574889_SNP C T 0.09032 14 141 0.9996 9.9958928958610427E-01
2L_1574939_SNP C T 0.1382 21 131 0.7475 7.4257301000947828E-01
2L_1574985_SNP G C 0.1962 31 127 0.155 1.4365958894618469E-01
2L_1574998_DEL T TGT 0.3986 55 83 0.6431 6.1582463938027909E-01
2L_1575022_SNP A G 0.2067 31 119 0.5126 4.9268107178430731E-01
2L_1575046_SNP C T 0.3399 52 101 0.3434 3.2439988430852484E-01
2L_1575047_SNP G T 0.4387 68 87 0.5401 5.2596648038761784E-01
2L_1575053_SNP G T 0.3355 52 103 0.2884 2.7434919864356799E-01
2L_1575055_SNP A C 0.4662 69 79 0.3926 3.7170269262521116E-01
2L_1575081_SNP A G 0.2201 35 124 0.1459 1.3582420683153684E-01
2L_1575120_SNP C T 0.08442 13 141 0.7494 7.4064747257496222E-01
2L_1575148_SNP C G 0.1046 16 137 0.6424 6.2981538210401000E-01
2L_1575176_SNP A G 0.06173 10 152 0.7498 7.4597022543532887E-01
2L_1575224_SNP C T 0.1118 17 135 0.5368 5.1990505135833631E-01
2L_1575256_SNP T A 0.1656 26 131 0.2381 2.2457004565499195E-01
2L_1575452_SNP G A 0.06329 10 148 0.5261 5.1526152407539083E-01
2L_1575717_SNP A C 0.24 36 114 0.9449 9.4206347654910849E-01
2L_1575733_SNP G T 0.4967 75 76 0.8039 7.9531006058242693E-01
2L_1575736_SNP C G 0.2215 33 116 0.5299 5.3406270823427471E-01
2L_1575742_SNP C T 0.1962 31 127 0.4183 4.0472500095769037E-01
2L_1575755_INS TC T 0.1911 30 127 0.5485 5.3821253856691753E-01
2L_1575756_SNP C A 0.3873 55 87 0.7875 7.7556198008320409E-01
2L_1575765_SNP A T 0.4966 72 73 0.4601 4.3001476961737306E-01
2L_1575786_SNP C G 0.2162 32 116 0.8702 8.6294767421214713E-01
2L_1575791_SNP C G 0.4675 72 82 0.6355 6.2279099035793928E-01
2L_1575805_SNP A G 0.2171 33 119 0.5617 5.4777811186362624E-01
2L_1575809_SNP A T 0.06098 10 154 0.961 9.6062956767091856E-01
2L_1575819_SNP A T 0.06098 10 154 0.961 9.6062956767091856E-01
2L_1575824_SNP C G 0.1962 31 127 0.3656 3.5188801460824148E-01
2L_1575829_SNP C T 0.06098 10 154 0.961 9.6062956767091856E-01
2L_1575843_SNP T C 0.1299 20 134 0.8563 8.5042875690918784E-01
2L_1575874_SNP A G 0.1267 19 131 0.8047 7.9485236798640191E-01
2L_1575886_SNP C A 0.2171 33 119 0.6208 6.0487772133416717E-01
2L_1575890_SNP A C 0.1258 19 132 0.928 9.2443935879384964E-01
2L_1575959_SNP C T 0.4581 71 84 0.6999 6.9005809198452983E-01
2L_1576013_SNP T C 0.1933 29 121 0.5291 5.0760915614933422E-01
2L_1576017_SNP G T 0.4085 58 84 0.6074 5.8361187671665959E-01
2L_1576019_SNP C A 0.1879 28 121 0.6553 6.4014819712909188E-01
2L_1576021_SNP T C 0.1742 27 128 0.3188 3.0038243548395882E-01
2L_1576292_SNP A G 0.4898 72 75 0.9046 8.9879726317405617E-01
2L_1576293_SNP C T 0.1883 29 125 0.4359 4.1862825248168589E-01
2L_1576328_SNP A T 0.4371 66 85 0.698 6.8426064485289151E-01
2L_1576335_SNP C T 0.4865 72 76 0.998 9.9788799796511451E-01
2L_1576337_SNP G T 0.3972 56 85 0.8335 8.2306412680721541E-01
2L_1576449_SNP C T 0.4966 72 73 0.64 6.1825556076820876E-01
2L_1576458_SNP A G 0.4894 69 72 0.858 8.4756530939195174E-01
2L_1576572_SNP C T 0.1935 30 125 0.2596 2.4852115432877109E-01
2L_1576640_SNP A G 0.4903 76 79 0.656 6.4498055702351886E-01
2L_1576666_SNP T G 0.1962 31 127 0.4174 4.0680989064514006E-01
2L_1576710_SNP A G 0.2095 31 117 0.4369 4.1397513932025920E-01
2L_1576888_SNP G T 0.2808 41 105 0.4898 4.6180729556345779E-01
2L_1577193_SNP G C 0.2 30 120 0.3634 3.3734448780784976E-01
2L_1577244_DEL A AGATTTAGAAGTCTTGTTA 0.1 14 126 0.8562 8.4515519234296455E-01
2L_1577284_SNP G T 0.06135 10 153 0.3678 3.6186431892067028E-01
2L_1577289_INS CTCAATTTC C 0.2199 31 110 0.5432 5.1717717469180446E-01
2L_1577340_SNP G T 0.1736 25 119 0.5086 4.8087778829376215E-01
2L_1577342_SNP A C 0.1429 21 126 0.4894 4.6482967072423820E-01
2L_1577402_SNP C T 0.4768 72 79 0.6019 5.8815834954485846E-01
2L_1577413_SNP T C 0.4671 71 81 0.3986 3.8058822513803858E-01
2L_1577441_SNP T A 0.457 69 82 0.5397 5.2258158691248613E-01
2L_1577458_SNP T C 0.4305 65 86 0.6221 6.0766500039646076E-01
2L_1577579_SNP G C 0.2303 35 117 0.1759 1.5710926272661097E-01
2L_1577616_SNP C G 0.3377 51 100 0.4165 3.9515692558273185E-01
2L_1577633_SNP A G 0.375 57 95 0.3946 3.7424042393890755E-01
2L_1577762_SNP C T 0.06875 11 149 0.3412 3.3195808911792779E-01
2L_1577772_SNP T G 0.4863 71 75 0.9094 9.0354604696772600E-01
2L_1577915_SNP C T 0.05031 8 151 0.2069 1.9753767623246554E-01
2L_1578012_SNP T C 0.414 65 92 0.8483 8.4382220511935924E-01
2L_1578072_SNP T C 0.06711 10 139 0.9535 9.5147447357398240E-01
2L_1578100_SNP A C 0.4904 77 80 0.6416 6.3301235192050498E-01
2L_1578129_INS ACA A 0.1558 24 130 0.3307 3.1200492438225824E-01
2L_1578183_INS TT T 0.4218 62 85 0.7867 7.8021760505222337E-01
2L_1578208_SNP T G 0.3032 47 108 0.5301 5.1869751046071433E-01
2L_1578234_SNP T C 0.4286 66 88 0.8883 8.8440864968970867E-01
2L_1578346_SNP T C 0.3425 50 96 0.5978 5.8139646633849851E-01
2L_1578436_SNP A T 0.3673 54 93 0.7213 7.0606516100931072E-01
2L_1578481_SNP G A 0.2925 43 104 0.2558 2.2590687343803240E-01
2L_1578517_SNP C A 0.2973 44 104 0.248 2.1981872186666596E-01
2L_1578529_SNP G A 0.1572 25 134 0.3708 3.5862875432078911E-01
2L_1578558_SNP C A 0.2987 46 108 0.8156 8.0832771250180502E-01
2L_1578577_SNP C A 0.3032 47 108 0.7636 7.5488552357610439E-01
2L_1578579_SNP T G 0.109 17 139 0.7473 7.3867370583715464E-01
2L_1578586_SNP A C 0.109 17 139 0.7473 7.3867370583715464E-01
2L_1578608_SNP T C 0.1899 30 128 0.4366 4.2322542893465287E-01
2L_1578623_SNP C T 0.4967 75 76 0.4318 4.2168857211433497E-01
2L_1578627_SNP G A 0.2649 40 111 0.8529 8.4903500118310904E-01
2L_1578630_SNP G A 0.1887 30 129 0.4294 4.1734467325317859E-01
2L_1578690_SNP T C 0.4932 73 75 0.3638 3.4759344876252118E-01
2L_1578693_SNP C T 0.4481 69 85 0.5749 5.6781333242723475E-01
2L_1578696_SNP T A 0.1835 29 129 0.3943 3.8108640448663478E-01
2L_1578742_SNP T A 0.3816 58 94 0.8894 8.8476613601544918E-01
2L_1578757_INS GAAGCTGCTAGGCAG G 0.381 56 91 0.8464 8.3717540895629527E-01
2L_1578772_SNP C G 0.1355 21 134 0.4737 4.7359412209685225E-01
2L_1578821_SNP T C 0.1677 26 129 0.4854 4.7114203877379568E-01
2L_1578829_SNP T C 0.1854 28 123 0.2208 2.1184115040193585E-01
2L_1578844_SNP G A 0.09259 15 147 0.4564 4.4898901231525601E-01
2L_1578896_INS TT T 0.1544 23 126 0.5954 5.8157077207174235E-01
2L_1578909_SNP G C 0.1895 29 124 0.5462 5.3108325146437441E-01
2L_1579052_SNP T G 0.2333 35 115 0.08767 7.2716694801759352E-02
2L_1579114_SNP A C 0.3824 52 84 0.5071 4.7249088376527293E-01
2L_1579121_SNP T A 0.4052 62 91 0.4105 3.9361296086226372E-01
2L_1579133_SNP T C 0.4238 64 87 0.4957 4.7635828100379551E-01
2L_1579143_SNP G A 0.4474 68 84 0.5669 5.5754514737851402E-01
2L_1579391_SNP T C 0.4362 65 84 0.5635 5.4234384550757819E-01
2L_1579415_DEL TT T 0.4589 67 79 0.4639 4.7177176007019594E-01
2L_1579423_SNP T A 0.44 66 84 0.6429 6.2610202972452633E-01
2L_1579438_SNP G A 0.4636 70 81 0.9037 8.9913693274501316E-01
2L_1579443_SNP T C 0.46 69 81 0.917 9.1283621066250642E-01
2L_1579444_SNP T C 0.4636 70 81 0.9037 8.9913693274501316E-01
2L_1579461_SNP T A 0.2933 44 106 0.8852 8.7959202794486180E-01
2L_1579475_SNP T C 0.2733 41 109 0.8029 7.9408378825188985E-01
2L_1579583_SNP T G 0.3072 47 106 0.6213 6.0770830588019620E-01
2L_1579667_SNP T C 0.2643 37 103 0.7272 7.1029046753567793E-01
2L_1579801_SNP A T 0.329 51 104 0.7402 7.3243031998250396E-01
2L_1579909_SNP G C 0.2152 34 124 0.5872 5.7777643241866650E-01
2L_1580131_SNP G A 0.4901 74 77 0.3552 3.5493057104796566E-01
2L_1580233_SNP T A 0.2327 37 122 0.2653 2.5565821147191059E-01
2L_1580237_SNP G T 0.2941 45 108 0.4751 4.6056237866226235E-01
2L_1580245_SNP A G 0.1014 14 124 0.2667 2.9849497820860837E-01
2L_1580248_SNP A T 0.1528 22 122 0.06155 8.4197729617055961E-02
2L_1580257_SNP A T 0.3355 51 101 0.3559 3.3697484663779842E-01
2L_1580311_SNP T C 0.3529 54 99 0.4158 3.9928423154209136E-01
2L_1580325_SNP C T 0.2848 43 108 0.1459 1.3260032894417717E-01
2L_1580549_SNP C A 0.1503 23 130 0.1956 1.7874401569874021E-01
2L_1580566_SNP A G 0.1184 18 134 0.9468 9.4428713040325696E-01
2L_1580568_SNP A G 0.1133 17 133 0.9862 9.8541759017331898E-01
2L_1580573_SNP G A 0.3087 46 103 0.3355 3.0879143880178117E-01
2L_1580614_SNP C T 0.3176 47 101 0.3963 3.6938566088150970E-01
2L_1580645_SNP G T 0.1529 24 133 0.1614 1.4836323732869583E-01
2L_1580652_SNP A G 0.1572 25 134 0.1891 1.7775591143290215E-01
2L_1580737_SNP T C 0.05 8 152 0.3834 3.8010906891530849E-01
2L_1580870_SNP A T 0.1529 24 133 0.109 1.0025251072127472E-01
2L_1580915_SNP G T 0.2267 34 116 0.1259 1.1541412899025172E-01
2L_1581182_SNP T G 0.443 66 83 0.927 9.2345940973445995E-01
2L_1581280_SNP G C 0.4248 65 88 0.548 5.3194511669984146E-01
2L_1581286_SNP T C 0.1709 27 131 0.1062 9.7153382283476142E-02
2L_1581362_SNP C T 0.3423 51 98 0.5245 5.0430096746152553E-01
2L_1581469_SNP A C 0.09211 14 138 0.3329 3.1036618470226585E-01
2L_1581502_SNP A G 0.4832 72 77 0.8415 8.4545588809564365E-01
2L_1581505_DEL A AA 0.493 70 72 0.6854 6.6357157615302209E-01
2L_1581673_SNP A G 0.5 74 74 0.7624 7.4938882403516494E-01
2L_1581685_SNP A T 0.4966 73 74 0.8217 8.1134957774086314E-01
2L_1581713_INS ATA A 0.4786 67 73 0.58 5.9507784242590755E-01
2L_1581850_SNP C G 0.05625 9 151 0.6761 6.7028821086627000E-01
2L_1581857_SNP T C 0.4714 66 74 0.6803 6.5718620300554575E-01
2L_1581868_SNP T A 0.4737 72 80 0.67 6.5661815625481745E-01
2L_1582023_SNP A G 0.05031 8 151 0.7217 7.1545808110249631E-01
2L_1582027_INS AG A 0.06211 10 151 0.9517 9.5077357610049118E-01
2L_1582084_SNP T G 0.4459 66 82 0.7626 7.5090505849683320E-01
2L_1582141_SNP T C 0.05096 8 149 0.3818 3.6835424708687847E-01
2L_1582166_SNP A G 0.05096 8 149 0.3818 3.6835424708687847E-01
2L_1582349_SNP A G 0.05806 9 146 0.6326 6.2298204976867444E-01
2L_1582350_SNP G C 0.15 24 136 0.2546 2.4553011736746466E-01
2L_1582379_SNP A G 0.06962 11 147 0.9886 9.8833824516994440E-01
2L_1582404_SNP G A 0.4832 72 77 0.6517 6.3534762788493482E-01
2L_1582429_SNP T A 0.4503 68 83 0.5678 5.4850523609254143E-01
2L_1582441_SNP C A 0.4013 61 91 0.4391 4.2770786386982274E-01
2L_1582455_SNP T C 0.0625 10 150 0.2502 2.4021132021815972E-01
2L_1582720_SNP C A 0.07006 11 146 0.5365 5.2450804573644727E-01
2L_1582783_SNP A G 0.3529 54 99 0.6027 5.8930890812397951E-01
2L_1582833_SNP C A 0.09934 15 136 0.6092 5.9389647429742642E-01
2L_1582841_SNP A T 0.1069 17 142 0.298 2.8598915570143957E-01
2L_1582855_SNP A T 0.06289 10 149 0.2563 2.4576536545528893E-01
2L_1582884_SNP T A 0.3841 58 93 0.5722 5.5889810101775372E-01
2L_1582939_DEL A AAGTCA 0.06579 10 142 0.8912 8.9537639327030139E-01
2L_1583165_SNP T C 0.1154 18 138 0.5112 4.9811154513351941E-01
2L_1583220_SNP T G 0.2179 34 122 0.2702 2.5602368620768179E-01
2L_1583365_DEL TG C 0.4867 73 77 0.9631 9.6120225028789696E-01
2L_1583379_SNP C T 0.4333 65 85 0.8203 8.1152317843657384E-01
2L_1583406_SNP G A 0.1056 17 144 0.7153 7.1052787138992290E-01
2L_1583443_SNP T C 0.375 57 95 0.6156 5.9999023282690822E-01
2L_1583475_SNP T A 0.1562 25 135 0.2045 1.9454317924115427E-01
2L_1583477_SNP T C 0.09375 15 145 0.2588 2.5402769178644702E-01
2L_1583527_INS TATAAGTAT T 0.2026 31 122 0.3293 3.0956492122067547E-01
2L_1583536_SNP A T 0.1921 29 122 0.2615 2.3951041539964535E-01
2L_1583577_SNP T G 0.1722 26 125 0.9817 9.8118924755632597E-01
2L_1583633_SNP A G 0.3873 55 87 0.9168 9.1088635059057599E-01
2L_1583661_INS TT T 0.2467 37 113 0.271 2.4862508762043978E-01
2L_1583674_SNP G T 0.3442 53 101 0.3573 3.3778714030380330E-01
2L_1583818_SNP G A 0.0566 9 150 0.2886 2.7821660155861372E-01
2L_1583851_SNP A G 0.1169 18 136 0.282 2.6276539714845648E-01
2L_1583910_SNP C A 0.4581 71 84 0.957 9.5548948049320126E-01
2L_1583912_SNP G T 0.4228 63 86 0.8017 7.9171844272299874E-01
2L_1583941_SNP A T 0.05806 9 146 0.5907 5.7838124803867585E-01
2L_1583980_SNP T C 0.2244 35 121 0.737 7.2953678441257286E-01
2L_1583987_SNP T A 0.06452 10 145 0.6897 6.7977808082122659E-01
2L_1583996_SNP T C 0.06369 10 147 0.4702 4.5751731316355571E-01
2L_1584006_SNP T C 0.4067 61 89 0.4029 3.8073824463160399E-01
2L_1584025_SNP A T 0.3072 47 106 0.7253 7.1503727207726375E-01
2L_1584036_SNP G A 0.396 59 90 0.3923 3.7010052188529341E-01
2L_1584113_SNP G T 0.25 39 117 0.2574 2.4143358820208660E-01
2L_1584184_SNP C T 0.4797 71 77 0.8909 8.8627577094540078E-01
2L_1584279_SNP A T 0.2177 32 115 0.285 2.5507002035983284E-01
2L_1584281_SNP A T 0.3586 52 93 0.5294 5.0464833460007008E-01
2L_1584283_DEL G GG 0.1888 27 116 0.759 7.6136802348135746E-01
2L_1584287_SNP A G 0.2041 30 117 0.8641 8.6664647263776284E-01
2L_1584398_SNP T C 0.1731 27 129 0.3181 3.0484068683686882E-01
2L_1584569_SNP A G 0.07097 11 144 0.6072 5.9452396764847215E-01
2L_1584723_SNP G A 0.2194 34 121 0.5709 5.6096867223567881E-01
2L_1584813_DEL C CATAC 0.2597 40 114 0.7791 7.7139067894497215E-01
2L_1584833_SNP G C 0.1646 26 132 0.4677 4.5517072067838227E-01
2L_1584841_SNP C T 0.1613 25 130 0.6562 6.5220701141798965E-01
2L_1584852_SNP C T 0.4605 70 82 0.6426 6.2765660600255802E-01
2L_1584859_SNP C T 0.2821 44 112 0.948 9.4616940794632332E-01
2L_1584868_INS TATTATATT T 0.4577 65 77 0.8052 8.1660543079199177E-01
2L_1584941_SNP A C 0.2697 41 111 0.9237 9.2059035444405357E-01
2L_1584945_SNP G T 0.2839 44 111 0.8382 8.3319595065461427E-01
2L_1584952_SNP T C 0.2937 42 101 0.7789 7.6582084885509250E-01
2L_1584955_SNP T C 0.271 42 113 0.9946 9.9439807891426135E-01
2L_1584973_SNP G A 0.2887 41 101 0.8383 8.2733461950144838E-01
2L_1584974_SNP T G 0.3034 44 101 0.9605 9.5813849459486711E-01
2L_1585014_SNP G T 0.3203 49 104 0.9433 9.4137463963424139E-01
2L_1585017_SNP G C 0.2778 40 104 0.8263 8.1594638761654692E-01
2L_1585023_SNP A G 0.3158 48 104 0.9677 9.6655501479003814E-01
2L_1585056_SNP A G 0.1677 26 129 0.686 6.7953414316074756E-01
2L_1585074_SNP A G 0.2483 36 109 0.5127 4.9721803946262388E-01
2L_1585107_SNP G C 0.09677 15 140 0.627 6.1534250581627903E-01
2L_1585119_SNP A G 0.4521 66 80 0.9813 9.8152087468418103E-01
2L_1585266_SNP T C 0.1192 18 133 0.7977 7.8805894919517805E-01
2L_1585281_SNP A T 0.0559 9 152 0.3349 3.2586709952041149E-01
2L_1585284_SNP G A 0.34 51 99 0.9977 9.9757993885845320E-01
2L_1585296_SNP G A 0.3333 50 100 0.7791 7.6928236135629247E-01
2L_1585299_SNP T G 0.1603 25 131 0.5639 5.5011873967311664E-01
2L_1585305_SNP A G 0.05031 8 151 0.2713 2.6148136707423963E-01
2L_1585313_SNP A G 0.0641 10 146 0.8433 8.3815123373001887E-01
2L_1585329_SNP G C 0.06452 10 145 0.6175 6.0494356759410206E-01
2L_1585344_SNP A T 0.2368 36 116 0.757 7.5079767687759580E-01
2L_1585347_SNP C G 0.1392 22 136 0.9174 9.1521636093214442E-01
2L_1585350_SNP G A 0.225 36 124 0.5574 5.4930381250714522E-01
2L_1585443_SNP C T 0.2432 36 112 0.7855 7.7362931610977848E-01
2L_1585455_SNP A G 0.2432 36 112 0.7751 7.6248100997550838E-01
2L_1585488_SNP A G 0.1019 16 141 0.05433 4.7834864111870316E-02
2L_1585494_SNP T C 0.1062 17 143 0.6799 6.7383387289479613E-01
2L_1585515_SNP A G 0.07692 12 144 0.7566 7.4907444436476811E-01
2L_1585686_SNP T C 0.1429 22 132 0.1092 9.6898545644775846E-02
2L_1585794_SNP T G 0.1274 20 137 0.6447 6.3596511034899750E-01
2L_1585851_SNP C G 0.1543 25 137 0.6488 6.4325138324565201E-01
2L_1585901_SNP A G 0.07643 12 145 0.5727 5.6224292792667141E-01
2L_1585923_SNP T C 0.08176 13 146 0.6497 6.4174641092878115E-01
2L_1585980_SNP T C 0.1633 24 123 0.8522 8.4324129636131107E-01
2L_1586010_SNP A G 0.1517 22 123 0.9741 9.7240212323223563E-01
2L_1586079_SNP G A 0.2848 45 113 0.845 8.4063223488188499E-01
2L_1586217_SNP T C 0.2215 35 123 0.5972 5.8778472720057928E-01
2L_1586379_SNP A C 0.05732 9 148 0.5004 4.8852894238010558E-01
2L_1586554_SNP A G 0.2086 29 110 0.88 8.7955211319836735E-01
2L_1586674_SNP A G 0.1139 18 140 0.4847 4.7327191534892998E-01
2L_1586682_SNP T C 0.4306 62 82 0.601 5.8114664281325012E-01
2L_1586803_SNP G C 0.06369 10 147 0.965 9.6403118305733770E-01
2L_1586816_SNP T C 0.1149 17 131 0.939 9.3557648065936272E-01
2L_1586819_SNP G A 0.349 52 97 0.9276 9.2444668545784869E-01
2L_1586820_SNP A G 0.3974 60 91 0.8488 8.4142495062300360E-01
2L_1586821_SNP C G 0.06707 11 153 0.8661 8.6478531436251593E-01
2L_1586826_SNP A C 0.0679 11 151 0.8538 8.5175295893330238E-01
2L_1586827_SNP C T 0.06707 11 153 0.8661 8.6478531436251593E-01
2L_1586833_SNP A G 0.3784 56 92 0.4408 4.1658691126116509E-01
2L_1586849_SNP T C 0.3974 60 91 0.9207 9.1732606943617645E-01
2L_1586927_SNP T G 0.3933 59 91 0.825 8.1626864767568486E-01
2L_1586943_SNP A G 0.09877 16 146 0.9325 9.3164079122671051E-01
2L_1587009_SNP T G 0.2053 31 120 0.8846 8.7951504604076469E-01
2L_1587082_SNP C T 0.4586 72 85 0.5088 4.9545776625393556E-01
2L_1587083_SNP C A 0.1634 25 128 0.539 5.2356778783117575E-01
2L_1587092_SNP T A 0.4444 68 85 0.5056 4.9066716113026443E-01
2L_1587177_SNP T G 0.4581 71 84 0.5889 5.7948021941210448E-01
2L_1587214_SNP T G 0.38 57 93 0.6692 6.5328775688287544E-01
2L_1587264_SNP C T 0.4248 65 88 0.5639 5.4760441784984204E-01
2L_1587280_SNP A G 0.4379 67 86 0.463 4.4383393965827356E-01
2L_1587291_SNP G A 0.05031 8 151 0.5535 5.4433122434402925E-01
2L_1587318_SNP T C 0.2092 32 121 0.8598 8.5551874763981817E-01
2L_1587342_SNP A G 0.1169 18 136 0.1731 1.5916318266769702E-01
2L_1587388_SNP A T 0.3605 53 94 0.5474 5.2471516756274506E-01
2L_1587414_SNP T C 0.4247 62 84 0.389 3.6629578026742748E-01
2L_1587473_SNP C G 0.1097 17 138 0.9919 9.9172691541019753E-01
2L_1587492_SNP T A 0.1957 27 111 0.2729 2.4412866873233496E-01
2L_1587511_SNP T G 0.2532 39 115 0.96 9.5848630212933883E-01
2L_1587526_SNP A T 0.1333 20 130 0.2227 2.0024755880372058E-01
2L_1587530_SNP A T 0.1831 26 116 0.2573 2.3435286629382956E-01
2L_1587663_SNP T A 0.0566 9 150 0.1343 1.2586879391417793E-01
2L_1587699_SNP T C 0.08974 14 142 0.7772 7.6945167348158172E-01
2L_1587720_SNP A G 0.3133 47 103 0.7888 7.7879891067319462E-01
2L_1587750_SNP T G 0.1519 24 134 0.9516 9.5056873052510260E-01
2L_1587758_SNP A G 0.0566 9 150 0.07497 6.8734214484546655E-02
2L_1587779_SNP G T 0.4899 73 76 0.3439 3.1772137152402413E-01
2L_1587787_SNP G C 0.4014 59 88 0.1172 1.0130226772075190E-01
2L_1587810_SNP T C 0.3007 46 107 0.3626 3.4319401959803775E-01
2L_1587821_SNP C T 0.05696 9 149 0.07372 6.6952074399025216E-02
2L_1587826_SNP G A 0.3355 52 103 0.1864 1.7247310978518426E-01
2L_1587834_DEL C CCGAGTAGCCGAG 0.277 41 107 0.5274 5.0516813073660272E-01
2L_1587849_SNP G C 0.302 45 104 0.4046 3.8531279362375315E-01
2L_1587850_SNP G A 0.1548 24 131 0.9347 9.3348481775236181E-01
2L_1587861_SNP G A 0.3431 47 90 0.172 1.8286129850512312E-01
2L_1587863_SNP G C 0.3431 47 90 0.172 1.8286129850512312E-01
2L_1587864_SNP A T 0.3431 47 90 0.1809 1.9254414196052005E-01
2L_1587867_SNP G C 0.3382 46 90 0.1799 1.8938926912716281E-01
2L_1587933_SNP A G 0.0566 9 150 0.08791 8.0953611976060047E-02
2L_1587988_DEL G GTGCGGGGCAA 0.06579 10 142 0.9004 9.0650020741633597E-01
2L_1588204_SNP A T 0.1562 25 135 0.8234 8.2030417256374444E-01
2L_1588281_SNP T C 0.4221 65 89 0.7728 7.6411742921554282E-01
2L_1588311_SNP C A 0.4211 64 88 0.9373 9.4010484499588454E-01
2L_1588314_SNP C A 0.07237 11 141 0.3737 3.5240129203050419E-01
2L_1588317_SNP A C 0.4575 70 83 0.9286 9.2590692483560444E-01
2L_1588380_SNP A C 0.1284 19 129 0.4986 4.7708569440283111E-01
2L_1588422_SNP T A 0.1097 17 138 0.06877 6.0787676472073109E-02
2L_1588526_SNP G A 0.1103 16 129 0.5413 5.1957288149953462E-01
2L_1588866_SNP C T 0.06579 10 142 0.05111 5.2533699347466815E-02
2L_1588923_DEL G GCCATGCGGTTTGTG 0.1699 26 127 0.4141 3.9884666424488169E-01
2L_1588951_SNP C T 0.1667 26 130 0.4051 3.9470222127122911E-01
2L_1589030_SNP G A 0.06369 10 147 0.0659 5.8838692324222758E-02
2L_1589051_SNP G A 0.3401 50 97 0.5953 5.8215981543247863E-01
2L_1589080_SNP C T 0.0566 9 150 0.3227 3.1229369920471117E-01
2L_1589274_SNP A C 0.1307 20 133 0.7544 7.4579905667738777E-01
2L_1589524_SNP A T 0.08176 13 146 0.0104 8.7851062843337137E-03
2L_1589596_SNP A C 0.2876 44 109 0.08879 7.7612472295636240E-02
2L_1589633_SNP T C 0.4552 66 79 0.7311 7.1759519965824659E-01
2L_1589826_SNP C T 0.1321 21 138 0.3996 3.8875083605169258E-01
2L_1589852_SNP A C 0.07006 11 146 0.008811 7.0022634987626283E-03
2L_1589888_SNP C T 0.08805 14 145 0.04073 3.6844476079580010E-02
2L_1589951_SNP G A 0.1382 21 131 0.9878 9.8732044535029084E-01
2L_1589973_SNP T C 0.1313 21 139 0.7612 7.5656114525963791E-01
2L_1590005_DEL G GGG 0.396 59 90 0.6611 6.4552073497790530E-01
2L_1590049_SNP A G 0.05063 8 150 0.8211 8.1713709601224094E-01
2L_1590068_SNP A T 0.2676 38 104 0.8819 8.7475310013661978E-01
2L_1590071_SNP A G 0.4595 68 80 0.8208 8.1039933769737749E-01
2L_1590077_SNP C T 0.05521 9 154 0.4163 4.0997927893079067E-01
2L_1590090_SNP A G 0.09091 14 140 0.2335 2.1703742311729046E-01
2L_1590102_SNP T C 0.1447 23 136 0.6714 6.6391773576387469E-01
2L_1590123_SNP G A 0.4266 61 82 0.1752 1.5572234644161898E-01
2L_1590301_SNP A T 0.3691 55 94 0.3705 3.4631553163035589E-01
2L_1590303_SNP G T 0.2993 41 96 0.3949 4.0490065235762984E-01
2L_1590314_SNP C G 0.3517 51 94 0.4563 4.2890836405515087E-01
2L_1590335_SNP T C 0.05806 9 146 0.3516 3.3562074516361562E-01
2L_1590354_SNP T G 0.06329 10 148 0.5381 5.2772915870603554E-01
2L_1590358_SNP C T 0.4771 73 80 0.4088 3.8917003581876453E-01
2L_1590387_SNP G A 0.4867 73 77 0.4084 3.8438845189069293E-01
2L_1590402_SNP A G 0.06962 11 147 0.5774 5.7260964146982674E-01
2L_1590493_SNP T C 0.07143 11 143 0.1077 9.4865377065536105E-02
2L_1590507_SNP T C 0.05806 9 146 0.159 1.4504980156327174E-01
2L_1590668_SNP T A 0.1519 24 134 0.8388 8.3498021239346243E-01
2L_1590705_SNP A G 0.1076 17 141 0.5078 5.2365183209984822E-01
2L_1590751_SNP A C 0.1513 23 129 0.9633 9.6202961868467662E-01
2L_1590763_SNP T C 0.3355 52 103 0.6898 6.8411191947047933E-01
2L_1590781_SNP T A 0.1772 28 130 0.8927 8.8989279389334730E-01
2L_1590810_SNP A G 0.1146 18 139 0.3784 3.6476384748864865E-01
2L_1590812_SNP T C 0.4626 68 79 0.7792 7.6617318407170865E-01
2L_1590815_SNP A G 0.1333 20 130 0.9337 9.3136099699734265E-01
2L_1590818_SNP C A 0.1544 23 126 0.9768 9.7588668057304417E-01
2L_1590853_SNP T C 0.4323 67 88 0.8775 8.7302233691117981E-01
2L_1590863_SNP A G 0.2583 39 112 0.7458 7.4062301711959222E-01
2L_1590869_SNP T C 0.06173 10 152 0.1055 1.0035731140840332E-01
2L_1590925_SNP A T 0.06135 10 153 0.1023 9.7848819730154690E-02
2L_1590943_SNP C T 0.2645 41 114 0.4732 4.5618764355003039E-01
2L_1590972_SNP A G 0.3161 49 106 0.2814 2.6993662718385436E-01
2L_1591009_DEL T TGTTGTCGTTGTTGCTGTTCGGCT 0.3617 51 90 0.9915 9.9115640796511773E-01
2L_1591033_SNP G C 0.07051 11 145 0.6598 6.4846594954360781E-01
2L_1591042_SNP C G 0.06135 10 153 0.1023 9.7848819730154690E-02
2L_1591043_SNP T G 0.0625 10 150 0.08697 8.7585328078566227E-02
2L_1591060_SNP C A 0.2895 44 108 0.3477 3.3300317216608066E-01
2L_1591087_SNP T C 0.05696 9 149 0.3521 3.3821360715946058E-01
2L_1591089_SNP C G 0.1788 27 124 0.9365 9.3345998593659951E-01
2L_1591093_SNP T A 0.2966 43 102 0.9054 8.9937745012013415E-01
2L_1591094_SNP G T 0.0625 10 150 0.4103 3.9961545737138171E-01
2L_1591095_SNP C T 0.1401 22 135 0.94 9.3876719834335176E-01
2L_1591109_SNP G C 0.42 63 87 0.8454 8.3830393868585196E-01
2L_1591117_SNP A T 0.1842 28 124 0.9636 9.6231529745146038E-01
2L_1591138_SNP C A 0.0566 9 150 0.3825 3.7006504163494036E-01
2L_1591158_SNP C G 0.05521 9 154 0.0696 6.5991664043157566E-02
2L_1591167_INS CGGCAGCGAAATCAACGGC C 0.3129 46 101 0.9425 9.3967845594852795E-01
2L_1591245_SNP C G 0.05063 8 150 0.3275 3.1500448278700921E-01
2L_1591327_SNP T C 0.5 75 75 0.4414 4.1787367772319739E-01
2L_1591439_SNP T C 0.08387 13 142 0.8349 8.2930085364755490E-01
2L_1591496_SNP C T 0.3766 58 96 0.6698 6.5754044251441579E-01
2L_1591544_SNP T C 0.09211 14 138 0.7563 7.4649189261772064E-01
2L_1591659_SNP A G 0.2148 32 117 0.9852 9.8432713073923228E-01
2L_1591712_SNP G A 0.1688 26 128 0.8297 8.2368516089157640E-01
2L_1591807_SNP A G 0.09615 15 141 0.649 6.3901420974825263E-01
2L_1591859_SNP C T 0.4595 68 80 0.6265 6.1357559591785238E-01
2L_1591860_SNP A G 0.4444 68 85 0.6422 6.3087573685512144E-01
2L_1591864_DEL C CTTGCACCGAC 0.1141 17 132 0.1778 1.5851484733759891E-01
2L_1591885_SNP A G 0.1688 26 128 0.2625 2.4742790111053770E-01
2L_1591898_SNP G A 0.2171 33 119 0.9542 9.5213434863342084E-01
2L_1591910_SNP A C 0.2914 44 107 0.9358 9.3309874941200710E-01
2L_1591916_DEL A AATATTCTTTAATGAATACTGTATAAATACAA 0.2092 32 121 0.8459 8.3972405358037283E-01
2L_1591961_SNP A G 0.2119 32 119 0.8946 8.8957906506575535E-01
2L_1591962_SNP C T 0.05696 9 149 0.3538 3.4508096942528454E-01
2L_1591964_SNP A T 0.06135 10 153 0.3729 3.6673081471052027E-01
2L_1592069_SNP A T 0.2876 44 109 0.2765 2.6605547462256340E-01
2L_1592102_SNP A G 0.1389 20 124 0.4217 4.9633088243899992E-01
2L_1592110_INS CAATA C 0.1411 23 140 0.1663 1.6071343992530829E-01
2L_1592160_DEL A AA 0.1329 19 124 0.533 5.1217282580486190E-01
2L_1592163_SNP T G 0.05488 9 155 0.3622 3.5734207203421109E-01
2L_1592182_SNP A G 0.1062 17 143 0.08293 7.8677228153598275E-02
2L_1592241_SNP A T 0.4467 67 83 0.4837 4.6238330315731146E-01
2L_1592249_SNP T C 0.4324 64 84 0.6259 6.0749255063477858E-01
2L_1592396_INS TCT T 0.2297 34 114 0.4139 3.9530674499416596E-01
2L_1592429_SNP G C 0.08442 13 141 0.209 1.9193509421072097E-01
2L_1592443_DEL C CGAC 0.3831 59 95 0.2097 1.9198243959831929E-01
2L_1592489_SNP T C 0.06494 10 144 0.5908 5.7681420515755655E-01
2L_1592502_SNP G A 0.1509 24 135 0.6618 6.5477591727191409E-01
2L_1592516_DEL T TTAC 0.05031 8 151 0.8331 8.2908799323749793E-01
2L_1592561_SNP A G 0.05161 8 147 0.5825 5.7008447900268666E-01
2L_1592599_SNP A C 0.363 53 93 0.1423 1.2428182258327791E-01
2L_1592660_SNP A T 0.4797 71 77 0.3924 3.6595881554562448E-01
2L_1592673_SNP A T 0.2903 45 110 0.7639 7.5545684994172535E-01
2L_1592688_SNP G T 0.4823 68 73 0.5089 4.7993701485926321E-01
2L_1592708_SNP T C 0.1948 30 124 0.9504 9.4914184846398553E-01
2L_1592709_SNP T C 0.3224 49 103 0.4295 4.1162042366849350E-01
2L_1592767_SNP A G 0.3113 47 104 0.4353 4.1980939715597521E-01
2L_1592798_DEL T TT 0.06081 9 139 0.3788 3.5430239663651242E-01
2L_1592800_SNP T G 0.1887 30 129 0.9173 9.1519323459261182E-01
2L_1592830_SNP A T 0.4899 73 76 0.6801 6.6547681248127799E-01
2L_1592831_SNP G T 0.4832 72 77 0.535 5.1942442101264819E-01
2L_1592847_SNP A G 0.4832 72 77 0.6986 6.8445168135204226E-01
2L_1592890_SNP A G 0.1875 30 130 0.9291 9.2744874271365041E-01
2L_1592908_SNP T G 0.4899 73 76 0.2871 2.7657429165135194E-01
2L_1592997_SNP T C 0.1987 31 125 0.8721 8.6909427375669179E-01
2L_1593046_SNP C T 0.2533 38 112 0.6902 6.7559730591613110E-01
2L_1593077_SNP A T 0.4444 68 85 0.3138 2.9497098133027155E-01
2L_1593130_SNP A G 0.3137 48 105 0.3595 3.3950434767093463E-01
2L_1593144_SNP A T 0.4595 68 80 0.2437 2.1736731904568618E-01
2L_1593310_SNP G A 0.2078 32 122 0.5801 5.6720257955574116E-01
2L_1593390_SNP T A 0.4085 58 84 0.4351 4.0737911513075031E-01
2L_1593590_SNP G T 0.05405 8 140 0.7339 7.2087072240215522E-01
2L_1593601_SNP T A 0.1667 26 130 0.7282 7.1959768375161359E-01
2L_1593629_SNP G C 0.05921 9 143 0.8008 7.9379565490450510E-01
2L_1593638_SNP C T 0.1465 23 134 0.3779 3.6634283166829984E-01
2L_1593687_SNP A T 0.1465 23 134 0.5062 4.9354666019167237E-01
2L_1593973_SNP G A 0.4868 74 78 0.6213 6.0537061625384692E-01
2L_1593989_SNP A C 0.3442 53 101 0.1772 1.6461582014417986E-01
2L_1593995_SNP C T 0.4934 75 77 0.5138 4.9758935930241055E-01
2L_1594066_SNP C A 0.4474 68 84 0.4845 4.6669412239406838E-01
2L_1594187_SNP G T 0.05732 9 148 0.644 6.3492924968741482E-01
2L_1594257_SNP T A 0.4067 61 89 0.5431 5.2453998511437894E-01
2L_1594266_SNP T G 0.3676 50 86 0.4798 4.4538497497986196E-01
2L_1594400_SNP C G 0.1698 27 132 0.7519 7.4577828992132211E-01
2L_1594457_SNP C T 0.2129 33 122 0.5492 5.3475663424542219E-01
2L_1594650_SNP C T 0.1948 30 124 0.9605 9.5923157513199075E-01
2L_1594768_SNP A G 0.1299 20 134 0.2584 2.4027191228726275E-01
2L_1594769_SNP T C 0.125 19 133 0.2874 2.6712344422426548E-01
2L_1594791_SNP C T 0.2338 36 118 0.556 5.4207279168204636E-01
2L_1594928_SNP T C 0.05031 8 151 0.3393 3.2946217887525264E-01
2L_1594950_SNP A C 0.06494 10 144 0.6916 6.7995232591581689E-01
2L_1594955_SNP T G 0.07051 11 145 0.477 4.6286112350344588E-01
2L_1594979_SNP T G 0.09091 14 140 0.8057 7.9832084820056637E-01
2L_1594999_SNP T A 0.46 69 81 0.4452 4.2586148836971516E-01
2L_1595015_SNP T A 0.46 69 81 0.3504 3.2920666230682938E-01
2L_1595022_INS TA T 0.1351 20 128 0.2803 2.5269176765416357E-01
2L_1595025_SNP G T 0.1467 22 128 0.2957 2.7125693496714431E-01
2L_1595034_INS AGCTGAAA A 0.1056 15 127 0.2264 1.9278758041141497E-01
2L_1595142_SNP T C 0.0915 14 139 0.5169 4.9829841867360136E-01
2L_1595171_SNP G T 0.2026 31 122 0.3642 3.4414421642361404E-01
2L_1595196_SNP C T 0.1656 25 126 0.2881 2.6634344119074349E-01
2L_1595257_SNP A G 0.08075 13 148 0.5464 5.3998466894832120E-01
2L_1595266_SNP T A 0.07333 11 139 0.6902 6.7509467237957788E-01
2L_1595270_SNP T G 0.08075 13 148 0.7296 7.2546978047269473E-01
2L_1595328_SNP T C 0.08642 14 148 0.6406 6.3604517415246176E-01
2L_1595367_SNP A T 0.05161 8 147 0.2833 2.6783686304211418E-01
2L_1595523_SNP A T 0.1316 20 132 0.932 9.2890348037058135E-01
2L_1595568_SNP G T 0.175 28 132 0.3377 3.2693500568722511E-01
2L_1595778_SNP A G 0.05063 8 150 0.3442 3.3270988434446713E-01
2L_1595796_SNP A T 0.09211 14 138 0.7771 7.6729910857712835E-01
2L_1595823_SNP A C 0.2632 40 112 0.9145 9.1156691859418837E-01
2L_1595848_SNP T A 0.121 19 138 0.4442 4.3253548667972230E-01
2L_1595854_SNP C G 0.4079 62 90 0.4123 3.9114268789921747E-01
2L_1595861_SNP A G 0.4079 62 90 0.4123 3.9114268789921747E-01
2L_1595880_SNP T A 0.404 61 90 0.3954 3.7258261887997512E-01
2L_1595896_SNP G A 0.1139 18 140 0.52 5.0890822109211786E-01
2L_1595911_SNP A G 0.2133 32 118 0.5653 5.4487764410706307E-01
2L_1595923_SNP G A 0.4106 62 89 0.5644 5.4533171229447674E-01
2L_1595971_SNP G A 0.4503 68 83 0.486 4.6630058209200231E-01
2L_1596076_SNP C T 0.4387 68 87 0.6753 6.6521418596167670E-01
2L_1596286_SNP G A 0.08917 14 143 0.8266 8.2203571040441614E-01
2L_1596307_SNP A G 0.2282 34 115 0.5717 5.5719760801364582E-01
2L_1596361_SNP G A 0.457 69 82 0.822 8.1343660831215137E-01
2L_1596438_SNP G A 0.3487 53 99 0.8859 8.8073443492836267E-01
2L_1596505_SNP C G 0.4636 70 81 0.6476 6.3203057559019782E-01
2L_1596530_SNP T G 0.3226 50 105 0.2652 2.4936790520228524E-01
2L_1596549_SNP A C 0.338 48 94 0.2475 3.0337821279429267E-01
2L_1596552_SNP T C 0.3117 48 106 0.6464 6.3309041896124629E-01
2L_1596554_SNP T C 0.4545 70 84 0.6318 6.1849195356151143E-01
2L_1596556_SNP G A 0.3182 49 105 0.5571 5.4438044191820334E-01
2L_1596567_SNP A G 0.46 69 81 0.5599 5.4135361595929798E-01
2L_1596596_SNP G A 0.1046 16 137 0.5519 5.3456396233841663E-01
2L_1596599_SNP A T 0.2941 45 108 0.6499 6.3936585453845751E-01
2L_1596604_SNP G T 0.1046 16 137 0.5519 5.3456396233841663E-01
2L_1596624_SNP T C 0.07595 12 146 0.2129 1.9977944430050232E-01
2L_1596633_SNP T C 0.4641 71 82 0.4329 4.2783031723136533E-01
2L_1596647_SNP G A 0.3248 51 106 0.3018 2.8699826764055403E-01
2L_1596856_SNP G A 0.1118 18 143 0.9805 9.8036621526650769E-01
2L_1596880_SNP A G 0.3487 53 99 0.8275 8.2063915283041233E-01
2L_1596881_SNP T A 0.3397 53 103 0.7661 7.5877683771770499E-01
2L_1596895_SNP C T 0.07362 12 151 0.4383 4.3224295364420884E-01
2L_1596977_SNP C G 0.3226 50 105 0.8089 8.0241077216515910E-01
2L_1597000_SNP A C 0.3158 48 104 0.7182 7.0830760574069962E-01
2L_1597071_DEL G GG 0.1773 25 116 0.7981 7.8481873292078119E-01
2L_1597085_SNP C T 0.09317 15 146 0.1954 1.8875734480863660E-01
2L_1597129_SNP A G 0.1266 20 138 0.7138 7.0586043495449546E-01
2L_1597135_SNP T C 0.3067 46 104 0.7979 7.8829276331571241E-01
2L_1597178_SNP A G 0.1698 27 132 0.9269 9.2501416478808862E-01
2L_1597516_SNP A T 0.2848 43 108 0.5207 4.9951534826023769E-01
2L_1597567_SNP C G 0.05806 9 146 0.4026 3.8598276702621837E-01
2L_1597579_INS TT T 0.1583 22 117 0.2564 2.8927473329564135E-01
2L_1597623_SNP A C 0.2532 40 118 0.6083 5.9946845863492215E-01
2L_1597630_SNP A T 0.25 40 120 0.7275 7.2348635977436171E-01
2L_1597698_SNP G A 0.1812 29 131 0.9102 9.0816301723719428E-01
2L_1597749_SNP G A 0.1474 23 133 0.7772 7.7075055281578564E-01
2L_1597761_SNP C T 0.2381 35 112 0.6402 6.2304223435823258E-01
2L_1597791_SNP C T 0.1338 21 136 0.9892 9.8882481863714633E-01
2L_1597816_SNP T C 0.08917 14 143 0.9309 9.2945983296668033E-01
2L_1597819_SNP C T 0.3446 51 97 0.8292 8.2043830622098568E-01
2L_1598025_SNP G A 0.2763 42 110 0.8915 8.8717667411243739E-01
2L_1598156_SNP C T 0.4507 64 78 0.7186 6.9921849320131635E-01
2L_1598162_SNP C G 0.0679 11 151 0.5154 5.0869174980516529E-01
2L_1598163_SNP T C 0.4029 56 83 0.793 7.7945620033212015E-01
2L_1598181_SNP C A 0.4422 65 82 0.6726 6.5527969070701364E-01
2L_1598296_SNP A G 0.2715 41 110 0.4626 4.4551447253445320E-01
2L_1598388_SNP A G 0.2922 45 109 0.9305 9.2789808939525775E-01
2L_1598442_SNP A G 0.4503 68 83 0.8067 7.9767805035075179E-01
2L_1598483_SNP T G 0.2781 42 109 0.4465 4.2640220305029575E-01
2L_1598492_SNP A G 0.4079 62 90 0.7161 7.0388532805627713E-01
2L_1598498_SNP G A 0.3867 58 92 0.2437 2.2311544060986410E-01
2L_1598507_SNP T C 0.2384 36 115 0.2288 2.0650500230838742E-01
2L_1598514_SNP C T 0.2384 36 115 0.2826 2.5960560512013942E-01
2L_1598536_SNP T G 0.1321 21 138 0.2741 3.0927623845156504E-01
2L_1598587_SNP G T 0.2416 36 113 0.9635 9.6155683631804878E-01
2L_1598600_SNP T A 0.2368 36 116 0.8971 8.9254467854805519E-01
2L_1598601_SNP G A 0.2318 35 116 0.9071 9.0262088362570825E-01
2L_1598629_SNP T C 0.1875 27 117 0.63 6.0777081676401457E-01
2L_1598645_SNP G C 0.1818 28 126 0.6697 6.5777050591397823E-01
2L_1598650_INS TAAA G 0.1765 27 126 0.5925 5.7753313211865898E-01
2L_1598655_SNP A T 0.2171 33 119 0.791 7.8204886509420302E-01
2L_1598680_SNP A C 0.1806 28 127 0.7589 7.5045573331020532E-01
2L_1598700_DEL A AC 0.1633 24 123 0.8515 8.4586320299295392E-01
2L_1598968_DEL A ATGGGAAA 0.06944 10 134 0.00589 3.9162798101818252E-03
2L_1599100_SNP G A 0.3581 53 95 0.1592 1.4074401821669347E-01
2L_1599285_SNP T A 0.1375 22 138 0.8895 8.8763233712352463E-01
2L_1599294_SNP A G 0.05625 9 151 0.6034 5.9531109925530301E-01
2L_1599325_SNP G A 0.2418 37 116 0.5977 5.8385344098850589E-01
2L_1599328_SNP A G 0.0828 13 144 0.8354 8.3074263680341798E-01
2L_1599353_SNP T C 0.1519 24 134 0.4226 4.1144995145168639E-01
2L_1599433_SNP A C 0.4967 75 76 0.8367 8.2868975292134661E-01
2L_1599497_SNP A C 0.0566 9 150 0.7616 7.5622945502198857E-01
2L_1599512_SNP C G 0.2925 43 104 0.8337 8.2670895403877054E-01
2L_1599527_SNP C T 0.1742 27 128 0.9357 9.3327375182642114E-01
2L_1599537_INS CTGCTAGAC C 0.1375 22 138 0.9253 9.2353155877395143E-01
2L_1599560_SNP C G 0.2038 32 125 0.8742 8.7144281302661697E-01
2L_1599563_SNP C T 0.05063 8 150 0.8541 8.5125393504416680E-01
2L_1599612_SNP T G 0.1701 25 122 0.06908 5.6586005538979765E-02
2L_1599637_SNP A G 0.3143 44 96 0.0579 4.0136872412712646E-02
2L_1599775_SNP C T 0.2092 32 121 0.3163 2.9659993461543699E-01
2L_1599850_SNP T G 0.1187 19 141 0.2666 2.5667012633766118E-01
2L_1599866_SNP T C 0.09317 15 146 0.9421 9.4167388835332722E-01
2L_1599867_SNP A C 0.2267 34 116 0.3009 2.8163429284635544E-01
2L_1599900_SNP T C 0.125 20 140 0.6693 6.6423933766703969E-01
2L_1599969_SNP T G 0.3566 51 92 0.6895 6.6719427559382249E-01
2L_1599973_SNP T C 0.3862 56 89 0.6785 6.5855329597816459E-01
2L_1600100_SNP A T 0.4706 72 81 0.8365 8.3109462194809836E-01
2L_1600188_SNP C A 0.07006 11 146 0.8945 8.9187935843501875E-01
2L_1600191_SNP C G 0.09396 14 135 0.6593 6.4405661548603721E-01
2L_1600197_SNP T G 0.4211 64 88 0.3196 3.0121841156901585E-01
2L_1600363_SNP C A 0.2282 34 115 0.4018 3.7805640953909603E-01
2L_1600369_SNP A T 0.06452 10 145 0.5964 5.8387502883793996E-01
2L_1600377_SNP G A 0.2917 42 102 0.8356 8.2479162970995301E-01
2L_1600405_SNP A C 0.05521 9 154 0.6353 6.3089643834917997E-01
2L_1600425_SNP T C 0.06289 10 149 0.8892 8.8664907740637711E-01
2L_1600527_SNP A G 0.3082 45 101 0.7766 7.6713963333718671E-01
2L_1600560_SNP C T 0.08228 13 145 0.4655 4.5304894397776962E-01
2L_1600565_SNP A G 0.0875 14 146 0.6088 6.0073320443476474E-01
2L_1600702_SNP C T 0.4266 61 82 0.5516 5.2117180216581094E-01
2L_1600732_SNP G C 0.1069 17 142 0.3877 3.7640575277344168E-01
2L_1600792_SNP T C 0.1742 27 128 0.4635 4.5095080003011145E-01
2L_1600801_SNP G A 0.08333 13 143 0.8848 8.8078930316931892E-01
2L_1600816_SNP A G 0.0828 13 144 0.955 9.5355283251355061E-01
2L_1600934_SNP T G 0.075 12 148 0.1869 1.7735417783058871E-01
2L_1600955_SNP T A 0.08333 13 143 0.6092 5.9689923843387849E-01
2L_1601006_SNP C T 0.07742 12 143 0.6437 6.3129484056948804E-01
2L_1601042_SNP T C 0.3219 47 99 0.6705 6.5095022588807661E-01
2L_1601057_SNP G T 0.4966 74 75 0.9267 9.2431390531373914E-01
2L_1601094_SNP T G 0.298 45 106 0.5345 5.1558337099818508E-01
2L_1601297_SNP A G 0.4258 66 89 0.9961 9.9595944168886563E-01
2L_1601357_SNP C T 0.1933 29 121 0.6595 6.4429048358147889E-01
2L_1601438_SNP A G 0.4932 72 74 0.7685 7.5382666642694485E-01
2L_1601486_SNP A G 0.4762 70 77 0.697 6.8019066589895971E-01
2L_1601510_SNP T C 0.2839 44 111 0.9609 9.5956190038924694E-01
2L_1601573_SNP C A 0.1494 23 131 0.6187 6.0459132976912655E-01
2L_1601630_SNP T C 0.3026 46 106 0.7511 7.4018145298424365E-01
2L_1601660_SNP G T 0.3691 55 94 0.774 7.6285865996865865E-01
2L_1601732_SNP C T 0.2069 30 115 0.8432 8.3509373289947730E-01
2L_1601735_SNP A G 0.2345 34 111 0.3626 3.3113943225901854E-01
2L_1601798_SNP T C 0.1169 18 136 0.6705 6.5873476345311643E-01
2L_1601816_SNP C T 0.1401 22 135 0.1569 1.4439601179113570E-01
2L_1601834_SNP T C 0.3267 49 101 0.7702 7.5917458032628637E-01
2L_1601840_SNP A C 0.07947 12 139 0.8801 8.7439586171829986E-01
2L_1601843_SNP G A 0.2 31 124 0.9595 9.5917918063799457E-01
2L_1601915_SNP G A 0.3333 49 98 0.5565 5.3457642329759014E-01
2L_1601920_SNP T C 0.0641 10 146 0.9215 9.1873018120289329E-01
2L_1601963_SNP T C 0.3586 52 93 0.247 2.2138431359519550E-01
2L_1601964_SNP T C 0.3581 53 95 0.3458 3.1949784019211658E-01
2L_1601966_SNP G C 0.1391 21 130 0.9292 9.2584402132931509E-01
2L_1601977_SNP C T 0.3562 52 94 0.4673 4.4696087152739283E-01
2L_1601986_SNP T C 0.451 69 84 0.346 3.2839828107831559E-01
2L_1601988_SNP C T 0.1391 21 130 0.9121 9.0836672041265920E-01
2L_1602000_SNP A C 0.3896 60 94 0.5928 6.1334396052737672E-01
2L_1602009_SNP T G 0.457 69 82 0.3378 3.1493879698166360E-01
2L_1602025_SNP G T 0.4333 65 85 0.4338 4.2460733861702471E-01
2L_1602040_SNP T C 0.05556 9 153 0.07313 6.8654703980777290E-02
2L_1602057_SNP A G 0.05556 9 153 0.07313 6.8654703980777290E-02
2L_1602083_SNP C T 0.05556 9 153 0.07313 6.8654703980777290E-02
2L_1602094_SNP C T 0.3613 56 99 0.5405 5.2870747543318575E-01
2L_1602117_SNP G C 0.4238 64 87 0.1986 1.7732127851091684E-01
2L_1602201_SNP A C 0.4564 68 81 0.5004 4.8060417441441861E-01
2L_1602256_DEL C CGTTTC 0.4345 63 82 0.8677 8.6048022024958615E-01
2L_1602280_SNP C T 0.07975 13 150 0.1839 1.7824018904229177E-01
2L_1602282_SNP G T 0.4497 67 82 0.3765 3.5039003017745829E-01
2L_1602490_SNP T C 0.4214 59 81 0.557 5.3165486977124066E-01
2L_1602498_SNP C T 0.1569 24 129 0.4259 4.0895156758305562E-01
2L_1602561_SNP T A 0.3117 48 106 0.1605 1.5222788381880914E-01
2L_1602587_SNP T C 0.1375 22 138 0.5749 5.7414959151954181E-01
2L_1602651_SNP G A 0.3947 60 92 0.4364 4.1788722437295678E-01
2L_1602711_SNP G A 0.4295 64 85 0.1685 1.4646212503153233E-01
2L_1602741_DEL G GG 0.1364 21 133 0.4099 3.9256432928496721E-01
2L_1602750_SNP C G 0.1529 24 133 0.2233 2.0952106118572122E-01
2L_1602755_SNP G T 0.1419 22 133 0.3426 3.2506632208190844E-01
2L_1602803_SNP T A 0.09259 15 147 0.3512 3.4396380414294414E-01
2L_1602817_SNP T C 0.4067 61 89 0.7168 7.0213307389242985E-01
2L_1602861_SNP G A 0.05696 9 149 0.601 5.9218399190887672E-01
2L_1602905_SNP T C 0.0566 9 150 0.03731 3.3074517311798966E-02
2L_1602926_SNP T C 0.1274 20 137 0.7577 7.5684886786048788E-01
2L_1602937_SNP C G 0.1481 20 115 0.0973 7.4728747016798533E-02
2L_1602982_SNP T C 0.0875 14 146 0.4551 4.4884400520479595E-01
2L_1603015_SNP G A 0.2483 37 112 0.7386 7.2437586454174396E-01
2L_1603021_SNP C A 0.09877 16 146 0.2396 2.3241663205877972E-01
2L_1603048_SNP A C 0.1366 22 139 0.4371 4.2883156757546603E-01
2L_1603279_SNP T C 0.2138 34 125 0.00924 7.5975186327240851E-03
2L_1603291_SNP T C 0.1474 23 133 0.7629 7.6408730564374638E-01
2L_1603303_SNP A G 0.08176 13 146 0.9171 9.1495158975326474E-01
2L_1603321_SNP G T 0.3691 55 94 0.7439 7.3192769368824917E-01
2L_1603351_SNP A C 0.1139 18 140 0.9329 9.3150941770597717E-01
2L_1603354_SNP A G 0.06494 10 144 0.511 4.9620071594994064E-01
2L_1603363_SNP A G 0.2667 40 110 0.01022 7.4417883195796340E-03
2L_1603375_SNP A G 0.1056 17 144 0.8257 8.2359677725862213E-01
2L_1603402_SNP G A 0.2095 31 117 0.9628 9.6090331433760234E-01
2L_1603408_SNP G A 0.2434 37 115 0.004697 3.5966942045414342E-03
2L_1603411_SNP T C 0.1355 21 134 0.9806 9.7984943325514506E-01
2L_1603426_SNP C G 0.3791 58 95 0.119 1.0745947874199113E-01
2L_1603429_SNP C G 0.3684 56 96 0.1127 9.8288383306260441E-02
2L_1603480_SNP A G 0.1069 17 142 0.9736 9.7309588356120003E-01
2L_1603483_SNP T C 0.1519 24 134 0.5872 5.7761096295172765E-01
2L_1603540_SNP T C 0.2039 31 121 0.4546 4.3703349683305392E-01
2L_1603654_SNP T C 0.1364 21 133 0.8019 7.9439783462256908E-01
2L_1603656_SNP C T 0.461 71 83 0.3643 3.5207878954167038E-01
2L_1603664_SNP A C 0.125 19 133 0.9912 9.9081526388087504E-01
2L_1603667_SNP C T 0.1364 21 133 0.8019 7.9439783462256908E-01
2L_1603674_SNP T C 0.461 71 83 0.008581 6.2476608252831677E-03
2L_1603680_SNP T A 0.1154 18 138 0.8532 8.4853920225684620E-01
2L_1603753_SNP T C 0.1437 23 137 0.5983 5.9172618333201710E-01
2L_1603822_DEL G GG 0.0559 9 152 0.5779 5.7354958812037804E-01
2L_1603828_INS TTT T 0.0625 10 150 0.3204 3.1025074099892336E-01
2L_1603864_SNP T C 0.142 23 139 0.003787 3.2392118276994590E-03
2L_1603871_SNP A T 0.1366 22 139 0.003058 2.5187769851985589E-03
2L_1603912_SNP A T 0.3526 55 101 0.01353 1.0784712389678206E-02
2L_1603956_SNP G A 0.4118 63 90 0.9266 9.2338210312899449E-01
2L_1603980_SNP G A 0.4106 62 89 0.7875 7.7953014833209844E-01
2L_1604009_SNP T C 0.1788 27 124 0.8265 8.1767386090436012E-01
2L_1604134_SNP T G 0.4444 68 85 0.1871 1.6810718122641288E-01
2L_1604145_SNP T C 0.06748 11 152 0.381 3.7459973856631390E-01
2L_1604180_SNP T C 0.1429 23 138 0.8091 8.0533966864471029E-01
2L_1604201_SNP A C 0.462 73 85 0.1651 1.5571888794885247E-01
2L_1604344_SNP A G 0.07927 13 151 0.6659 6.6261907289841737E-01
2L_1604462_SNP A G 0.08805 14 145 0.9079 9.0549378284949578E-01
2L_1604476_SNP G C 0.2453 39 120 0.7838 7.7835319544221859E-01
2L_1604483_SNP A G 0.2564 40 116 0.1702 1.5830822421692747E-01
2L_1604491_SNP T G 0.2581 40 115 0.4792 4.6711892476759287E-01
2L_1604579_INS GA G 0.2583 39 112 0.05613 4.7952040742607026E-02
2L_1604628_SNP C T 0.2051 32 124 0.1727 1.5817109520545347E-01
2L_1604646_DEL T TT 0.1831 26 116 0.4325 4.5813336899239743E-01
2L_1604653_SNP A G 0.2338 36 118 0.636 6.2466423247154146E-01
2L_1604655_SNP T C 0.4459 66 82 0.4658 4.5224380416118759E-01
2L_1604673_SNP T A 0.5 74 74 0.5601 5.3830325187840167E-01
2L_1604692_SNP T A 0.2583 39 112 0.563 5.4749045757375225E-01
2L_1604699_SNP T G 0.1987 31 125 0.05641 4.9296438662362128E-02
2L_1604721_SNP T C 0.268 41 112 0.2478 2.2815639818061173E-01
2L_1604755_SNP C T 0.1646 26 132 0.04392 3.8596353332169965E-02
2L_1604757_SNP T C 0.1698 27 132 0.03747 3.3094189354536105E-02
2L_1604790_SNP T A 0.3356 50 99 0.6121 5.9447539717342635E-01
2L_1604830_SNP T C 0.1883 29 125 0.09176 8.7307233186918576E-02
2L_1604892_SNP G C 0.1375 22 138 0.4458 4.4489096392481620E-01
2L_1604910_SNP A C 0.1375 22 138 0.6193 6.1305288412086556E-01
2L_1604959_SNP A G 0.1375 22 138 0.8533 8.4996182623740690E-01
2L_1605079_SNP C T 0.4857 68 72 0.0734 5.6072493969441202E-02
2L_1605083_SNP T C 0.2756 43 113 0.08491 7.8100501637260317E-02
2L_1605111_SNP T C 0.4755 68 75 0.09571 7.7015352289824715E-02
2L_1605186_SNP C G 0.1169 18 136 0.3973 3.9292873152776753E-01
2L_1605205_SNP A C 0.1929 27 113 0.09702 8.0104192152619019E-02
2L_1605216_SNP T C 0.2121 28 104 0.201 1.9031454268565018E-01
2L_1605249_SNP T C 0.3113 47 104 0.1798 1.6628616856360456E-01
2L_1605282_SNP G T 0.2446 34 105 0.9322 9.3007009440390365E-01
2L_1605309_SNP A C 0.07534 11 135 0.267 2.4498742370411930E-01
2L_1605333_SNP G C 0.3007 43 100 0.6204 5.9913750364501694E-01
2L_1605336_SNP A G 0.1242 19 134 0.9222 9.1968424165852425E-01
2L_1605447_SNP T G 0.07643 12 145 0.9296 9.2777874959679996E-01
2L_1605576_SNP T C 0.3841 58 93 0.5111 4.9198395821620555E-01
2L_1605668_SNP A T 0.1366 22 139 0.4286 4.1947768519226747E-01
2L_1605731_SNP T G 0.07006 11 146 0.9189 9.1715400439419648E-01
2L_1605735_SNP C A 0.06962 11 147 0.8968 8.9441733560456071E-01
2L_1605769_SNP A G 0.0559 9 152 0.6625 6.5703423014930484E-01
2L_1605776_SNP T G 0.0559 9 152 0.6645 6.5922778948411365E-01
2L_1605816_SNP A G 0.2258 35 120 0.3119 2.9631489371781616E-01
2L_1605871_SNP C G 0.1125 18 142 0.5454 5.3665406798109361E-01
2L_1605916_SNP A G 0.1013 16 142 0.01237 1.6976921304718427E-02
2L_1605945_SNP G C 0.3961 61 93 0.2334 2.1539559013928455E-01
2L_1605965_SNP G A 0.3946 58 89 0.5952 5.7641463805933379E-01
2L_1606298_SNP C T 0.07407 12 150 0.3417 3.3526355157632293E-01
2L_1606361_SNP C G 0.1062 17 143 0.1756 1.6838510598451484E-01
2L_1606380_INS TT T 0.05096 8 149 0.6837 6.7910160432906841E-01
2L_1606423_SNP T C 0.2667 40 110 0.8491 8.4132353456169162E-01
2L_1606498_SNP A C 0.2548 40 117 0.6642 6.5613400638839625E-01
2L_1606753_SNP G A 0.2857 42 105 0.6543 6.3896848502891312E-01
2L_1606769_SNP G A 0.2237 34 118 0.9783 9.7769961093924329E-01
2L_1606839_SNP G A 0.05625 9 151 0.6685 6.6619022948901518E-01
2L_1606840_SNP A G 0.0625 10 150 0.5642 5.7029993785502564E-01
2L_1607045_DEL G GC 0.05625 9 151 0.6672 6.6292593119494780E-01
2L_1607048_DEL G GCA 0.05 8 152 0.7917 7.8831635573616776E-01
2L_1607143_SNP A G 0.3724 54 91 0.5601 5.3431129679251055E-01
2L_1607214_SNP A G 0.0875 14 146 0.2012 1.9380273335128617E-01
2L_1607289_SNP T C 0.1019 16 141 0.5633 5.5776360429749339E-01
2L_1607352_SNP C A 0.2649 40 111 0.695 6.8253898551738790E-01
2L_1607402_SNP A G 0.2484 38 115 0.8672 8.6197327069532126E-01
2L_1607414_SNP T G 0.07742 12 143 0.5077 4.9249559029343848E-01
2L_1607421_SNP T G 0.07742 12 143 0.6852 6.7487444501108262E-01
2L_1607434_SNP G T 0.08917 14 143 0.613 6.0184346596959593E-01
2L_1607453_SNP T G 0.4621 67 78 0.3825 3.5268674362832020E-01
2L_1607458_SNP C T 0.4832 72 77 0.5385 5.1831784266443326E-01
2L_1607463_SNP T C 0.09259 15 147 0.3313 3.2412716169283107E-01
2L_1607472_SNP A G 0.08075 13 148 0.583 5.7709476314065700E-01
2L_1607499_INS AGGTGCAGCA A 0.2185 33 118 0.7849 7.7539952886216645E-01
2L_1607523_SNP G A 0.1935 30 125 0.7945 7.8682179860473500E-01
2L_1607662_SNP A T 0.2484 39 118 0.4378 4.2504275777570621E-01
2L_1607764_SNP A T 0.1437 23 137 0.335 3.2425807758935021E-01
2L_1607937_INS TGTAT T 0.07947 12 139 0.9003 8.9552241650819919E-01
2L_1608027_SNP T C 0.1267 19 131 0.5678 5.4975229151991711E-01
2L_1608081_SNP C T 0.3931 57 88 0.4451 4.1842768814726761E-01
2L_1608124_SNP C G 0.3425 50 96 0.9945 9.9428252955893870E-01
2L_1608149_SNP C A 0.3248 51 106 0.9033 9.0023667509663574E-01
2L_1608150_SNP A T 0.3161 49 106 0.9378 9.3541525749850207E-01
2L_1608159_SNP G C 0.3161 49 106 0.967 9.6616645446120797E-01
2L_1608167_SNP C T 0.3907 59 92 0.9141 9.0985843072498873E-01
2L_1608170_SNP A G 0.3161 49 106 0.9293 9.2661432692933188E-01
2L_1608187_SNP A C 0.3161 49 106 0.776 7.7006707868704116E-01
2L_1608204_SNP A C 0.1139 18 140 0.22 2.5325990311910096E-01
2L_1608207_INS A AA 0.3462 54 102 0.8882 8.8572725829042098E-01
2L_1608209_SNP A C 0.3544 56 102 0.7089 7.0134974559403274E-01
2L_1608271_SNP T C 0.4286 66 88 0.6885 6.7606869609498643E-01
2L_1608296_SNP C G 0.4097 59 85 0.5962 5.8027186547523590E-01
2L_1608336_SNP A G 0.3117 48 106 0.8063 7.9898304608367809E-01
2L_1608337_SNP T C 0.09494 15 143 0.9223 9.2022813707852891E-01
2L_1608357_SNP T G 0.1006 16 143 0.1756 1.6459747921850620E-01
2L_1608377_SNP T G 0.1258 20 139 0.8423 8.4010586469216875E-01
2L_1608452_SNP C T 0.4172 63 88 0.7001 6.8628244629183488E-01
2L_1608542_SNP C T 0.121 19 138 0.3379 3.2454969326844629E-01
2L_1608590_SNP C G 0.1494 23 131 0.8084 8.0285101507287138E-01
2L_1608645_SNP T C 0.0828 13 144 0.9435 9.4168443815819536E-01
2L_1608716_SNP A T 0.08696 14 147 0.9237 9.2224325667466800E-01
2L_1608737_SNP G A 0.1203 19 139 0.9947 9.9453810200606663E-01
2L_1608900_MNP GCCT AAGC 0.1062 17 143 0.8506 8.5113323208892655E-01
2L_1608940_SNP C T 0.09032 14 141 0.8689 8.6416851610730616E-01
2L_1608973_SNP C T 0.1125 18 142 0.4345 4.2498883006722854E-01
2L_1609084_SNP C T 0.2381 35 112 0.3096 2.9196035184952940E-01
2L_1609124_SNP A C 0.1267 19 131 0.7105 7.0093228937679875E-01
2L_1609155_SNP A C 0.09091 14 140 0.8574 8.5199117249557887E-01
2L_1609165_SNP C G 0.3836 56 90 0.6291 6.0783760422410582E-01
2L_1609168_SNP G A 0.2109 31 116 0.1559 1.3403483185397191E-01
2L_1609169_DEL G AC 0.106 16 135 0.7968 7.8867881340754786E-01
2L_1609188_SNP A G 0.1203 19 139 0.9638 9.6279062810840410E-01
2L_1609216_SNP G A 0.3194 46 98 0.4003 3.6661270004504665E-01
2L_1609217_SNP C A 0.07006 11 146 0.8807 8.7726449265782502E-01
2L_1609290_SNP C T 0.3403 49 95 0.2932 2.6170094526309462E-01
2L_1609300_SNP G A 0.06832 11 150 0.9984 9.9834712894080480E-01
2L_1609348_SNP A C 0.1133 17 133 0.5836 5.6794357380413407E-01
2L_1609354_SNP T C 0.1538 24 132 0.4306 4.5874056928730944E-01
2L_1609459_SNP C T 0.08917 14 143 0.6777 6.7086194944044086E-01
2L_1609462_SNP T C 0.2968 46 109 0.9197 9.1675440085368010E-01
2L_1609469_SNP T C 0.3312 52 105 0.9174 9.1486833736580842E-01
2L_1609503_SNP G A 0.3557 53 96 0.3859 3.6227364867825840E-01
2L_1609518_SNP G A 0.1935 30 125 0.6956 6.8518019493327209E-01
2L_1609590_SNP G T 0.4863 71 75 0.8117 8.0175510332448507E-01
2L_1609677_SNP T G 0.08333 13 143 0.2893 2.7346036445667821E-01
2L_1609690_SNP A T 0.2013 32 127 0.7734 7.6770089221585480E-01
2L_1609697_SNP A T 0.3846 60 96 0.4182 4.0254191434089992E-01
2L_1609719_SNP A G 0.1709 27 131 0.5201 5.0920193166550987E-01
2L_1609720_SNP T C 0.1731 27 129 0.5226 5.0896449813065892E-01
2L_1609740_SNP G C 0.4487 70 86 0.9644 9.6322832759292132E-01
2L_1609758_SNP T A 0.1806 28 127 0.6015 5.9348382578820957E-01
2L_1609782_SNP C G 0.08442 13 141 0.4797 4.6236261714653837E-01
2L_1609848_SNP C T 0.1558 24 130 0.5567 5.4204701284044354E-01
2L_1609941_SNP G A 0.2886 43 106 0.1519 1.3116038586836687E-01
2L_1609959_SNP G T 0.3221 48 101 0.6587 6.4136092849884552E-01
2L_1609971_SNP T A 0.4898 72 75 0.3099 2.8130180546279993E-01
2L_1609975_SNP G C 0.08642 14 148 0.1712 1.6501367870229933E-01
2L_1609989_SNP T G 0.1083 17 140 0.9341 9.3225769538092906E-01
2L_1610119_SNP A G 0.36 54 96 0.9964 9.9621651490287078E-01
2L_1610120_SNP C T 0.3725 57 96 0.7231 7.1439487504901100E-01
2L_1610214_SNP C G 0.1646 26 132 0.3158 3.1204669231296456E-01
2L_1610334_SNP A G 0.4437 67 84 0.86 8.5309640401349451E-01
2L_1610367_SNP A C 0.3806 59 96 0.5634 5.5014035782142212E-01
2L_1610429_SNP A G 0.3791 58 95 0.7157 7.0481207300600901E-01
2L_1610457_SNP A G 0.4967 76 77 0.9182 9.1456672961108232E-01
2L_1610466_SNP G C 0.4967 75 76 0.8534 8.4654873520260321E-01
2L_1610520_SNP A G 0.3677 57 98 0.5855 5.7194472547533937E-01
2L_1610565_SNP T C 0.3782 59 97 0.6893 6.8167661419476411E-01
2L_1610586_SNP C A 0.3654 57 99 0.4782 4.6870344444975021E-01
2L_1610604_SNP A C 0.1447 23 136 0.3652 3.5317136496017310E-01
2L_1610625_SNP A G 0.4323 67 88 0.9689 9.6771412743815222E-01
2L_1610632_SNP C T 0.3711 59 100 0.5112 5.0122847907535861E-01
2L_1610643_SNP C G 0.3694 58 99 0.4871 4.7429195893353970E-01
2L_1610664_SNP T C 0.1355 21 134 0.2669 2.5026945937184064E-01
2L_1610754_SNP G C 0.3544 56 102 0.6844 6.7632856641717709E-01
2L_1610797_SNP A C 0.3896 60 94 0.5508 5.3536116103727482E-01
2L_1610805_SNP G C 0.1548 24 131 0.708 6.9997659232720322E-01
2L_1610842_SNP A G 0.06289 10 149 0.5885 5.8068434095568755E-01
2L_1610856_SNP A C 0.1187 19 141 0.4421 4.3227126523904447E-01
2L_1610872_SNP T C 0.0566 9 150 0.7218 7.1584708191782298E-01
2L_1610882_SNP T C 0.06452 10 145 0.9376 9.3543570781276153E-01
2L_1610928_SNP C G 0.1613 25 130 0.3443 3.2988815014117356E-01
2L_1610934_SNP G A 0.2781 42 109 0.6973 6.8506396892308086E-01
2L_1610945_SNP C T 0.2566 39 113 0.4662 4.5090294977932310E-01
2L_1610949_SNP A G 0.1572 25 134 0.4739 4.6277308576092802E-01
2L_1610957_SNP A C 0.4026 62 92 0.6437 6.3480611547679566E-01
2L_1610961_SNP A T 0.2549 39 114 0.7833 7.7407473539570171E-01
2L_1610973_SNP C T 0.0625 10 150 0.5749 5.6697168118340668E-01
2L_1610976_SNP G A 0.06536 10 143 0.5717 5.5511786626443893E-01
2L_1610982_SNP T C 0.3397 53 103 0.4331 4.2039560992288860E-01
2L_1610985_SNP A G 0.07692 12 144 0.7795 7.7348310624278005E-01
2L_1610997_SNP A G 0.1731 27 129 0.4574 4.4639919312810239E-01
2L_1611003_SNP T C 0.2467 37 113 0.4119 3.8975601007341365E-01
2L_1611015_SNP C G 0.1465 23 134 0.3701 3.5734326411123485E-01
2L_1611080_SNP T A 0.1623 25 129 0.4431 4.2647387468951203E-01
2L_1611156_SNP G T 0.06918 11 148 0.7165 7.1095084402404729E-01
2L_1611166_SNP T C 0.4416 68 86 0.5371 5.2542328839904873E-01
2L_1611177_SNP T G 0.3245 49 102 0.47 4.5043382454287439E-01
2L_1611183_SNP A G 0.1603 25 131 0.4884 4.7420644282978552E-01
2L_1611193_SNP A G 0.1948 30 124 0.6606 6.4831660289785353E-01
2L_1611204_SNP C T 0.1709 27 131 0.4111 3.9771754155845340E-01
2L_1611211_SNP C G 0.08805 14 145 0.7373 7.3143982637096627E-01
2L_1611213_SNP G A 0.1226 19 136 0.9795 9.7882155851855335E-01
2L_1611218_SNP A G 0.3464 53 100 0.5093 4.9452990750856141E-01
2L_1611237_SNP G A 0.07143 11 143 0.7407 7.3138030275264010E-01
2L_1611238_SNP A C 0.05921 9 143 0.537 5.1957957899592500E-01
2L_1611239_DEL T TTAAAAATAACTTAAGGACCACCTATTTATATAAGTA 0.05806 9 146 0.9397 9.3767991746858859E-01
2L_1611269_SNP A T 0.3841 53 85 0.4755 4.3993435704950601E-01
2L_1611278_SNP C T 0.08553 13 139 0.6377 6.2176666120434287E-01
2L_1611285_SNP C T 0.07643 12 145 0.6534 6.4342916496162184E-01
2L_1611286_SNP G C 0.3796 52 85 0.4876 4.5096258014878088E-01
2L_1611289_SNP C A 0.4276 65 87 0.5839 5.6784903415516985E-01
2L_1611307_SNP T C 0.07595 12 146 0.6729 6.6426870178771957E-01
2L_1611309_SNP A C 0.1935 30 125 0.4896 4.7546059295980370E-01
2L_1611314_SNP T G 0.1118 18 143 0.7301 7.2496146678092432E-01
2L_1611319_SNP A T 0.08176 13 146 0.6436 6.3538954956192939E-01
2L_1611324_SNP T A 0.1709 27 131 0.3515 3.3826958860598699E-01
2L_1611325_SNP G A 0.1709 27 131 0.4377 4.2469337565749532E-01
2L_1611330_SNP T G 0.4423 69 87 0.5974 5.8508466876783793E-01
2L_1611339_SNP A C 0.4474 68 84 0.681 6.6752087115500558E-01
2L_1611345_SNP C T 0.4333 65 85 0.464 4.5121680091124339E-01
2L_1611356_SNP T A 0.3869 53 84 0.6378 6.1261977090415010E-01
2L_1611363_SNP G A 0.3377 52 102 0.3455 3.2846017834292507E-01
2L_1611365_SNP T A 0.172 27 130 0.4327 4.1831322704844942E-01
2L_1611375_SNP G T 0.2876 44 109 0.85 8.4408890027491013E-01
2L_1611377_SNP A G 0.09494 15 143 0.9545 9.5333780999953543E-01
2L_1611381_SNP T C 0.07643 12 145 0.7595 7.5240699208278894E-01
2L_1611386_SNP T C 0.2857 44 110 0.8633 8.5829398620202058E-01
2L_1611427_SNP T G 0.3631 57 100 0.4832 4.6914799272307550E-01
2L_1611464_SNP T C 0.3462 54 102 0.3692 3.5384653469395666E-01
2L_1611474_SNP A T 0.1437 23 137 0.7547 7.4937651878665434E-01
2L_1611477_SNP G C 0.05 8 152 0.8904 8.8809123350459362E-01
2L_1611483_SNP T G 0.3108 46 102 0.1634 1.4833522764950868E-01
2L_1611500_SNP C T 0.3462 54 102 0.3879 3.7224603089128983E-01
2L_1611501_SNP T A 0.3423 51 98 0.1166 9.8828941596538100E-02
2L_1611540_SNP A G 0.183 28 125 0.242 2.2445000606195609E-01
2L_1611555_SNP T C 0.3397 53 103 0.3888 3.7343170278575244E-01
2L_1611882_SNP A G 0.2039 31 121 0.5671 5.5865941742091330E-01
2L_1611892_SNP C A 0.1987 30 121 0.3107 2.8889350739011932E-01
2L_1611896_SNP T C 0.05696 9 149 0.6656 6.5758856409417410E-01
2L_1611915_SNP A C 0.4258 66 89 0.5588 5.4529706997434491E-01
2L_1611926_SNP A T 0.48 72 78 0.8306 8.2263645877885305E-01
2L_1611955_SNP C T 0.4416 68 86 0.4424 4.2571229050192771E-01
2L_1611960_SNP A T 0.4258 66 89 0.5588 5.4529706997434491E-01
2L_1611962_DEL A ATTTCAGTGCTTTATCT 0.1667 25 125 0.2033 1.8276902262633976E-01
2L_1611988_SNP C T 0.06579 10 142 0.8493 8.4271207695227779E-01
2L_1611999_SNP A C 0.2318 35 116 0.4663 4.4656835100392633E-01
2L_1612002_SNP C G 0.06211 10 151 0.2843 2.7621660893757294E-01
2L_1612055_SNP T C 0.06918 11 148 0.4123 4.0219706846896053E-01
2L_1612067_SNP C T 0.4194 65 90 0.4627 4.4646923376879089E-01
2L_1612104_SNP G A 0.075 12 148 0.3273 3.1781054017444510E-01
2L_1612106_SNP G A 0.1611 24 125 0.212 1.9062448869367765E-01
2L_1612116_SNP A T 0.4 62 93 0.8645 8.6011606586758305E-01
2L_1612145_SNP A C 0.2968 46 109 0.6861 6.7464108183001859E-01
2L_1612157_SNP C A 0.08333 13 143 0.5347 5.2277453974645571E-01
2L_1612169_SNP G C 0.075 12 148 0.7622 7.5773672783839197E-01
2L_1612170_SNP C A 0.3987 61 92 0.6194 6.0670167535562713E-01
2L_1612214_SNP G A 0.05161 8 147 0.7903 7.8362627661324580E-01
2L_1612217_SNP A G 0.09259 15 147 0.2571 2.5188007165310877E-01
2L_1612244_SNP A G 0.2194 34 121 0.1233 1.1133431294648266E-01
2L_1612262_SNP A G 0.2194 34 121 0.1024 9.1729425837827283E-02
2L_1612268_SNP A G 0.1338 21 136 0.4019 3.8822612966892545E-01
2L_1612277_SNP A G 0.1187 19 141 0.3424 3.3152211985529101E-01
2L_1612301_SNP G A 0.1069 17 142 0.9888 9.8958139589110794E-01
2L_1612378_SNP T C 0.3442 53 101 0.1853 1.6884386263502560E-01
2L_1612381_SNP A C 0.4671 71 81 0.0438 3.5055699546920324E-02
2L_1612440_SNP T C 0.3533 53 97 0.581 5.6275061869191512E-01
2L_1612471_INS ATT A 0.05556 9 153 0.6275 6.2350014535123210E-01
2L_1612492_SNP G T 0.2078 32 122 0.2572 2.4205100346663577E-01
2L_1612500_SNP T G 0.1503 23 130 0.9582 9.5653073107611764E-01
2L_1612525_DEL C TTG 0.09934 15 136 0.6952 6.8142334097577195E-01
2L_1612578_SNP C A 0.2885 45 111 0.5359 5.2608846846015989E-01
2L_1612588_SNP C G 0.3581 53 95 0.8843 8.7733844142817141E-01
2L_1612610_SNP A T 0.07097 11 144 0.1734 1.5777019910464962E-01
2L_1612633_SNP C T 0.09333 14 136 0.6932 6.7831074266545999E-01
2L_1612785_SNP G A 0.1355 21 134 0.786 7.7880537324290799E-01
2L_1612803_SNP T C 0.1226 19 136 0.2681 2.5715180897335810E-01
2L_1612878_SNP A G 0.05195 8 146 0.3052 2.8657163250512641E-01
2L_1612914_SNP A G 0.1419 22 133 0.2092 1.9312907779379462E-01
2L_1612917_SNP T C 0.1419 22 133 0.06886 6.8545441802559837E-02
2L_1612935_SNP G C 0.09375 15 145 0.6443 6.3685544487845225E-01
2L_1613004_SNP G A 0.487 75 79 0.626 6.1435888588440213E-01
2L_1613014_SNP G T 0.2434 37 115 0.1001 8.9293386621679849E-02
2L_1613034_SNP G C 0.2449 36 111 0.5428 5.2217062430722905E-01
2L_1613053_SNP T C 0.08537 14 150 0.2107 2.0582465849356635E-01
2L_1613104_SNP C A 0.2949 46 110 0.9582 9.5697693469891210E-01
2L_1613152_SNP A G 0.2895 44 108 0.6035 6.1351395321751112E-01
2L_1613239_SNP A G 0.3356 49 97 0.4631 4.4581130155211390E-01
2L_1613251_SNP A G 0.3766 58 96 0.9843 9.8375031606944130E-01
2L_1613266_SNP G C 0.3919 58 90 0.544 5.2167676085035386E-01
2L_1613272_SNP A G 0.1187 19 141 0.8517 8.4863124545048763E-01
2L_1613302_SNP T C 0.07595 12 146 0.7055 7.0083888785084136E-01
2L_1613344_SNP G A 0.4964 69 70 0.4086 4.2463894213459752E-01
2L_1613350_SNP G A 0.4632 63 73 0.09969 8.1993484928580940E-02
2L_1613389_SNP C T 0.1465 23 134 0.3065 2.9174782167658930E-01
2L_1613398_SNP T C 0.1258 20 139 0.4099 4.0283045022068831E-01
2L_1613416_SNP T G 0.1242 19 134 0.7863 7.7753016535513952E-01
2L_1613448_SNP A G 0.4248 65 88 0.776 7.6726983899439527E-01
2L_1613476_SNP T C 0.3179 48 103 0.9623 9.6048018554131853E-01
2L_1613508_SNP T G 0.1307 20 133 0.7397 7.3041086111216091E-01
2L_1613526_SNP G A 0.4079 62 90 0.9212 9.1821258511098869E-01
2L_1613574_SNP G T 0.4437 67 84 0.9699 9.6848256399278310E-01
2L_1613598_SNP C T 0.2397 35 111 0.9091 9.0320849475000797E-01
2L_1613633_SNP A G 0.3462 54 102 0.519 5.0413419201501286E-01
2L_1613642_SNP C T 0.05161 8 147 0.5799 5.6645380650571631E-01
2L_1613683_SNP A G 0.3529 54 99 0.9887 9.8825268144466993E-01
2L_1613697_SNP T A 0.07453 12 149 0.196 1.8730546184876984E-01
2L_1613701_SNP T G 0.1203 19 139 0.4823 4.7034893780789022E-01
2L_1613704_SNP T G 0.2177 32 115 0.1921 1.6606246814921011E-01
2L_1613706_SNP G A 0.2581 40 115 0.6385 6.2859722207930113E-01
2L_1613707_SNP A C 0.3529 54 99 0.9887 9.8825268144466993E-01
2L_1613714_SNP C A 0.3529 54 99 0.9887 9.8825268144466993E-01
2L_1613724_SNP G A 0.3379 49 96 0.1174 9.6570440525672319E-02
2L_1613731_SNP A T 0.1232 17 121 0.3797 3.4620874305416571E-01
2L_1613733_SNP A G 0.06711 10 139 0.8026 7.9410297292556753E-01
2L_1613735_SNP C G 0.07742 12 143 0.05312 4.8027626652501113E-02
2L_1613747_SNP A G 0.1111 18 144 0.1375 1.3102432572801126E-01
2L_1613801_SNP T G 0.1166 19 144 0.2824 2.7611527061700958E-01
2L_1613832_SNP A G 0.2708 39 105 0.8824 8.7419831340480836E-01
2L_1613845_SNP G A 0.3425 50 96 0.884 8.7670232825527517E-01
2L_1613861_SNP A C 0.1104 18 145 0.2441 2.3790387881338326E-01
2L_1613862_SNP G A 0.3469 51 96 0.8677 8.5977263273151927E-01
2L_1613883_SNP A G 0.1062 17 143 0.3705 3.5965121449959392E-01
2L_1613892_SNP A C 0.2857 42 105 0.7837 7.7093231040279886E-01
2L_1613949_SNP T G 0.1062 17 143 0.2758 2.6634452038717726E-01
2L_1613966_SNP A G 0.1039 16 138 0.2773 2.6136710144857012E-01
2L_1614023_SNP T G 0.3851 57 91 0.9477 9.4483243794972471E-01
2L_1614041_SNP A G 0.09396 14 135 0.6818 6.6506278595307911E-01
2L_1614181_SNP A G 0.1062 17 143 0.2645 2.5466144312685579E-01
2L_1614182_SNP C T 0.1006 16 143 0.6093 6.0943341771837900E-01
2L_1614201_SNP T C 0.1069 17 142 0.2716 2.6060416486805782E-01
2L_1614209_SNP C T 0.1316 20 132 0.9936 9.9329944140111370E-01
2L_1614211_SNP T G 0.05 8 152 0.7952 7.9097860362924188E-01
2L_1614213_SNP G A 0.1921 29 122 0.3182 3.0065602142727910E-01
2L_1614217_SNP G A 0.07051 11 145 0.7362 7.2727020884840932E-01
2L_1614227_INS ATTATTA A 0.4044 55 81 0.08317 9.0385057683794345E-02
2L_1614240_SNP G A 0.2649 40 111 0.954 9.5615581076761202E-01
2L_1614266_SNP A G 0.07742 12 143 0.7999 7.9291004968136902E-01
2L_1614279_SNP T C 0.3576 54 97 0.4568 4.4622016892463123E-01
2L_1614287_SNP A G 0.08974 14 142 0.3598 3.4581184194715142E-01
2L_1614294_SNP T A 0.1329 21 137 0.3548 3.4231822681767254E-01
2L_1614302_SNP T C 0.3725 57 96 0.3908 4.0273763775468463E-01
2L_1614311_SNP A G 0.08642 14 148 0.7834 7.7993307588855643E-01
2L_1614323_SNP A G 0.1203 19 139 0.1455 1.3405548736320094E-01
2L_1614337_SNP A C 0.05063 8 150 0.771 7.6727389470669705E-01
2L_1614341_SNP A T 0.07143 11 143 0.6841 6.8149950596092235E-01
2L_1614360_SNP G T 0.4314 66 87 0.2567 2.3722139961540434E-01
2L_1614381_SNP A C 0.1125 18 142 0.3633 3.5242788681517623E-01
2L_1614384_SNP T G 0.2581 40 115 0.193 1.7943489097091292E-01
2L_1614389_SNP C G 0.2903 45 110 0.07058 6.0606239333792035E-02
2L_1614408_SNP C A 0.07453 12 149 0.09403 9.0098382340252248E-02
2L_1614413_SNP A G 0.4805 74 80 0.09205 7.9824788259537094E-02
2L_1614433_SNP G T 0.109 17 139 0.3386 3.2336756384200049E-01
2L_1614439_SNP T A 0.4408 67 85 0.2223 2.0216359091771263E-01
2L_1614440_SNP A G 0.1154 18 138 0.3141 2.9866417312859761E-01
2L_1614510_SNP T C 0.1935 30 125 0.3263 3.1299461087745906E-01
2L_1614511_SNP T C 0.1783 28 129 0.3632 3.4805071470373572E-01
2L_1614552_SNP A C 0.1218 19 137 0.1152 1.0265691595400117E-01
2L_1614582_SNP A T 0.28 42 108 0.9514 9.4889556772513539E-01
2L_1614621_SNP A G 0.2867 43 107 0.7881 7.7858372805530018E-01
2L_1614664_SNP A G 0.0875 14 146 0.4065 3.9576327361520491E-01
2L_1614680_SNP C A 0.2092 32 121 0.3001 2.7932574627150109E-01
2L_1614703_SNP A C 0.05625 9 151 0.9212 9.1955212010851894E-01
2L_1614739_SNP A C 0.3 45 105 0.6595 6.4478870469725647E-01
2L_1614777_SNP T C 0.366 56 97 0.2745 2.5434678377444830E-01
2L_1614781_SNP C G 0.1139 18 140 0.1786 1.6745544920672339E-01
2L_1614820_DEL T TAATT 0.08725 13 136 0.01653 4.6877323462246864E-02
2L_1614831_SNP T C 0.0625 10 150 0.343 3.3229181211613901E-01
2L_1614876_SNP T G 0.0559 9 152 0.7824 7.7843830617572207E-01
2L_1614886_SNP A G 0.07742 12 143 0.4466 4.3220702582938775E-01
2L_1614911_SNP T C 0.3046 46 105 0.4994 4.8304514586219571E-01
2L_1614968_SNP T C 0.07692 12 144 0.4627 4.4814487903341760E-01
2L_1615001_SNP C G 0.1104 17 137 0.5069 4.9701907122516487E-01
2L_1615028_SNP A G 0.1062 17 143 0.2066 1.9642098196605584E-01
2L_1615096_SNP T A 0.05 8 152 0.8162 8.1200498497919660E-01
2L_1615111_SNP T C 0.109 17 139 0.6625 6.5218054541974113E-01
2L_1615117_SNP T A 0.0719 11 142 0.6514 6.4067761229204190E-01
2L_1615133_SNP A G 0.07051 11 145 0.5242 5.1054487909950197E-01
2L_1615168_SNP T C 0.1019 16 141 0.3602 3.4984085752128280E-01
2L_1615193_SNP T C 0.06536 10 143 0.5642 5.5172622353934708E-01
2L_1615251_SNP T C 0.05696 9 149 0.3569 3.4357668918221240E-01
2L_1615267_SNP G A 0.06289 10 149 0.3471 3.3528191546845221E-01
2L_1615291_SNP T A 0.1646 26 132 0.9883 9.8796033192570121E-01
2L_1615292_SNP C A 0.1635 26 133 0.961 9.6005915202946801E-01
2L_1615294_SNP T A 0.1698 27 132 0.9392 9.3767828662581287E-01
2L_1615295_SNP G T 0.1688 27 133 0.9326 9.3117097689475914E-01
2L_1615297_DEL A TGGCCAAAAAC 0.1688 27 133 0.9326 9.3117097689475914E-01
2L_1615311_SNP G C 0.1635 26 133 0.8915 8.8887267969800543E-01
2L_1615316_SNP T A 0.3117 48 106 0.4764 4.6108515230502867E-01
2L_1615336_SNP T C 0.4897 71 74 0.3029 2.7611664924246293E-01
2L_1615351_SNP G C 0.1761 28 131 0.965 9.6407516431374962E-01
2L_1615352_SNP G A 0.1007 15 134 0.439 4.1534435135926429E-01
2L_1615361_SNP T A 0.2384 36 115 0.7433 7.3096819174210048E-01
2L_1615367_SNP T C 0.1761 28 131 0.965 9.6407516431374962E-01
2L_1615385_SNP T G 0.06289 10 149 0.1675 1.6601464543509503E-01
2L_1615394_SNP A T 0.05556 9 153 0.8106 8.0802038495054618E-01
2L_1615404_SNP C T 0.1688 27 133 0.9326 9.3117097689475914E-01
2L_1615470_SNP A C 0.3681 53 91 0.9997 9.9974262579629913E-01
2L_1615575_SNP A T 0.1888 27 116 0.2487 2.1802856990754227E-01
2L_1615578_SNP C T 0.1284 19 129 0.9352 9.3236763168449333E-01
2L_1615680_SNP T C 0.06494 10 144 0.4708 4.5903051191598165E-01
2L_1615874_SNP A G 0.1812 29 131 0.7372 7.3317933771563082E-01
2L_1615884_SNP C G 0.2968 46 109 0.4685 4.5380477023540045E-01
2L_1615976_SNP G A 0.4414 64 81 0.2873 2.5692831363383573E-01
2L_1615979_SNP G C 0.2987 46 108 0.5415 5.2575711533420777E-01
2L_1616040_SNP T C 0.1083 17 140 0.4762 4.6441960626120704E-01
2L_1616057_SNP G A 0.3072 47 106 0.4661 4.4832168316584220E-01
2L_1616108_SNP G A 0.4966 74 75 0.3195 2.9739188736536204E-01
2L_1616109_DEL G GGT 0.4789 68 74 0.4306 4.0604827157528200E-01
2L_1616159_SNP C A 0.08176 13 146 0.8195 8.1535189800409458E-01
2L_1616191_INS GTCCTTCGCAG G 0.45 63 77 0.4753 4.4921179494038066E-01
2L_1616201_SNP A C 0.07006 11 146 0.566 5.6378424337213706E-01
2L_1616202_SNP T G 0.08176 13 146 0.8617 8.6174682790779633E-01
2L_1616204_SNP T C 0.09877 16 146 0.945 9.4410822515885484E-01
2L_1616255_SNP T C 0.3032 47 108 0.5048 4.9046448860415492E-01
2L_1616291_SNP A G 0.2453 39 120 0.8226 8.1888274986123344E-01
2L_1616447_SNP T C 0.1355 21 134 0.9493 9.4745626263616667E-01
2L_1616476_SNP A C 0.3673 54 93 0.5075 4.8423899067996323E-01
2L_1616506_SNP T A 0.07097 11 144 0.2806 2.6433518853599736E-01
2L_1616542_SNP A C 0.07595 12 146 0.2344 2.2209531024778406E-01
2L_1616640_SNP T A 0.2697 41 111 0.8927 8.9074216821129115E-01
2L_1616644_SNP A G 0.07595 12 146 0.2302 2.1684046973397919E-01
2L_1616709_SNP C G 0.07595 12 146 0.2295 2.1616314915764390E-01
2L_1616744_SNP G A 0.4713 74 83 0.2948 2.8047309219841887E-01
2L_1616747_SNP G A 0.09375 15 145 0.9308 9.2927064870618059E-01
2L_1616761_SNP A G 0.2297 34 114 0.9838 9.8290533061594265E-01
2L_1616780_SNP A T 0.05556 9 153 0.05619 5.3485507861858815E-02
2L_1616805_SNP T A 0.2685 40 109 0.9378 9.3528637194186803E-01
2L_1616807_SNP C T 0.1974 30 122 0.2108 1.9091372102220350E-01
2L_1616814_SNP C G 0.1014 14 124 0.7342 7.2420406581230390E-01
2L_1616819_SNP C A 0.1259 18 125 0.2827 2.5715184529001611E-01
2L_1616838_SNP A T 0.3269 51 105 0.976 9.7513524900145110E-01
2L_1616888_SNP A G 0.461 65 76 0.6133 5.9589040396066117E-01
2L_1616905_SNP C T 0.3654 57 99 0.9899 9.8953594378034104E-01
2L_1616952_SNP C A 0.3624 54 95 0.3056 2.9180318853090226E-01
2L_1616953_SNP T C 0.3419 53 102 0.3557 3.4898795005983041E-01
2L_1617006_SNP T C 0.1731 27 129 0.7698 7.6234261229528255E-01
2L_1617021_SNP A T 0.1034 15 130 0.7935 7.8236175009397113E-01
2L_1617158_SNP G A 0.4156 64 90 0.2142 1.9575286643835821E-01
2L_1617305_SNP G T 0.1837 27 120 0.9542 9.5152029634373159E-01
2L_1617319_SNP C T 0.1959 29 119 0.05553 4.5146681699943257E-02
2L_1617410_DEL A AA 0.3125 45 99 0.9641 9.6174654866718923E-01
2L_1617474_SNP C A 0.3776 54 89 0.7716 7.7896754820573111E-01
2L_1617478_SNP A G 0.2517 37 110 0.2869 2.6039989824499266E-01
2L_1617629_SNP C A 0.4028 58 86 0.6149 5.9017937299893530E-01
2L_1617651_SNP C T 0.05634 8 134 0.5415 5.2832906412975267E-01
2L_1617740_SNP G C 0.3758 56 93 0.2485 2.5424678598744233E-01
2L_1617768_SNP T C 0.331 47 95 0.07568 5.6490357508486147E-02
2L_1617896_SNP A C 0.05 8 152 0.3532 3.4573200580239527E-01
2L_1617961_SNP C G 0.3425 50 96 0.9 8.9444288371276459E-01
2L_1618285_SNP A G 0.2119 32 119 0.3182 2.9464532487521877E-01
2L_1618602_SNP C G 0.09434 15 144 0.3189 3.1263041178602669E-01
2L_1618747_SNP C T 0.4326 61 80 0.842 8.4258302256865480E-01
2L_1618840_DEL A AA 0.2 29 116 0.4813 4.5231816531677582E-01
2L_1618846_DEL C CC 0.1258 19 132 0.1629 1.4790281663564120E-01
2L_1618901_SNP G A 0.06918 11 148 0.2609 2.4916335302577763E-01
2L_1618913_SNP T A 0.2368 36 116 0.3867 3.6592653001530218E-01
2L_1618952_SNP C T 0.137 20 126 0.3222 2.9711850218719316E-01
2L_1618976_SNP C G 0.06918 11 148 0.9028 9.0152650055627870E-01
2L_1618977_SNP A C 0.0679 11 151 0.9525 9.5173030758339972E-01
2L_1619059_SNP G C 0.0641 10 146 0.9777 9.7726682726329117E-01
2L_1619060_DEL A AGG 0.06494 10 144 0.5574 5.5066006661557887E-01
2L_1619062_SNP G A 0.3534 47 86 0.9993 9.9928322216218057E-01
2L_1619069_SNP G T 0.3469 51 96 0.8936 8.9018537176635248E-01
2L_1619077_SNP G A 0.3636 56 98 0.9717 9.7063472664128203E-01
2L_1619079_SNP G C 0.42 63 87 0.6194 6.0210566326007620E-01
2L_1619091_SNP T C 0.05556 9 153 0.5634 5.5701408901110083E-01
2L_1619101_SNP G A 0.05333 8 142 0.9349 9.3240834492598645E-01
2L_1619105_SNP A G 0.06579 10 142 0.5798 5.6309308267474600E-01
2L_1619264_SNP T A 0.1275 19 130 0.9024 8.9899866376882454E-01
2L_1619293_SNP C T 0.4901 74 77 0.1983 1.8020768579915247E-01
2L_1619314_SNP A T 0.1781 26 120 0.3648 3.3906019414732336E-01
2L_1619317_SNP C T 0.2095 31 117 0.3813 3.5527929320406082E-01
2L_1619341_SNP A G 0.1013 16 142 0.8621 8.5916261265675531E-01
2L_1619343_DEL A ATAATCGC 0.1 16 144 0.8824 8.7989661682772224E-01
2L_1619348_SNP A C 0.1667 22 110 0.9355 9.3702837814084594E-01
2L_1619356_SNP A T 0.06832 11 150 0.2066 1.9799418542429059E-01
2L_1619364_SNP A C 0.1329 21 137 0.4339 4.2562539756078455E-01
2L_1619371_SNP A T 0.1006 16 143 0.9186 9.1682312126551035E-01
2L_1619377_DEL G GCT 0.09434 15 144 0.9656 9.6484449926934368E-01
2L_1619377_SNP C G 0.1189 17 126 0.5258 5.5262082750923891E-01
2L_1619378_SNP A C 0.1549 22 120 0.9134 9.1793097679059432E-01
2L_1619385_SNP C A 0.1187 19 141 0.7821 7.7755516807522973E-01
2L_1619401_SNP A G 0.1043 17 146 0.5454 5.4056270032473741E-01
2L_1619407_SNP A C 0.4437 67 84 0.7013 6.8870146933718845E-01
2L_1619414_SNP T C 0.4315 63 83 0.7418 7.2871258204209122E-01
2L_1619418_SNP C T 0.05063 8 150 0.1206 1.1368840181500528E-01
2L_1619419_SNP A T 0.2897 42 103 0.8331 8.2471635811362842E-01
2L_1619448_SNP T C 0.3312 51 103 0.9378 9.3542893196482590E-01
2L_1619460_SNP T C 0.3057 48 109 0.3068 2.9425487434115782E-01
2L_1619468_INS AC A 0.1282 20 136 0.3711 3.5683346367559099E-01
2L_1619473_INS ACATTGATCACAA A 0.1234 19 135 0.485 4.7204358223203324E-01
2L_1619479_SNP G A 0.3399 52 101 0.5517 5.3681762021891988E-01
2L_1619480_SNP C A 0.1742 27 128 0.1463 1.3175259561020936E-01
2L_1619485_SNP A T 0.3355 52 103 0.5412 5.2680276365130996E-01
2L_1619508_SNP T C 0.09317 15 146 0.7125 7.0839422479849168E-01
2L_1619514_SNP T C 0.3557 53 96 0.977 9.7573803302522577E-01
2L_1619516_SNP A C 0.1548 24 131 0.3936 3.7649675441463792E-01
2L_1619523_SNP T G 0.3289 49 100 0.6438 6.2621620958504542E-01
2L_1619588_SNP C T 0.1519 24 134 0.3949 3.8579374749050521E-01
2L_1619596_SNP A G 0.1544 23 126 0.4281 4.0625135454603323E-01
2L_1619902_SNP A G 0.07547 12 147 0.8611 8.5823436141327136E-01
2L_1619920_SNP C T 0.1049 17 145 0.542 5.3589711461620437E-01
2L_1620041_SNP C T 0.05921 9 143 0.3722 3.5110795686679330E-01
2L_1620055_SNP T C 0.1457 22 129 0.5005 4.8191789489839343E-01
2L_1620056_SNP T C 0.2611 41 116 0.3886 3.7539187379297767E-01
2L_1620084_SNP T C 0.3467 52 98 0.1871 1.6627717396800334E-01
2L_1620263_SNP A G 0.0641 10 146 0.4434 4.2812310669677633E-01
2L_1620267_INS CCGAGCTTGGGGAGT C 0.1235 20 142 0.5004 4.9808763326390226E-01
2L_1620269_SNP T C 0.07595 12 146 0.5505 5.4111537591756975E-01
2L_1620279_SNP T G 0.2129 33 122 0.09455 8.4846200558846285E-02
2L_1620291_SNP T A 0.1472 24 139 0.3849 3.7864008963305684E-01
2L_1620339_SNP C T 0.08442 13 141 0.4928 4.7634267941024688E-01
2L_1620342_SNP C G 0.46 69 81 0.4936 4.7120057619299482E-01
2L_1620345_SNP A T 0.05696 9 149 0.2329 2.1995771034933376E-01
2L_1620346_SNP A T 0.05096 8 149 0.3759 3.6287602805937469E-01
2L_1620349_DEL A AT 0.05696 9 149 0.2329 2.1995771034933376E-01
2L_1620354_SNP C G 0.08387 13 142 0.4881 4.7294798926205539E-01
2L_1620442_SNP A G 0.09375 15 145 0.3313 3.2134265459080247E-01
2L_1620460_SNP T A 0.2027 30 118 0.7372 7.2384732458510803E-01
2L_1620718_SNP T C 0.2293 36 121 0.1383 1.2772953911030249E-01
2L_1620739_SNP A G 0.1688 26 128 0.1048 9.1439050581951453E-02
2L_1620854_SNP G A 0.1711 26 126 0.2173 1.9847358457394670E-01
2L_1620878_SNP C G 0.07453 12 149 0.5557 5.4796907925626015E-01
2L_1620904_SNP G C 0.06211 10 151 0.02508 2.2420645257204490E-02
2L_1620911_SNP A G 0.1847 29 128 0.39 3.7632112995512013E-01
2L_1620913_SNP A G 0.2405 38 120 0.8114 8.0720814648237815E-01
2L_1620917_INS TG T 0.2579 41 118 0.7336 7.2847244967032532E-01
2L_1620919_SNP G A 0.2548 40 117 0.7625 7.5647784974499310E-01
2L_1620922_SNP A G 0.2484 39 118 0.8627 8.5943517276782866E-01
2L_1620926_SNP T A 0.2595 41 117 0.7499 7.4446219968273175E-01
2L_1620928_SNP C A 0.2548 40 117 0.7527 7.4676503735485023E-01
2L_1620932_SNP G A 0.1677 27 134 0.4473 4.3834541831356666E-01
2L_1620934_SNP A G 0.2548 40 117 0.4414 4.4103813818168147E-01
2L_1620941_SNP A T 0.2177 32 115 0.2811 2.5588229589193623E-01
2L_1620961_SNP C T 0.07547 12 147 0.8085 8.0397824347447355E-01
2L_1620989_SNP T A 0.08696 14 147 0.2959 2.8730372375837476E-01
2L_1620990_SNP G A 0.2745 42 111 0.5073 4.8911271204542894E-01
2L_1621068_SNP A G 0.09615 15 141 0.03979 3.7624757988457699E-02
2L_1621069_SNP C G 0.06962 11 147 0.4503 4.3845227959228383E-01
2L_1621093_SNP T G 0.3312 51 103 0.3555 3.3934836677340152E-01
2L_1621100_SNP G A 0.2632 40 112 0.1418 1.5347782615533756E-01
2L_1621185_SNP C G 0.0915 14 139 0.1451 1.3002710478318769E-01
2L_1621216_SNP T G 0.08917 14 143 0.05965 5.2833388966589657E-02
2L_1621262_SNP C T 0.0641 10 146 0.3185 3.0742872460414294E-01
2L_1621265_SNP T C 0.2933 44 106 0.2945 2.7271837563543866E-01
2L_1621268_SNP A G 0.2517 38 113 0.3275 3.1575598921598935E-01
2L_1621416_INS TATTGT T 0.4865 72 76 0.9824 9.8171502834803581E-01
2L_1621417_SNP T G 0.05096 8 149 0.8374 8.3302231968393592E-01
2L_1621427_SNP C T 0.4145 63 89 0.7915 7.8210679377584014E-01
2L_1621525_SNP C T 0.4069 59 86 0.3198 2.9022677380050754E-01
2L_1621540_SNP A T 0.4694 69 78 0.1355 1.1533921915636358E-01
2L_1621587_SNP C T 0.4013 61 91 0.1146 1.0017943034792987E-01
2L_1621611_DEL G GT 0.08844 13 134 0.5892 5.7434744610197419E-01
2L_1621617_DEL T TT 0.1959 29 119 0.146 1.2863431981856410E-01
2L_1621625_SNP T A 0.1329 21 137 0.2559 2.4395993284102269E-01
2L_1621678_DEL C CC 0.4558 67 80 0.3468 3.2447337238200025E-01
2L_1621718_SNP T C 0.4324 64 84 0.1653 1.4249219465713525E-01
2L_1621823_SNP T A 0.4218 62 85 0.7509 7.3965221245445301E-01
2L_1621858_SNP A C 0.05556 9 153 0.2493 2.4151185541977993E-01
2L_1621932_SNP C T 0.3961 61 93 0.9453 9.4347646770145466E-01
2L_1621964_SNP T C 0.2739 43 114 0.5496 5.3734439568744374E-01
2L_1621983_DEL T TCGCCGT 0.08589 14 149 0.8339 8.3168223632009852E-01
2L_1621995_INS GCC G 0.1497 22 125 0.2019 1.7615864372121359E-01
2L_1622014_SNP T C 0.1615 26 135 0.541 5.3346251099976749E-01
2L_1622139_INS CCTTTCGC G 0.3706 53 90 0.1051 8.8165026581525030E-02
2L_1622231_INS TTT C 0.05625 9 151 0.8421 8.3845439837849411E-01
2L_1622288_SNP A G 0.1146 18 139 0.2083 1.9476171743473936E-01
2L_1622291_SNP G A 0.42 63 87 0.1057 8.9022875547951408E-02
2L_1622304_SNP T A 0.2697 41 111 0.1629 1.4363975792636685E-01
2L_1622338_DEL T TAT 0.09494 15 143 0.7418 7.3773762127070719E-01
2L_1622364_SNP C G 0.4286 63 84 0.05976 4.7403051226371583E-02
2L_1622376_SNP A T 0.2585 38 109 0.3559 3.3219150930947372E-01
2L_1622393_SNP G C 0.075 12 148 0.4432 4.3564801121572405E-01
2L_1622406_SNP T C 0.08642 14 148 0.834 8.3124736965387791E-01
2L_1622430_SNP A T 0.08025 13 149 0.9677 9.6711674936343150E-01
2L_1622488_SNP C G 0.07432 11 137 0.7933 7.8772707721172819E-01
2L_1622502_SNP T A 0.08667 13 137 0.8799 8.8519719492842652E-01
2L_1622510_SNP T C 0.06494 10 144 0.09694 1.1694250517828497E-01
2L_1622515_SNP A G 0.1486 22 126 0.5463 5.6694410224519265E-01
2L_1622552_SNP T C 0.07843 12 141 0.3001 3.3028907673245356E-01
2L_1622625_SNP A C 0.08 12 138 0.5289 5.5242315953111365E-01
2L_1622656_SNP A G 0.1722 26 125 0.0302 3.9058062075018503E-02
2L_1622737_SNP T C 0.3094 43 96 0.2317 2.4360929634781203E-01
2L_1622750_SNP C G 0.3356 49 97 0.5246 5.4037795880168371E-01
2L_1622759_SNP G A 0.3456 47 89 0.7118 7.1407685755188477E-01
2L_1622791_SNP C T 0.4526 62 75 0.6532 6.6003725004976732E-01
2L_1622936_SNP G A 0.2143 33 121 0.6028 5.9157976742203888E-01
2L_1622958_SNP A G 0.36 54 96 0.9503 9.4798598025900693E-01
2L_1622967_SNP G T 0.1765 27 126 0.5263 5.1289340764340707E-01
2L_1622969_SNP A G 0.1677 26 129 0.495 4.8025254202971457E-01
2L_1622972_SNP A G 0.09434 15 144 0.8456 8.4231354790079171E-01
2L_1622982_SNP C A 0.2685 40 109 0.2869 2.6602984192107915E-01
2L_1622994_SNP A G 0.1709 27 131 0.2531 2.4270395973241954E-01
2L_1622995_SNP G A 0.2727 42 112 0.0947 8.4151808500034675E-02
2L_1623000_SNP T A 0.2727 42 112 0.1015 9.0749808097071005E-02
2L_1623004_SNP T G 0.2632 40 112 0.494 4.7713838881731796E-01
2L_1623006_SNP A G 0.125 19 133 0.0412 3.4076819272683044E-02
2L_1623007_SNP T C 0.2955 39 93 0.7003 6.9956307434543863E-01
2L_1623020_SNP G A 0.1477 22 127 0.2163 1.9372153055666042E-01
2L_1623046_SNP T G 0.1623 25 129 0.4195 4.0488243822670733E-01
2L_1623086_SNP G T 0.3165 44 95 0.1974 2.1659681500023753E-01
2L_1623091_SNP T G 0.3946 58 89 0.6205 6.3625253615620525E-01
2L_1623141_SNP C T 0.05806 9 146 0.2286 2.1253997924304413E-01
2L_1623267_SNP T C 0.4968 77 78 0.6722 6.6179166534873923E-01
2L_1623291_SNP C T 0.2756 43 113 0.3583 3.4307629564857978E-01
2L_1623296_SNP A G 0.09211 14 138 0.08257 6.9487732315901274E-02
2L_1623306_SNP A G 0.1242 19 134 0.3681 3.5716830553300161E-01
2L_1623406_SNP C T 0.4967 76 77 0.9174 9.1380944451117974E-01
2L_1623493_SNP G A 0.1753 27 127 0.0895 8.1508467004198754E-02
2L_1623512_SNP T A 0.4106 62 89 0.3727 3.5047557238835536E-01
2L_1623530_SNP G A 0.1883 29 125 0.4319 4.1444107393828011E-01
2L_1623533_SNP G A 0.2342 37 121 0.7682 7.6315456832433903E-01
2L_1623561_DEL T TGGCT 0.3444 52 99 0.8533 8.4822932395802209E-01
2L_1623619_SNP A T 0.0679 11 151 0.1127 1.0771131015697832E-01
2L_1623634_SNP T C 0.3546 50 91 0.9373 9.3519051730789460E-01
2L_1623685_SNP T G 0.3487 53 99 0.7558 7.4509610103314095E-01
2L_1623708_SNP T C 0.2273 35 119 0.7194 7.0936748107918168E-01
2L_1623730_SNP A T 0.1284 19 129 0.671 6.6199087931997713E-01
2L_1623737_DEL G AT 0.4636 70 81 0.6355 6.2253605115058153E-01
2L_1623747_DEL T TTA 0.1818 28 126 0.7373 7.2823957692593488E-01
2L_1623751_SNP A T 0.2229 35 122 0.6483 6.3854160839144569E-01
2L_1623758_SNP A G 0.08 12 138 0.1892 1.7893544399091643E-01
2L_1623763_SNP A G 0.2956 47 112 0.2582 2.4601514669003455E-01
2L_1623768_SNP G T 0.07407 12 150 0.6253 6.1962447062719339E-01
2L_1623770_DEL T TT 0.4422 65 82 0.7278 7.1670032589584665E-01
2L_1623792_SNP T G 0.4497 67 82 0.5808 5.6045838085405397E-01
2L_1623815_SNP G C 0.08696 14 147 0.3287 3.2017996179337438E-01
2L_1623860_SNP T C 0.1032 16 139 0.8835 8.7925955828202396E-01
2L_1623863_SNP T A 0.3355 52 103 0.6816 6.7078898868346393E-01
2L_1623887_INS CC C 0.1316 20 132 0.8341 8.2678446061243038E-01
2L_1623889_SNP C T 0.07407 12 150 0.1778 1.7249243351476551E-01
2L_1624059_SNP C T 0.1519 24 134 0.9588 9.5799247116575614E-01
2L_1624080_SNP T A 0.298 45 106 0.152 1.3558400999308218E-01
2L_1624127_SNP G T 0.3775 57 94 0.2207 2.0892465337766786E-01
2L_1624152_SNP C A 0.2129 33 122 0.2816 2.6959619871201734E-01
2L_1624153_SNP A C 0.2129 33 122 0.2558 2.3915641088921968E-01
2L_1624155_SNP A G 0.06918 11 148 0.08173 7.5874987687181095E-02
2L_1624256_SNP T G 0.3537 52 95 0.1179 1.0460600858681202E-01
2L_1624257_SNP C T 0.3442 53 101 0.05315 4.4911906131814991E-02
2L_1624325_SNP C A 0.2152 34 124 0.2719 2.6706975331799276E-01
2L_1624344_SNP G A 0.2465 35 107 0.1827 1.6417075354930066E-01
2L_1624345_SNP T C 0.2448 35 108 0.1054 8.8534919061751483E-02
2L_1624398_SNP A C 0.09317 15 146 0.1019 9.5840364607384321E-02
2L_1624427_SNP A C 0.09317 15 146 0.1019 9.5840364607384321E-02
2L_1624515_SNP A G 0.1132 18 141 0.4021 3.9563877015482196E-01
2L_1624520_DEL G GG 0.1761 25 117 0.6897 7.0794293533984709E-01
2L_1624523_DEL A AT 0.2171 33 119 0.5236 5.1398726215153734E-01
2L_1624530_SNP A G 0.1655 24 121 0.2441 2.5983653650971972E-01
2L_1624538_SNP C T 0.2566 39 113 0.9991 9.9902634618646868E-01
2L_1624552_SNP A G 0.1569 24 129 0.5314 5.1386554600653467E-01
2L_1624585_SNP A C 0.07143 11 143 0.7937 7.8772001108265055E-01
2L_1624684_SNP C T 0.1689 25 123 0.1899 1.6798068347881834E-01
2L_1624712_SNP C A 0.1959 29 119 0.4017 3.7525505874192389E-01
2L_1624721_SNP T C 0.1987 30 121 0.6351 6.2135921110386905E-01
2L_1624727_SNP A G 0.25 36 108 0.2382 2.1328043220188420E-01
2L_1624731_SNP C G 0.2534 37 109 0.2848 2.5989003809819133E-01
2L_1624767_SNP A G 0.06962 11 147 0.9693 9.6851117350293980E-01
2L_1624881_SNP A G 0.08725 13 136 0.7295 7.1557708024228828E-01
2L_1624891_SNP A G 0.1465 23 134 0.1006 9.0225666103310065E-02
2L_1624897_SNP T C 0.141 22 134 0.198 1.8289752649702540E-01
2L_1624899_SNP T C 0.1519 24 134 0.156 1.4414152581103956E-01
2L_1624901_SNP A G 0.2179 34 122 0.3987 3.8328626646966246E-01
2L_1624907_SNP C T 0.3576 54 97 0.8185 8.1057282479390624E-01
2L_1624917_SNP C T 0.075 12 148 0.9923 9.9210464243492236E-01
2L_1624918_SNP T C 0.1812 29 131 0.1645 1.6606125489543644E-01
2L_1624920_SNP G A 0.3103 45 100 0.344 3.1804814555922822E-01
2L_1624921_SNP T C 0.3267 49 101 0.958 9.5659806544972414E-01
2L_1624924_SNP A T 0.3355 51 101 0.8785 8.7471989241049342E-01
2L_1624930_SNP T A 0.3533 53 97 0.3338 3.1433380968187852E-01
2L_1624938_SNP C G 0.2914 44 107 0.9056 9.0207300000425461E-01
2L_1624965_SNP T C 0.195 31 128 0.7709 7.7923970607144133E-01
2L_1624966_SNP G C 0.1938 31 129 0.6583 6.5116677949440360E-01
2L_1624987_SNP G A 0.3205 50 106 0.8483 8.4472263324110308E-01
2L_1624991_SNP C T 0.3226 50 105 0.8438 8.3960049743203358E-01
2L_1624992_SNP G C 0.3205 50 106 0.8483 8.4472263324110308E-01
2L_1625013_SNP C T 0.2763 42 110 0.2858 2.6948915067419110E-01
2L_1625030_SNP A C 0.1929 27 113 0.1412 1.1374348889278318E-01
2L_1625118_SNP A T 0.1139 18 140 0.8599 8.5691892203164033E-01
2L_1625124_SNP A G 0.1234 19 135 0.7673 7.6000851090372890E-01
2L_1625156_SNP A G 0.1467 22 128 0.3846 3.6184093122226946E-01
2L_1625190_SNP G A 0.09655 14 131 0.1581 1.7277821439846153E-01
2L_1625340_SNP A G 0.3071 43 97 0.2603 2.2934807931863976E-01
2L_1625348_SNP T G 0.1533 21 116 0.4215 4.0571909134942419E-01
2L_1625417_SNP A G 0.06875 11 149 0.5145 5.1117745205079523E-01
2L_1625517_SNP A G 0.07097 11 144 0.5221 5.0982262253776534E-01
2L_1625559_SNP A G 0.07595 12 146 0.4604 4.4908758384052749E-01
2L_1625693_SNP T C 0.1935 30 125 0.4045 4.0208462178808346E-01
2L_1625700_SNP T A 0.06536 10 143 0.8919 8.8828163490416712E-01
2L_1625877_SNP A C 0.05556 9 153 0.3631 3.5513776615975068E-01
2L_1625977_SNP T G 0.08125 13 147 0.2909 2.8250779965498107E-01
2L_1625979_SNP C G 0.06329 10 148 0.3261 3.1268146313431655E-01
2L_1626012_DEL G ATTCTCCGCC 0.08511 12 129 0.9341 9.2960485634441836E-01
2L_1626035_SNP G C 0.08609 13 138 0.8681 8.6268405022331063E-01
2L_1626065_SNP A T 0.06122 9 138 0.669 6.5132848353431561E-01
2L_1626066_SNP C T 0.08108 12 136 0.9334 9.2970895280171095E-01
2L_1626076_DEL TT T 0.1594 22 116 0.5706 5.7322032301053572E-01
2L_1626131_SNP A G 0.4641 71 82 0.1829 1.6566522834934350E-01
2L_1626144_SNP A T 0.4899 73 76 0.1992 1.8076385517042404E-01
2L_1626165_SNP G A 0.08805 14 145 0.3197 3.1166220518897714E-01
2L_1626166_SNP T C 0.0875 14 146 0.4121 4.0556618138589673E-01
2L_1626185_SNP T C 0.09434 15 144 0.3886 3.8088794135430160E-01
2L_1626297_SNP T C 0.05521 9 154 0.9385 9.3784012410855078E-01
2L_1626303_SNP A G 0.1837 27 120 0.08508 6.7566684434557475E-02
2L_1626353_SNP T C 0.1867 28 122 0.1661 1.5572009336070403E-01
2L_1626385_SNP G T 0.2053 31 120 0.1653 1.4610852175451883E-01
2L_1626395_SNP T G 0.2013 32 127 0.5776 5.6825307845896367E-01
2L_1626396_DEL A ATGTTTT 0.06173 10 152 0.6261 6.2036588423473604E-01
2L_1626402_SNP G T 0.2887 41 101 0.1941 1.6233777579770770E-01
2L_1626430_DEL A TTACAAAATAT 0.08442 13 141 0.3944 3.7808055913218974E-01
2L_1626434_SNP G A 0.09701 13 121 0.6886 6.6203630501371080E-01
2L_1626445_SNP A T 0.2781 42 109 0.3869 4.2207232468980393E-01
2L_1626446_SNP A T 0.1104 17 137 0.1327 1.6867192439216105E-01
2L_1626448_SNP A G 0.1097 17 138 0.1427 1.7885184643827534E-01
2L_1626479_DEL A AATGAA 0.2658 42 116 0.643 6.3719200932295239E-01
2L_1626493_SNP A C 0.268 41 112 0.6563 6.4321315153286374E-01
2L_1626498_SNP C G 0.1923 30 126 0.4132 4.0020985872488635E-01
2L_1626527_SNP T G 0.4013 61 91 0.6042 5.9328590918363666E-01
2L_1626546_SNP C G 0.1097 17 138 0.2863 2.6937064322862292E-01
2L_1626561_DEL CC C 0.1457 22 129 0.84 8.3428949501450000E-01
2L_1626570_SNP C T 0.07895 12 140 0.3452 3.2407217789772902E-01
2L_1626583_SNP A G 0.09259 15 147 0.8125 8.0938979336246675E-01
2L_1626585_SNP A G 0.1338 21 136 0.4119 3.9897172349694598E-01
2L_1626586_SNP A T 0.1329 21 137 0.4071 3.9557527622817390E-01
2L_1626589_SNP C T 0.2581 40 115 0.4462 4.3065308002220726E-01
2L_1626595_SNP A G 0.0875 14 146 0.2035 1.9422296614005619E-01
2L_1626611_SNP C A 0.4539 69 83 0.4758 4.5872037139407473E-01
2L_1626620_SNP T A 0.2803 44 113 0.3596 3.4600413204707470E-01
2L_1626628_SNP C A 0.4324 64 84 0.5999 5.8144460962323641E-01
2L_1626683_SNP A G 0.4286 66 88 0.209 1.9208092433768753E-01
2L_1626694_SNP T A 0.05455 9 156 0.03541 3.4025324341133194E-02
2L_1626804_SNP G T 0.2083 30 114 0.3957 4.6660584578717967E-01
2L_1626814_SNP T A 0.08228 13 145 0.4282 4.1965715963256922E-01
2L_1626833_SNP A T 0.3946 58 89 0.5062 4.8133618144526646E-01
2L_1626848_SNP G A 0.2848 43 108 0.1511 1.3299768118864153E-01
2L_1626860_SNP A C 0.46 69 81 0.7456 7.3466862460072346E-01
2L_1626862_SNP C T 0.4564 68 81 0.6411 6.2269771217590608E-01
2L_1626905_SNP C A 0.1392 22 136 0.2714 2.5932731531438336E-01
2L_1626966_SNP T C 0.404 61 90 0.3514 3.3203483551645629E-01
2L_1626980_SNP T G 0.07407 12 150 0.4241 4.1659545542658183E-01
2L_1626987_SNP C G 0.1474 23 133 0.9341 9.3246895214416103E-01
2L_1627005_SNP G A 0.4452 65 81 0.9164 9.1197923966910943E-01
2L_1627011_SNP A G 0.1776 27 125 0.1535 1.3570827069480595E-01
2L_1627022_INS TTT T 0.2903 45 110 0.582 5.7246363561443614E-01
2L_1627107_SNP A C 0.1125 18 142 0.2477 2.3763840623255994E-01
2L_1627206_SNP C T 0.1304 21 140 0.4348 4.2662251263461581E-01
2L_1627280_SNP C T 0.2237 34 118 0.4245 4.0729650617148994E-01
2L_1627382_SNP A G 0.3194 46 98 0.7623 7.5135418458084391E-01
2L_1627385_SNP A T 0.2745 42 111 0.08114 6.9324206470038868E-02
2L_1627415_SNP C G 0.4255 60 81 0.4305 3.9605309130781408E-01
2L_1627423_SNP G T 0.09317 15 146 0.5594 5.5168654792121108E-01
2L_1627440_SNP T A 0.4658 68 78 0.6715 6.5357330277552617E-01
2L_1627446_SNP A T 0.0596 9 142 0.5725 5.5925199376639645E-01
2L_1627463_SNP T A 0.07333 11 139 0.8443 8.3714391996670467E-01
2L_1627476_SNP G T 0.08176 13 146 0.7899 7.8664394904961965E-01
2L_1627481_SNP G T 0.2808 41 105 0.8687 8.6201754764085636E-01
2L_1627520_SNP C T 0.3605 53 94 0.9823 9.8137020009186515E-01
2L_1627532_SNP A T 0.07792 12 142 0.1067 9.5946371429593391E-02
2L_1627561_SNP T G 0.1169 18 136 0.4237 4.0720360509097797E-01
2L_1627577_SNP C T 0.331 48 97 0.2959 2.7667931775353760E-01
2L_1627583_SNP C T 0.06918 11 148 0.8079 8.0403407957664363E-01
2L_1627586_SNP A C 0.28 42 108 0.1961 1.7941082871371794E-01
2L_1627589_DEL A AGTAAAGCTTG 0.05769 9 147 0.2762 2.6437850147019792E-01
2L_1627590_SNP T G 0.2044 28 109 0.365 3.8205772753679490E-01
2L_1627603_INS TTAGTATTA T 0.05732 9 148 0.2853 2.7338447430303259E-01
2L_1627623_SNP C T 0.109 17 139 0.1785 1.6492205486395006E-01
2L_1627635_SNP A G 0.4071 57 83 0.02302 1.6814974299660678E-02
2L_1627651_SNP G A 0.08025 13 149 0.3287 3.2112903400776727E-01
2L_1627682_SNP G A 0.1278 17 116 0.1552 1.1778350048053365E-01
2L_1627690_SNP A T 0.3758 56 93 0.2564 2.3225371101957071E-01
2L_1627698_SNP C T 0.12 18 132 0.1812 1.5937307798492073E-01
2L_1627716_SNP T A 0.0625 10 150 0.9814 9.8102000937867517E-01
2L_1627826_INS A ACCAAGTCAGAAACAACACCAAAA 0.4894 69 72 0.1491 1.2151488983427472E-01
2L_1627876_SNP C A 0.3487 53 99 0.2567 2.3502270057576169E-01
2L_1627951_SNP T C 0.09032 14 141 0.738 7.5387417593998129E-01
2L_1628000_INS AA A 0.1825 25 112 0.2882 2.5282091275654262E-01
2L_1628075_SNP A C 0.4797 71 77 0.01209 8.0893553717898605E-03
2L_1628079_SNP T G 0.05063 8 150 0.01816 1.6335150191674690E-02
2L_1628081_SNP T A 0.075 12 148 0.3007 2.9115828297064794E-01
2L_1628094_SNP T A 0.0679 11 151 0.208 2.0066373660177728E-01
2L_1628128_SNP C G 0.4932 72 74 0.5303 5.1459705278357637E-01
2L_1628154_SNP A T 0.1974 30 122 0.7944 7.9154862879295040E-01
2L_1628183_SNP A G 0.05844 9 145 0.261 2.4377076002437004E-01
2L_1628224_SNP T C 0.06875 11 149 0.1792 1.7039090573046534E-01
2L_1628236_SNP T C 0.05556 9 153 0.7492 7.4567369909092407E-01
2L_1628258_SNP G A 0.07453 12 149 0.8323 8.3024431093162776E-01
2L_1628267_SNP G A 0.3448 50 95 0.6774 6.5737053023247327E-01
2L_1628272_SNP T A 0.0679 11 151 0.6079 6.0196730198473580E-01
2L_1628273_SNP A C 0.3381 47 92 0.4881 4.5689094868577118E-01
2L_1628276_SNP G C 0.2953 44 105 0.7495 7.3686740522181382E-01
2L_1628282_SNP C T 0.2857 42 105 0.6697 6.5240259593234462E-01
2L_1628302_SNP G C 0.3462 54 102 0.4281 4.1533899783271722E-01
2L_1628319_SNP G T 0.3826 57 92 0.2222 2.0385952157456111E-01
2L_1628321_DEL G GT 0.3425 50 96 0.6016 5.8165135456591877E-01
2L_1628335_SNP G C 0.06369 10 147 0.7983 7.9414957562108435E-01
2L_1628340_SNP A G 0.2329 34 112 0.7136 6.9954958623700336E-01
2L_1628351_SNP T C 0.3176 47 101 0.5147 4.9480716545628234E-01
2L_1628361_SNP T A 0.15 24 136 0.4274 4.1910740436652283E-01
2L_1628362_SNP T G 0.09032 14 141 0.8586 8.5385957918697286E-01
2L_1628376_SNP A G 0.05128 8 148 0.8938 8.9029733370789521E-01
2L_1628377_SNP T A 0.1111 18 144 0.1616 1.5552312323917228E-01
2L_1628395_SNP T C 0.3841 58 93 0.2661 2.4536635940281781E-01
2L_1628397_INS C CTACACTTCC 0.3907 59 92 0.2654 2.4505285370654895E-01
2L_1628410_SNP A G 0.3766 58 96 0.2235 2.0665206260839641E-01
2L_1628413_SNP C T 0.1173 19 143 0.1396 1.3524518960787113E-01
2L_1628416_SNP C T 0.443 66 83 0.2311 2.0695340181534627E-01
2L_1628446_SNP T C 0.08917 14 143 0.785 7.7855697125943313E-01
2L_1628476_SNP G T 0.1375 22 138 0.2322 2.3250605748826580E-01
2L_1628494_SNP T C 0.05625 9 151 0.251 2.4169754758473916E-01
2L_1628501_SNP C G 0.2675 42 115 0.2526 2.3982060776820691E-01
2L_1628597_SNP T C 0.05 8 152 0.3885 3.8039346944908059E-01
2L_1628662_SNP A G 0.3867 58 92 0.7088 6.9515434620403282E-01
2L_1628692_SNP A T 0.07547 12 147 0.9127 9.1108435208696747E-01
2L_1628715_SNP T C 0.07595 12 146 0.8901 8.8944928456789718E-01
2L_1628752_SNP T A 0.2468 38 116 0.4845 4.7157169004303567E-01
2L_1628823_SNP T C 0.07643 12 145 0.6701 6.6966744542846490E-01
2L_1628827_SNP G A 0.1 16 144 0.5848 5.7698821549091350E-01
2L_1628843_SNP T C 0.09938 16 145 0.5801 5.7336364193052236E-01
2L_1628845_SNP T C 0.1006 16 143 0.591 5.8223496952543297E-01
2L_1628846_SNP A T 0.09091 14 140 0.9031 8.9929575004731455E-01
2L_1628858_SNP G C 0.4333 65 85 0.4521 4.3067793768200013E-01
2L_1628871_SNP A G 0.2071 29 111 0.4447 4.1527128171626526E-01
2L_1628891_SNP T A 0.2746 39 103 0.5658 5.4907694706631238E-01
2L_1628894_SNP G C 0.05479 8 138 0.1461 1.2572239587269129E-01
2L_1628934_SNP G T 0.09934 15 136 0.2919 2.6908939234618756E-01
2L_1628940_SNP A G 0.1583 22 117 0.4053 3.7155912917159006E-01
2L_1628944_SNP T C 0.2695 38 103 0.8166 8.0286731772501596E-01
2L_1628991_SNP A G 0.2958 42 100 0.6769 6.5504640053054963E-01
2L_1629002_SNP A T 0.05405 8 140 0.02104 1.4843209771990053E-02
2L_1629003_SNP T A 0.2206 30 106 0.9682 9.6901941610079745E-01
2L_1629098_SNP T C 0.0604 9 140 0.0769 6.2248901911102321E-02
2L_1629197_SNP A G 0.1242 19 134 0.7139 7.3189049318025701E-01
2L_1629220_DEL CTC C 0.1915 27 114 0.7393 7.5197112280647893E-01
2L_1629241_SNP T C 0.1895 29 124 0.6706 6.5899294211360959E-01
2L_1629242_SNP C T 0.1895 29 124 0.5495 5.3329489235188210E-01
2L_1629245_SNP T C 0.3642 55 96 0.7375 7.2501478428499322E-01
2L_1629249_SNP T C 0.3642 55 96 0.7308 7.1816849820145101E-01
2L_1629266_SNP A G 0.1258 19 132 0.778 7.6954012244564363E-01
2L_1629270_DEL G GTGCGTTTCTCATTTTTTGCG 0.05195 8 146 0.25 2.3326213541200425E-01
2L_1629280_SNP C T 0.1971 27 110 0.7145 6.9209965228194603E-01
2L_1629298_SNP A C 0.1176 16 120 0.7826 7.6592512459988693E-01
2L_1629526_SNP C A 0.0828 13 144 0.9153 9.1366792906548167E-01
2L_1629639_SNP T A 0.09202 15 148 0.1887 1.8268680746199095E-01
2L_1629642_SNP C G 0.07843 12 141 0.4648 4.4595374186104864E-01
2L_1629643_SNP G A 0.08442 13 141 0.5112 4.9468196733666558E-01
2L_1629646_SNP T C 0.06173 10 152 0.4966 4.8939395186250045E-01
2L_1629682_SNP T A 0.4605 70 82 0.6239 6.1537094971976536E-01
2L_1629714_SNP A C 0.06289 10 149 0.7431 7.3769876704277682E-01
2L_1629749_SNP T A 0.2566 39 113 0.9956 9.9539694207471008E-01
2L_1629807_SNP C A 0.4354 64 83 0.2516 2.2512724368585502E-01
2L_1629811_SNP T C 0.05031 8 151 0.5678 5.5977766577769905E-01
2L_1629824_SNP T C 0.06832 11 150 0.279 2.7046792597713287E-01
2L_1629847_SNP A G 0.3791 58 95 0.7776 7.7023849909137299E-01
2L_1629859_SNP A G 0.06875 11 149 0.7426 7.3763421766871462E-01
2L_1629936_SNP A C 0.1419 22 133 0.1893 1.7364183671247613E-01
2L_1629940_SNP T C 0.1688 26 128 0.4983 4.8448852995638902E-01
2L_1629959_SNP T C 0.4286 63 84 0.5583 5.3486915628619702E-01
2L_1630027_SNP G T 0.06452 10 145 0.3534 3.3634869863372474E-01
2L_1630051_SNP C G 0.3841 58 93 0.3137 2.9413105596935496E-01
2L_1630080_SNP G T 0.05521 9 154 0.3039 2.9735936898829329E-01
2L_1630167_SNP C A 0.4315 63 83 0.7833 7.7788618202495907E-01
2L_1630174_SNP T C 0.08442 13 141 0.1981 1.9032412673796262E-01
2L_1630179_SNP A G 0.4 58 87 0.9828 9.8202754204932485E-01
2L_1630194_SNP C T 0.3947 60 92 0.4861 4.7699805225130576E-01
2L_1630207_SNP G C 0.05 8 152 0.6904 6.8447809837094464E-01
2L_1630218_SNP A C 0.05 8 152 0.6904 6.8447809837094464E-01
2L_1630232_SNP A G 0.0559 9 152 0.3381 3.3184011148094616E-01
2L_1630242_SNP T G 0.09615 15 141 0.2942 2.7720856248466197E-01
2L_1630243_SNP A T 0.07843 12 141 0.09865 8.4434672285951251E-02
2L_1630261_SNP T G 0.1097 17 138 0.09138 8.1443768303297442E-02
2L_1630274_SNP A C 0.14 21 129 0.1215 1.0385519619061434E-01
2L_1630306_SNP T C 0.05844 9 145 0.403 3.8533441205216445E-01
2L_1630318_SNP T C 0.08108 12 136 0.1871 1.6453448188353226E-01
2L_1630320_SNP T A 0.4694 69 78 0.34 3.1215730848151968E-01
2L_1630330_SNP A T 0.07097 11 144 0.4519 4.3657590035651883E-01
2L_1630332_SNP G A 0.05882 9 144 0.3041 2.8540852219792856E-01
2L_1630353_SNP C T 0.05625 9 151 0.3196 3.0986042010969395E-01
2L_1630411_SNP T A 0.3026 46 106 0.711 6.9876501630593535E-01
2L_1630424_SNP A G 0.08497 13 140 0.6954 6.8371993091598415E-01
2L_1630455_SNP T A 0.05521 9 154 0.6371 6.3261949923872707E-01
2L_1630457_SNP A T 0.05521 9 154 0.6371 6.3261949923872707E-01
2L_1630476_INS TT T 0.07895 12 140 0.5031 5.2916055246032079E-01
2L_1630520_SNP T C 0.3221 48 101 0.339 3.2677146660205059E-01
2L_1630547_SNP T A 0.0719 11 142 0.8934 8.8873722001555611E-01
2L_1630648_SNP G T 0.3553 54 98 0.5878 5.7180435302980015E-01
2L_1630652_SNP T A 0.1859 29 127 0.6703 6.6067388664083326E-01
2L_1630788_SNP A T 0.1366 22 139 0.3791 3.6965780054926844E-01
2L_1630814_SNP G C 0.05521 9 154 0.3039 2.9735936898829329E-01
2L_1630825_SNP A G 0.06875 11 149 0.1374 1.3334774019721196E-01
2L_1630931_SNP T C 0.05556 9 153 0.2234 2.1660671900706474E-01
2L_1630958_SNP C T 0.2215 33 116 0.6192 6.0251881344521263E-01
2L_1630964_SNP C T 0.4698 70 79 0.9122 9.0775194067515108E-01
2L_1630972_SNP A G 0.4658 68 78 0.8778 8.7052637294062185E-01
2L_1630982_DEL A AA 0.08228 13 145 0.474 4.6252579933575710E-01
2L_1630994_SNP G T 0.08228 13 145 0.8799 8.7802134126155118E-01
2L_1630997_SNP G A 0.4082 60 87 0.6992 6.8372027621208198E-01
2L_1631074_SNP C T 0.05521 9 154 0.3039 2.9735936898829329E-01
2L_1631137_SNP G T 0.293 46 111 0.861 8.5735209786516753E-01
2L_1631182_SNP G A 0.1032 16 139 0.7097 7.2619258510531748E-01
2L_1631201_SNP T C 0.06707 11 153 0.8632 8.6178901123121521E-01
2L_1631221_SNP G C 0.38 57 93 0.8923 8.8770370751371108E-01
2L_1631226_SNP G C 0.4342 66 86 0.5358 5.1862174405323591E-01
2L_1631233_SNP G T 0.3882 59 93 0.9826 9.8186388029746818E-01
2L_1631237_SNP C T 0.09804 15 138 0.7838 7.7482569621305397E-01
2L_1631279_SNP A G 0.2342 37 121 0.9625 9.6162012001051655E-01
2L_1631289_SNP T C 0.1656 26 131 0.4593 4.4547092025253032E-01
2L_1631294_SNP A G 0.4314 66 87 0.8237 8.1692022679880738E-01
2L_1631317_SNP C T 0.2792 43 111 0.7217 7.1152463812936662E-01
2L_1631339_SNP G T 0.3636 52 91 0.4175 4.1631958184919482E-01
2L_1631504_SNP G A 0.2229 35 122 0.4871 4.7313741606402449E-01
2L_1631520_SNP T C 0.2229 35 122 0.4892 4.7524829230540755E-01
2L_1631669_SNP A G 0.09434 15 144 0.4283 4.1669921776725327E-01
2L_1631781_DEL ACTGGCA A 0.2 29 116 0.1581 1.6336537659448125E-01
2L_1631812_SNP G A 0.4156 64 90 0.5334 5.1815007198831142E-01
2L_1631816_SNP T C 0.1933 29 121 0.7925 7.8394990548811350E-01
2L_1631825_SNP T G 0.2819 42 107 0.4784 4.5529887133535329E-01
2L_1631830_SNP T A 0.1558 24 130 0.5095 4.9229305249390609E-01
2L_1631831_SNP G A 0.1558 24 130 0.5095 4.9229305249390609E-01
2L_1631842_SNP G T 0.4172 63 88 0.3729 3.5593200560924787E-01
2L_1631921_SNP T C 0.3882 59 93 0.9914 9.9121509964190957E-01
2L_1631922_SNP G T 0.3841 58 93 0.973 9.7229614671491238E-01
2L_1631961_SNP A G 0.4834 73 78 0.5165 4.9632983076866610E-01
2L_1632100_SNP T C 0.1284 19 129 0.4516 4.2733623318247571E-01
2L_1632142_SNP G A 0.3667 55 95 0.7822 7.7705568231177158E-01
2L_1632156_SNP A C 0.3442 53 101 0.5774 5.6966690436067879E-01
2L_1632185_SNP A T 0.1316 20 132 0.9433 9.4214205545410190E-01
2L_1632211_SNP A T 0.3642 55 96 0.3995 3.8282085423997048E-01
2L_1632305_SNP T C 0.3467 52 98 0.09194 7.7755978903920109E-02
2L_1632327_SNP G A 0.4626 68 79 0.3887 3.6406624227486373E-01
2L_1632349_SNP C T 0.09202 15 148 0.5562 5.5076460212382994E-01
2L_1632375_SNP T C 0.2568 38 110 0.6141 5.9527847694513247E-01
2L_1632386_SNP T A 0.1304 21 140 0.148 1.4046255581769296E-01
2L_1632388_SNP A T 0.125 20 140 0.1674 1.5842582001581651E-01
2L_1632392_SNP C T 0.2667 40 110 0.337 3.2522068883281219E-01
2L_1632408_SNP C G 0.2715 41 110 0.5049 4.8650538642794727E-01
2L_1632603_SNP T G 0.08125 13 147 0.7627 7.5758805927962070E-01
2L_1632628_SNP C A 0.1867 28 122 0.9321 9.2861952831439720E-01
2L_1632633_SNP A G 0.4267 64 86 0.851 8.4374855358917833E-01
2L_1632683_SNP G A 0.1338 19 123 0.05334 3.7590170903110877E-02
2L_1632711_SNP A G 0.05 8 152 0.04495 4.1187218089248856E-02
2L_1632742_SNP G A 0.4685 67 76 0.09248 7.1413228555720271E-02
2L_1632743_SNP G A 0.06 9 141 0.9533 9.5074992034252614E-01
2L_1632758_SNP C G 0.2215 33 116 0.3298 3.0568232945306939E-01
2L_1632773_INS ACATA A 0.0719 11 142 0.9689 9.6745971797225327E-01
2L_1632777_DEL ATTATGTGGG A 0.36 54 96 0.1965 1.7311924110482269E-01
2L_1632794_SNP G A 0.16 24 126 0.9834 9.8256125848130926E-01
2L_1632820_SNP T C 0.07237 11 141 0.9731 9.7175947940618745E-01
2L_1632833_SNP A G 0.07237 11 141 0.9731 9.7175947940618745E-01
2L_1632834_INS TGAGGGGAT T 0.07237 11 141 0.9731 9.7175947940618745E-01
2L_1632840_SNP C T 0.2089 33 125 0.8969 8.9433686128899170E-01
2L_1632863_SNP C A 0.3553 54 98 0.1278 1.1069268940195043E-01
2L_1632886_SNP T C 0.1529 24 133 0.2118 1.9869601674001292E-01
2L_1632890_SNP T C 0.3885 54 85 0.07607 8.0596231163345508E-02
2L_1632894_SNP T C 0.4765 71 78 0.05659 4.4393438594746294E-02
2L_1632910_SNP A C 0.1724 25 120 0.5436 5.1650266870611183E-01
2L_1632941_SNP A G 0.3007 46 107 0.4637 4.4780865564149530E-01
2L_1632978_DEL A AA 0.07895 12 140 0.2183 2.3314227446929359E-01
2L_1632988_SNP A G 0.3356 49 97 0.3892 3.6385976492843941E-01
2L_1633011_SNP G A 0.4694 69 78 0.902 8.9613192482229642E-01
2L_1633013_SNP A T 0.3667 55 95 0.7872 7.7694122297871404E-01
2L_1633266_INS TT T 0.1095 15 122 0.58 6.3063254963574544E-01
2L_1633299_SNP T G 0.09317 15 146 0.3134 3.0484897995676608E-01
2L_1633335_SNP A T 0.396 59 90 0.5953 5.7610057788690416E-01
2L_1633424_SNP A G 0.07595 12 146 0.154 1.4417643552315318E-01
2L_1633448_SNP G C 0.08176 13 146 0.003812 2.9927352327676743E-03
2L_1633509_INS T TT 0.3399 52 101 0.3582 3.6217774510676493E-01
2L_1633547_SNP T G 0.2685 40 109 0.7045 6.8942501149982349E-01
2L_1633548_DEL A AA 0.2649 40 111 0.7192 7.0633974031447111E-01
2L_1633579_SNP G C 0.4698 70 79 0.3977 3.7309133353687318E-01
2L_1633585_SNP C G 0.1139 18 140 0.1776 1.6522807696893060E-01
2L_1633587_SNP A T 0.4351 67 87 0.5847 5.7072133833741634E-01
2L_1633601_INS A AT 0.3289 50 102 0.9381 9.3568839955436567E-01
2L_1633603_SNP T C 0.3268 50 103 0.9118 9.0830713614076863E-01
2L_1633608_SNP A C 0.4671 71 81 0.6961 6.8348254469544423E-01
2L_1633622_SNP T C 0.08387 13 142 0.01027 7.7898891679879139E-03
2L_1633631_INS AT A 0.1013 16 142 0.1467 1.3588824053084547E-01
2L_1633634_DEL A GCCACTCC 0.1125 18 142 0.187 1.7742310072077083E-01
2L_1633647_SNP G T 0.4932 73 75 0.488 4.6348352747942867E-01
2L_1633708_SNP T A 0.08333 13 143 0.04054 3.5378040856527036E-02
2L_1633751_SNP A G 0.3931 57 88 0.5743 5.5307365143419696E-01
2L_1633946_SNP C T 0.3566 51 92 0.03785 2.7603817111170419E-02
2L_1634207_SNP T C 0.08861 14 144 0.3288 3.1935605646067933E-01
2L_1634249_SNP A T 0.3718 58 98 0.9131 9.1016613304080130E-01
2L_1634326_SNP G C 0.075 12 148 0.1744 1.6502288414937361E-01
2L_1634335_SNP T C 0.1007 15 134 0.9387 9.3527173193084523E-01
2L_1634477_SNP C G 0.2848 45 113 0.2793 2.6581863032472020E-01
2L_1634604_DEL AA A 0.2059 28 108 0.3473 3.2553594654853646E-01
2L_1634843_SNP C T 0.08219 12 134 0.5704 5.5546064945931195E-01
2L_1634850_SNP G A 0.4452 65 81 0.7359 7.2559500803259536E-01
2L_1634852_SNP A G 0.4452 65 81 0.7359 7.2559500803259536E-01
2L_1634853_SNP T C 0.4452 65 81 0.7359 7.2559500803259536E-01
2L_1634921_SNP A C 0.3267 49 101 0.912 9.0763017385961697E-01
2L_1634957_SNP T G 0.07547 12 147 0.09707 9.1301696585665559E-02
2L_1634970_SNP T G 0.2752 41 108 0.6986 6.8442643949177517E-01
2L_1635068_SNP A T 0.2416 36 113 0.7296 7.1565038158730199E-01
2L_1635073_SNP C T 0.1974 30 122 0.3124 2.8957005736427854E-01
2L_1635102_INS TCGTTT T 0.2958 42 100 0.05376 5.6295046417958662E-02
2L_1635103_INS T TGTTTT 0.3916 56 87 0.367 3.3935297319014679E-01
2L_1635106_SNP T A 0.3129 46 101 0.2786 2.6110770851139498E-01
2L_1635163_SNP T A 0.1039 16 138 0.9904 9.9005161741767789E-01
2L_1635284_SNP T G 0.375 54 90 0.4828 4.5779449768831182E-01
2L_1635286_SNP T C 0.0915 14 139 0.2273 2.1538228238478663E-01
2L_1635329_SNP T G 0.2789 41 106 0.0906 7.7079543552350624E-02
2L_1635360_SNP A T 0.4933 74 76 0.06354 5.2275091767674364E-02
2L_1635381_SNP T G 0.2685 40 109 0.1741 1.5892143968313210E-01
2L_1635382_SNP A T 0.2617 39 110 0.2157 1.9478121518405900E-01
2L_1635398_INS AC A 0.2483 37 112 0.1729 1.5317630428642781E-01
2L_1635402_SNP A G 0.3179 48 103 0.3249 3.1737837322685092E-01
2L_1635430_SNP G A 0.3433 46 88 0.1291 9.6062404640007149E-02
2L_1635451_SNP G A 0.07285 11 140 0.6811 6.6591947609098534E-01
2L_1635565_SNP G T 0.3205 50 106 0.1551 1.4524620100830654E-01
2L_1635584_SNP T C 0.3506 54 100 0.3507 3.3462322130992850E-01
2L_1635642_SNP T G 0.2338 36 118 0.463 4.4665637002677894E-01
2L_1635673_SNP T G 0.07895 12 140 0.4905 4.7537471421343835E-01
2L_1635690_SNP A G 0.4266 61 82 0.7531 7.3803942638289466E-01
2L_1635705_SNP A G 0.1656 26 131 0.1273 1.1542341925791855E-01
2L_1635722_INS CTC C 0.1579 24 128 0.2098 1.9227391476249467E-01
2L_1635796_SNP C T 0.0566 9 150 0.4609 4.5484022082751796E-01
2L_1635835_DEL T TC 0.3077 48 108 0.8918 8.8945147045936612E-01
2L_1635841_SNP C T 0.2792 43 111 0.5907 5.7718274985440210E-01
2L_1635854_SNP T A 0.3567 56 101 0.9777 9.7715531234549668E-01
2L_1635887_SNP A C 0.2133 32 118 0.2397 2.1487569207317947E-01
2L_1635892_SNP T C 0.3439 54 103 0.704 6.9631728085055733E-01
2L_1635959_DEL T TAT 0.1056 15 127 0.09799 7.9989347641556671E-02
2L_1636011_INS CGAC C 0.1698 27 132 0.05908 5.3219711490054833E-02
2L_1636055_SNP T G 0.1062 17 143 0.2126 2.0328930817025348E-01
2L_1636063_SNP T G 0.4336 62 81 0.6172 5.9298239980883749E-01
2L_1636287_SNP A C 0.4605 70 82 0.9865 9.8598561745645552E-01
2L_1636288_SNP C G 0.46 69 81 0.8499 8.4437288755005624E-01
2L_1636352_SNP G T 0.3013 47 109 0.5076 4.9523538335970396E-01
2L_1636360_SNP G T 0.3333 49 98 0.1486 1.3510506808285572E-01
2L_1636370_SNP G T 0.075 12 148 0.6179 6.1004367153404360E-01
2L_1636376_SNP G A 0.1765 27 126 0.5968 5.8036436947944581E-01
2L_1636378_SNP T C 0.2821 44 112 0.8335 8.2889265614798024E-01
2L_1636400_SNP G C 0.09032 14 141 0.2312 2.1380293250473281E-01
2L_1636401_SNP C T 0.2329 34 112 0.3012 2.7197646847131651E-01
2L_1636405_SNP T A 0.3013 47 109 0.8238 8.1936412134249703E-01
2L_1636406_SNP G A 0.2994 47 110 0.8718 8.6838227672428558E-01
2L_1636411_SNP A G 0.1812 29 131 0.4893 4.8032083069268816E-01
2L_1636435_SNP T A 0.1646 26 132 0.2395 2.2774533500572691E-01
2L_1636556_SNP G A 0.3399 52 101 0.08846 7.5848559532385076E-02
2L_1636568_SNP G A 0.2303 35 117 0.3718 3.5088475307968781E-01
2L_1636601_SNP C T 0.2632 40 112 0.5584 5.4245337410516048E-01
2L_1636634_DEL A AA 0.2282 34 115 0.1747 1.5909326148376179E-01
2L_1636643_SNP A C 0.24 36 114 0.1236 1.0917051171720460E-01
2L_1636764_DEL T TAT 0.07643 12 145 0.7089 7.0001180846417532E-01
2L_1636997_SNP G C 0.0566 9 150 0.526 5.1552180974360118E-01
2L_1637018_SNP G C 0.1765 27 126 0.05961 5.0006484751232760E-02
2L_1637019_SNP T C 0.06289 10 149 0.4213 4.1009700982407038E-01
2L_1637020_SNP A T 0.1871 29 126 0.05408 4.6092465076915369E-02
2L_1637021_INS GGT G 0.1871 29 126 0.05408 4.6092465076915369E-02
2L_1637048_SNP G T 0.142 23 139 0.3206 3.1414767392504628E-01
2L_1637058_SNP A G 0.1472 24 139 0.2395 2.3307003944381899E-01
2L_1637062_SNP A G 0.09494 15 143 0.168 1.5633838845858927E-01
2L_1637071_SNP T A 0.06832 11 150 0.3784 3.6936516018453747E-01
2L_1637074_SNP G T 0.1169 18 136 0.2744 2.5735276011963637E-01
2L_1637086_SNP T C 0.1013 16 142 0.5458 5.3537978410685227E-01
2L_1637093_SNP A G 0.05844 9 145 0.9816 9.8096412846914705E-01
2L_1637125_INS ATGGCAAA A 0.4805 74 80 0.8792 8.7433283403399997E-01
2L_1637181_INS GATC A 0.3226 50 105 0.4712 4.5943018099608468E-01
2L_1637202_SNP T A 0.1448 21 124 0.2803 2.5518349246045147E-01
2L_1637205_SNP C T 0.329 51 104 0.5971 5.8385209382877234E-01
2L_1637208_SNP C T 0.1517 22 123 0.4648 4.3990336398607865E-01
2L_1637212_SNP T C 0.3312 51 103 0.5403 5.2448673778137023E-01
2L_1637223_SNP G C 0.0559 9 152 0.5919 5.8534739259072988E-01
2L_1637236_INS AATAGCTGTCTT A 0.3961 61 93 0.8746 8.6947009332513814E-01
2L_1637244_SNP A G 0.4067 61 89 0.7223 7.1588376568083834E-01
2L_1637254_SNP T C 0.1074 16 133 0.9041 9.0808201967199109E-01
2L_1637279_SNP A C 0.4362 65 84 0.918 9.1411021148879623E-01
2L_1637291_SNP A C 0.242 38 119 0.4067 3.9582209942633506E-01
2L_1637325_SNP A T 0.3269 51 105 0.7657 7.5845166470393033E-01
2L_1637381_INS T TT 0.4333 65 85 0.2925 2.7184519886773217E-01
2L_1637458_SNP G A 0.2222 34 119 0.008477 7.1528179057167886E-03
2L_1637505_SNP G T 0.2293 36 121 0.04104 3.6015598208952164E-02
2L_1637622_SNP A G 0.4636 70 81 0.4195 4.0722934425218016E-01
2L_1637642_SNP A C 0.4 60 90 0.7028 6.9175144819919598E-01
2L_1637706_SNP T C 0.2039 31 121 0.9841 9.8342107889952945E-01
2L_1637759_INS TCACT T 0.2279 31 105 0.6853 6.5911463376928059E-01
2L_1637793_SNP C T 0.4828 70 75 0.4973 4.7730307677443562E-01
2L_1637885_INS AC A 0.2185 33 118 0.7236 7.1082959932328027E-01
2L_1637942_SNP A G 0.1401 22 135 0.5295 5.2601156014648720E-01
2L_1638015_SNP A G 0.1962 31 127 0.3607 3.4790807090096187E-01
2L_1638018_SNP G A 0.2078 32 122 0.2998 2.8351641054928900E-01
2L_1638275_SNP A T 0.129 20 135 0.8516 8.4712759994862941E-01
2L_1638569_SNP A C 0.1 16 144 0.2394 2.2924897024749147E-01
2L_1638612_DEL A ACAA 0.2564 40 116 0.1682 1.5631596737462117E-01
2L_1638618_SNP T C 0.05806 9 146 0.6578 6.4644248501578749E-01
2L_1638644_DEL T TC 0.2215 33 116 0.502 4.7992487334972567E-01
2L_1638649_SNP A G 0.2162 32 116 0.6616 6.5208772675149440E-01
2L_1638698_SNP T C 0.2821 44 112 0.09798 8.7413518072275820E-02
2L_1638716_DEL A AGAAGTAATCTATAA 0.1677 26 129 0.4663 4.5330032851728119E-01
2L_1638734_DEL T TGTTTTAAT 0.07333 11 139 0.7685 7.5763782239619981E-01
2L_1638748_SNP C T 0.4521 66 80 0.1764 1.5191051724685301E-01
2L_1638756_SNP C A 0.4932 73 75 0.06766 5.5081830133486914E-02
2L_1638758_SNP A C 0.1304 21 140 0.2331 2.2528375162123004E-01
2L_1638760_SNP T A 0.3267 49 101 0.3443 3.2210777277929925E-01
2L_1638777_SNP A C 0.09091 14 140 0.53 5.1322064357086949E-01
2L_1638780_SNP A T 0.34 51 99 0.5215 5.3903284462276679E-01
2L_1638781_SNP T A 0.1875 30 130 0.5659 5.5781872456538861E-01
2L_1638782_SNP T A 0.3444 52 99 0.9784 9.7727209397551240E-01
2L_1638786_SNP T C 0.3356 50 99 0.8471 8.4079190269214743E-01
2L_1638795_SNP T C 0.4503 68 83 0.6951 6.8130087439916309E-01
2L_1638798_SNP T A 0.1772 28 130 0.7095 7.0171532169178907E-01
2L_1638818_SNP C T 0.08497 13 140 0.5043 4.8651241798009082E-01
2L_1638819_SNP A T 0.2075 33 126 0.7563 7.5143815918812973E-01
2L_1638821_SNP T G 0.2179 34 122 0.9117 9.1216390605349684E-01
2L_1638835_SNP C T 0.08696 14 147 0.6818 6.7704694243414354E-01
2L_1638837_SNP A T 0.3464 53 100 0.7625 7.5307895148043058E-01
2L_1638838_SNP C T 0.08609 13 138 0.4992 4.7899278057314199E-01
2L_1638843_SNP G T 0.1689 25 123 0.07908 6.4129694990400152E-02
2L_1638882_SNP C T 0.05063 8 150 0.5593 5.4948333065576094E-01
2L_1638894_SNP A G 0.05063 8 150 0.5646 5.5438653332924848E-01
2L_1638912_SNP G T 0.3562 52 94 0.9072 9.0467946412520095E-01
2L_1638913_SNP A G 0.1548 24 131 0.4633 4.4928648685036332E-01
2L_1639161_SNP C T 0.1364 21 133 0.03015 2.4319257979890641E-02
2L_1639168_INS A AA 0.1892 28 120 0.00192 1.0808338146005229E-03
2L_1639185_SNP T C 0.1364 21 133 0.03015 2.4319257979890641E-02
2L_1639197_INS TTT T 0.125 19 133 0.02579 1.9877154921174780E-02
2L_1639223_SNP C T 0.1871 29 126 0.8079 8.0304380367019612E-01
2L_1639231_INS T TT 0.3716 55 93 0.349 3.2315174713327699E-01
2L_1639395_SNP G C 0.1558 24 130 0.2796 2.6149444735842176E-01
2L_1639426_SNP A G 0.4901 74 77 0.249 2.2669128544626715E-01
2L_1639468_SNP A G 0.3793 55 90 0.5969 5.7525450612110207E-01
2L_1639491_SNP A C 0.1623 25 129 0.01842 1.4745250239367924E-02
2L_1639517_SNP G C 0.2119 32 119 0.2075 1.8678094493140540E-01
2L_1639524_SNP C T 0.4765 71 78 0.9895 9.8897321141150218E-01
2L_1639528_SNP A T 0.4803 73 79 0.944 9.4151097090510938E-01
2L_1639570_SNP G A 0.3446 51 97 0.4483 4.2449716236097734E-01
2L_1639637_SNP G A 0.1184 18 134 0.01846 1.5970521538547142E-02
2L_1639644_SNP A G 0.2727 42 112 0.7083 6.9709120294365401E-01
2L_1639690_SNP A T 0.06875 11 149 0.7412 7.3613091514382001E-01
2L_1639698_INS CATTTAAA T 0.07947 12 139 0.1408 1.2386282676387650E-01
2L_1639704_SNP C A 0.1026 16 140 0.1847 1.7059680256958087E-01
2L_1639752_SNP C T 0.1558 24 130 0.08382 7.2793982262677581E-02
2L_1639762_SNP T C 0.4014 59 88 0.07559 6.2219357796239980E-02
2L_1639780_SNP T C 0.3699 54 92 0.04741 3.5226673579162579E-02
2L_1639841_SNP A G 0.1656 26 131 0.9603 9.5934492771778312E-01
2L_1639847_SNP T A 0.08075 13 148 0.3506 3.4320099419216876E-01
2L_1639854_SNP A T 0.3032 47 108 0.2777 2.6374885276781201E-01
2L_1639867_SNP T C 0.1761 28 131 0.7931 7.8873350984987778E-01
2L_1639872_SNP A G 0.4865 72 76 0.2639 2.3735481603528474E-01
2L_1639919_SNP G T 0.05 8 152 0.4787 4.7123033008155280E-01
2L_1639933_SNP A G 0.2697 41 111 0.6123 5.9691174158339178E-01
2L_1639972_SNP G C 0.1795 28 128 0.6706 6.5992854015813374E-01
2L_1639982_SNP T G 0.2183 31 111 0.7373 7.4654148195830339E-01
2L_1639986_SNP C T 0.1111 17 136 0.1504 1.3568688722748523E-01
2L_1640008_SNP C G 0.1438 22 131 0.2894 2.7014396195615353E-01
2L_1640016_SNP C T 0.4 62 93 0.8289 8.2357114757406347E-01
2L_1640056_SNP C T 0.2994 47 110 0.8417 8.3788833393172935E-01
2L_1640145_SNP A C 0.05488 9 155 0.4129 4.0796842710898773E-01
2L_1640239_SNP G T 0.3376 53 104 0.7649 7.5800614459226123E-01
2L_1640251_INS TT T 0.08442 13 141 0.1425 1.2797763000357221E-01
2L_1640257_INS AA A 0.2014 29 115 0.007389 4.7941394438325239E-03
2L_1640269_SNP T G 0.0625 10 150 0.2201 2.1214960050569320E-01
2L_1640278_SNP C G 0.1742 27 128 0.2681 2.5154155686354829E-01
2L_1640305_SNP A T 0.2436 38 118 0.0494 4.2399970921540714E-02
2L_1640336_SNP C T 0.3893 58 91 0.8048 7.9469485337739565E-01
2L_1640337_SNP C T 0.06173 10 152 0.2306 2.2297137636457176E-01
2L_1640340_INS C CGAAC 0.375 54 90 0.602 6.0570853214866083E-01
2L_1640396_SNP T C 0.3355 51 101 0.8598 8.5515448657042992E-01
2L_1640402_SNP C T 0.3312 52 105 0.9675 9.6654335238928812E-01
2L_1640409_SNP A C 0.3608 57 101 0.7841 7.7798209747751956E-01
2L_1640481_SNP T A 0.3733 56 94 0.7912 7.8326346809888370E-01
2L_1640511_SNP G C 0.3464 53 100 0.2714 2.5553913841499554E-01
2L_1640525_SNP C T 0.2353 36 117 0.6746 6.6257092966052666E-01
2L_1640768_SNP A G 0.1491 24 137 0.1141 1.0767995697039690E-01
2L_1640845_SNP C T 0.1447 22 130 0.8877 8.8327545634849147E-01
2L_1640863_SNP G A 0.4768 72 79 0.4636 4.5246591894579091E-01
2L_1640869_SNP T A 0.08537 14 150 0.9896 9.8947470194982101E-01
2L_1640913_SNP C G 0.3312 51 103 0.5936 5.7852029451992659E-01
2L_1641011_SNP G A 0.06918 11 148 0.1595 1.5110530228358499E-01
2L_1641105_SNP A G 0.1192 18 133 0.03382 3.1171119806248159E-02
2L_1641150_SNP C G 0.07595 12 146 0.05346 5.2298209195717503E-02
2L_1641221_SNP C T 0.3618 55 97 0.8171 8.0909070624682233E-01
2L_1641257_SNP G T 0.1908 29 123 0.1155 1.0147633955806101E-01
2L_1641285_SNP G A 0.06832 11 150 0.1983 1.9063933051049720E-01
2L_1641316_SNP G A 0.2353 36 117 0.6034 5.9276490461110876E-01
2L_1641416_INS TTTT T 0.1192 18 133 0.327 3.1461908621031143E-01
2L_1641473_SNP T C 0.2267 34 116 0.5255 5.0511820231521543E-01
2L_1641477_SNP A G 0.2267 34 116 0.5255 5.0511820231521543E-01
2L_1641513_SNP T C 0.4577 65 77 0.0723 5.9824475247044116E-02
2L_1641554_SNP T G 0.1258 19 132 0.5429 5.2752391185237613E-01
2L_1641557_SNP G A 0.1458 21 123 0.2747 2.5083971686353501E-01
2L_1641626_SNP T G 0.1366 22 139 0.6448 6.3866351231359020E-01
2L_1641686_SNP C G 0.4476 64 79 0.1706 1.4498313472123159E-01
2L_1641714_SNP T C 0.1613 25 130 0.146 1.3279135581161206E-01
2L_1641722_SNP A G 0.483 71 76 0.2155 1.9056815515390635E-01
2L_1641727_SNP C A 0.05556 9 153 0.3158 3.0940800517257927E-01
2L_1641729_SNP A T 0.4795 70 76 0.1445 1.2357065355873498E-01
2L_1641765_SNP A T 0.3311 50 101 0.5662 5.5219404290993812E-01
2L_1641782_SNP T C 0.3684 56 96 0.5584 5.4160414718658201E-01
2L_1641805_SNP T C 0.09032 14 141 0.202 1.8865663868883553E-01
2L_1641806_SNP A G 0.2548 40 117 0.06822 6.0647472278530491E-02
2L_1641849_SNP G A 0.2685 40 109 0.1993 1.8263584953533885E-01
2L_1641852_SNP A T 0.2933 44 106 0.1218 1.0586510452588549E-01
2L_1642108_SNP T C 0.4583 66 78 0.7645 7.5118782907021853E-01
2L_1642140_SNP A T 0.1307 20 133 0.3143 2.9273941334240794E-01
2L_1642189_SNP G A 0.3684 49 84 0.3919 3.5758492713379475E-01
2L_1642190_SNP T G 0.07586 11 134 0.5057 5.2289056443023141E-01
2L_1642193_SNP A G 0.08759 12 125 0.7591 7.6740545797777038E-01
2L_1642196_SNP T G 0.07353 10 126 0.2543 2.5015736153774781E-01
2L_1642200_SNP A G 0.0922 13 128 0.1768 1.5533099763267322E-01
2L_1642202_SNP A G 0.06338 9 133 0.7422 7.5855779807738211E-01
2L_1642203_SNP A G 0.08571 12 128 0.1623 1.4255810827991500E-01
2L_1642210_SNP A G 0.2986 43 101 0.5774 5.5625268067611033E-01
2L_1642323_SNP A C 0.3673 54 93 0.2301 2.0448916215885826E-01
2L_1642372_SNP G A 0.3046 46 105 0.3856 3.6250082094912772E-01
2L_1642380_SNP T G 0.1765 27 126 0.8465 8.5531671374963514E-01
2L_1642473_SNP G A 0.06211 10 151 0.7353 7.3077768706426305E-01
2L_1642474_SNP T G 0.2 30 120 0.1203 1.0264677775001441E-01
2L_1642528_SNP T A 0.2877 42 104 0.9961 9.9592301960786012E-01
2L_1642593_SNP G T 0.3185 43 92 0.9665 9.6423486156203553E-01
2L_1642636_SNP A G 0.3784 56 92 0.8714 8.6720849855561466E-01
2L_1642673_DEL CAT C 0.461 71 83 0.4005 3.8162370223789865E-01
2L_1642808_DEL C CC 0.4189 62 86 0.7537 7.3908628538787058E-01
2L_1642821_SNP A G 0.4615 72 84 0.4034 3.8714024739345099E-01
2L_1642979_SNP A G 0.1104 17 137 0.9005 8.9699365329821945E-01
2L_1643295_SNP A T 0.1733 26 124 0.4032 3.8002022257293522E-01
2L_1643307_DEL A AAGCAGCTTTTATACAAATA 0.0719 11 142 0.5869 5.7572934133665910E-01
2L_1643348_SNP A G 0.1781 26 120 0.3856 3.5930004283030659E-01
2L_1643350_SNP A T 0.07285 11 140 0.9368 9.3409378621926753E-01
2L_1643354_SNP T C 0.1007 14 125 0.2189 1.8435425676248529E-01
2L_1643359_SNP G C 0.09848 13 119 0.1415 1.0734335616481405E-01
2L_1643368_SNP C A 0.07692 12 144 0.3858 3.7453444309950978E-01
2L_1643372_SNP A G 0.08917 14 143 0.2036 1.9116555564531901E-01
2L_1643374_SNP T A 0.08917 14 143 0.2036 1.9116555564531901E-01
2L_1643375_SNP G A 0.06711 10 139 0.9278 9.2422697685975053E-01
2L_1643376_DEL A ATA 0.08917 14 143 0.2036 1.9116555564531901E-01
2L_1643377_SNP A T 0.1053 14 119 0.6225 5.8860165349174798E-01
2L_1643378_SNP G A 0.1111 15 120 0.6911 6.6456431503752522E-01
2L_1643389_SNP T C 0.08333 13 143 0.352 3.4037868903582436E-01
2L_1643391_SNP A T 0.08333 13 143 0.352 3.4037868903582436E-01
2L_1643393_SNP A T 0.08333 13 143 0.352 3.4037868903582436E-01
2L_1643395_SNP G T 0.05926 8 127 0.7054 6.8117998145214043E-01
2L_1643406_SNP T A 0.3133 47 103 0.6827 6.7144180501584372E-01
2L_1643407_SNP G A 0.0979 14 129 0.4138 3.8722465824558550E-01
2L_1643410_SNP C A 0.08974 14 142 0.4079 3.9680613270039944E-01
2L_1643437_SNP A C 0.08387 13 142 0.3643 3.5271842013624377E-01
2L_1643440_SNP T A 0.08633 12 127 0.2541 2.2836195803209913E-01
2L_1643444_SNP T G 0.1161 18 137 0.2371 2.2579358916565362E-01
2L_1643445_DEL C CAGTTTTTAAGGTAATAAAA 0.08387 13 142 0.3643 3.5271842013624377E-01
2L_1643455_SNP A G 0.05634 8 134 0.8418 8.3178622747253450E-01
2L_1643456_SNP A G 0.1667 22 110 0.7995 7.8169783534778403E-01
2L_1643462_SNP C A 0.06061 8 124 0.9993 9.9924072633162730E-01
2L_1643483_DEL A AC 0.05844 9 145 0.8391 8.3238455926491439E-01
2L_1643486_SNP A T 0.05844 9 145 0.8391 8.3238455926491439E-01
2L_1643489_SNP T A 0.05844 9 145 0.8391 8.3238455926491439E-01
2L_1643492_SNP A T 0.0604 9 140 0.8662 8.5953880442721253E-01
2L_1643507_SNP G C 0.05405 8 140 0.9441 9.4110977406798479E-01
2L_1643510_SNP A T 0.06711 10 139 0.9157 9.1147623947913770E-01
2L_1643531_SNP T G 0.4932 72 74 0.8235 8.1626416528902146E-01
2L_1643590_SNP A C 0.05634 8 134 0.5662 5.4457566887170483E-01
2L_1643642_INS TGTTGCT T 0.09396 14 135 0.9935 9.9334862214277497E-01
2L_1643643_SNP G T 0.1942 27 112 0.4079 3.9350934389542724E-01
2L_1643755_SNP C T 0.3493 51 95 0.8166 8.0634830805568947E-01
2L_1643816_SNP G C 0.2867 41 102 0.8447 8.3917869823177527E-01
2L_1644211_SNP G A 0.2917 42 102 0.911 9.0524727808387850E-01
2L_1644289_SNP T C 0.05806 9 146 0.3438 3.2907014545124702E-01
2L_1644290_SNP A G 0.08054 12 137 0.9821 9.8147474238218868E-01
2L_1644329_SNP T A 0.2993 41 96 0.9051 8.9940898778239453E-01
2L_1644331_SNP C A 0.06579 10 142 0.5657 5.5434958533464895E-01
2L_1644332_SNP A C 0.3111 42 93 0.9575 9.5469053404015936E-01
2L_1644334_SNP A T 0.2908 41 100 0.9407 9.3772776334102947E-01
2L_1644348_INS TT T 0.1691 23 113 0.05056 5.9787802074349160E-02
2L_1644392_SNP G T 0.2848 43 108 0.6717 6.5835149732889864E-01
2L_1644399_SNP T C 0.06918 11 148 0.3011 2.9542379793379714E-01
2L_1644490_SNP C T 0.404 61 90 0.943 9.4065332985529637E-01
2L_1644494_SNP T G 0.3816 58 94 0.8535 8.4769552884595167E-01
2L_1644575_SNP A C 0.05128 8 148 0.8713 8.6760530651502676E-01
2L_1644713_SNP T C 0.0875 14 146 0.04308 3.8671101624639423E-02
2L_1644717_SNP A T 0.06579 10 142 0.5263 5.0646244896757986E-01
2L_1644723_SNP A G 0.1883 29 125 0.4187 4.0109142816510968E-01
2L_1644772_SNP C A 0.2282 34 115 0.743 7.2996994954484706E-01
2L_1644790_SNP C G 0.07643 12 145 0.7868 7.8146914751446339E-01
2L_1644807_SNP A G 0.4248 65 88 0.7706 7.6622981389868938E-01
2L_1644808_SNP G C 0.223 33 115 0.9023 8.9743714557055587E-01
2L_1644823_SNP T C 0.07595 12 146 0.7811 7.7622176610526572E-01
2L_1644827_SNP A T 0.3226 50 105 0.8779 8.7388328692680028E-01
2L_1644955_SNP T C 0.4803 73 79 0.5202 5.0017861151092680E-01
2L_1644959_SNP G A 0.1711 26 126 0.5957 5.8084089188830768E-01
2L_1645099_SNP T C 0.05161 8 147 0.7631 7.5477090767135113E-01
2L_1645106_SNP T C 0.4118 63 90 0.974 9.7281165641434686E-01
2L_1645107_SNP A G 0.05096 8 149 0.7589 7.5170638136360279E-01
2L_1645119_SNP T C 0.4133 62 88 0.9777 9.7653151951500272E-01
2L_1645121_SNP A T 0.05096 8 149 0.7593 7.5175813886559750E-01
2L_1645124_SNP A T 0.4133 62 88 0.9241 9.2023944354642251E-01
2L_1645132_SNP A T 0.183 28 125 0.5452 5.2956939556580296E-01
2L_1645134_SNP G A 0.4172 63 88 0.9181 9.1426644105055999E-01
2L_1645135_SNP C G 0.4189 62 86 0.7908 7.8009763475610616E-01
2L_1645138_SNP C T 0.4228 63 86 0.8394 8.3149907917016708E-01
2L_1645142_SNP T A 0.4161 62 87 0.8628 8.5596777908158717E-01
2L_1645172_SNP T C 0.1793 26 119 0.6416 6.2300937401025414E-01
2L_1645175_SNP A T 0.1364 21 133 0.4943 4.7872498790249585E-01
2L_1645215_SNP T C 0.4079 62 90 0.8517 8.4652771236043023E-01
2L_1645224_SNP G T 0.3121 44 97 0.7321 7.1499666942596607E-01
2L_1645230_INS ATAC A 0.3444 52 99 0.9618 9.5983636571990627E-01
2L_1645233_INS AT A 0.34 51 99 0.9773 9.7610515949494825E-01
2L_1645244_SNP A G 0.05063 8 150 0.8135 8.0825051213740928E-01
2L_1645250_DEL A AAGTA 0.05 8 152 0.5544 5.4748094682895454E-01
2L_1645252_SNP A G 0.4375 63 81 0.8607 8.5167697763136074E-01
2L_1645258_SNP A G 0.1854 28 123 0.4326 4.1102781995831850E-01
2L_1645262_INS TTAT T 0.1793 26 119 0.4534 4.2714622235839594E-01
2L_1645266_SNP G T 0.4737 72 80 0.7243 7.2900948500988938E-01
2L_1645292_SNP A G 0.1139 18 140 0.6801 6.7173189248783893E-01
2L_1645294_SNP G A 0.4183 64 89 0.6939 6.8366852787445875E-01
2L_1645318_SNP G T 0.4161 62 87 0.9868 9.8608001857710714E-01
2L_1645368_SNP C T 0.4444 68 85 0.4555 4.3612345927974561E-01
2L_1645369_SNP T C 0.4314 66 87 0.3684 3.5106060300901065E-01
2L_1645383_SNP T G 0.1187 19 141 0.3319 3.2385359106545486E-01
2L_1645507_INS CC C 0.2245 33 114 0.2334 2.4489513389923157E-01
2L_1645517_INS CC C 0.1667 25 125 0.05871 6.5237706526560246E-02
2L_1645522_SNP T A 0.1895 29 124 0.4769 4.5810712785489893E-01
2L_1645524_SNP A T 0.2078 32 122 0.6473 6.5231076833000778E-01
2L_1645556_SNP A C 0.06579 10 142 0.8773 8.7310420733785310E-01
2L_1645654_SNP T C 0.4966 73 74 0.6729 6.5404279422444800E-01
2L_1645657_SNP T G 0.2792 43 111 0.5006 4.8521677304261335E-01
2L_1645685_SNP G A 0.4038 63 93 0.9101 9.0702499579237805E-01
2L_1645735_SNP T G 0.3217 46 97 0.5053 4.7789088445592165E-01
2L_1645737_DEL G GGGGGTAA 0.2635 39 109 0.3533 3.3770601239100151E-01
2L_1645745_SNP A C 0.1908 29 123 0.8855 8.9109770895767837E-01
2L_1645826_SNP G A 0.2635 39 109 0.8717 8.6593029103688890E-01
2L_1645851_SNP T G 0.08642 14 148 0.2189 2.1122436013365498E-01
2L_1645955_SNP A G 0.08696 14 147 0.1875 1.7924696624960046E-01
2L_1645996_SNP A G 0.1391 21 130 0.1987 1.7945026520605789E-01
2L_1646015_SNP T C 0.2857 44 110 0.7427 7.3320703023049627E-01
2L_1646024_SNP A T 0.1689 25 123 0.3991 3.7559674746157601E-01
2L_1646029_SNP A G 0.4713 74 83 0.2831 2.6839335172686707E-01
2L_1646043_DEL T TGTTATAT 0.1565 23 124 0.2927 2.6560318961978735E-01
2L_1646054_SNP C T 0.1656 25 126 0.5565 5.3754569097274518E-01
2L_1646061_SNP A G 0.08805 14 145 0.2104 1.9948019225499247E-01
2L_1646071_SNP A T 0.1132 18 141 0.4634 4.5258820057130023E-01
2L_1646073_INS AATA A 0.05769 9 147 0.5903 5.8276352573492862E-01
2L_1646100_SNP T C 0.07595 12 146 0.1616 1.5100929744989866E-01
2L_1646101_SNP G T 0.4636 70 81 0.1392 1.2555594766995026E-01
2L_1646146_SNP A C 0.05063 8 150 0.5774 5.9386883448535743E-01
2L_1646147_SNP A C 0.07843 12 141 0.74 7.4498039390813675E-01
2L_1646196_SNP A G 0.4094 61 88 0.4525 4.3115170870877784E-01
2L_1646208_SNP G C 0.08861 14 144 0.4023 3.9405334791499580E-01
2L_1646216_SNP A G 0.1097 17 138 0.3646 3.5100472043996400E-01
2L_1646227_SNP A G 0.2597 40 114 0.0638 5.7685069782462059E-02
2L_1646480_SNP C T 0.4054 60 88 0.3085 2.8507627378981848E-01
2L_1646576_SNP A G 0.32 48 102 0.3196 2.9662984471411957E-01
2L_1646618_SNP A C 0.09146 15 149 0.7671 7.6466408285311815E-01
2L_1646623_SNP G T 0.1883 29 125 0.5623 5.4691406465570280E-01
2L_1646652_SNP G T 0.06962 11 147 0.2925 2.8141930669479798E-01
2L_1646653_SNP G A 0.3725 57 96 0.4595 4.4272522098528067E-01
2L_1646671_SNP G A 0.2905 43 105 0.6102 5.9037195637396045E-01
2L_1646682_SNP A G 0.08696 14 147 0.3142 3.0540723497789291E-01
2L_1646688_SNP A C 0.3642 55 96 0.2953 2.7307357534204668E-01
2L_1646704_DEL T TCATTTATCATTAGA 0.1429 21 126 0.07967 8.6086011495629777E-02
2L_1646721_SNP A C 0.183 28 125 0.4971 4.7851505571330044E-01
2L_1646728_SNP G T 0.07407 12 150 0.7373 7.3325267508647185E-01
2L_1646739_SNP A G 0.183 28 125 0.2638 2.4600805363771239E-01
2L_1646758_SNP A G 0.3268 50 103 0.342 3.2679471341731714E-01
2L_1646762_SNP G T 0.1083 17 140 0.3623 3.5191493186132994E-01
2L_1646783_SNP T A 0.2044 28 109 0.9927 9.9211347377296322E-01
2L_1646789_SNP C A 0.2153 31 113 0.7833 7.6876504932439815E-01
2L_1646792_SNP G C 0.1645 25 127 0.3593 3.4104673154367882E-01
2L_1646794_SNP A G 0.2138 31 114 0.8843 8.7660467636057582E-01
2L_1646795_SNP A C 0.3034 44 101 0.9038 8.9740886947603737E-01
2L_1646798_SNP A C 0.2635 39 109 0.6189 5.9919172692974154E-01
2L_1646823_INS A ACATA 0.4698 70 79 0.3852 3.6441207029225842E-01
2L_1646831_SNP A T 0.1731 27 129 0.7593 7.5114932121074840E-01
2L_1646842_SNP C T 0.483 71 76 0.3149 2.8914355521309354E-01
2L_1646845_SNP G A 0.4765 71 78 0.3244 2.9960256022978549E-01
2L_1646857_SNP T C 0.1613 25 130 0.6671 6.5577526786665685E-01
2L_1646861_SNP A T 0.1513 23 129 0.3801 3.5844035025133769E-01
2L_1646914_SNP G A 0.1161 18 137 0.5532 5.4010229041354196E-01
2L_1646929_SNP T C 0.1677 26 129 0.8965 8.9277822961053099E-01
2L_1646975_DEL G GG 0.4247 62 84 0.8 7.8760258092753588E-01
2L_1646979_SNP C T 0.3793 55 90 0.9996 9.9959158881669397E-01
2L_1646993_SNP T C 0.411 60 86 0.8191 8.0774105256926720E-01
2L_1647085_SNP A G 0.3217 46 97 0.525 4.9891064286195652E-01
2L_1647175_SNP A G 0.2621 38 107 0.6269 6.0609581898637477E-01
2L_1647339_SNP T C 0.1489 21 120 0.2214 1.9464873891134005E-01
2L_1647342_SNP T G 0.07453 12 149 0.7676 7.6315413086749129E-01
2L_1647349_SNP C G 0.24 36 114 0.5459 5.2542320435416023E-01
2L_1647360_SNP A C 0.05128 8 148 0.9536 9.5207736005535437E-01
2L_1647393_SNP C G 0.2 29 116 0.6579 6.3684530278333651E-01
2L_1647423_INS TGCAT T 0.1643 23 117 0.5034 4.7088985374030767E-01
2L_1647502_SNP T C 0.05031 8 151 0.4624 4.5359005162889765E-01
2L_1647561_SNP A G 0.1582 25 133 0.4636 4.5214091826654035E-01
2L_1647597_SNP T C 0.08805 14 145 0.8568 8.5375137462961048E-01
2L_1647623_SNP A C 0.1014 15 133 0.6602 6.4176438736219810E-01
2L_1647627_SNP G A 0.3161 49 106 0.8944 8.9080914169485692E-01
2L_1647632_SNP T A 0.3191 45 96 0.7677 7.5336723831576724E-01
2L_1647659_SNP T C 0.3182 49 105 0.9671 9.6589874634306172E-01
2L_1647694_SNP C T 0.4342 66 86 0.2117 1.9150113836862970E-01
2L_1647711_SNP T A 0.3831 59 95 0.4067 3.9385705857418540E-01
2L_1648012_SNP G A 0.245 37 114 0.2765 2.5492659075490232E-01
2L_1648072_SNP C G 0.08974 14 142 0.9651 9.6390526665483722E-01
2L_1648108_SNP T A 0.4868 74 78 0.5073 4.8782618415294243E-01
2L_1648130_INS AA A 0.1133 17 133 0.2529 2.2950692302259534E-01
2L_1648137_DEL A AT 0.1282 20 136 0.91 9.0763294813949669E-01
2L_1648144_SNP T C 0.05625 9 151 0.6255 6.1911532169842287E-01
2L_1648161_SNP A G 0.1667 25 125 0.1914 1.7012308318416269E-01
2L_1648204_SNP G A 0.1316 20 132 0.2035 1.8437782705251760E-01
2L_1648207_SNP A T 0.4966 73 74 0.4642 4.4061679639258400E-01
2L_1648224_SNP A C 0.4467 67 83 0.4412 4.1840024106953533E-01
2L_1648225_SNP T C 0.4497 67 82 0.4213 3.9828690186871307E-01
2L_1648252_SNP A T 0.457 69 82 0.7422 7.3005461417290718E-01
2L_1648327_SNP T G 0.3311 49 99 0.2686 2.4809315154586820E-01
2L_1648331_SNP T C 0.331 47 95 0.2748 2.4730426728303379E-01
2L_1648333_SNP T G 0.3165 44 95 0.2618 2.3104815796626521E-01
2L_1648343_DEL G GG 0.06122 9 138 0.3424 3.1673866057740563E-01
2L_1648357_SNP T G 0.1448 21 124 0.2704 2.4437775510682880E-01
2L_1648372_SNP T A 0.2117 29 108 0.8219 8.0885422311245014E-01
2L_1648375_SNP C G 0.1081 16 132 0.3553 3.2868279752284502E-01
2L_1648454_SNP G A 0.2611 41 116 0.3254 3.1319794367134546E-01
2L_1648481_SNP G A 0.05096 8 149 0.8655 8.6287068669473133E-01
2L_1648493_SNP A G 0.2611 41 116 0.1477 1.3723951362647957E-01
2L_1648495_SNP T G 0.4408 67 85 0.8958 8.9107828084999652E-01
2L_1648497_SNP T C 0.3097 48 107 0.1048 9.3350086881890837E-02
2L_1648510_SNP A T 0.4248 65 88 0.756 7.4599767093452651E-01
2L_1648514_SNP C A 0.1391 21 130 0.2379 2.1609784557096112E-01
2L_1648522_SNP G C 0.1342 20 129 0.3599 3.3748126402894729E-01
2L_1648526_INS AT A 0.1391 21 130 0.2379 2.1609784557096112E-01
2L_1648529_SNP T A 0.14 21 129 0.2372 2.1389150308648308E-01
2L_1648546_SNP C G 0.1391 21 130 0.2379 2.1609784557096112E-01
2L_1648551_SNP T A 0.1391 21 130 0.2379 2.1609784557096112E-01
2L_1648552_SNP A G 0.1391 21 130 0.2379 2.1609784557096112E-01
2L_1648596_SNP G A 0.4094 61 88 0.4952 4.7533384335462125E-01
2L_1648885_SNP T G 0.1382 21 131 0.5787 5.6271513404642493E-01
2L_1649124_INS ACA A 0.223 33 115 0.9333 9.2927828285315994E-01
2L_1649136_SNP C T 0.3514 52 96 0.5821 5.6147521882478280E-01
2L_1649142_SNP C G 0.3205 50 106 0.4345 4.1998818774214874E-01
2L_1649169_SNP G A 0.1709 27 131 0.9029 9.0027295725697010E-01
2L_1649263_SNP T C 0.4898 72 75 0.3815 4.0121131188791892E-01
2L_1649306_SNP A C 0.125 18 126 0.2025 1.8051792790367827E-01
2L_1649308_SNP C A 0.1141 17 132 0.2947 2.7074917150948741E-01
2L_1649309_SNP G A 0.1027 15 131 0.2941 2.6689569910334143E-01
2L_1649322_SNP T G 0.1088 16 131 0.1663 1.4212582731320889E-01
2L_1649331_DEL TG T 0.3907 59 92 0.8036 7.9520836143438833E-01
2L_1649346_SNP T C 0.4474 68 84 0.582 5.6702372946992297E-01
2L_1649347_INS TT T 0.1419 22 133 0.708 7.2467995943775210E-01
2L_1649373_SNP C A 0.3841 58 93 0.449 4.7405012985281381E-01
2L_1649379_DEL TCGTATGATTGGTTTCTCG A 0.3806 59 96 0.7622 7.5408162046364169E-01
2L_1649402_SNP T G 0.06329 10 148 0.1125 1.0372912482501973E-01
2L_1649406_SNP C T 0.3882 59 93 0.747 7.3591255483484819E-01
2L_1649433_DEL TGTTACATTATT T 0.38 57 93 0.8452 8.3721627270291310E-01
2L_1649449_SNP C T 0.2452 38 117 0.5218 5.0700927068324497E-01
2L_1649450_SNP T A 0.375 54 90 0.8285 8.1855547413032725E-01
2L_1649452_SNP A T 0.1156 17 130 0.5716 5.4902066324359144E-01
2L_1649453_SNP A G 0.3958 57 87 0.757 7.4301670548604337E-01
2L_1649460_DEL AA A 0.3786 53 87 0.7284 7.2685080876218056E-01
2L_1649463_SNP G A 0.12 18 132 0.7156 7.0120890329808105E-01
2L_1649487_SNP T G 0.2222 34 119 0.842 8.3529649569990316E-01
2L_1649490_SNP C T 0.1299 20 134 0.7706 7.6275365053804678E-01
2L_1649538_SNP G C 0.1242 19 134 0.1856 1.7243488495154746E-01
2L_1649541_SNP G T 0.2119 32 119 0.8744 8.6936958460788993E-01
2L_1649573_SNP T A 0.2026 31 122 0.7672 7.5958518153171417E-01
2L_1649595_SNP T C 0.3046 46 105 0.8181 8.0894232778998976E-01
2L_1649643_SNP C A 0.08228 13 145 0.9492 9.4825126295306295E-01
2L_1649671_SNP A G 0.07643 12 145 0.7954 7.9142477321913984E-01
2L_1649684_SNP T G 0.3586 52 93 0.5192 4.9678961051303450E-01
2L_1649707_SNP G A 0.2329 34 112 0.514 4.9930507382610767E-01
2L_1649715_SNP A C 0.1923 30 126 0.9201 9.1790417128945767E-01
2L_1649748_SNP A G 0.2075 33 126 0.7971 7.9326483342501020E-01
2L_1649756_INS TC A 0.2483 36 109 0.2103 2.2134221671222942E-01
2L_1649797_SNP C A 0.06369 10 147 0.644 6.3698278573092315E-01
2L_1649811_SNP A G 0.2105 32 120 0.1705 1.5626307271039064E-01
2L_1649829_SNP T A 0.2166 34 123 0.9269 9.2486720758767749E-01
2L_1649854_SNP G A 0.3684 49 84 0.5958 5.6387971486693267E-01
2L_1649866_SNP A C 0.3214 45 95 0.6411 6.1751494358137493E-01
2L_1649968_SNP C T 0.3158 48 104 0.1824 1.6590448080655940E-01
2L_1649971_SNP G A 0.1118 17 135 0.5645 5.5149345071451994E-01
2L_1649974_SNP A G 0.1533 23 127 0.4674 4.4543964480139642E-01
2L_1650017_DEL C AG 0.1611 24 125 0.2559 2.6281106112792441E-01
2L_1650029_SNP C A 0.06329 10 148 0.8495 8.4694319572712429E-01
2L_1650140_SNP C A 0.2857 44 110 0.7994 7.9232665508143252E-01
2L_1650166_SNP A G 0.2434 37 115 0.3615 3.4150896201050751E-01
2L_1650185_SNP C G 0.2318 35 116 0.3906 3.6941396948702765E-01
2L_1650194_SNP C T 0.1161 18 137 0.814 8.0821097936493158E-01
2L_1650196_SNP G A 0.1772 28 130 0.341 3.2915156661332345E-01
2L_1650208_SNP A C 0.1812 29 131 0.3049 2.9515749668610536E-01
2L_1650336_SNP A G 0.2756 43 113 0.4885 4.7465241866456298E-01
2L_1650387_SNP A G 0.3267 49 101 0.6479 6.3297537871181864E-01
2L_1650414_SNP A T 0.3034 44 101 0.724 7.0903955276910824E-01
2L_1650417_SNP T G 0.3103 45 100 0.9563 9.5460610635635679E-01
2L_1650475_SNP G A 0.3067 46 104 0.655 6.4099867184486481E-01
2L_1650483_SNP A C 0.08917 14 143 0.3045 2.9242911061886667E-01
2L_1650484_SNP C T 0.1474 23 133 0.2276 2.1569382152051464E-01
2L_1650487_INS AA A 0.08974 14 142 0.3228 3.1456358836751641E-01
2L_1650572_SNP T G 0.1603 25 131 0.3191 3.0503544677289696E-01
2L_1650697_SNP G A 0.1104 17 137 0.4678 4.5129928053983681E-01
2L_1650899_DEL C CC 0.2867 43 107 0.8879 8.8268182515323268E-01
2L_1650910_SNP A G 0.2961 45 107 0.8205 8.1262043738693568E-01
2L_1650988_SNP A T 0.09589 14 132 0.1709 1.4831543930752611E-01
2L_1651040_SNP G A 0.07237 11 141 0.3678 3.4660740036783189E-01
2L_1651067_SNP T G 0.1645 25 127 0.4262 4.0979575726379169E-01
2L_1651183_SNP T C 0.08075 13 148 0.1675 1.6167453625210559E-01
2L_1651203_SNP A C 0.268 41 112 0.775 7.6798068060578062E-01
2L_1651226_DEL GTTCG G 0.4097 59 85 0.8567 8.4959805368781960E-01
2L_1651323_SNP A G 0.1733 26 124 0.1293 1.1094946160439623E-01
2L_1651400_SNP A T 0.07432 11 137 0.3735 3.5145474237161234E-01
2L_1651563_SNP A T 0.1925 31 130 0.8571 8.5430142653947994E-01
2L_1651569_SNP T C 0.1375 22 138 0.2259 2.1665234162333058E-01
2L_1651572_SNP G T 0.07895 12 140 0.3785 3.5747580210994634E-01
2L_1651700_SNP A T 0.3878 57 90 0.8646 8.5723717975449054E-01
2L_1651724_SNP A T 0.15 24 136 0.5285 5.1898822893463736E-01
2L_1651745_SNP C T 0.07547 12 147 0.3195 3.0782216037998633E-01
2L_1651752_SNP T G 0.1859 29 127 0.4596 4.4596016756628187E-01
2L_1651765_SNP G A 0.3185 50 107 0.8207 8.1547076861995182E-01
2L_1651800_INS ACTACTACTCTTGCAA A 0.1656 26 131 0.3366 3.2355907784765658E-01
2L_1651818_SNP T G 0.1076 17 141 0.5009 4.8947113097929962E-01
2L_1651831_SNP A C 0.1911 30 127 0.7634 7.5601968922431306E-01
2L_1651834_SNP A G 0.1125 18 142 0.5164 5.0779184393562005E-01
2L_1651836_SNP T A 0.1125 18 142 0.5164 5.0779184393562005E-01
2L_1651854_INS TATGT T 0.2516 39 116 0.9307 9.2826224712244532E-01
2L_1651856_INS TATGT T 0.15 24 136 0.3755 3.6638571750969373E-01
2L_1651909_DEL A AT 0.0604 9 140 0.5056 5.3217689077880936E-01
2L_1651910_SNP A T 0.4928 68 70 0.546 5.6120617073059398E-01
2L_1651916_SNP A G 0.06173 10 152 0.3706 3.6330037993692321E-01
2L_1651988_SNP C T 0.0828 13 144 0.5221 5.1089310886726924E-01
2L_1652019_SNP C G 0.1859 29 127 0.3035 2.8828013731320246E-01
2L_1652043_SNP A G 0.1883 29 125 0.5408 5.2417709668202739E-01
2L_1652080_SNP A G 0.07333 11 139 0.5169 4.9682776845124299E-01
2L_1652140_SNP C T 0.05521 9 154 0.4458 4.3994804016127742E-01
2L_1652162_SNP C T 0.08075 13 148 0.3532 3.4661633957225602E-01
2L_1652211_SNP A T 0.05556 9 153 0.7229 7.1968820890089091E-01
2L_1652279_SNP T G 0.0559 9 152 0.6854 6.8011918994652909E-01
2L_1652315_SNP C A 0.05031 8 151 0.577 5.6776405436923183E-01
2L_1652589_SNP T C 0.3655 53 92 0.5464 5.3324946471430668E-01
2L_1652621_INS TT T 0.1126 17 134 0.6774 6.9598787746058988E-01
2L_1652645_INS A ACTTTA 0.1733 26 124 0.7725 7.6061926182410677E-01
2L_1652667_SNP T G 0.2215 33 116 0.3652 3.4375571075123124E-01
2L_1652688_SNP A T 0.3691 55 94 0.8427 8.3508199901408386E-01
2L_1652712_SNP A C 0.121 19 138 0.2887 2.8806188550331790E-01
2L_1652925_SNP T A 0.1592 25 132 0.4927 4.8411245443864526E-01
2L_1652965_SNP T A 0.0559 9 152 0.9808 9.8050439654297006E-01
2L_1653050_SNP C T 0.3955 53 81 0.6585 6.4412573167975373E-01
2L_1653078_SNP T C 0.06832 11 150 0.572 5.6511783414691696E-01
2L_1653159_SNP C T 0.1019 16 141 0.4378 4.2753434137203516E-01
2L_1653188_SNP T A 0.08974 14 142 0.6809 7.0160943560779798E-01
2L_1653396_SNP T A 0.0625 10 150 0.1248 1.1705582209545140E-01
2L_1653502_INS AA A 0.07843 12 141 0.4545 4.8085924094146948E-01
2L_1653505_SNP T A 0.2895 44 108 0.8101 8.0360474536789817E-01
2L_1653515_SNP A G 0.396 59 90 0.7097 6.9742406654055222E-01
2L_1653778_SNP G T 0.1701 25 122 0.9762 9.7482621736549946E-01
2L_1653789_SNP C G 0.2222 32 112 0.5941 5.7073160958799274E-01
2L_1653845_DEL A TT 0.1895 29 124 0.865 8.6030471125749863E-01
2L_1653856_SNP C T 0.1656 25 126 0.5816 5.6791365745051436E-01
2L_1653868_SNP T C 0.1656 25 126 0.5689 5.5532317086052996E-01
2L_1653873_SNP G C 0.1513 23 129 0.4158 4.0042826169193024E-01
2L_1653914_SNP C G 0.4013 63 94 0.6573 6.4783301424948325E-01
2L_1653918_DEL TT T 0.1974 30 122 0.4581 4.4694204094299039E-01
2L_1653984_SNP T C 0.05 8 152 0.4933 4.8478648763550725E-01
2L_1654028_SNP G A 0.184 30 133 0.944 9.4335739720222667E-01
2L_1654030_SNP A G 0.3427 49 94 0.4453 4.3332387365772296E-01
2L_1654071_SNP A G 0.2157 33 120 0.972 9.7095271546232909E-01
2L_1654228_SNP A T 0.1007 14 125 0.6589 6.4018150662323792E-01
2L_1654265_SNP C T 0.3741 55 92 0.1419 1.1843251181980718E-01
2L_1654288_SNP C A 0.08589 14 149 0.3378 3.3112393276990593E-01
2L_1654316_SNP C A 0.4178 61 85 0.0889 7.4849345437701775E-02
2L_1654342_SNP G T 0.0719 11 142 0.96 9.5833031264187329E-01
2L_1654471_SNP C A 0.2038 32 125 0.08563 7.6332470617238690E-02
2L_1654491_SNP T C 0.3311 50 101 0.02596 1.9940936521357869E-02
2L_1654532_SNP T G 0.2614 40 113 0.2131 1.9365226226267063E-01
2L_1654640_SNP C T 0.06875 11 149 0.5003 4.9122273287788987E-01
2L_1654651_SNP A C 0.0679 11 151 0.4869 4.8078114380628845E-01
2L_1654670_SNP T C 0.4765 71 78 0.6383 6.2215229096997271E-01
2L_1654679_SNP C T 0.0625 10 150 0.7354 7.3244033625620952E-01
2L_1654708_SNP A C 0.4247 62 84 0.9927 9.9233277778721307E-01
2L_1654714_INS AA A 0.06369 10 147 0.2373 2.3159857482102675E-01
2L_1654715_SNP A T 0.4898 72 75 0.7581 7.4488651369945835E-01
2L_1654717_SNP G T 0.4097 59 85 0.8479 8.4863324935764572E-01
2L_1654718_SNP T A 0.07097 11 144 0.5153 5.0498426519877437E-01
2L_1654720_SNP C A 0.06962 11 147 0.5118 5.0316761863341319E-01
2L_1654751_SNP A C 0.0875 14 146 0.6276 6.2060647280389625E-01
2L_1654768_SNP T A 0.4026 62 92 0.9157 9.1220508348657214E-01
2L_1654787_SNP T A 0.3784 56 92 0.3165 2.8969137305255432E-01
2L_1654788_SNP A T 0.1579 24 128 0.3607 3.4140142660027784E-01
2L_1654805_SNP T A 0.4932 73 75 0.2531 2.2680469959878091E-01
2L_1654810_DEL A AATA 0.08176 13 146 0.1325 1.2526269302964121E-01
2L_1654828_SNP A G 0.2468 38 116 0.2617 2.4356515830947378E-01
2L_1654829_SNP A T 0.2532 39 115 0.2313 2.1386646593567360E-01
2L_1654832_SNP A C 0.05096 8 149 0.5202 5.0756015196208848E-01
2L_1654837_SNP G A 0.2532 39 115 0.2612 2.4465217916031734E-01
2L_1654861_SNP A G 0.05521 9 154 0.0752 7.1270851348117212E-02
2L_1654866_SNP G A 0.4054 60 88 0.01617 2.1462201452509141E-02
2L_1654867_SNP A T 0.3197 47 100 0.2815 2.9758114169377392E-01
2L_1654871_SNP T C 0.07407 12 150 0.6945 6.8982877497299033E-01
2L_1654873_SNP G C 0.2484 38 115 0.2366 2.1758129788846958E-01
2L_1654894_SNP G T 0.0679 11 151 0.7898 7.8630517985420068E-01
2L_1654895_SNP C T 0.06832 11 150 0.7977 7.9382019821915561E-01
2L_1654897_SNP A T 0.06211 10 151 0.9139 9.1229316327519183E-01
2L_1654940_SNP T C 0.4641 71 82 0.000103 5.4070765027966428E-05
2L_1654982_INS TT T 0.2239 30 104 0.3323 2.9575970175613242E-01
2L_1655145_INS T TT 0.3758 56 93 0.2018 1.8395440701577603E-01
2L_1655178_SNP T C 0.2323 36 119 0.2079 1.9628661227049637E-01
2L_1655337_SNP A G 0.359 56 100 0.7274 7.1827179484853354E-01
2L_1655347_SNP T A 0.3654 57 99 0.7603 7.5243056891808646E-01
2L_1655390_SNP G T 0.2821 44 112 0.1908 1.7696729766663977E-01
2L_1655417_SNP A G 0.2817 40 102 0.9467 9.4306383312230024E-01
2L_1655435_SNP A T 0.3421 52 100 0.6512 6.3611602719715932E-01
2L_1655443_SNP T C 0.2961 45 107 0.4871 4.7735737481609886E-01
2L_1655448_SNP T G 0.07792 12 142 0.4426 4.2373609239428411E-01
2L_1655454_SNP A C 0.1569 24 129 0.8379 8.3081522175729294E-01
2L_1655470_SNP T C 0.4323 67 88 0.9047 9.0335804435627909E-01
2L_1655513_SNP T C 0.1457 22 129 0.9543 9.5303912640389565E-01
2L_1655545_SNP A G 0.1014 15 133 0.6212 6.0240209426309121E-01
2L_1655561_SNP A G 0.05625 9 151 0.2118 2.0381450764912845E-01
2L_1655624_SNP T C 0.26 39 111 0.3607 3.3725814061038761E-01
2L_1655646_SNP G A 0.1875 27 117 0.9985 9.9838987307698568E-01
2L_1655653_SNP A G 0.2517 36 107 0.9383 9.3466883054779060E-01
2L_1655664_SNP C G 0.4832 72 77 0.4867 4.6647672401482765E-01
2L_1655675_SNP A C 0.2192 32 114 0.9159 9.1060039579734919E-01
2L_1655702_SNP A T 0.2095 31 117 0.865 8.5788526645688301E-01
2L_1655732_SNP A C 0.07097 11 144 0.7874 7.8046994029187711E-01
2L_1655745_SNP G T 0.457 69 82 0.686 6.7467523613108216E-01
2L_1655761_SNP T G 0.4933 74 76 0.8237 8.1649296446310138E-01
2L_1655763_SNP C A 0.48 72 78 0.9339 9.3059306673411735E-01
2L_1655764_SNP A G 0.471 73 82 0.753 7.4424350127860517E-01
2L_1655773_SNP G C 0.4362 65 84 0.7481 7.3480626540516480E-01
2L_1655783_SNP T A 0.4384 64 82 0.9532 9.5060347170951187E-01
2L_1655784_SNP G A 0.4589 67 79 0.9458 9.4318133793965697E-01
2L_1655785_INS GT G 0.4459 66 82 0.9701 9.6881398539548169E-01
2L_1655790_SNP G T 0.4615 66 77 0.7635 7.5337241920382469E-01
2L_1655813_SNP A C 0.1733 26 124 0.7818 7.7417889547734109E-01
2L_1655816_SNP C T 0.1859 29 127 0.4018 3.8687881082725273E-01
2L_1655818_SNP C T 0.1859 29 127 0.4018 3.8687881082725273E-01
2L_1655832_SNP G C 0.3514 52 96 0.2614 2.3986557517916340E-01
2L_1655838_SNP G A 0.07246 10 128 0.4041 3.7775687700552807E-01
2L_1655844_INS TT T 0.2838 42 106 0.2 1.8058425972601022E-01
2L_1655872_SNP A T 0.4605 70 82 0.3345 3.1849671501934251E-01
2L_1655889_SNP C G 0.1342 20 129 0.2993 2.7928129005309466E-01
2L_1655897_SNP A G 0.32 48 102 0.1314 1.1501037412449910E-01
2L_1655904_SNP G A 0.06707 11 153 0.1595 1.5507087995853164E-01
2L_1655917_DEL T TG 0.08784 13 135 0.3384 3.1124444555205333E-01
2L_1655929_SNP G A 0.08974 14 142 0.63 6.2007281605348996E-01
2L_1655965_DEL G GTC 0.1447 23 136 0.7575 7.5152113306857604E-01
2L_1655990_MNP CGGC GAAA 0.1655 24 121 0.818 8.1201981007769208E-01
2L_1655995_DEL T TGATGT 0.1622 24 124 0.7841 7.7881601056797334E-01
2L_1656035_SNP C T 0.3862 56 89 0.4967 4.6962908726896191E-01
2L_1656043_SNP A G 0.2436 38 118 0.6722 6.6224783258276254E-01
2L_1656046_DEL A TTT 0.09554 15 142 0.7721 7.6550609350960253E-01
2L_1656054_SNP A T 0.2168 31 112 0.8981 8.9428025847694037E-01
2L_1656059_SNP A T 0.2208 34 120 0.7163 7.0571724434587324E-01
2L_1656079_SNP G A 0.2583 39 112 0.9663 9.6462769135158655E-01
2L_1656121_SNP G A 0.4675 72 82 0.06892 5.9866613746973350E-02
2L_1656215_INS T TT 0.451 69 84 0.09322 8.1691329233667870E-02
2L_1656283_SNP A G 0.2102 33 124 0.5642 5.5315053672646419E-01
2L_1656355_DEL T TCT 0.1438 22 131 0.369 3.5267750021709388E-01
2L_1656359_SNP T G 0.3529 54 99 0.4983 4.8222263466893744E-01
2L_1656363_SNP G T 0.06918 11 148 0.4291 4.1707279752342485E-01
2L_1656370_SNP A T 0.05625 9 151 0.2593 2.5201525189679908E-01
2L_1656392_SNP T G 0.4503 68 83 0.07296 6.5136200852867379E-02
2L_1656396_SNP A T 0.1043 17 146 0.661 6.5667910992530532E-01
2L_1656434_DEL T TT 0.09317 15 146 0.7522 7.4759082694584045E-01
2L_1656448_SNP G T 0.1346 21 135 0.353 3.3873790105683410E-01
2L_1656454_SNP T G 0.1392 22 136 0.2915 2.7944876337014735E-01
2L_1656456_SNP T G 0.1384 22 137 0.2952 2.8445203521430962E-01
2L_1656483_SNP A G 0.2368 36 116 0.4381 4.1713658953509292E-01
2L_1656499_SNP A T 0.4706 72 81 0.09034 7.9828344789982339E-02
2L_1656518_SNP T G 0.05 8 152 0.5377 5.3049085315068378E-01
2L_1656531_SNP A T 0.06173 10 152 0.2484 2.4182440998321231E-01
2L_1656582_SNP C A 0.3904 57 89 0.3068 2.8204167733462393E-01
2L_1656600_SNP G T 0.3403 49 95 0.4538 4.2752262020919707E-01
2L_1656635_SNP T A 0.2418 37 116 0.8326 8.2679826160633219E-01
2L_1656679_SNP T C 0.277 41 107 0.1659 1.4826305604091627E-01
2L_1656830_INS AGAGCAGCAA A 0.3557 53 96 0.08425 7.1558344031654217E-02
2L_1656836_SNP T C 0.1437 23 137 0.9475 9.4639222750647845E-01
2L_1656854_SNP C T 0.4423 69 87 0.1046 9.4227340411580762E-02
2L_1657118_SNP A G 0.1203 19 139 0.9391 9.3742848981919280E-01
2L_1657152_SNP T C 0.4564 68 81 0.2699 2.4603452471316400E-01
2L_1657199_SNP T A 0.1519 24 134 0.7901 7.8430570578669567E-01
2L_1657252_SNP G C 0.09375 15 145 0.5704 5.6275861684195250E-01
2L_1657259_INS TT T 0.07097 11 144 0.7597 7.5248364509529742E-01
2L_1657325_SNP G T 0.1948 30 124 0.7894 7.8432054503728232E-01
2L_1657344_SNP G C 0.1859 29 127 0.8339 8.3061877699194508E-01
2L_1657395_INS TGAGC GTT 0.4118 63 90 0.4552 4.4022676118407011E-01
2L_1657452_SNP C G 0.4737 63 70 0.4808 4.4659029983987342E-01
2L_1657683_SNP C T 0.1915 27 114 0.855 8.5009689405765299E-01
2L_1657708_SNP T G 0.3576 54 97 0.04573 4.2262447871079939E-02
2L_1657752_SNP T G 0.2517 38 113 0.2169 1.9772094367590087E-01
2L_1657762_SNP G C 0.09494 15 143 0.6969 6.9121962047428931E-01
2L_1657794_SNP C A 0.1006 16 143 0.6985 6.9170162901638976E-01
2L_1657810_SNP T C 0.4167 60 84 0.2532 2.2340065491009531E-01
2L_1657813_SNP C T 0.4306 62 82 0.2077 1.7944813285251549E-01
2L_1657836_SNP T G 0.3442 53 101 0.05169 4.3042449796649472E-02
2L_1657930_SNP A C 0.271 42 113 0.2325 2.1534718837079048E-01
2L_1657937_SNP G A 0.2774 43 112 0.2341 2.1727060455967673E-01
2L_1658003_SNP G C 0.1076 17 141 0.9971 9.9704154231017195E-01
2L_1658087_SNP T C 0.0559 9 152 0.6213 6.1544525982812159E-01
2L_1658105_SNP T C 0.4052 62 91 0.1767 1.5891050262551354E-01
2L_1658127_SNP C T 0.2324 33 109 0.4995 4.6785928623162432E-01
2L_1658149_SNP T C 0.4238 64 87 0.169 1.4933075761561831E-01
2L_1658203_INS AA A 0.4167 55 77 0.06858 5.4265245457174267E-02
2L_1658329_SNP T G 0.06579 10 142 0.8973 8.9276740514062092E-01
2L_1658330_SNP T G 0.05333 8 142 0.9142 9.1030900721716634E-01
2L_1658432_SNP A G 0.1582 25 133 0.725 7.1910246863429361E-01
2L_1658522_SNP A T 0.1156 17 130 0.4992 4.7194154665164223E-01
2L_1658579_INS G GAAGGCAATTCG 0.2368 36 116 0.4938 4.7333704704706714E-01
2L_1658584_SNP A C 0.4172 63 88 0.7567 7.4725397284010930E-01
2L_1658597_SNP T G 0.2968 46 109 0.6598 6.4899411476687308E-01
2L_1658678_SNP G C 0.1553 25 136 0.4372 4.4006285448073323E-01
2L_1658691_SNP G C 0.4026 62 92 0.3718 3.5387450653446550E-01
2L_1658707_SNP A C 0.1553 25 136 0.2001 1.9212186986957602E-01
2L_1658712_INS TAAAC T 0.15 24 136 0.4012 4.0265153936938836E-01
2L_1658717_SNP G A 0.255 38 111 0.01737 1.2460236628783572E-02
2L_1658741_SNP G A 0.2632 40 112 0.04822 3.8795730961866788E-02
2L_1658762_INS CCTGC C 0.2039 31 121 0.1404 1.2672585304982220E-01
2L_1658873_INS C CTATGTAT 0.2857 44 110 0.9281 9.2578195828704712E-01
2L_1658925_SNP T A 0.1274 20 137 0.0197 1.6308697700093751E-02
2L_1658964_SNP T C 0.2941 45 108 0.7901 7.8247807173878614E-01
2L_1659141_DEL C CT 0.06918 11 148 0.5184 5.0902599080008337E-01
2L_1659171_SNP T G 0.1241 17 120 0.7152 7.0163880033612436E-01
2L_1659181_INS TCT T 0.381 56 91 0.02979 2.1211554587183573E-02
2L_1659240_SNP A G 0.1529 24 133 0.1828 1.7317791225598711E-01
2L_1659270_DEL T TT 0.1788 27 124 0.2214 2.0474316464579445E-01
2L_1659276_DEL C CGTTTTTATGTGAGC 0.3885 61 96 0.1254 1.2215143143077312E-01
2L_1659410_SNP C A 0.1111 15 120 0.6294 6.2089052497260755E-01
2L_1659451_SNP A G 0.1169 18 136 0.7448 7.5093353048860623E-01
2L_1659475_SNP T C 0.129 20 135 0.339 3.2347030265618792E-01
2L_1659539_SNP C G 0.06452 10 145 0.3612 3.4370729882808460E-01
2L_1659544_SNP A T 0.1731 27 129 0.4122 3.9927581366362064E-01
2L_1659583_SNP T C 0.08589 14 149 0.938 9.3711387138118207E-01
2L_1659636_SNP T A 0.05195 8 146 0.5694 5.5455906365882224E-01
2L_1659642_SNP T A 0.172 27 130 0.8675 8.6371659002587120E-01
2L_1659683_SNP G A 0.06173 10 152 0.4134 4.0573555506555070E-01
2L_1659702_SNP T C 0.08917 14 143 0.1187 1.1094022542077442E-01
2L_1659709_SNP A G 0.1355 21 134 0.08621 7.7956571784211101E-02
2L_1659713_SNP G T 0.1 15 135 0.0957 8.2364093926394669E-02
2L_1659715_SNP G A 0.09494 15 143 0.09294 8.6312924147595949E-02
2L_1659720_SNP C A 0.09677 15 140 0.2704 2.5265416414833619E-01
2L_1659728_SNP C T 0.1429 22 132 0.04752 4.1227531361980346E-02
2L_1659733_SNP A T 0.09554 15 142 0.6301 6.1922869827056592E-01
2L_1659779_INS CTC C 0.08861 14 144 0.3264 3.1514096555318560E-01
2L_1659800_SNP A C 0.08861 14 144 0.3751 3.6513468643445479E-01
2L_1659801_DEL T TC 0.1486 22 126 0.6168 5.9873535976707304E-01
2L_1659805_SNP A T 0.1151 16 123 0.4045 4.1957687357885698E-01
2L_1659828_SNP C T 0.4641 71 82 0.8892 8.8479209116031543E-01
2L_1659838_SNP T G 0.1382 21 131 0.4367 4.1808731374941643E-01
2L_1659951_SNP A G 0.1313 21 139 0.2937 2.8511541647240446E-01
2L_1659981_SNP A G 0.1409 21 128 0.4135 3.9379437180600418E-01
2L_1659995_SNP A C 0.07843 12 141 0.1727 1.5780291125051338E-01
2L_1659997_SNP A G 0.2418 37 116 0.6969 7.0368667863808931E-01
2L_1660021_SNP C G 0.1765 24 112 0.7774 7.6055981816094442E-01
2L_1660231_SNP A C 0.4694 69 78 0.8353 8.2563087689193715E-01
2L_1660258_SNP C T 0.05161 8 147 0.6519 6.4107114882043004E-01
2L_1660273_SNP A G 0.05161 8 147 0.6519 6.4107114882043004E-01
2L_1660285_SNP A C 0.05161 8 147 0.6519 6.4107114882043004E-01
2L_1660307_SNP T C 0.07595 12 146 0.4461 4.3734658740133880E-01
2L_1660370_SNP G C 0.1 16 144 0.389 3.8120961053793845E-01
2L_1660429_SNP T C 0.08805 14 145 0.3904 3.8034772043165166E-01
2L_1660453_SNP G T 0.07792 12 142 0.1955 1.8009706341661269E-01
2L_1660474_SNP G A 0.1465 23 134 0.5996 5.9106248771310033E-01
2L_1660570_DEL T TT 0.102 15 132 0.7733 7.8393707844556137E-01
2L_1660692_SNP A G 0.3267 49 101 0.4385 4.1456007232914038E-01
2L_1660708_SNP A T 0.3446 51 97 0.9496 9.4667089892704404E-01
2L_1660716_SNP C G 0.3846 55 88 0.8703 8.6251769216881091E-01
2L_1660729_SNP G T 0.1419 22 133 0.46 4.4612210897477189E-01
2L_1660785_SNP A G 0.1879 28 121 0.7114 6.9697075690231491E-01
2L_1660797_SNP A T 0.1867 28 122 0.8184 8.0985518843579918E-01
2L_1660824_SNP G C 0.06536 10 143 0.02821 2.2997856253313874E-02
2L_1660840_SNP C T 0.1769 26 121 0.7532 7.3957541020711515E-01
2L_1660885_SNP G A 0.0875 14 146 0.7188 7.1493165846010021E-01
2L_1660920_SNP A G 0.08125 13 147 0.6978 6.9575933268577539E-01
2L_1660937_SNP T C 0.08075 13 148 0.4719 4.6746051796350874E-01
2L_1660947_DEL A ATAGAGAATGTTTTA 0.05732 9 148 0.9269 9.2534108473412779E-01
2L_1660966_SNP T C 0.2252 34 117 0.7641 7.5461555851413142E-01
2L_1660970_SNP T C 0.05625 9 151 0.7993 7.9534837131561187E-01
2L_1660971_SNP T C 0.08696 14 147 0.178 1.7081359505126681E-01
2L_1661066_SNP C G 0.06211 10 151 0.8087 8.0555149795377279E-01
2L_1661127_SNP A G 0.07317 12 152 0.2562 2.5117996243956398E-01
2L_1661188_SNP T G 0.2975 47 111 0.3992 3.8555939402416217E-01
2L_1661205_SNP G A 0.36 54 96 0.1486 1.2947808240873748E-01
2L_1661208_SNP C T 0.3649 54 94 0.1829 1.6205912197186245E-01
2L_1661259_SNP T C 0.2013 32 127 0.305 2.9571354504044267E-01
2L_1661261_SNP T C 0.06748 11 152 0.3433 3.3762127827443045E-01
2L_1661291_SNP T C 0.1429 23 138 0.9027 9.0075551456930858E-01
2L_1661320_SNP C T 0.06135 10 153 0.2211 2.1484640561328427E-01
2L_1661331_SNP T A 0.3333 52 104 0.1787 1.6438676921378736E-01
2L_1661401_DEL A CCC 0.08333 13 143 0.143 1.7208128174664450E-01
2L_1661613_DEL GCTTG G 0.07595 12 146 0.7212 7.1335054569101475E-01
2L_1661672_SNP T C 0.4172 63 88 0.3333 3.1262013775792896E-01
2L_1661678_SNP A G 0.05556 9 153 0.4688 4.6148481544835407E-01
2L_1661698_SNP A T 0.09524 14 133 0.7497 7.6236958896837148E-01
2L_1661703_SNP C G 0.1 15 135 0.2727 2.5403779798625981E-01
2L_1661893_SNP C A 0.4935 76 78 0.3084 2.8957570340657146E-01
2L_1661919_DEL G GGG 0.1139 18 140 0.2667 2.5518890939183125E-01
2L_1662045_SNP G A 0.4934 75 77 0.8523 8.4719654628981411E-01
2L_1662057_SNP T G 0.2876 44 109 0.2054 1.9413137064640451E-01
2L_1662058_DEL A ATTGC 0.2617 39 110 0.1748 1.5822497833268978E-01
2L_1662064_SNP A T 0.3077 48 108 0.3644 3.5180720176854019E-01
2L_1662066_SNP G T 0.2961 45 107 0.3171 2.9892861914692703E-01
2L_1662067_SNP G T 0.3026 46 106 0.2998 2.8349046256727650E-01
2L_1662071_SNP A T 0.3176 47 101 0.3573 3.3743819865473779E-01
2L_1662074_SNP T G 0.3176 47 101 0.374 3.5207995911539314E-01
2L_1662107_SNP A G 0.1625 26 134 0.6932 6.8656825662946652E-01
2L_1662121_SNP C T 0.1438 22 131 0.5133 4.9521877573131667E-01
2L_1662150_DEL A AATTTTGCA 0.2483 36 109 0.1702 1.5401272588841575E-01
2L_1662161_DEL A AT 0.08589 14 149 0.0943 9.0172682953148842E-02
2L_1662168_SNP C T 0.1887 30 129 0.108 1.0661303749310236E-01
2L_1662183_SNP T A 0.1342 20 129 0.2026 1.7885944849940560E-01
2L_1662241_SNP G A 0.3354 53 105 0.4367 4.2532305433442108E-01
2L_1662321_SNP A C 0.1382 21 131 0.668 6.5518005738365082E-01
2L_1662332_SNP C T 0.3247 50 104 0.6341 6.2186007297480317E-01
2L_1662385_SNP T A 0.08696 14 147 0.4758 4.7493908769808324E-01
2L_1662422_SNP T A 0.2208 34 120 0.5965 5.8236147968451490E-01
2L_1662492_SNP G A 0.3733 56 94 0.2508 2.3423923500437871E-01
2L_1662545_SNP T C 0.2157 33 120 0.2249 2.0595891264390054E-01
2L_1662653_SNP T A 0.4345 63 82 0.2526 2.2702900880643628E-01
2L_1662658_SNP A G 0.1313 21 139 0.2004 1.9138755688684850E-01
2L_1662808_SNP T C 0.4067 61 89 0.4046 3.9236569146084821E-01
2L_1662810_SNP T G 0.4667 70 80 0.7869 7.7733690303196845E-01
2L_1662813_SNP G C 0.474 73 81 0.7631 7.5548356116576421E-01
2L_1662927_DEL T TT 0.1049 15 128 0.06177 5.3349322015380923E-02
2L_1662989_SNP C T 0.4797 71 77 0.7844 7.7335521893603087E-01
2L_1663011_SNP A G 0.4966 74 75 0.8911 8.8538264266468492E-01
2L_1663017_SNP T C 0.4122 61 87 0.1334 1.1536825300994924E-01
2L_1663033_SNP A C 0.3841 58 93 0.003549 2.3166987317484030E-03
2L_1663055_SNP T C 0.4241 67 91 0.002881 2.2337765487084921E-03
2L_1663065_SNP G C 0.4038 63 93 0.003797 3.1743993039524882E-03
2L_1663181_SNP G C 0.4145 63 89 0.03524 2.7762675906286362E-02
2L_1663233_DEL T TC 0.2857 42 105 0.05038 3.7951521591284683E-02
2L_1663307_SNP G T 0.3867 58 92 0.4321 4.1183936225017970E-01
2L_1663310_SNP A G 0.06452 10 145 0.6856 6.7542160533664797E-01
2L_1663320_SNP A G 0.1569 24 129 0.1559 1.3967731987251097E-01
2L_1663359_SNP A G 0.08589 14 149 0.1341 1.2893284663058047E-01
2L_1663385_SNP T C 0.3268 50 103 0.4622 4.4342064283843419E-01
2L_1663403_SNP A G 0.05229 8 145 0.8666 8.6220688368911236E-01
2L_1663536_INS AGGA A 0.07843 12 141 0.2999 2.8480664467198169E-01
2L_1663576_SNP C T 0.1742 27 128 0.1252 1.1169379334842156E-01
2L_1663645_SNP T A 0.2065 32 123 0.6697 6.6061226362989167E-01
2L_1663656_SNP A C 0.09494 15 143 0.2907 2.7974262067981159E-01
2L_1663661_SNP T G 0.1959 29 119 0.538 5.2200538308992184E-01
2L_1663734_SNP A G 0.1218 19 137 0.7505 7.4324867050326238E-01
2L_1663756_SNP C T 0.1203 19 139 0.4254 4.1873632929474169E-01
2L_1663784_SNP A G 0.4932 73 75 0.9943 9.9400412710229169E-01
2L_1663785_DEL C CATGGTGG 0.1067 16 134 0.7536 7.4422576080906189E-01
2L_1663816_SNP G C 0.3916 56 87 0.7002 6.8044203228479661E-01
2L_1663939_SNP A C 0.3333 45 90 0.9702 9.6813648616844750E-01
2L_1663943_SNP G C 0.09929 14 127 0.3126 3.2847744076351937E-01
2L_1663952_SNP A C 0.2763 42 110 0.7843 7.7934142339152568E-01
2L_1664041_SNP A C 0.075 12 148 0.06643 6.0722995720013516E-02
2L_1664046_SNP C T 0.2353 36 117 0.1235 1.0836284975459110E-01
2L_1664197_SNP C G 0.2484 38 115 0.1112 9.7108053898761981E-02
2L_1664247_SNP C T 0.4333 65 85 0.5154 5.1926984528318398E-01
2L_1664316_SNP T A 0.443 66 83 0.9082 9.0294605304705366E-01
2L_1664322_DEL G GACCAAGG 0.1301 19 127 0.4676 4.4022642969043513E-01
2L_1664331_SNP A G 0.2649 40 111 0.5906 5.7617865257058609E-01
2L_1664358_SNP A G 0.5 74 74 0.8517 8.4303886017780361E-01
2L_1664400_SNP C T 0.06832 11 150 0.3429 3.3472210724673412E-01
2L_1664404_SNP C G 0.07407 12 150 0.2353 2.2794255651715445E-01
2L_1664433_SNP G A 0.3595 55 98 0.3689 3.5193832661544144E-01
2L_1664435_SNP A G 0.3618 55 97 0.2898 2.7351619044593689E-01
2L_1664464_SNP C T 0.3684 56 96 0.3837 3.6391660508416679E-01
2L_1664470_SNP A G 0.08861 14 144 0.3242 3.1063904813217758E-01
2L_1664487_SNP G T 0.5 77 77 0.3958 3.7752076174928551E-01
2L_1664495_SNP G C 0.4204 66 91 0.124 1.1278764004824826E-01
2L_1664497_SNP C T 0.1623 25 129 0.282 2.6335740907775662E-01
2L_1664521_SNP T C 0.3444 52 99 0.4725 4.5584377841759105E-01
2L_1664543_SNP T C 0.1795 28 128 0.6036 5.9135281457062794E-01
2L_1664556_INS GG G 0.125 18 126 0.8844 8.8842742010825249E-01
2L_1664598_SNP A C 0.1733 26 124 0.4513 4.3378973828135969E-01
2L_1664666_SNP G C 0.3092 47 105 0.622 6.0632171793350675E-01
2L_1664667_SNP C T 0.06369 10 147 0.3492 3.3507686065845421E-01
2L_1664673_SNP G C 0.2649 40 111 0.4996 4.7953494887024983E-01
2L_1664777_SNP C T 0.2237 34 118 0.5768 5.5867621848100624E-01
2L_1664817_SNP G A 0.07453 12 149 0.5368 5.2929184261804130E-01
2L_1664893_SNP A G 0.3529 54 99 0.6833 6.7117433450668451E-01
2L_1664977_SNP G A 0.4161 57 80 0.6811 6.5822912918154231E-01
2L_1664979_SNP G A 0.3986 57 86 0.9943 9.9390627127537101E-01
2L_1665004_SNP A G 0.08642 14 148 0.7977 7.9453751434571052E-01
2L_1665021_INS GAATG G 0.1611 24 125 0.6201 6.0102857474908411E-01
2L_1665042_SNP A C 0.1611 24 125 0.6078 5.8820118394233378E-01
2L_1665175_SNP A G 0.08805 14 145 0.9728 9.7210274993411572E-01
2L_1665208_SNP G C 0.4894 69 72 0.9432 9.3854125507256292E-01
2L_1665287_SNP C A 0.4138 60 85 0.2835 2.5371896958214790E-01
2L_1665293_SNP T C 0.4375 63 81 0.321 2.9370126985951661E-01
2L_1665323_SNP A G 0.1533 23 127 0.6503 6.3489401649577504E-01
2L_1665378_SNP A T 0.109 17 139 0.4544 4.4007128646900717E-01
2L_1665384_SNP A C 0.109 17 139 0.3295 3.1391201427729876E-01
2L_1665385_SNP G A 0.1032 16 139 0.8071 8.1818770331397972E-01
2L_1665388_SNP C T 0.05063 8 150 0.9009 8.9828104007255771E-01
2L_1665558_SNP T A 0.1343 18 116 0.4642 4.3177253434529128E-01
2L_1665560_SNP G C 0.1407 19 116 0.3887 3.5551630907118670E-01
2L_1665740_SNP C T 0.1699 26 127 0.03991 3.3350745139964832E-02
2L_1665759_SNP C T 0.09032 14 141 0.9081 9.0739160118437368E-01
2L_1665777_SNP C T 0.2806 39 100 0.03281 4.1640925782102670E-02
2L_1665782_SNP G A 0.2095 31 117 0.1019 8.8584947028634176E-02
2L_1665783_SNP C T 0.1382 21 131 0.04267 3.5619550572700956E-02
2L_1665799_SNP A T 0.255 38 111 0.5239 5.1242773613596981E-01
2L_1665805_SNP C T 0.4384 64 82 0.3408 3.1439736290378328E-01
2L_1665828_SNP G T 0.1523 23 128 0.02007 1.4686411363920586E-02
2L_1665859_SNP G A 0.3867 58 92 0.1529 1.7697178974704819E-01
2L_1665886_SNP T C 0.1474 23 133 0.866 8.7086254612029335E-01
2L_1665919_SNP T G 0.1835 29 129 0.739 7.3362412420078327E-01
2L_1665982_SNP C G 0.08075 13 148 0.1078 1.0141409906197651E-01
2L_1666056_SNP C A 0.2614 40 113 0.1365 1.2549288080325272E-01
2L_1666101_SNP T C 0.05063 8 150 0.3103 2.9658832385497158E-01
2L_1666102_SNP C G 0.0566 9 150 0.5325 5.2461411475905018E-01
2L_1666165_SNP C G 0.1299 20 134 0.8067 7.9990321916101315E-01
2L_1666208_SNP C T 0.1274 20 137 0.6831 6.7348538969978566E-01
2L_1666231_SNP A G 0.2987 46 108 0.09084 8.9964059147753517E-02
2L_1666312_SNP T A 0.1401 22 135 0.2679 2.5709930682228743E-01
2L_1666313_SNP C A 0.1401 22 135 0.3225 3.1011275497710378E-01
2L_1666315_SNP C T 0.1346 21 135 0.3806 3.6676054103380507E-01
2L_1666319_SNP G A 0.1299 20 134 0.2672 2.5118480324392656E-01
2L_1666364_SNP T C 0.1218 19 137 0.3973 3.9457551043520112E-01
2L_1666368_SNP A G 0.366 56 97 0.4353 4.1632126348323351E-01
2L_1666436_SNP C T 0.2384 36 115 0.2211 1.9902580206804210E-01
2L_1666496_INS ATCTCGTATTAAGCA A 0.06832 11 150 0.2872 2.8243463429976023E-01
2L_1666513_SNP A G 0.1582 25 133 0.9516 9.5142683129376182E-01
2L_1666514_SNP T G 0.08125 13 147 0.1202 1.1257951155673052E-01
2L_1666515_SNP C T 0.05 8 152 0.7561 7.5249326574305786E-01
2L_1666563_SNP C T 0.06452 10 145 0.8525 8.4838413514053423E-01
2L_1666566_SNP A T 0.2745 42 111 0.3764 3.5586372715713421E-01
2L_1666607_SNP T A 0.06329 10 148 0.9316 9.2977556993883714E-01
2L_1666682_SNP G A 0.4636 70 81 0.02841 2.1640404545541451E-02
2L_1666693_SNP C T 0.05556 9 153 0.00872 8.1177196588492918E-03
2L_1666710_SNP G A 0.08228 13 145 0.808 8.0263783348930928E-01
2L_1666731_SNP G C 0.08025 13 149 0.001055 8.6979493963633761E-04
2L_1666732_SNP T C 0.07453 12 149 0.0009003 7.1259429655761504E-04
2L_1666738_SNP G A 0.07407 12 150 0.002494 2.1580049790804684E-03
2L_1666741_DEL A AAT 0.08485 14 151 0.001696 1.5624870969383263E-03
2L_1666835_SNP A C 0.1118 18 143 0.3936 3.8426653006481426E-01
2L_1667086_SNP C T 0.1104 17 137 0.3377 3.3048455546850553E-01
2L_1667166_SNP G T 0.4094 61 88 0.5485 5.3083418171436003E-01
2L_1667245_SNP A T 0.1355 21 134 0.2518 2.3430074039723958E-01
2L_1667250_SNP T G 0.1548 24 131 0.2731 2.5537098999003671E-01
2L_1667319_SNP C T 0.2129 33 122 0.7657 7.5742556260389804E-01
2L_1667321_SNP T C 0.2078 32 122 0.8123 8.0511401620588774E-01
2L_1667324_SNP T G 0.2102 33 124 0.7216 7.1328326419697274E-01
2L_1667335_SNP C G 0.2933 44 106 0.9573 9.5511932182657544E-01
2L_1667363_SNP T C 0.4662 69 79 0.6996 6.8530841656781571E-01
2L_1667386_SNP C A 0.2808 41 105 0.4317 4.1345479606105928E-01
2L_1667425_DEL AA A 0.2993 44 103 0.7808 7.7319674087986057E-01
2L_1667650_SNP A G 0.07547 12 147 0.1757 1.6499196272420869E-01
2L_1667667_SNP C T 0.09938 16 145 0.3733 3.6392453562407967E-01
2L_1667690_SNP A G 0.4759 69 76 0.604 5.8257121979377946E-01
2L_1667697_SNP G C 0.1 16 144 0.4857 4.7576690379564723E-01
2L_1667930_SNP C G 0.2595 41 117 0.5616 5.5017667115565128E-01
2L_1668015_SNP C T 0.1304 21 140 0.4242 4.1501447171718842E-01
2L_1668046_SNP A G 0.125 20 140 0.4623 4.5219950009955234E-01
2L_1668048_DEL G GG 0.4 58 87 0.7793 7.6812904722190001E-01
2L_1668052_SNP T C 0.05063 8 150 0.56 5.5258792231972165E-01
2L_1668078_SNP A C 0.06875 11 149 0.9668 9.6608051696633290E-01
2L_1668122_SNP T C 0.075 12 148 0.5256 5.1628308303294990E-01
2L_1668161_SNP G C 0.2188 35 125 0.5192 5.1017877033833314E-01
2L_1668276_SNP T A 0.1465 23 134 0.4475 4.3440356844133210E-01
2L_1668299_SNP C T 0.2143 33 121 0.859 8.5396390557722623E-01
2L_1668453_SNP C A 0.1419 21 127 0.6242 6.0326856673060303E-01
2L_1668532_SNP G A 0.08696 14 147 0.5816 5.7460142161083827E-01
2L_1668607_SNP T G 0.07453 12 149 0.4517 4.4409622710508123E-01
2L_1668615_INS A AA 0.1029 14 122 0.9851 9.8369211427438386E-01
2L_1668627_SNP T C 0.06623 10 141 0.9415 9.3853437291546271E-01
2L_1668635_SNP A G 0.4773 63 69 0.2659 2.8806150577291034E-01
2L_1668654_SNP A C 0.4437 67 84 0.4662 4.4551589566853955E-01
2L_1668921_DEL A AA 0.05921 9 143 0.2047 1.8648480370013643E-01
2L_1668939_SNP G T 0.09938 16 145 0.7684 7.6409884192815658E-01
2L_1669002_SNP A G 0.09434 15 144 0.2842 2.7178336664152647E-01
2L_1669012_SNP A G 0.1392 22 136 0.8233 8.1823931724358911E-01
2L_1669013_SNP C A 0.09434 15 144 0.2842 2.7178336664152647E-01
2L_1669078_SNP T C 0.06818 9 123 0.31 3.1277191790243264E-01
2L_1669130_SNP G T 0.4028 58 86 0.6954 6.7912550212858491E-01
2L_1669172_SNP A T 0.4437 67 84 0.8896 8.8434691805422183E-01
2L_1669183_SNP T A 0.4521 66 80 0.8325 8.2493219201891810E-01
2L_1669300_SNP C G 0.2183 31 111 0.9053 8.9949586049265029E-01
2L_1669355_SNP T C 0.1972 28 114 0.3241 2.9681968081732846E-01
2L_1669356_SNP G A 0.1986 28 113 0.2898 2.6123082842179113E-01
2L_1669361_INS T TGCAT 0.2714 38 102 0.2582 2.3066749547367560E-01
2L_1669364_DEL A AG 0.1241 18 127 0.809 7.9874728240577997E-01
2L_1669429_SNP C A 0.1871 29 126 0.7752 7.6678380221758902E-01
2L_1669499_SNP G A 0.2763 42 110 0.5157 4.9808881079844058E-01
2L_1669522_SNP G T 0.1688 26 128 0.4891 4.7142534565505245E-01
2L_1669537_SNP A G 0.1656 25 126 0.4038 3.8646703799161319E-01
2L_1669562_SNP A G 0.1711 26 126 0.4292 4.0888856055541289E-01
2L_1669565_SNP A T 0.25 38 114 0.769 7.5872893573008682E-01
2L_1669590_SNP T G 0.1111 17 136 0.3955 3.7728315321659434E-01
2L_1669619_SNP T A 0.1733 26 124 0.5811 5.6947130714880378E-01
2L_1669624_SNP G C 0.1753 27 127 0.5183 5.0277544046211031E-01
2L_1669633_SNP A G 0.1503 23 130 0.1694 1.5366008675882648E-01
2L_1669648_SNP T A 0.3831 59 95 0.4452 4.2977579483464634E-01
2L_1669652_INS ACATA A 0.1646 26 132 0.1058 9.6277116120712436E-02
2L_1669667_SNP C A 0.4231 66 90 0.2128 1.9864282299435398E-01
2L_1669689_SNP A T 0.183 28 125 0.1877 1.6938180053150675E-01
2L_1669694_DEL T TA 0.4167 65 91 0.2334 2.1863918492873236E-01
2L_1669834_SNP T C 0.1013 16 142 0.9555 9.5431620998803846E-01
2L_1669899_DEL GC G 0.4631 69 80 0.2881 2.7246271744508344E-01
2L_1669901_DEL T TT 0.3893 58 91 0.256 2.4103185858022158E-01
2L_1669915_SNP A G 0.05031 8 151 0.9246 9.2284182713313589E-01
2L_1669923_SNP G T 0.12 18 132 0.6075 5.8822217177857739E-01
2L_1669924_SNP T G 0.1126 17 134 0.5879 5.6873271052497787E-01
2L_1669992_SNP A C 0.1973 29 118 0.7234 7.0850181230585063E-01
2L_1670039_SNP T A 0.1859 29 127 0.347 3.3389574507986819E-01
2L_1670062_SNP G A 0.2566 39 113 0.3374 3.2823235303644105E-01
2L_1670117_SNP T G 0.1258 19 132 0.3059 2.8843574479220047E-01
2L_1670161_SNP C T 0.2092 32 121 0.1851 1.6973883621638497E-01
2L_1670198_SNP G T 0.1126 17 134 0.4692 4.5131729210248883E-01
2L_1670202_SNP A G 0.4276 65 87 0.132 1.1591590437992094E-01
2L_1670244_INS T TT 0.2177 32 115 0.3264 3.0024493183297751E-01
2L_1670306_SNP C A 0.1111 17 136 0.4883 4.6934428608607304E-01
2L_1670316_SNP C A 0.3725 57 96 0.1779 1.6039241941093019E-01
2L_1670322_SNP T A 0.3806 59 96 0.1962 1.8056687266959370E-01
2L_1670361_SNP A G 0.1242 19 134 0.2695 2.4997558700260047E-01
2L_1670375_SNP A T 0.0828 13 144 0.8124 8.0885052173230443E-01
2L_1670376_SNP C G 0.08333 13 143 0.7887 7.8526195227916129E-01
2L_1670429_SNP C T 0.3791 58 95 0.2619 2.4656913717876228E-01
2L_1670458_SNP G A 0.2258 35 120 0.6577 6.4779130611371127E-01
2L_1670479_SNP A G 0.1698 27 132 0.4562 4.4799175026440119E-01
2L_1670543_SNP T C 0.2166 34 123 0.359 3.4516566405973248E-01
2L_1670719_SNP A C 0.1892 28 120 0.2191 1.9362842556652426E-01
2L_1670729_SNP A C 0.3725 57 96 0.1039 9.0193299681900485E-02
2L_1670735_DEL T TT 0.1007 15 134 0.6373 6.2293603513906837E-01
2L_1670741_SNP G A 0.3642 55 96 0.1012 8.5460084808284265E-02
2L_1670805_SNP C T 0.1233 18 128 0.4584 4.2913884792663937E-01
2L_1670806_SNP T C 0.1096 16 130 0.5089 4.8059348178476036E-01
2L_1670972_SNP C G 0.2468 38 116 0.1278 1.1267154244896482E-01
2L_1671003_SNP A G 0.1465 23 134 0.07739 6.9352930305561278E-02
2L_1671030_SNP A G 0.2792 43 111 0.08097 7.2844172016239744E-02
2L_1671044_SNP A G 0.2715 41 110 0.07271 6.0440735845548890E-02
2L_1671094_SNP A G 0.4013 61 91 0.06858 5.6522903701193304E-02
2L_1671152_SNP T G 0.1667 26 130 0.0666 5.8366223962240990E-02
2L_1671227_SNP A T 0.05521 9 154 0.7291 7.2561720402260055E-01
2L_1671367_SNP G A 0.1299 20 134 0.4745 4.5689456759752323E-01
2L_1671406_SNP A G 0.08696 14 147 0.2798 2.7368977731245436E-01
2L_1671468_SNP G A 0.2215 33 116 0.3715 3.4624994627327399E-01
2L_1671542_SNP G C 0.1226 19 136 0.3853 3.6925241293640598E-01
2L_1671579_SNP G T 0.4027 60 89 0.1421 1.2350100621168170E-01
2L_1671606_SNP A G 0.1592 25 132 0.28 2.6525015191800994E-01
2L_1671675_SNP G A 0.3933 59 91 0.1178 1.0935414656133158E-01
2L_1671677_SNP G C 0.3933 59 91 0.1178 1.0935414656133158E-01
2L_1671683_DEL T TGT 0.4726 69 77 0.2619 2.3915782293516752E-01
2L_1671696_SNP T C 0.4676 65 74 0.1202 9.6196139014437243E-02
2L_1671705_SNP A G 0.2069 30 115 0.392 3.7588592349244332E-01
2L_1671772_SNP G A 0.28 42 108 0.5883 5.7985761708215411E-01
2L_1671793_SNP G T 0.08228 13 145 0.3768 3.6327982465714248E-01
2L_1671794_SNP T G 0.2792 43 111 0.314 2.9476027868876464E-01
2L_1671797_SNP G C 0.2829 43 109 0.3046 2.8214144049585377E-01
2L_1671804_SNP T A 0.3961 61 93 0.1471 1.3315402105929386E-01
2L_1671807_DEL A AATGAATCCGTTTCGTT 0.4902 75 78 0.2962 2.7698916983906074E-01
2L_1671831_SNP T C 0.3333 50 100 0.115 9.7304455673645651E-02
2L_1671858_SNP G A 0.1342 20 129 0.589 5.6862537950451220E-01
2L_1671860_SNP C T 0.1284 19 129 0.6096 5.8883280866652621E-01
2L_1671864_SNP T C 0.1494 23 131 0.229 2.2505560522072854E-01
2L_1671868_SNP G A 0.3067 46 104 0.21 1.8788774676576991E-01
2L_1671884_SNP C A 0.4662 69 79 0.1178 1.0301268740653791E-01
2L_1671942_SNP T C 0.1203 19 139 0.3493 3.3673211081887366E-01
2L_1671945_SNP C T 0.3377 52 102 0.1927 1.7693919318883178E-01
2L_1672094_SNP C A 0.2143 30 110 0.914 9.0897060655594597E-01
2L_1672132_SNP C T 0.1097 17 138 0.8152 8.0952591609437041E-01
2L_1672133_SNP T C 0.1154 18 138 0.7935 7.8703625722928550E-01
2L_1672192_SNP A C 0.05063 8 150 0.2908 2.7750224855718708E-01
2L_1672260_SNP A T 0.05369 8 141 0.8394 8.3888909308455550E-01
2L_1672430_DEL T TT 0.4676 65 74 0.07323 5.5798780769286585E-02
2L_1672511_SNP A T 0.2778 40 104 0.7061 6.8944834252188203E-01
2L_1672517_SNP A T 0.075 12 148 0.6171 6.1123087391674968E-01
2L_1672536_SNP T C 0.1258 20 139 0.1995 1.9260486552745026E-01
2L_1672540_SNP T G 0.102 15 132 0.4598 4.3362649728989888E-01
2L_1672566_SNP C T 0.4 60 90 0.3681 3.5274813338013822E-01
2L_1672619_SNP A G 0.0559 9 152 0.6517 6.4548417663350910E-01
2L_1672713_SNP C T 0.08075 13 148 0.2518 2.4295632279369250E-01
2L_1672731_INS GAAAATAC T 0.05096 8 149 0.3091 2.9805585446224836E-01
2L_1672775_SNP A T 0.1711 26 126 0.3425 3.2528811472014740E-01
2L_1672779_SNP G T 0.1656 25 126 0.4239 4.0588652108480994E-01
2L_1672781_SNP T C 0.1765 27 126 0.3959 3.8022350545678629E-01
2L_1672794_SNP A T 0.07742 12 143 0.935 9.3718070661390040E-01
2L_1672822_SNP T C 0.1494 23 131 0.06937 6.0745480562406327E-02
2L_1672828_SNP T C 0.07453 12 149 0.2399 2.3081208044836399E-01
2L_1672838_SNP T C 0.09804 15 138 0.9955 9.9533467532495346E-01
2L_1672839_SNP T A 0.4631 69 80 0.8661 8.5883731371873806E-01
2L_1672840_SNP T A 0.1589 24 127 0.1742 1.5801160398991920E-01
2L_1672878_SNP T A 0.2587 37 106 0.9385 9.3402776541551036E-01
2L_1672897_SNP A T 0.1333 20 130 0.8297 8.2142599018379048E-01
2L_1672899_SNP A G 0.09375 15 145 0.971 9.7036417311514966E-01
2L_1672908_SNP A G 0.1908 29 123 0.8165 8.0835631964438981E-01
2L_1672911_SNP A C 0.3933 59 91 0.8344 8.2837591676026290E-01
2L_1672912_SNP T A 0.1513 23 129 1 9.9995069836012584E-01
2L_1672951_SNP C T 0.2639 38 106 0.724 7.0775990897323360E-01
2L_1673000_SNP A G 0.09091 14 140 0.779 7.6999824100014058E-01
2L_1673002_SNP G T 0.08609 13 138 0.4067 4.1342345273771386E-01
2L_1673004_SNP T C 0.08553 13 139 0.5683 5.5116979671772559E-01
2L_1673157_SNP A G 0.1962 31 127 0.3395 3.2654988287664399E-01
2L_1673181_SNP G A 0.2994 47 110 0.9786 9.7811723555787300E-01
2L_1673302_SNP A T 0.09848 13 119 0.6657 6.3581900634841726E-01
2L_1673376_SNP A T 0.366 56 97 0.9899 9.9018589079227592E-01
2L_1673489_INS AA A 0.07857 11 129 0.5583 5.3302043452788683E-01
2L_1673559_SNP T C 0.4636 70 81 0.266 2.4310858893384957E-01
2L_1673573_SNP T G 0.3046 46 105 0.1636 1.4562706095283551E-01
2L_1673701_SNP G A 0.4359 68 88 0.2035 1.8808110018575974E-01
2L_1673752_SNP C G 0.06135 10 153 0.4017 3.9539722034084535E-01
2L_1673775_SNP C G 0.1338 21 136 0.5477 5.3783684929493336E-01
2L_1673776_SNP T C 0.4545 70 84 0.3678 3.4999799774892437E-01
2L_1673777_INS TA T 0.4101 57 82 0.6332 6.3187634014558602E-01
2L_1673810_SNP A C 0.3289 50 102 0.1812 1.6138523392323878E-01
2L_1673811_SNP T A 0.3179 48 103 0.194 1.7236010677992042E-01
2L_1673841_SNP T C 0.1523 23 128 0.6854 6.7087029263961284E-01
2L_1673857_SNP T G 0.3288 48 98 0.7799 7.6579072430315653E-01
2L_1673874_SNP T G 0.2548 40 117 0.0382 3.2672479231276551E-02
2L_1673892_SNP C T 0.2166 34 123 0.532 5.1902460527087058E-01
2L_1673906_DEL A AC 0.1042 15 129 0.9226 9.1976710612052071E-01
2L_1673961_SNP C A 0.1125 18 142 0.2616 2.5170317168363177E-01
2L_1673963_SNP T G 0.1258 20 139 0.6598 6.5264504355224373E-01
2L_1673968_SNP G C 0.07051 11 145 0.2749 2.6093720446516677E-01
2L_1673988_SNP C T 0.2925 43 104 0.8108 7.9929753154334027E-01
2L_1674005_SNP T A 0.1688 27 133 0.6577 6.5047885100948810E-01
2L_1674011_SNP C A 0.2102 33 124 0.1344 1.2451430525816154E-01
2L_1674110_SNP T G 0.08228 13 145 0.5357 5.2682751386693671E-01
2L_1674122_SNP T G 0.0625 10 150 0.5838 5.7638126575342663E-01
2L_1674352_SNP C A 0.1081 16 132 0.2087 1.8691370616157477E-01
2L_1674359_SNP C A 0.3151 46 100 0.4609 4.3489503180135636E-01
2L_1674459_SNP T G 0.3087 46 103 0.8975 8.9326539632490976E-01
2L_1674577_SNP A T 0.3176 47 101 0.5239 5.0372553666578135E-01
2L_1674579_SNP T C 0.1146 18 139 0.2551 2.4347061381561763E-01
2L_1674580_SNP T C 0.2905 43 105 0.5063 4.8416227762107134E-01
2L_1674582_SNP A T 0.2329 34 112 0.2903 2.6143528255251192E-01
2L_1674621_SNP C T 0.3267 49 101 0.7985 7.8952582425085249E-01
2L_1674659_SNP C T 0.0566 9 150 0.0402 3.5410490948607549E-02
2L_1674791_DEL AA A 0.1067 16 134 0.1072 9.3899156787785709E-02
2L_1674816_INS CT C 0.3108 46 102 0.292 2.6381441342328971E-01
2L_1674858_SNP T C 0.3038 48 110 0.2306 2.1959616983780561E-01
2L_1674897_SNP T C 0.3469 51 96 0.9977 9.9753040057263531E-01
2L_1674907_SNP G A 0.07947 12 139 0.9747 9.7388824661165219E-01
2L_1674912_SNP T G 0.05263 8 144 0.893 8.8856431744120845E-01
2L_1675139_SNP T C 0.1788 27 124 0.9936 9.9323547659596412E-01
2L_1675172_SNP A G 0.06452 10 145 0.7749 7.6777264603737150E-01
2L_1675246_SNP T C 0.07947 12 139 0.6273 6.1205821814045036E-01
2L_1675321_SNP C T 0.2185 33 118 0.6249 6.0791112460424024E-01
2L_1675330_SNP A G 0.3444 52 99 0.7376 7.2607740837856327E-01
2L_1675359_INS TC T 0.3542 51 93 0.2242 1.9794700999469050E-01
2L_1675373_SNP A G 0.05195 8 146 0.3818 3.6709136993559643E-01
2L_1675420_SNP T C 0.3097 48 107 0.1694 1.6061942579472632E-01
2L_1675461_DEL G GG 0.07742 12 143 0.8202 8.1883968360507431E-01
2L_1675488_SNP C T 0.4901 74 77 0.1968 1.8313064312894056E-01
2L_1675511_SNP G T 0.05521 9 154 0.7107 7.0707213216512399E-01
2L_1675512_SNP G A 0.3732 53 89 0.2515 2.4570301823751128E-01
2L_1675518_SNP G A 0.1266 20 138 0.4335 4.2401601076301332E-01
2L_1675519_DEL A AT 0.351 53 98 0.1416 1.2447788367075618E-01
2L_1675529_SNP C T 0.4932 73 75 0.07228 6.0105362766275809E-02
2L_1675582_INS TTTC T 0.07453 12 149 0.6821 6.9801555198888743E-01
2L_1675585_SNP A C 0.06918 11 148 0.7412 7.5296399377204082E-01
2L_1675652_SNP C G 0.4675 72 82 0.8668 8.6174779077528307E-01
2L_1675673_SNP T C 0.2109 31 116 0.7677 7.5489094081554242E-01
2L_1675694_SNP A G 0.129 20 135 0.9245 9.2226828180922149E-01
2L_1675695_SNP T C 0.1139 18 140 0.9465 9.4673867916078946E-01
2L_1675714_SNP A T 0.06135 10 153 0.9299 9.2891863921258611E-01
2L_1675720_SNP G C 0.06098 10 154 0.9335 9.3278608040537392E-01
2L_1675723_SNP G A 0.2484 39 118 0.5498 5.3894042781927598E-01
2L_1675808_SNP A C 0.07407 12 150 0.7123 7.0765204776478186E-01
2L_1675819_SNP T A 0.2152 34 124 0.7679 7.6170644848455771E-01
2L_1675927_SNP A T 0.2062 33 127 0.9738 9.7318950242394020E-01
2L_1675929_SNP T G 0.2338 36 118 0.6705 6.5896494802272532E-01
2L_1675936_SNP C T 0.2025 32 126 0.9892 9.8887573989824618E-01
2L_1675984_SNP T C 0.3133 47 103 0.2417 2.2027882405623012E-01
2L_1675997_SNP C T 0.4027 60 89 0.3753 3.5298158553072945E-01
2L_1676038_INS ACA A 0.1104 17 137 0.7337 7.2867302914990906E-01
2L_1676109_SNP T C 0.2138 34 125 0.584 5.7641752250025879E-01
2L_1676110_SNP T G 0.4276 65 87 0.9646 9.6298741042485825E-01
2L_1676116_SNP C G 0.4362 65 84 0.9225 9.1809495708829825E-01
2L_1676117_SNP A G 0.4362 65 84 0.8975 8.9177812095080067E-01
2L_1676263_SNP A G 0.404 61 90 0.5547 5.3635031052852677E-01
2L_1676314_DEL CCGC C 0.2986 43 101 0.8744 8.6842451305596557E-01
2L_1676324_SNP G T 0.1935 30 125 0.776 7.6826076119989217E-01
2L_1676394_SNP G A 0.3493 51 95 0.9577 9.5532296195081878E-01
2L_1676395_SNP A C 0.3566 51 92 0.8554 8.4767687977506523E-01
2L_1676530_SNP T C 0.1562 25 135 0.1497 1.4230907996133746E-01
2L_1676581_SNP A G 0.1646 26 132 0.3453 3.3360070770654315E-01
2L_1676591_DEL CTC C 0.3378 50 98 0.1348 1.1554737797231307E-01
2L_1676712_SNP A C 0.3067 46 104 0.4988 4.9381119916565464E-01
2L_1676741_SNP A T 0.08228 13 145 0.4265 4.1698084946875902E-01
2L_1676764_SNP G A 0.1258 20 139 0.6207 6.1245662070185103E-01
2L_1676784_SNP C G 0.1125 18 142 0.4138 4.0587461401022829E-01
2L_1676859_SNP A C 0.1933 29 121 0.7331 7.1960527659427242E-01
2L_1676893_SNP T C 0.1783 28 129 0.834 8.2881088089780164E-01
2L_1676899_SNP C A 0.1053 16 136 0.734 7.2191131689571786E-01
2L_1676915_SNP G A 0.1859 29 127 0.342 3.2702402364906680E-01
2L_1676922_DEL T TGAT 0.06369 10 147 0.665 6.5677915016323940E-01
2L_1676933_SNP G A 0.2293 36 121 0.997 9.9689321084087235E-01
2L_1676948_SNP T A 0.1447 23 136 0.6552 6.4762164434767022E-01
2L_1676952_SNP T G 0.1772 28 130 0.847 8.4284511252359140E-01
2L_1676975_SNP A G 0.1139 18 140 0.4764 4.6511436792824801E-01
2L_1676992_SNP T A 0.1195 19 140 0.4693 4.5867886814254144E-01
2L_1677010_SNP G A 0.05229 8 145 0.8565 8.5017858961461956E-01
2L_1677033_SNP T G 0.3882 59 93 0.7261 7.1663364060175283E-01
2L_1677067_SNP T C 0.4333 65 85 0.8619 8.5534232602669724E-01
2L_1677070_SNP G C 0.3421 52 100 0.4946 4.8516957559368368E-01
2L_1677075_SNP T A 0.08075 13 148 0.4409 4.3325021895711224E-01
2L_1677080_SNP A C 0.05128 8 148 0.9254 9.2352554072667903E-01
2L_1677090_SNP C T 0.08974 14 142 0.9077 9.0478150651493505E-01
2L_1677109_SNP A C 0.3442 53 101 0.7711 7.6509689849674090E-01
2L_1677141_SNP C G 0.3613 56 99 0.2796 2.6426131292708521E-01
2L_1677168_SNP A G 0.1056 17 144 0.327 3.2288535220720360E-01
2L_1677196_SNP C G 0.4082 60 87 0.7338 7.1907025778956490E-01
2L_1677201_SNP C T 0.461 65 76 0.9304 9.2573853095492731E-01
2L_1677283_SNP T C 0.2041 30 117 0.4088 3.8324204731288380E-01
2L_1677287_SNP G T 0.1935 30 125 0.8644 8.6293099745080870E-01
2L_1677399_SNP T A 0.4255 60 81 0.5288 4.9844938192338772E-01
2L_1677402_SNP A G 0.1316 20 132 0.227 2.0606934709838987E-01
2L_1677413_SNP T G 0.1558 24 130 0.1654 1.5106045283707303E-01
2L_1677421_SNP C G 0.2468 38 116 0.608 5.9667133825466623E-01
2L_1677424_SNP A G 0.38 57 93 0.7027 6.8783694162053166E-01
2L_1677444_SNP T C 0.2733 41 109 0.4558 4.3496550927731970E-01
2L_1677571_SNP G C 0.129 20 135 0.7937 7.8781539009472756E-01
2L_1677611_SNP C T 0.3797 60 98 0.6191 6.0969945319905672E-01
2L_1677612_SNP A G 0.1234 19 135 0.7291 7.1910929127530654E-01
2L_1677613_SNP G A 0.118 19 142 0.9228 9.2128784783105633E-01
2L_1677620_SNP A G 0.2357 37 120 0.7415 7.3384445174887791E-01
2L_1677627_SNP C T 0.3871 60 95 0.6799 6.6900783483921233E-01
2L_1677629_SNP G A 0.1125 18 142 0.8804 8.7765122555516450E-01
2L_1677635_SNP A T 0.1069 17 142 0.1683 1.6082064596714818E-01
2L_1677679_SNP A G 0.1375 22 138 0.289 2.7902568795068439E-01
2L_1677701_SNP A G 0.1572 25 134 0.8789 8.7685353620024009E-01
2L_1677788_SNP C A 0.2119 32 119 0.6119 5.9811394502174609E-01
2L_1677817_SNP G A 0.415 61 86 0.6267 6.0652079505993939E-01
2L_1677875_SNP T C 0.05031 8 151 0.9631 9.6207875746940552E-01
2L_1677948_SNP G A 0.09317 15 146 0.892 8.9105681351199606E-01
2L_1677999_SNP A G 0.1013 16 142 0.8696 8.6608089873260230E-01
2L_1678076_INS C CAAAACTGCCCGA 0.3176 47 101 0.4378 4.1203770802267958E-01
2L_1678083_SNP C T 0.3 45 105 0.4296 4.0743596131462390E-01
2L_1678289_INS G GAAG 0.3404 48 93 0.4673 4.6187849923004354E-01
2L_1678307_SNP G T 0.4437 63 79 0.7508 7.3764010625530640E-01
2L_1678309_SNP A C 0.4336 62 81 0.8865 8.8170572551355175E-01
2L_1678404_SNP T C 0.4967 76 77 0.7863 7.7968608301067355E-01
2L_1678480_DEL T TT 0.4681 66 75 0.8452 8.3786169595995219E-01
2L_1678581_SNP C G 0.08025 13 149 0.02913 2.6515234988399240E-02
2L_1678738_SNP G C 0.3421 52 100 0.3206 3.0039124706508247E-01
2L_1678756_SNP C T 0.1699 26 127 0.5276 5.0978846420876023E-01
2L_1678792_SNP G T 0.1274 20 137 0.1382 1.2792331795532341E-01
2L_1678810_SNP T C 0.3333 50 100 0.01618 1.1466289959157501E-02
2L_1678813_INS ATTGCAAGCTTA A 0.07595 12 146 0.268 2.5605178920875271E-01
2L_1678814_SNP T G 0.3041 45 103 0.05157 4.4816474734736884E-02
2L_1678817_DEL T TGCAAATA 0.07595 12 146 0.3534 3.4165908942667045E-01
2L_1678829_SNP C T 0.3986 59 89 0.6065 5.8851433575445633E-01
2L_1678898_SNP G C 0.3161 49 106 0.03287 2.7329291069318574E-02
2L_1678903_SNP C G 0.1824 29 130 0.04868 4.3411099795324440E-02
2L_1678914_INS CT C 0.08075 13 148 0.1804 1.7201846473679927E-01
2L_1678942_SNP G A 0.351 53 98 0.7329 7.2092428280490140E-01
2L_1678972_SNP C G 0.3742 58 97 0.2629 2.4945653723341721E-01
2L_1678978_DEL T TTAATTTGGGGAACCCATA 0.3487 53 99 0.5172 5.0573760914231380E-01
2L_1678997_SNP C T 0.2568 38 110 0.609 5.8886306244696596E-01
2L_1679018_SNP C T 0.351 53 98 0.4357 4.2181486293966441E-01
2L_1686494_SNP T C 0.09868 15 137 0.6873 6.7579249514811046E-01
2L_1686676_SNP T A 0.1519 24 134 0.4318 4.5303388385059040E-01
2L_1686690_DEL A ACGCCA 0.08589 14 149 0.5608 5.5546445774325037E-01
2L_1686719_SNP T G 0.1783 28 129 0.1911 1.7794967706081122E-01
2L_1686774_INS AGTTTAAGTTGA A 0.1494 23 131 0.5748 5.6158344531464510E-01
2L_1686795_SNP T C 0.3987 61 92 0.7606 7.5111978488636733E-01
2L_1686835_SNP T G 0.07407 12 150 0.1989 1.9149369039925379E-01
2L_1686840_SNP A G 0.0875 14 146 0.7822 7.7945785181287497E-01
2L_1686841_SNP G C 0.08589 14 149 0.08817 8.3908582196641657E-02
2L_1686843_SNP A C 0.4416 68 86 0.503 4.8778460219266151E-01
2L_1686850_SNP A C 0.07407 12 150 0.05358 4.9855092337706665E-02
2L_1686862_SNP T C 0.1753 27 127 0.4146 3.9953281599110901E-01
2L_1687030_SNP T C 0.07407 12 150 0.2313 2.2390612555490197E-01
2L_1687043_SNP A G 0.4038 63 93 0.4211 4.0834826868868956E-01
2L_1687046_SNP T C 0.05128 8 148 0.8453 8.4038938747887626E-01
2L_1687080_SNP A C 0.08589 14 149 0.001323 1.1371625355182699E-03
2L_1687088_SNP C G 0.1497 22 125 0.7988 7.9052981886343299E-01
2L_1687175_SNP A G 0.2568 38 110 0.8737 8.6808024814265261E-01
2L_1687203_SNP T G 0.4362 65 84 0.8966 8.9835681580414917E-01
2L_1687318_SNP G A 0.4545 70 84 0.7799 7.7259047219477972E-01
2L_1687365_INS CA C 0.2267 34 116 0.9562 9.5390589068900233E-01
2L_1687376_SNP G A 0.1288 21 142 0.3503 3.4465268306297581E-01
2L_1687430_SNP G C 0.1467 22 128 0.7867 7.7712513278782835E-01
2L_1687451_SNP C G 0.3655 53 92 0.6976 6.8238504758744867E-01
2L_1687465_SNP A G 0.349 52 97 0.94 9.3704081630279745E-01
2L_1687546_SNP A G 0.461 71 83 0.5094 4.9467350396214549E-01
2L_1687549_SNP T A 0.07547 12 147 0.9046 9.0234366302185187E-01
2L_1687660_SNP T C 0.3684 56 96 0.7758 7.6665032957572066E-01
2L_1687665_SNP G T 0.1118 18 143 0.5688 5.6171180454367797E-01
2L_1687763_SNP G A 0.2611 41 116 0.04348 3.9228038556992521E-02
2L_1687793_SNP G T 0.07237 11 141 0.6959 6.8251205284631267E-01
2L_1687799_SNP C G 0.07843 12 141 0.8532 8.4668371281521015E-01
2L_1687876_SNP T A 0.1883 29 125 0.1882 1.7427523928524657E-01
2L_1687895_SNP T C 0.18 27 123 0.3041 2.8265375119198288E-01
2L_1687942_SNP A G 0.2597 40 114 0.8747 8.7019262657062968E-01
2L_1687972_SNP G A 0.09434 15 144 0.6596 6.5138756830028344E-01
2L_1688001_SNP C T 0.07453 12 149 0.4142 4.0794220303978201E-01
2L_1688048_SNP A C 0.3397 53 103 0.693 6.8702252382135187E-01
2L_1688101_SNP T G 0.24 36 114 0.7461 7.3499400608606957E-01
2L_1688113_SNP A G 0.3219 47 99 0.9781 9.7687994493686314E-01
2L_1688197_SNP G A 0.08125 13 147 0.03439 3.2552344877333682E-02
2L_1688199_SNP C G 0.08125 13 147 0.07523 7.1362905470674060E-02
2L_1688201_SNP G A 0.4733 71 79 0.1578 1.3961349301578019E-01
2L_1688283_SNP T A 0.375 57 95 0.7149 7.0443401831098851E-01
2L_1688292_SNP A C 0.08228 13 145 0.6461 6.3877033264478511E-01
2L_1688295_DEL C CAAAGACAGCACC 0.08075 13 148 0.8569 8.5421885814616438E-01
2L_1688301_SNP T C 0.2555 35 102 0.01875 1.1121181048664478E-02
2L_1688515_DEL C CTGC 0.1069 17 142 0.07167 6.5197189783718107E-02
2L_1688543_SNP A G 0.2877 42 104 0.3357 3.0526248520255095E-01
2L_1688607_SNP G A 0.2119 32 119 0.8498 8.4269167039444337E-01
2L_1688820_SNP G A 0.09211 14 138 0.292 2.7086918235422397E-01
2L_1688847_SNP C T 0.06918 11 148 0.01548 1.4198792867888428E-02
2L_1688920_SNP C T 0.1509 24 135 0.01485 2.1080180522707697E-02
2L_1688937_SNP G T 0.4444 68 85 0.001621 2.3383838496306335E-03
2L_1688949_SNP A T 0.05521 9 154 0.5014 4.9618533349103311E-01
2L_1688953_SNP G A 0.05488 9 155 0.4943 4.9004016022853780E-01
2L_1688960_SNP G A 0.07547 12 147 0.3503 3.7493751792870367E-01
2L_1688994_SNP C T 0.05521 9 154 0.4654 4.6012977722223491E-01
2L_1689009_SNP G T 0.05521 9 154 0.4553 4.4954064469191857E-01
2L_1689035_SNP A C 0.08176 13 146 0.442 4.3058931505180853E-01
2L_1689036_SNP C A 0.075 12 148 0.4924 4.8446140274848770E-01
2L_1689037_SNP C G 0.2614 40 113 0.5598 5.4883477204813280E-01
2L_1689051_SNP C G 0.1321 21 138 0.1826 1.7235629626323656E-01
2L_1689054_SNP A G 0.42 63 87 0.1485 1.2850513191068624E-01
2L_1689057_SNP T G 0.1266 20 138 0.1714 1.6011434556681647E-01
2L_1689089_SNP T G 0.1603 25 131 0.144 1.3089081570389305E-01
2L_1689090_SNP A T 0.1667 26 130 0.1317 1.1943221685323868E-01
2L_1689092_SNP G A 0.08125 13 147 0.2918 2.8090964651584827E-01
2L_1689101_SNP A C 0.2838 42 106 0.6284 6.0944122355398056E-01
2L_1689120_SNP T C 0.09554 15 142 0.4653 4.5449711396568160E-01
2L_1689176_SNP C G 0.2387 37 118 0.04082 3.4020856094595341E-02
2L_1689215_SNP T G 0.1342 20 129 0.9718 9.7028269282436608E-01
2L_1689241_SNP C T 0.349 52 97 0.2048 1.8147568914196766E-01
2L_1689263_SNP G A 0.05556 9 153 0.386 3.7829828732635162E-01
2L_1689265_SNP A T 0.05556 9 153 0.5758 5.7087168648312270E-01
2L_1689377_SNP T G 0.4857 68 72 0.06467 5.0001000510452483E-02
2L_1689530_INS G GGT 0.3944 56 86 0.698 6.8017818867922242E-01
2L_1689531_SNP A G 0.1447 22 130 0.9094 9.0557480050081529E-01
2L_1689547_DEL TC AACCGT 0.4765 71 78 0.222 1.9753343930264677E-01
2L_1689555_DEL A AC 0.4653 67 77 0.3777 3.5510248624548457E-01
2L_1689558_SNP G A 0.4658 68 78 0.3262 3.1144744678805369E-01
2L_1689574_SNP A C 0.1132 18 141 0.3071 2.9544418452007659E-01
2L_1689697_SNP C T 0.1083 17 140 0.6705 6.6222667921885581E-01
2L_1689933_SNP G T 0.07006 11 146 0.9365 9.3492971763671906E-01
2L_1689976_SNP A G 0.2449 36 111 0.8405 8.3183659125711162E-01
2L_1690465_SNP C T 0.2581 40 115 0.8829 8.7872895214178726E-01
2L_1690471_SNP A T 0.3709 56 95 0.6186 6.0183585276205565E-01
2L_1690487_SNP A G 0.1418 20 121 0.8062 7.9261986262377493E-01
2L_1690667_SNP G A 0.25 37 111 0.7695 7.5753206740275492E-01
2L_1690776_SNP G A 0.2763 42 110 0.9862 9.8558224522214788E-01
2L_1690814_SNP G T 0.1282 20 136 0.1656 1.5641675650680331E-01
2L_1690819_SNP A T 0.4615 72 84 0.5812 5.6934837492614421E-01
2L_1690827_SNP A G 0.06748 11 152 0.2239 2.1787075546690482E-01
2L_1690864_SNP T C 0.4935 76 78 0.7138 7.0356441938529057E-01
2L_1690888_SNP T C 0.1656 25 126 0.5271 5.0785759731754376E-01
2L_1690893_SNP C T 0.5 69 69 0.9382 9.3946332334522842E-01
2L_1690899_SNP C T 0.4653 67 77 0.6943 6.8788209581214588E-01
2L_1690944_SNP A G 0.3553 54 98 0.2455 2.2474369289298879E-01
2L_1691006_SNP A G 0.05369 8 141 0.05402 4.4220668357347781E-02
2L_1691054_DEL C CATCCCATCGCAC 0.2671 39 107 0.4457 4.1835014350399524E-01
2L_1691084_SNP T C 0.4631 69 80 0.5101 4.8900514092170055E-01
2L_1691144_SNP C G 0.281 43 110 0.7671 7.5818505145534554E-01
2L_1691209_DEL C CTTTATAC 0.4333 65 85 0.7012 6.8842016076680723E-01
2L_1691223_SNP T A 0.3151 46 100 0.819 8.1367126674480184E-01
2L_1691305_SNP T A 0.2517 38 113 0.1298 1.1233231068590821E-01
2L_1691306_SNP C T 0.2614 40 113 0.132 1.1670940761017978E-01
2L_1691418_SNP T C 0.3092 47 105 0.9991 9.9909898795677732E-01
2L_1691430_SNP A G 0.1125 18 142 0.197 1.8819433204037150E-01
2L_1691471_SNP C T 0.2922 45 109 0.1183 1.0752439346554299E-01
2L_1691478_SNP G C 0.1187 19 141 0.1345 1.2694055426154283E-01
2L_1691548_SNP T C 0.05263 8 144 0.3887 3.6660818922585525E-01
2L_1691555_SNP C T 0.2953 44 105 0.4088 3.8756967293219846E-01
2L_1691629_SNP A G 0.05521 9 154 0.2931 2.8683420969134943E-01
2L_1691660_SNP A G 0.2949 46 110 0.6997 6.9085092018836791E-01
2L_1691729_DEL T TT 0.05769 9 147 0.5224 5.0815293642276949E-01
2L_1691861_SNP T C 0.06962 11 147 0.777 7.7116503372163669E-01
2L_1691872_SNP C T 0.1234 19 135 0.3009 2.8187640090158628E-01
2L_1691875_SNP C T 0.1355 21 134 0.2805 2.6351733799601251E-01
2L_1692012_DEL C CCGCACCGGGCTC 0.1197 17 125 0.09796 8.0210871409106613E-02
2L_1692164_SNP T C 0.1097 17 138 0.9411 9.4031269677546314E-01
2L_1692173_SNP T A 0.09375 15 145 0.404 3.9474986313319194E-01
2L_1692295_SNP T A 0.4138 60 85 0.6309 6.1026657216601299E-01
2L_1692298_DEL A AAAATAACA 0.2365 35 113 0.8171 8.0783784264785230E-01
2L_1692317_SNP C A 0.3714 52 88 0.535 5.1924461999284888E-01
2L_1692323_DEL G GAG 0.07692 12 144 0.5456 5.3228873203989169E-01
2L_1692332_SNP T C 0.2349 35 114 0.4234 3.9920810040453580E-01
2L_1692343_SNP T G 0.3958 57 87 0.698 6.7964423186168310E-01
2L_1692381_SNP T G 0.09677 15 140 0.7606 7.5446585256162524E-01
2L_1692534_SNP C T 0.3974 60 91 0.0233 1.9978841109454200E-02
2L_1692598_INS A AAACGCA 0.1812 27 122 0.0005018 6.3475330227750028E-04
2L_1692642_SNP G A 0.05 8 152 0.8846 8.8192811126987036E-01
2L_1692676_SNP C G 0.3806 51 83 0.739 7.1518025623740966E-01
2L_1692797_SNP C A 0.1702 24 117 0.6524 6.3064094292602579E-01
2L_1692862_SNP C T 0.07143 10 130 0.5719 5.5573593992672476E-01
2L_1692873_SNP G A 0.131 19 126 0.9723 9.7047069852658718E-01
2L_1692874_SNP G A 0.1127 16 126 0.7591 7.4177282039899950E-01
2L_1692882_SNP C G 0.1299 20 134 0.9472 9.4507720751945012E-01
2L_1693041_SNP T A 0.3775 57 94 0.3546 3.3229014543657964E-01
2L_1693102_SNP G T 0.3655 53 92 0.2229 1.9777026818897370E-01
2L_1693103_SNP T C 0.469 68 77 0.05816 4.4556574837070359E-02
2L_1693187_SNP A G 0.1049 17 145 0.4017 3.9662768526205083E-01
2L_1693238_SNP C T 0.3117 48 106 0.1802 1.6471600685454801E-01
2L_1693246_SNP A G 0.4797 71 77 0.7874 7.7625712573555317E-01
2L_1693263_SNP A G 0.4589 67 79 0.8802 8.7312922678912996E-01
2L_1693269_SNP A T 0.08861 14 144 0.3036 2.9250422896442219E-01
2L_1693273_SNP T G 0.2039 31 121 0.1587 1.4156538855704526E-01
2L_1693319_SNP A G 0.3464 53 100 0.1368 1.2084450111024025E-01
2L_1693394_DEL T TT 0.1258 19 132 0.7843 7.7518498380923895E-01
2L_1693407_SNP T G 0.3537 52 95 0.09561 7.7967635009914590E-02
2L_1693490_SNP A G 0.05128 8 148 0.8078 8.0102503932517044E-01
2L_1693524_SNP G A 0.4934 75 77 0.9347 9.3177776722624284E-01
2L_1693526_SNP G A 0.1447 23 136 0.9563 9.5848117566192781E-01
2L_1693571_SNP T C 0.4384 64 82 0.9092 9.0449663632641919E-01
2L_1693575_SNP A G 0.06536 10 143 0.4032 3.8322555007924897E-01
2L_1693577_INS G GAGGG 0.3885 54 85 0.8679 8.6093345637834218E-01
2L_1693580_INS AGGGAAGAAAA A 0.06536 10 143 0.4599 4.4041485888298115E-01
2L_1693626_SNP C G 0.4122 61 87 0.9302 9.2633468246918471E-01
2L_1693628_SNP G A 0.4228 63 86 0.796 7.8715404196635674E-01
2L_1693629_SNP C G 0.1125 18 142 0.964 9.6324989792511939E-01
2L_1693631_SNP A C 0.415 61 86 0.8508 8.4260943128284960E-01
2L_1693635_SNP A C 0.1069 17 142 0.8831 8.8054265184403091E-01
2L_1693654_DEL AA GTACACC 0.1013 16 142 0.9251 9.2308226492449019E-01
2L_1693686_SNP T C 0.1111 18 144 0.5263 5.1941119631777410E-01
2L_1693703_SNP T C 0.09804 15 138 0.8065 7.9811639442490168E-01
2L_1693712_SNP C T 0.06211 10 151 0.6228 6.1663398637957612E-01
2L_1693716_SNP A T 0.2745 42 111 0.2391 2.2408954315955543E-01
2L_1693758_SNP C A 0.07927 13 151 0.3726 3.6745199496946213E-01
2L_1693763_SNP T C 0.2484 39 118 0.8393 8.3432000666501249E-01
2L_1693784_INS G GGCCAAG 0.1234 19 135 0.6646 6.7612592539205885E-01
2L_1693808_INS GA G 0.08917 14 143 0.8208 8.1587503226585634E-01
2L_1693860_SNP T G 0.2569 37 107 0.9333 9.3018659024484285E-01
2L_1693903_SNP T C 0.09877 16 146 0.01513 1.3548915245188491E-02
2L_1693918_SNP T G 0.1069 17 142 0.158 1.4861565684540046E-01
2L_1693920_SNP T A 0.05769 9 147 0.3598 3.4422626942662105E-01
2L_1693933_SNP G A 0.3179 48 103 0.1453 1.2981762680046949E-01
2L_1693967_SNP T C 0.4636 70 81 0.1211 1.0495601084431005E-01
2L_1694078_SNP A T 0.0559 9 152 0.2309 2.2258779158549546E-01
2L_1694094_SNP A G 0.3026 46 106 0.9961 9.9591609848975216E-01
2L_1694127_SNP G A 0.3007 46 107 0.9698 9.6884138784638540E-01
2L_1694144_SNP T G 0.237 32 103 0.1458 1.1711946452982036E-01
2L_1694160_INS AAGAATA A 0.1503 23 130 0.6533 6.3986674101366159E-01
2L_1694161_INS T TAT 0.1569 24 129 0.61 5.9615370303396098E-01
2L_1694203_INS G GTG 0.1575 23 123 0.4468 4.3655732692798110E-01
2L_1694467_SNP C G 0.1781 26 120 0.9555 9.5364033935034365E-01
2L_1694469_SNP G T 0.4653 67 77 0.2375 2.1667063745957016E-01
2L_1694474_SNP T C 0.1824 27 121 0.9744 9.7346710432393457E-01
2L_1694483_SNP A C 0.1781 26 120 0.9438 9.4147820577738883E-01
2L_1694485_SNP A C 0.1781 26 120 0.9649 9.6342078366297179E-01
2L_1694486_SNP G A 0.2199 31 110 0.9146 9.1009475873010781E-01
2L_1694487_SNP T C 0.06369 10 147 0.4874 4.8706671242118782E-01
2L_1694489_DEL G GTGCTTG 0.1776 27 125 0.9006 8.9630066698133726E-01
2L_1694501_SNP A G 0.1699 26 127 0.8008 7.9323728748241951E-01
2L_1694510_SNP A G 0.1497 22 125 0.8067 7.9684658499065852E-01
2L_1694529_SNP T C 0.2303 35 117 0.6172 6.0461144431582758E-01
2L_1694542_SNP T C 0.1742 27 128 0.2097 1.9403805298852039E-01
2L_1694585_SNP A G 0.1266 20 138 0.9309 9.2920105696874622E-01
2L_1694765_SNP G A 0.3194 46 98 0.9326 9.2954135255481918E-01
2L_1694894_SNP T A 0.2828 41 104 0.4589 4.4092677621516185E-01
2L_1694962_SNP G T 0.1218 19 137 0.3246 3.1366661997269296E-01
2L_1694981_SNP T A 0.1667 26 130 0.802 7.9605074881206661E-01
2L_1695020_SNP A G 0.1104 17 137 0.4931 4.8064589338340136E-01
2L_1695173_SNP G A 0.1772 28 130 0.8599 8.5654875776015893E-01
2L_1695281_SNP T C 0.1333 20 130 0.8697 8.6337791297289446E-01
2L_1695353_SNP C T 0.4067 61 89 0.6016 5.8655687814246638E-01
2L_1695390_SNP G A 0.2403 37 117 0.8266 8.1990959751604686E-01
2L_1695400_SNP A C 0.2329 34 112 0.6482 6.2805462749082031E-01
2L_1695432_DEL T TT 0.1037 14 121 0.1183 1.1163410255036077E-01
2L_1695517_SNP A G 0.05455 9 156 0.3038 3.0015553432513253E-01
2L_1695538_SNP T C 0.2583 39 112 0.1863 1.7283028484880003E-01
2L_1695598_SNP G A 0.3419 53 102 0.856 8.5231920474067224E-01
2L_1695615_SNP A G 0.4079 62 90 0.3167 2.9821905193766052E-01
2L_1695744_SNP G C 0.1132 18 141 0.4479 4.4295261505472816E-01
2L_1695906_SNP G T 0.05732 9 148 0.4269 4.1723889635730471E-01
2L_1695918_SNP C T 0.1384 22 137 0.3129 3.0202377021642490E-01
2L_1695933_SNP A G 0.2581 40 115 0.6233 6.1155139987975971E-01
2L_1696065_SNP T G 0.06536 10 143 0.00973 8.4319745517092218E-03
2L_1696287_SNP T C 0.4167 60 84 0.9471 9.4364552236224553E-01
2L_1696288_SNP G A 0.06918 11 148 0.7058 7.2603771053474109E-01
2L_1696332_SNP T C 0.07947 12 139 0.9994 9.9935953761085417E-01
2L_1696395_SNP G C 0.1486 22 126 0.5532 5.3072410110691770E-01
2L_1696416_SNP G A 0.4774 74 81 0.9804 9.7979783874127002E-01
2L_1696437_SNP A G 0.3517 51 94 0.4698 4.4287735657934735E-01
2L_1696461_SNP C G 0.06329 10 148 0.006817 5.6004360283206586E-03
2L_1696470_SNP A C 0.06494 10 144 0.007841 6.0143978593640646E-03
2L_1696620_SNP T C 0.2292 33 111 0.9125 9.0628711144279284E-01
2L_1696683_SNP C T 0.4324 64 84 0.6879 6.7220022321231920E-01
2L_1696963_SNP A T 0.1014 15 133 0.24 2.1261571043655658E-01
2L_1697095_SNP G A 0.07547 12 147 0.6392 6.3150476944048606E-01
2L_1697110_SNP C G 0.3624 54 95 0.8556 8.4808620099726673E-01
2L_1697164_SNP T C 0.1769 26 121 0.5605 5.3685270447579381E-01
2L_1697195_SNP A T 0.4 60 90 0.7771 7.6692859075897357E-01
2L_1697198_INS C CA 0.4156 64 90 0.8795 8.7503321592237882E-01
2L_1697357_INS GTAACCAG G 0.06536 10 143 0.8278 8.2128971247077365E-01
2L_1697383_SNP G A 0.0559 9 152 0.3885 3.7964129461927731E-01
2L_1697445_SNP T A 0.277 41 107 0.9475 9.4448236715502754E-01
2L_1697483_INS A AA 0.2292 33 111 0.2122 2.3295164533331703E-01
2L_1697505_SNP G A 0.1818 28 126 0.6582 6.5373919713976214E-01
2L_1697572_SNP T C 0.2338 36 118 0.452 4.3572140211842891E-01
2L_1697879_SNP T C 0.1958 28 115 0.3529 3.1831890511970462E-01
2L_1697951_SNP A G 0.1908 29 123 0.1372 1.2716214208404353E-01
2L_1698193_SNP A T 0.09804 15 138 0.9392 9.3668609418289039E-01
2L_1698340_SNP T A 0.25 37 111 0.8539 8.4622812428521965E-01
2L_1698400_SNP G A 0.2876 44 109 0.1108 1.0255448225703934E-01
2L_1698744_SNP T G 0.3182 49 105 0.9279 9.2542680330532623E-01
2L_1698796_SNP T A 0.1565 23 124 0.8338 8.2338888123039977E-01
2L_1698874_SNP A T 0.0679 11 151 0.3557 3.4809547815017883E-01
2L_1698892_DEL A ATA 0.08228 13 145 0.0384 3.4019065130461247E-02
2L_1698897_SNP C G 0.2025 32 126 0.1334 1.2422315861157929E-01
2L_1698974_SNP A C 0.05442 8 139 0.9673 9.6562637322971923E-01
2L_1699027_DEL AC CGGAGA 0.2781 42 109 0.5475 5.4031992605578560E-01
2L_1699129_SNP T C 0.1076 17 141 0.6561 6.4667347884840387E-01
2L_1699145_SNP A T 0.2697 41 111 0.6705 6.8572033516469233E-01
2L_1699147_SNP G A 0.1538 24 132 0.4556 4.4087685699536716E-01
2L_1699162_SNP G A 0.3776 54 89 0.8834 8.7517586155851645E-01
2L_1699191_SNP A T 0.4444 64 80 0.9099 9.0408956566300946E-01
2L_1699192_SNP G A 0.255 38 111 0.6912 6.7821467986544748E-01
2L_1699227_SNP A G 0.06579 10 142 0.4588 5.0135451282821430E-01
2L_1699313_DEL C CAAGTTGCAAGAACGAGTGGCGTTTAGTTTC 0.0559 9 152 0.8786 8.7670945163624303E-01
2L_1699332_SNP T G 0.08511 12 129 0.6466 6.7086705627508336E-01
2L_1699357_SNP C T 0.06667 11 154 0.5652 5.6225536003470755E-01
2L_1699421_SNP A G 0.1049 17 145 0.6132 6.0817223342600402E-01
2L_1699483_DEL A AA 0.363 53 93 0.2539 2.2393211800013979E-01
2L_1699503_SNP G A 0.172 27 130 0.06813 6.2717557403527024E-02
2L_1699526_SNP C G 0.08025 13 149 0.02638 2.4233308587619930E-02
2L_1699735_SNP A C 0.298 45 106 0.547 5.2790519620199472E-01
2L_1699738_SNP C A 0.298 45 106 0.5083 4.8819162517797710E-01
2L_1699878_SNP C A 0.3071 43 97 0.3344 3.0157945629816751E-01
2L_1699888_SNP T C 0.1842 28 124 0.8967 8.9184082712937962E-01
2L_1699930_SNP C T 0.1067 16 134 0.7936 7.8302077701391437E-01
2L_1700192_DEL T TT 0.2517 38 113 0.7784 7.7008398442865778E-01
2L_1700260_SNP T C 0.1613 25 130 0.5284 5.2388486159787395E-01
2L_1700347_SNP C T 0.09317 15 146 0.8555 8.5314760955677293E-01
2L_1700357_MNP TGG ATA 0.375 60 100 0.4948 4.8549390147974536E-01
2L_1700373_SNP A T 0.2662 41 113 0.393 3.8102906494960265E-01
2L_1700658_SNP A G 0.1296 21 141 0.6572 6.5202448531041612E-01
2L_1700809_SNP T A 0.2192 32 114 0.853 8.4366946983177526E-01
2L_1700871_SNP A C 0.2153 31 113 0.9668 9.6494447162168173E-01
2L_1700889_SNP C T 0.1447 22 130 0.05757 4.7718804645911266E-02
2L_1700960_SNP C T 0.06623 10 141 0.749 7.3754702132679428E-01
2L_1700983_SNP C A 0.3824 52 84 0.5887 5.6529216149013994E-01
2L_1701209_INS ATCGA A 0.1293 19 128 0.2968 2.8294285474348380E-01
2L_1701324_SNP A G 0.3197 47 100 0.9769 9.7614359832191988E-01
2L_1701328_SNP G A 0.2903 45 110 0.995 9.9500376320347261E-01
2L_1701365_SNP A G 0.05556 9 153 0.7515 7.4803579319145708E-01
2L_1701442_SNP A G 0.06173 10 152 0.8673 8.6515380098499406E-01
2L_1701448_SNP G A 0.298 45 106 0.6443 6.2936104708454854E-01
2L_1701480_SNP T G 0.08125 13 147 0.09771 9.0760483635228817E-02
2L_1701683_SNP C T 0.09524 14 133 0.5964 5.7289066127519206E-01
2L_1701758_SNP T C 0.1988 32 129 0.03144 3.2326191281575802E-02
2L_1701762_SNP C T 0.06164 9 137 0.8454 8.3734804325649392E-01
2L_1701763_SNP C T 0.2025 32 126 0.08259 7.4517013224045012E-02
2L_1701835_SNP T C 0.06875 11 149 0.6587 6.5171387662003732E-01
2L_1701887_SNP T C 0.1111 18 144 0.1566 1.5050660848197295E-01
2L_1702070_SNP A C 0.1026 16 140 0.951 9.4976380128189730E-01
2L_1702126_SNP C T 0.2 30 120 0.6335 6.2559460457000293E-01
2L_1702167_SNP C A 0.3741 52 87 0.7212 7.0040412668888408E-01
2L_1702393_SNP A T 0.2353 36 117 0.4593 4.4030113196529885E-01
2L_1702394_SNP T G 0.2418 37 116 0.4053 3.8549083349085933E-01
2L_1702430_DEL A AAGA 0.1513 23 129 0.7481 7.6492739559342504E-01
2L_1702564_SNP T C 0.2857 44 110 0.1415 1.2624693757408534E-01
2L_1702686_SNP G A 0.3826 57 92 0.02731 2.3099163665975756E-02
2L_1702737_SNP T G 0.446 62 77 0.02056 1.2483460427794050E-02
2L_1702869_SNP A T 0.3203 49 104 0.8496 8.4357693879699891E-01
2L_1702876_SNP T C 0.3067 46 104 0.7764 7.6544548007570090E-01
2L_1702878_SNP A T 0.3137 48 105 0.7835 7.7485585523895162E-01
2L_1702888_SNP T C 0.2418 37 116 0.4295 4.0978940574410927E-01
2L_1702900_SNP A G 0.2092 32 121 0.5413 5.2500457697970093E-01
2L_1702986_SNP G C 0.2635 39 109 0.4259 4.0013437504194138E-01
2L_1702990_SNP T C 0.1006 16 143 0.2339 2.2372340522577938E-01
2L_1703210_SNP T G 0.08387 13 142 0.683 6.7753796696386348E-01
2L_1703232_INS TT T 0.3597 50 89 0.2781 2.5588272821486580E-01
2L_1703279_SNP T A 0.07534 11 135 0.3191 3.0105039691158697E-01
2L_1703371_SNP A C 0.05556 9 153 0.1636 1.5702936556553226E-01
2L_1703439_SNP A T 0.06173 10 152 0.2282 2.3023391886725186E-01
2L_1703531_SNP A G 0.15 24 136 0.4843 4.7546804258880726E-01
2L_1703554_SNP T G 0.075 12 148 0.8766 8.7381088901881732E-01
2L_1703901_SNP A T 0.05696 9 149 0.4609 4.4962598886679384E-01
2L_1704139_SNP T C 0.2303 35 117 0.404 3.8329944748092892E-01
2L_1704178_SNP T C 0.1 16 144 0.2831 2.7419870471553331E-01
2L_1704386_SNP A T 0.1544 23 126 0.1536 1.3277441291079117E-01
2L_1704435_SNP A G 0.2867 41 102 0.2819 2.4924842202769659E-01
2L_1704436_SNP T G 0.2937 42 101 0.3399 3.0522746229287967E-01
2L_1704605_SNP T C 0.05096 8 149 0.4704 4.5716252362793519E-01
2L_1704609_SNP A G 0.1146 18 139 0.1413 1.3164023895014698E-01
2L_1704729_SNP A G 0.06211 10 151 0.695 6.9025376248273540E-01
2L_1704736_SNP G A 0.08075 13 148 0.8747 8.7254551171189199E-01
2L_1704751_SNP G A 0.1987 30 121 0.359 3.3919623998940251E-01
2L_1704756_SNP A T 0.08537 14 150 0.1503 1.4633233114624411E-01
2L_1704761_SNP C T 0.3724 54 91 0.6329 6.1102119260467647E-01
2L_1704771_SNP C A 0.08075 13 148 0.8595 8.5703632662823748E-01
2L_1704790_SNP T C 0.06211 10 151 0.7098 7.0578653272146807E-01
2L_1704803_SNP A G 0.06369 10 147 0.8708 8.6754397875454670E-01
2L_1704826_SNP A C 0.06135 10 153 0.688 6.8448384388089212E-01
2L_1704844_SNP G A 0.1529 24 133 0.4257 4.1341254058632149E-01
2L_1704859_SNP A G 0.2941 45 108 0.7048 6.9443203657886765E-01
2L_1704862_SNP T G 0.183 28 125 0.2561 2.4990525784477857E-01
2L_1704866_SNP G A 0.08025 13 149 0.71 7.0669109481978720E-01
2L_1704879_SNP T C 0.08589 14 149 0.772 7.6937937803384915E-01
2L_1704906_SNP T C 0.3137 48 105 0.6267 6.1385911690613082E-01
2L_1704952_DEL A AA 0.1419 21 127 0.1052 9.6076556301003979E-02
2L_1705033_SNP T C 0.0679 11 151 0.06491 6.0739491204422992E-02
2L_1705037_SNP T C 0.1083 17 140 0.6073 5.9727760052375456E-01
2L_1705042_SNP T C 0.3169 45 97 0.1418 1.1320813377093719E-01
2L_1705099_SNP C A 0.08537 14 150 0.1476 1.4336627788815981E-01
2L_1705224_SNP A G 0.2897 42 103 0.7379 7.2125645836965135E-01
2L_1705290_SNP G T 0.05 8 152 0.9289 9.2759151656017691E-01
2L_1705362_SNP T A 0.05882 9 144 0.6429 6.3261476777186210E-01
2L_1705417_SNP C T 0.3793 55 90 0.3239 2.9225006315145963E-01
2L_1705436_SNP A C 0.06494 10 144 0.8233 8.1663764601880229E-01
2L_1705471_SNP T C 0.08025 13 149 0.5708 5.6468807505103491E-01
2L_1705486_SNP T C 0.1329 21 137 0.3853 3.7280857291373826E-01
2L_1705525_SNP C G 0.1419 22 133 0.2568 2.4431314271876836E-01
2L_1705606_SNP G C 0.1097 17 138 0.2052 1.8980643660557184E-01
2L_1705693_SNP A G 0.2 32 128 0.7344 7.2873277199563868E-01
2L_1705819_SNP T C 0.08075 13 148 0.1259 1.2107036654006809E-01
2L_1705843_SNP C T 0.4014 57 85 0.3486 3.1430307892078246E-01
2L_1705963_SNP A G 0.1135 16 125 0.8725 8.6193882058954907E-01
2L_1705978_SNP T C 0.2246 31 107 0.3429 3.0136534025429496E-01
2L_1706026_SNP T C 0.09877 16 146 0.2636 2.6044763772231982E-01
2L_1706089_SNP C A 0.3309 46 93 0.8657 8.5535934060078178E-01
2L_1706140_SNP A G 0.0679 11 151 0.7791 7.7670099141447735E-01
2L_1706191_SNP A C 0.1358 22 140 0.5732 5.6746938777329814E-01
2L_1706291_SNP C T 0.3986 57 86 0.6771 6.5848103671919422E-01
2L_1706292_SNP T A 0.2838 42 106 0.8785 8.7143842254913695E-01
2L_1706316_SNP C G 0.2685 40 109 0.6342 6.1937484169882984E-01
2L_1706341_SNP T C 0.4167 60 84 0.7858 7.7284849780679032E-01
2L_1706411_SNP A T 0.08974 14 142 0.9043 9.0139221169845163E-01
2L_1706434_SNP A G 0.0559 9 152 0.0792 7.3931937792183280E-02
2L_1706443_SNP A T 0.1513 23 129 0.5363 5.2918828254028216E-01
2L_1706698_SNP T A 0.08075 13 148 0.1233 1.1669475507624405E-01
2L_1706821_SNP T A 0.08805 14 145 0.004389 3.5502102377518853E-03
2L_1706903_SNP A C 0.06211 10 151 0.001946 1.6114331373881705E-03
2L_1706953_INS T TT 0.1714 24 116 0.1541 1.3322268928043079E-01
2L_1706977_SNP C A 0.2323 36 119 0.1643 1.5231532041375584E-01
2L_1706978_SNP A T 0.2288 35 118 0.1891 1.7606400683623358E-01
2L_1706980_SNP A G 0.05369 8 141 0.6866 6.7208289420281209E-01
2L_1706981_SNP C G 0.05369 8 141 0.6866 6.7208289420281209E-01
2L_1707019_SNP T A 0.331 47 95 0.03075 2.0792049610849603E-02
2L_1707024_SNP T A 0.3116 43 95 0.03919 2.5941915480418545E-02
2L_1707029_SNP G A 0.3237 45 94 0.05054 3.4518940243639926E-02
2L_1707033_SNP T C 0.06289 10 149 0.00195 1.5811812797083551E-03
2L_1707053_SNP C T 0.2308 36 120 0.5983 5.8958786664256313E-01
2L_1707115_SNP A G 0.05732 9 148 0.22 2.0618748039686197E-01
2L_1707159_SNP T C 0.2828 41 104 0.536 5.1021990438248288E-01
2L_1707199_SNP C T 0.1382 21 131 0.7253 7.1372222053828582E-01
2L_1707200_SNP T A 0.1875 30 130 0.6218 6.1412765516980927E-01
2L_1707219_SNP C G 0.06173 10 152 0.5285 5.2158568505634306E-01
2L_1707417_SNP T G 0.2267 34 116 0.3211 2.9778177846269882E-01
2L_1707576_SNP A G 0.08219 12 134 0.3667 3.3619808199939294E-01
2L_1707607_SNP T C 0.0559 9 152 0.6071 6.0017656371476757E-01
2L_1707650_DEL G GG 0.3551 49 89 0.5954 5.8862274677427817E-01
2L_1707663_SNP G A 0.2752 41 108 0.845 8.3646056778713829E-01
2L_1707664_SNP T A 0.2303 35 117 0.7104 6.9736212030787104E-01
2L_1707674_SNP C G 0.2119 32 119 0.8497 8.4230889210306581E-01
2L_1707703_SNP A C 0.2432 36 112 0.2649 2.4043201255778068E-01
2L_1707719_DEL AAA A 0.2238 32 111 0.05032 4.3724630486916924E-02
2L_1707752_SNP A G 0.05455 9 156 0.9062 9.0546109072836178E-01
2L_1707753_SNP A G 0.05455 9 156 0.9062 9.0546109072836178E-01
2L_1707892_SNP C T 0.274 40 106 0.4355 4.1305825296587639E-01
2L_1707979_SNP C G 0.4305 65 86 0.303 2.8063139460439213E-01
2L_1708018_SNP T C 0.09524 14 133 0.7494 7.3453307019441505E-01
2L_1708044_SNP C T 0.1973 29 118 0.6442 6.2480024869851880E-01
2L_1708047_SNP A G 0.05625 9 151 0.4157 4.0658217344661574E-01
2L_1708089_SNP A C 0.1801 29 132 0.6056 5.9858655859327947E-01
2L_1708104_SNP A G 0.3 48 112 0.4745 4.6536157360250396E-01
2L_1708188_SNP T A 0.1731 27 129 0.1896 1.7606855722743020E-01
2L_1708251_SNP A G 0.3103 45 100 0.07446 5.7056069831444733E-02
2L_1708411_SNP G C 0.3311 50 101 0.8032 7.9412732277504394E-01
2L_1708415_SNP T C 0.1646 26 132 0.2944 2.8273038663395211E-01
2L_1708427_SNP A G 0.1646 26 132 0.4108 3.9886301275291136E-01
2L_1708464_SNP T C 0.1562 25 135 0.3513 3.4169031443039943E-01
2L_1708674_SNP A G 0.05369 8 141 0.8386 8.2976700813628768E-01
2L_1708694_SNP G A 0.3423 51 98 0.7095 6.9428476527942218E-01
2L_1708695_SNP G A 0.1757 26 122 0.6795 6.6113666227799106E-01
2L_1708699_SNP G A 0.05 8 152 0.3729 3.6228847472238501E-01
2L_1708700_SNP G A 0.08276 12 133 0.732 7.1426313803256825E-01
2L_1708711_SNP A G 0.0875 14 146 0.7985 7.9430825642766156E-01
2L_1708720_SNP C A 0.349 52 97 0.7011 6.8575748162287298E-01
2L_1708750_SNP G A 0.1419 22 133 0.8447 8.3863519556436128E-01
2L_1708783_SNP T A 0.07742 12 143 0.3826 3.6527598656295623E-01
2L_1708874_SNP T G 0.4167 60 84 0.5029 4.8102017235533601E-01
2L_1708880_SNP T C 0.1111 18 144 0.6955 6.9120990593960974E-01
2L_1708927_SNP T C 0.2621 38 107 0.5146 4.8697604387175075E-01
2L_1708931_SNP T C 0.06832 11 150 0.2452 2.3666846451939239E-01
2L_1708976_SNP C T 0.2517 36 107 0.4115 3.9275996320959117E-01
2L_1709024_SNP C A 0.2746 39 103 0.2607 2.3248783373132365E-01
2L_1709042_SNP A G 0.1857 26 114 0.3293 2.9423512435915444E-01
2L_1709126_SNP C T 0.3268 50 103 0.7918 7.8464544143110260E-01
2L_1709150_SNP T A 0.3333 51 102 0.8111 8.0360525370076452E-01
2L_1709154_SNP A G 0.0559 9 152 0.5009 4.9236089968077990E-01
2L_1709291_SNP G A 0.2483 36 109 0.3528 3.2676688310722724E-01
2L_1709303_SNP T C 0.2603 38 108 0.2042 1.7688575807071294E-01
2L_1709407_SNP C A 0.3014 44 102 0.788 7.7494057160568963E-01
2L_1709421_SNP G A 0.4307 59 78 0.7172 7.2310175221399531E-01
2L_1709498_SNP C T 0.06707 11 153 0.2311 2.2641476785281744E-01
2L_1709513_SNP A G 0.2041 30 117 0.4181 3.9051882448667707E-01
2L_1709644_SNP G T 0.1975 31 126 0.4931 4.8134755559607234E-01
2L_1709653_SNP G T 0.1859 29 127 0.2799 2.7032294994040107E-01
2L_1709659_SNP T C 0.1111 18 144 0.7159 7.1229897937457121E-01
2L_1709676_SNP C A 0.3038 48 110 0.07208 6.4260577072919711E-02
2L_1709820_SNP C G 0.1187 19 141 0.2524 2.4181368502788037E-01
2L_1709832_SNP A G 0.05 8 152 0.4679 4.5832269486893773E-01
2L_1709836_DEL G GGATTAA 0.1187 19 141 0.8759 8.7468491989913677E-01
2L_1709850_SNP G C 0.1235 20 142 0.303 2.9491245522099541E-01
2L_1709851_SNP G T 0.48 72 78 0.4333 4.0964306658290472E-01
2L_1709970_SNP C T 0.3194 46 98 0.2443 2.1689110376002885E-01
2L_1710047_SNP G C 0.3562 52 94 0.4739 4.4858013178577827E-01
2L_1710071_SNP A C 0.4384 64 82 0.131 1.0799804135694102E-01
2L_1710077_SNP A G 0.3813 53 86 0.4496 4.2870068022164964E-01
2L_1710133_SNP T G 0.1688 27 133 0.2873 2.7706413108270900E-01
2L_1710223_SNP G A 0.15 24 136 0.01895 1.6586167217369593E-02
2L_1710253_SNP T C 0.06173 10 152 0.4778 4.7132315970295668E-01
2L_1710276_SNP A G 0.09494 15 143 0.03781 3.3647455179355468E-02
2L_1710277_SNP G C 0.06536 10 143 0.03951 3.3389148943555783E-02
2L_1710420_SNP A G 0.0979 14 129 0.671 6.5457963046587730E-01
2L_1710429_SNP T G 0.1698 27 132 0.3024 2.9222475683137550E-01
2L_1710430_SNP A G 0.09929 14 127 0.6644 6.4567459273318595E-01
2L_1710464_SNP A C 0.1258 20 139 0.1176 1.1057850274922565E-01
2L_1710516_SNP T A 0.09554 15 142 0.2402 2.2754804586319277E-01
2L_1710622_SNP A G 0.0922 13 128 0.8996 8.9211757873513298E-01
2L_1710717_SNP T G 0.1037 17 147 0.7256 7.2278464139574639E-01
2L_1710718_SNP T G 0.1037 17 147 0.7084 7.0584030584493718E-01
2L_1710745_SNP A T 0.07317 12 152 0.4969 4.9446349758005737E-01
2L_1710753_SNP T C 0.4832 72 77 0.408 3.9285061119610198E-01
2L_1710762_SNP G A 0.48 72 78 0.3169 2.9278770156096035E-01
2L_1710765_SNP A G 0.06748 11 152 0.6177 6.1514428683573907E-01
2L_1710793_SNP G C 0.1761 28 131 0.9861 9.8582505729674563E-01
2L_1710797_SNP A T 0.4865 72 76 0.1329 1.1622780773831665E-01
2L_1710799_SNP A G 0.4865 72 76 0.2352 2.1789286230440674E-01
2L_1710803_SNP G T 0.3636 56 98 0.9268 9.2435132775830886E-01
2L_1710817_SNP T G 0.3576 54 97 0.8841 8.7886557119298958E-01
2L_1710819_SNP A G 0.09877 16 146 0.01487 1.3430330791048906E-02
2L_1710820_SNP A G 0.09938 16 145 0.01474 1.3060486786165995E-02
2L_1710831_SNP A C 0.08805 14 145 0.008421 6.9903592587974087E-03
2L_1710843_SNP A G 0.09877 16 146 0.01487 1.3430330791048906E-02
2L_1710862_SNP A G 0.4765 71 78 0.2521 2.2944447134687751E-01
2L_1710899_SNP C A 0.05556 9 153 0.3986 3.9177916863789164E-01
2L_1710931_SNP T C 0.2089 33 125 0.3806 3.7037561750734094E-01
2L_1710994_SNP C A 0.3913 54 84 0.7693 7.5487110559870196E-01
2L_1711048_SNP G A 0.4694 69 78 0.9673 9.6534586776135056E-01
2L_1711096_SNP T C 0.4189 62 86 0.8265 8.1650568377576194E-01
2L_1711117_SNP A G 0.1146 18 139 0.6043 5.9449278002687334E-01
2L_1711120_SNP A G 0.08485 14 151 0.4367 4.3324876957080050E-01
2L_1711156_SNP A T 0.3224 49 103 0.991 9.9065080124914040E-01
2L_1711186_SNP C T 0.4444 64 80 0.8165 8.0652747967762206E-01
2L_1711262_SNP G C 0.06135 10 153 0.2651 2.5992606179471189E-01
2L_1711319_SNP T A 0.1259 18 125 0.6844 6.6460736237502727E-01
2L_1711746_SNP A G 0.07927 13 151 0.7912 7.8968594981108453E-01
2L_1711791_SNP C G 0.09434 15 144 0.8858 8.8312402372464704E-01
2L_1711797_SNP A G 0.1678 24 119 0.9292 9.2391125016174280E-01
2L_1711819_SNP T C 0.07927 13 151 0.966 9.6561958921926605E-01
2L_1711893_SNP G A 0.4392 65 83 0.6931 6.7756635590067527E-01
2L_1711899_SNP G T 0.4414 64 81 0.6929 6.7458272181211676E-01
2L_1711909_SNP T G 0.268 41 112 0.965 9.6373247974719278E-01
2L_1711968_SNP C G 0.1592 25 132 0.2517 2.4339409673557422E-01
2L_1712028_SNP T A 0.08075 13 148 0.5086 5.0194426739024400E-01
2L_1712031_SNP T G 0.08025 13 149 0.5768 5.7166567776658350E-01
2L_1712043_SNP G A 0.2013 32 127 0.538 5.2865954308936702E-01
2L_1712085_SNP C T 0.1887 30 129 0.7484 7.4535973365358688E-01
2L_1712092_SNP C T 0.08025 13 149 0.4101 4.0571098338265821E-01
2L_1712118_SNP A G 0.3459 55 104 0.4822 4.7218091662444195E-01
2L_1712136_SNP T A 0.3924 62 96 0.2765 2.6407671125422116E-01
2L_1712142_SNP C T 0.1835 29 129 0.4936 4.8198323356701356E-01
2L_1712181_SNP T G 0.4267 64 86 0.3604 3.3669894660519795E-01
2L_1712219_SNP C T 0.1132 18 141 0.7934 7.8838207158648177E-01
2L_1712249_SNP T G 0.1469 21 122 0.8393 8.2919637728565854E-01
2L_1712289_SNP C T 0.4267 64 86 0.8311 8.2282274677871814E-01
2L_1712328_SNP G T 0.1974 30 122 0.3772 3.6043690180426247E-01
2L_1712337_SNP A G 0.1069 17 142 0.5248 5.1530545412392270E-01
2L_1712367_SNP T C 0.4558 67 80 0.9902 9.8959503000966997E-01
2L_1712391_SNP A C 0.1447 23 136 0.5477 5.4095186806574580E-01
2L_1712392_SNP G C 0.4653 67 77 0.9251 9.2044268913405236E-01
2L_1712399_SNP G T 0.4863 71 75 0.7141 7.1726706631574344E-01
2L_1712496_SNP A G 0.0679 11 151 0.821 8.1836703809709388E-01
2L_1712551_SNP T A 0.1062 17 143 0.7258 7.1978862104020802E-01
2L_1712554_SNP A G 0.4737 72 80 0.4509 4.3119817400107652E-01
2L_1712570_SNP T G 0.1925 31 130 0.9601 9.5938387213044252E-01
2L_1712573_SNP T G 0.2721 40 107 0.6424 6.2336387876480104E-01
2L_1712576_SNP T G 0.1301 19 127 0.7988 7.8692958978159711E-01
2L_1712577_SNP T G 0.1241 18 127 0.9832 9.8223838433047883E-01
2L_1712589_SNP A T 0.2125 34 126 0.8688 8.6630017342085486E-01
2L_1712621_SNP G T 0.36 54 96 0.5946 5.7723611518456597E-01
2L_1712664_SNP A C 0.08176 13 146 0.4572 4.4820076378239060E-01
2L_1712688_SNP G T 0.0679 11 151 0.6031 5.9822867352891040E-01
2L_1712694_SNP T C 0.06875 11 149 0.9538 9.5310023622303541E-01
2L_1712706_SNP C A 0.09938 16 145 0.962 9.6134057096081793E-01
2L_1712712_SNP C T 0.2188 35 125 0.8102 8.0603769925632807E-01
2L_1712754_SNP A G 0.06098 10 154 0.9794 9.7921345501669776E-01
2L_1712757_SNP C T 0.2829 43 109 0.7009 6.8818516621460080E-01
2L_1712799_SNP T C 0.1625 26 134 0.8708 8.6840483966307191E-01
2L_1712847_SNP G A 0.1494 23 131 0.9823 9.8169466800361016E-01
2L_1712850_SNP A T 0.1429 22 132 0.9123 9.0925699670651372E-01
2L_1712856_SNP T A 0.4196 60 83 0.8673 8.5762678359519973E-01
2L_1712901_SNP T G 0.24 36 114 0.8481 8.4100286706746430E-01
2L_1712922_SNP A G 0.1731 27 129 0.773 7.6911150891358837E-01
2L_1713042_SNP A G 0.4966 73 74 0.8081 7.9907664346815432E-01
2L_1713099_SNP G T 0.3311 50 101 0.9092 9.0538231575373851E-01
2L_1713159_SNP T C 0.07333 11 139 0.8693 8.6268111319796337E-01
2L_1713184_SNP A G 0.08075 13 148 0.8798 8.7753111090515024E-01
2L_1713264_SNP A G 0.2848 43 108 0.8152 8.0970912143212048E-01
2L_1713304_SNP C A 0.461 65 76 0.5998 5.7758145058391996E-01
2L_1713385_SNP G C 0.08642 14 148 0.7964 7.9303680749465510E-01
2L_1713418_SNP A C 0.4286 63 84 0.8802 8.7357151102004704E-01
2L_1713472_SNP G T 0.2273 30 102 0.5142 4.7188240780712765E-01
2L_1713513_SNP A G 0.06748 11 152 0.4217 4.1621155076861183E-01
2L_1713559_SNP A G 0.1006 16 143 0.6532 6.4610862193205376E-01
2L_1713592_SNP C T 0.075 12 148 0.1042 9.7313036219024984E-02
2L_1713598_SNP A G 0.1635 26 133 0.93 9.2849211913536200E-01
2L_1713606_SNP C T 0.242 38 119 0.4847 4.7558352687692762E-01
2L_1713610_SNP A C 0.08861 14 144 0.427 4.1714318041014919E-01
2L_1713706_SNP G C 0.4422 65 82 0.9467 9.4407206510985597E-01
2L_1713904_SNP T G 0.1458 21 123 0.7079 6.8995242148277414E-01
2L_1714027_SNP T G 0.1067 16 134 0.541 5.2220850058571999E-01
2L_1714028_SNP A G 0.08696 14 147 0.3348 3.2693915324739919E-01
2L_1714042_SNP T C 0.09202 15 148 0.5362 5.3145725633113639E-01
2L_1714051_SNP C T 0.1961 30 123 0.7248 7.1402732544044034E-01
2L_1714084_SNP T C 0.08642 14 148 0.3915 3.8365478093755756E-01
2L_1714120_SNP A G 0.1132 18 141 0.4314 4.2148533482366823E-01
2L_1714145_SNP C G 0.4706 72 81 0.5121 4.9554894704786345E-01
2L_1714202_SNP G A 0.474 73 81 0.2785 2.6250621435589905E-01
2L_1714208_SNP T C 0.4474 68 84 0.3806 3.6218646798443810E-01
2L_1714490_SNP T G 0.05769 9 147 0.6232 6.1211374960577403E-01
2L_1714540_SNP A G 0.09938 16 145 0.5834 5.7676692742928226E-01
2L_1714594_DEL G GG 0.3521 50 92 0.7621 7.4420325949302935E-01
2L_1714755_SNP A G 0.3816 58 94 0.4166 3.9766999797860314E-01
2L_1714758_SNP G C 0.07927 13 151 0.1507 1.5054995531002913E-01
2L_1714799_SNP C A 0.3649 54 94 0.4743 4.4893094390744348E-01
2L_1714812_SNP A T 0.2201 35 124 0.09543 8.7377106681307826E-02
2L_1714826_SNP G A 0.09816 16 147 0.01712 1.5721283933946843E-02
2L_1714868_SNP C A 0.1931 28 117 0.3281 2.9696249087009019E-01
2L_1714873_SNP A G 0.4575 70 83 0.05226 4.4305109807502026E-02
2L_1714888_SNP A G 0.06918 11 148 0.7504 7.4420779408243920E-01
2L_1714891_SNP T A 0.2014 28 111 0.8168 8.0256463632454811E-01
2L_1714899_SNP A G 0.09938 16 145 0.0241 2.1706972290745273E-02
2L_1714959_SNP A G 0.2166 34 123 0.2908 2.7906827544778723E-01
2L_1714973_SNP C T 0.3514 52 96 0.4889 4.6970827627471667E-01
2L_1714984_SNP G A 0.1739 28 133 0.08754 8.2134165863364889E-02
2L_1715000_SNP C T 0.3758 56 93 0.859 8.5149763954907642E-01
2L_1715024_SNP A G 0.09459 14 134 0.7048 6.8923430801657304E-01
2L_1715085_SNP A T 0.1862 27 118 0.5736 5.4933380528742359E-01
2L_1715106_SNP C G 0.2188 35 125 0.5063 4.9659438310441895E-01
2L_1715227_SNP A G 0.3699 54 92 0.3607 3.3096284637349438E-01
2L_1715325_SNP A G 0.1329 21 137 0.4549 4.4743732150178461E-01
2L_1715368_SNP A G 0.4631 69 80 0.6994 6.8623357537007990E-01
2L_1715374_SNP T C 0.1234 19 135 0.8582 8.5346440362580744E-01
2L_1715407_SNP A G 0.2244 35 121 0.2896 2.7596364645027149E-01
2L_1715410_SNP G A 0.3289 49 100 0.5346 5.1322560682794660E-01
2L_1715536_SNP G A 0.08075 13 148 0.5832 5.7983175962301714E-01
2L_1715594_DEL G GATG 0.1067 16 134 0.5609 5.4237215838784381E-01
2L_1715626_SNP T C 0.2215 35 123 0.7734 7.6735153411283208E-01
2L_1715708_SNP T C 0.075 12 148 0.4395 4.3087778632225615E-01
2L_1715717_SNP C G 0.075 12 148 0.2036 2.0450248145488059E-01
2L_1715730_SNP T G 0.075 12 148 0.7733 7.6877915829448706E-01
2L_1715735_SNP C T 0.3684 56 96 0.08596 7.4220093129876707E-02
2L_1715740_SNP A G 0.075 12 148 0.7733 7.6877915829448706E-01
2L_1715742_SNP G A 0.1772 28 130 0.2701 2.5716642422000036E-01
2L_1715753_SNP C A 0.4079 62 90 0.4037 4.1516727334595782E-01
2L_1715758_DEL A GCACTTTGGC 0.06207 9 136 0.9283 9.2435074145130147E-01
2L_1715758_SNP A G 0.07576 10 122 0.3405 3.0047291764706074E-01
2L_1715891_SNP T G 0.1688 27 133 0.147 1.3863245469043139E-01
2L_1715915_SNP C T 0.07362 12 151 0.3102 3.0354916917942265E-01
2L_1715938_SNP G T 0.3185 43 92 0.7402 7.2000613651111067E-01
2L_1715963_SNP G A 0.1625 26 134 0.2664 2.5634462188287244E-01
2L_1715981_SNP A G 0.4497 67 82 0.768 7.5700021105185678E-01
2L_1715982_SNP G T 0.2903 45 110 0.9819 9.8123264843868441E-01
2L_1715984_SNP T C 0.2739 43 114 0.723 7.1569812031003444E-01
2L_1715998_SNP A T 0.4408 67 85 0.796 7.8748457447397358E-01
2L_1716000_SNP C A 0.1592 25 132 0.1783 1.6703969920800787E-01
2L_1716012_INS TATTTT T 0.06832 11 150 0.296 2.8750042343401627E-01
2L_1716027_SNP G A 0.07643 12 145 0.1183 1.0767736393028693E-01
2L_1716033_SNP C A 0.0625 10 150 0.2972 2.8726933487149431E-01
2L_1716052_SNP T C 0.4247 62 84 0.8259 8.1628353819207133E-01
2L_1716070_SNP T C 0.2329 34 112 0.6359 6.1838845535422315E-01
2L_1716072_SNP G A 0.4228 63 86 0.6775 6.6143181284688057E-01
2L_1716083_SNP C T 0.4779 65 71 0.6185 5.8831098303043461E-01
2L_1716086_SNP T C 0.1698 27 132 0.1655 1.5979187696589925E-01
2L_1716093_SNP A G 0.3151 46 100 0.4071 3.7853385038799026E-01
2L_1716134_DEL C CT 0.08805 14 145 0.6811 6.7447288199600264E-01
2L_1716137_DEL A ACTT 0.09938 16 145 0.6109 6.0518730382999342E-01
2L_1716142_SNP C T 0.1 16 144 0.599 5.9243636827342061E-01
2L_1716145_SNP C G 0.09938 16 145 0.6109 6.0518730382999342E-01
2L_1716147_SNP T G 0.1 16 144 0.5986 5.9214908857010795E-01
2L_1716148_DEL C CGGCAGTCTGGTTAGCCAAGATGAACTA 0.09375 15 145 0.527 5.1932048400825481E-01
2L_1716211_SNP A G 0.3355 51 101 0.9415 9.3900881411944648E-01
2L_1716216_SNP C T 0.1189 17 126 0.7538 7.3777754104219406E-01
2L_1716219_SNP G A 0.125 18 126 0.9988 9.9876502166309022E-01
2L_1716307_SNP T C 0.09877 16 146 0.5627 5.5649285086105515E-01
2L_1716382_INS ATCTA A 0.0596 9 142 0.6981 6.9377028601608615E-01
2L_1716387_SNP G A 0.4497 67 82 0.1829 1.6962978503780768E-01
2L_1716390_SNP T A 0.2993 44 103 0.599 5.7697166554693347E-01
2L_1716417_SNP G A 0.1006 16 143 0.5686 5.5954515777357150E-01
2L_1716419_SNP A T 0.1069 17 142 0.6307 6.2321731962975035E-01
2L_1716448_INS ATGTAAT G 0.375 54 90 0.9219 9.1660005354210561E-01
2L_1716456_SNP A G 0.4178 61 85 0.3359 3.0771253393374065E-01
2L_1716513_SNP A T 0.3667 55 95 0.8776 8.7169660110051228E-01
2L_1716635_SNP G A 0.06748 11 152 0.361 3.5434216520886941E-01
2L_1716768_INS TT T 0.1467 22 128 0.6604 6.6746424903283363E-01
2L_1716770_SNP C G 0.1899 30 128 0.7399 7.3319842483957443E-01
2L_1716774_SNP G T 0.1634 25 128 0.5707 5.5458538453301798E-01
2L_1716785_SNP T A 0.1835 29 129 0.4927 4.8209394572962982E-01
2L_1717009_SNP T C 0.1067 16 134 0.8639 8.5788520866731743E-01
2L_1717121_SNP A G 0.07453 12 149 0.6962 6.9188838617001713E-01
2L_1717139_SNP C G 0.05732 9 148 0.7209 7.1337276394736870E-01
2L_1717187_SNP T C 0.1769 26 121 0.7535 7.3890344115474815E-01
2L_1717217_SNP G C 0.3243 48 100 0.9922 9.9176689084658065E-01
2L_1717240_SNP G A 0.4318 57 75 0.3465 3.0194574341777780E-01
2L_1717244_SNP T G 0.06962 11 147 0.278 2.6649562972217522E-01
2L_1717246_INS TT T 0.06369 10 147 0.3264 3.1356352948739996E-01
2L_1717265_SNP A G 0.141 22 134 0.6869 6.7683470507816534E-01
2L_1717303_SNP A C 0.1097 17 138 0.4729 4.5800958765775235E-01
2L_1717309_SNP C T 0.2361 34 110 0.3861 3.5550133215758939E-01
2L_1717320_SNP T G 0.1014 15 133 0.8204 8.1063441363687883E-01
2L_1717355_DEL A AA 0.05696 9 149 0.7112 7.0357644930792795E-01
2L_1717361_SNP A C 0.121 19 138 0.2002 1.8858193744464946E-01
2L_1717417_SNP G T 0.48 72 78 0.7145 7.0042079756322551E-01
2L_1717442_SNP T C 0.3228 51 107 0.1312 1.2079063145911673E-01
2L_1717456_DEL GG G 0.2431 35 109 0.3042 2.7486738376134545E-01
2L_1717463_SNP C A 0.07843 12 141 0.8485 8.4239116602647757E-01
2L_1717465_SNP T G 0.1067 16 134 0.2934 2.6985366533180377E-01
2L_1717469_SNP A G 0.1497 22 125 0.7429 7.2787578837181877E-01
2L_1717493_SNP A T 0.08075 13 148 0.1478 1.4019458490193981E-01
2L_1717494_SNP C G 0.08025 13 149 0.1491 1.4252560579714590E-01
2L_1717511_SNP G C 0.07975 13 150 0.3579 3.5127934972650821E-01
2L_1717518_SNP T A 0.08696 14 147 0.4039 3.9569617664839463E-01
2L_1717520_SNP T G 0.1126 17 134 0.547 5.2697803646318297E-01
2L_1717533_SNP C T 0.4521 66 80 0.8774 8.6968310167390095E-01
2L_1717538_SNP A G 0.1214 17 123 0.5607 5.3305226210556111E-01
2L_1717556_SNP T G 0.09868 15 137 0.7401 7.3121359541028486E-01
2L_1717558_SNP G A 0.3472 50 94 0.9108 9.0559597998218666E-01
2L_1717560_SNP C T 0.4167 60 84 0.9418 9.3871736660161853E-01
2L_1717565_SNP T A 0.4207 61 84 0.8672 8.6037923973526564E-01
2L_1717572_SNP A T 0.3037 41 94 0.4004 3.7720272574234603E-01
2L_1717574_SNP C A 0.3356 50 99 0.8052 8.0011917147088563E-01
2L_1717585_SNP G C 0.3427 49 94 0.9326 9.2848933129764499E-01
2L_1717590_SNP T C 0.1871 29 126 0.6805 6.7032004551996138E-01
2L_1717678_SNP T C 0.0828 13 144 0.1676 1.5768822077562716E-01
2L_1717744_SNP A G 0.3986 57 86 0.2851 2.5960916709756165E-01
2L_1717804_SNP T C 0.06748 11 152 0.08565 8.5364303489600557E-02
2L_1717834_SNP A T 0.09877 16 146 0.2291 2.2177045509507987E-01
2L_1717837_SNP T A 0.09202 15 148 0.4972 4.9128331806468428E-01
2L_1717841_SNP A G 0.09816 16 147 0.2341 2.2770509804017525E-01
2L_1717850_SNP T C 0.1579 24 128 0.2593 2.3890006895040838E-01
2L_1717860_SNP C T 0.4276 62 83 0.1848 1.5832602781825134E-01
2L_1717870_SNP T C 0.2715 41 110 0.7957 7.8610220461000568E-01
2L_1717962_SNP A G 0.2313 34 113 0.6667 6.5493048084087024E-01
2L_1717995_SNP T C 0.05556 9 153 0.02251 2.0551766184077617E-02
2L_1718049_SNP A T 0.08696 14 147 0.6665 6.6091160324632392E-01
2L_1718112_SNP G A 0.3904 57 89 0.3661 3.3683849513036068E-01
2L_1718220_SNP T G 0.1709 27 131 0.7649 7.5867267341616063E-01
2L_1718325_SNP T C 0.1139 18 140 0.313 3.0153701229545582E-01
2L_1718343_SNP G A 0.4474 68 84 0.7005 6.8672547038019327E-01
2L_1718352_SNP A G 0.3439 54 103 0.471 4.5789204367076231E-01
2L_1718374_SNP T G 0.09938 16 145 0.09916 9.3107443613080765E-02
2L_1718377_SNP A G 0.2162 32 116 0.2657 2.3989166070167889E-01
2L_1718386_SNP C T 0.08125 13 147 0.01379 1.4103407012066679E-02
2L_1718400_INS T TT 0.3942 54 83 0.05147 3.7393515647964379E-02
2L_1718414_SNP A T 0.1456 23 135 0.2611 2.4762240640195388E-01
2L_1718517_SNP C G 0.06081 9 139 0.7278 7.1581647459316933E-01
2L_1718525_SNP G A 0.2597 40 114 0.3277 3.0861016448713630E-01
2L_1718594_DEL T TT 0.06338 9 133 0.4481 4.1917576624479791E-01
2L_1718655_SNP A G 0.06748 11 152 0.4751 4.6925934875548725E-01
2L_1718758_SNP A G 0.08163 12 135 0.7556 7.4117844525783139E-01
2L_1718813_SNP G C 0.07051 11 145 0.3268 3.2038286726408571E-01
2L_1718849_SNP C A 0.2207 32 113 0.5253 5.0112598334354153E-01
2L_1718911_SNP A G 0.1342 20 129 0.2611 2.3862039896630105E-01
2L_1718942_SNP C T 0.4041 59 87 0.4424 4.1664897476344431E-01
2L_1718948_DEL A AATCTCTTCGAAA 0.3456 47 89 0.4055 3.7209731344298047E-01
2L_1718962_SNP C G 0.2517 36 107 0.9165 9.1025158338378087E-01
2L_1718969_SNP G C 0.1986 28 113 0.478 4.4632832277393542E-01
2L_1718988_SNP A G 0.5 73 73 0.9185 9.1431944362158568E-01
2L_1719000_SNP G C 0.2113 30 112 0.4788 4.4484709315283177E-01
2L_1719050_SNP T C 0.4899 73 76 0.9086 9.0660083853946816E-01
2L_1719093_SNP T C 0.1019 16 141 0.173 1.6227049045066733E-01
2L_1719114_SNP C T 0.2051 32 124 0.952 9.5036009928991505E-01
2L_1719181_SNP A C 0.06579 10 142 0.9411 9.3858339228043353E-01
2L_1719198_SNP C G 0.3137 48 105 0.6146 5.9911335002504207E-01
2L_1719214_SNP T C 0.3032 47 108 0.4841 4.6775852997238843E-01
2L_1719231_SNP C T 0.1382 21 131 0.2558 2.7052114932604965E-01
2L_1719239_SNP G A 0.4702 71 80 0.5295 5.1035961447960365E-01
2L_1719286_SNP A C 0.07692 11 132 0.7207 7.0302116392286162E-01
2L_1719320_SNP C A 0.09202 15 148 0.3284 3.2168793766065629E-01
2L_1719369_SNP G A 0.2013 32 127 0.2795 2.6975717927037857E-01
2L_1719382_INS GG G 0.1974 30 122 0.5874 5.7449797151899440E-01
2L_1719394_SNP A G 0.1258 20 139 0.1533 1.4328274453787937E-01
2L_1719434_SNP G T 0.3289 49 100 0.06578 5.2549580021795023E-02
2L_1719448_SNP G A 0.2418 37 116 0.006556 4.8387895183183375E-03
2L_1719525_SNP A G 0.1296 21 141 0.6115 6.0614852047213263E-01
2L_1719552_SNP A G 0.08025 13 149 0.6384 6.3277670443337108E-01
2L_1719584_SNP T C 0.2357 37 120 0.4815 4.6861464742998549E-01
2L_1719600_INS T TCTAGT 0.1133 17 133 0.8156 8.1028228855986406E-01
2L_1719666_SNP G T 0.1118 18 143 0.7649 7.6081836568521988E-01
2L_1719688_SNP G A 0.4662 69 79 0.7123 6.9564148200766307E-01
2L_1719701_SNP A C 0.06135 10 153 0.06545 6.1864557333685635E-02
2L_1719707_SNP C T 0.121 19 138 0.7193 7.1111661129998194E-01
2L_1719740_DEL C TT 0.1103 15 121 0.1445 1.1349280758726910E-01
2L_1719754_SNP C G 0.2468 39 119 0.4637 4.5180119275429531E-01
2L_1719758_SNP A G 0.2152 34 124 0.6338 6.2547988025329482E-01
2L_1719763_SNP G C 0.2516 39 116 0.5802 5.7060410015561192E-01
2L_1719775_DEL A ATATTG 0.1457 22 129 0.6618 6.4921613515837429E-01
2L_1719848_SNP A G 0.0679 11 151 0.2871 2.7896215755027620E-01
2L_1719867_SNP T C 0.1338 21 136 0.8555 8.5142339502010922E-01
2L_1719876_SNP T C 0.1118 18 143 0.2229 2.1416777182370561E-01
2L_1719891_SNP A T 0.3667 55 95 0.3089 2.8768173227263838E-01
2L_1719898_SNP A G 0.2895 44 108 0.953 9.5116826175456892E-01
2L_1719943_SNP G A 0.3442 53 101 0.1001 8.8211158422887737E-02
2L_1719982_DEL A ATACTTTGGGCACAGA 0.3913 54 84 0.4209 4.0402674051399190E-01
2L_1720065_SNP T C 0.2941 45 108 0.1011 9.3075224926382538E-02
2L_1720128_SNP A G 0.1447 23 136 0.01191 9.9069218472304914E-03
2L_1720150_SNP G A 0.195 31 128 0.4627 4.5814240611712831E-01
2L_1720185_SNP A G 0.3067 46 104 0.1692 1.5056030959728328E-01
2L_1720233_SNP C T 0.3947 60 92 0.9929 9.9256266948632110E-01
2L_1720254_DEL C CCGGGCACAGAACGGAGCAC 0.162 23 119 0.6165 6.0736012514437709E-01
2L_1720276_SNP T C 0.1132 18 141 0.8739 8.8228172180296016E-01
2L_1720279_SNP C T 0.1242 20 141 0.8635 8.7332721847617667E-01
2L_1720291_INS GAT CC 0.1935 30 125 0.9571 9.5556079640330638E-01
2L_1720334_SNP T C 0.1166 19 144 0.3176 3.1107061251687029E-01
2L_1720385_SNP A G 0.281 43 110 0.7732 7.6422857399389832E-01
2L_1720425_SNP A C 0.3506 54 100 0.4878 4.7028116844088652E-01
2L_1720426_SNP A C 0.3553 54 98 0.5246 5.0573810331681690E-01
2L_1720431_SNP G A 0.3935 61 94 0.9522 9.5058539485179427E-01
2L_1720434_INS ACAAA A 0.3446 51 97 0.6068 5.8727424341129542E-01
2L_1720447_DEL G GA 0.4527 67 81 0.9998 9.9979164175570645E-01
2L_1720473_SNP T A 0.08537 14 150 0.04078 3.8685843924796452E-02
2L_1720502_SNP G T 0.1176 18 135 0.7388 7.2750123041073667E-01
2L_1720516_SNP C T 0.4797 71 77 0.3887 3.6162981849211273E-01
2L_1720526_SNP G A 0.2143 33 121 0.08891 7.8238774761166405E-02
2L_1720616_SNP T G 0.3226 50 105 0.8619 8.5724820502088539E-01
2L_1720627_SNP C T 0.0604 9 140 0.956 9.5461632774448069E-01
2L_1720652_SNP C G 0.07285 11 140 0.5034 4.8619088108469077E-01
2L_1720661_INS TATACCAT T 0.1233 18 128 0.51 5.0232771895436756E-01
2L_1720665_SNP C G 0.1049 17 145 0.8587 8.5643962341314117E-01
2L_1720677_SNP G A 0.4094 61 88 0.8151 8.0502759845510852E-01
2L_1720726_SNP A T 0.07432 11 137 0.8129 8.0718895973231475E-01
2L_1720748_SNP G C 0.3248 51 106 0.7544 7.4889926444744481E-01
2L_1720788_INS GGGAG G 0.4236 61 83 0.4028 3.7105608243488897E-01
2L_1720820_SNP T A 0.1806 26 118 0.973 9.7115724789668589E-01
2L_1720839_SNP G A 0.449 66 81 0.648 6.2946144793839176E-01
2L_1720843_SNP T C 0.4636 70 81 0.8958 8.9099370460124416E-01
2L_1720844_SNP T G 0.4733 71 79 0.704 6.9053090889069679E-01
2L_1720864_SNP C A 0.245 37 114 0.6163 6.0205405239874543E-01
2L_1720991_SNP G A 0.4028 58 86 0.5686 5.4569922072831334E-01
2L_1721008_SNP A G 0.1364 21 133 0.4117 4.0471605843461278E-01
2L_1721103_SNP G T 0.1304 21 140 0.8022 7.9865444686316667E-01
2L_1721104_SNP T C 0.08025 13 149 0.1359 1.3025053696314359E-01
2L_1721123_SNP T C 0.1173 19 143 0.4059 3.9922000130386182E-01
2L_1721256_SNP A G 0.3557 53 96 0.4545 4.2968841645157452E-01
2L_1721267_DEL C CTAGGCTCC 0.2774 43 112 0.8004 7.9460072489557365E-01
2L_1721328_SNP T C 0.2733 41 109 0.9222 9.1910992275609160E-01
2L_1721376_SNP C G 0.3092 47 105 0.7678 7.5931725500979985E-01
2L_1721404_SNP G A 0.09434 15 144 0.9567 9.5554326493444242E-01
2L_1721405_SNP G T 0.2797 40 103 0.8318 8.2105353690066929E-01
2L_1721450_SNP T A 0.4527 67 81 0.08221 6.5998924820552807E-02
2L_1721476_SNP C A 0.1854 28 123 0.2181 2.0180827043779848E-01
2L_1721492_SNP A T 0.07097 11 144 0.6551 6.4616726465127416E-01
2L_1721500_SNP C G 0.4863 71 75 0.1943 1.7298001539802677E-01
2L_1721506_SNP T C 0.3537 52 95 0.1803 1.5945885930624326E-01
2L_1721527_SNP T C 0.09155 13 129 0.3623 3.3164107247359842E-01
2L_1721543_SNP T C 0.4748 66 73 0.6371 6.1281962247210431E-01
2L_1721593_SNP A G 0.08125 13 147 0.4079 3.9872608349425875E-01
2L_1721604_INS AA A 0.08333 13 143 0.7697 7.6398605431404620E-01
2L_1721631_SNP T C 0.06962 11 147 0.6078 6.0084853140597994E-01
2L_1721644_SNP G C 0.08917 14 143 0.9159 9.1363986228288052E-01
2L_1721660_SNP A C 0.25 37 111 0.9279 9.2381676767874710E-01
2L_1721667_INS TGT AA 0.2025 32 126 0.9258 9.2379640556625042E-01
2L_1721668_INS GT A 0.2432 36 112 0.7954 7.8395885382089470E-01
2L_1721670_SNP A G 0.1975 31 126 0.8977 8.9467844369087213E-01
2L_1721675_SNP G A 0.3922 60 93 0.9669 9.6568272859955906E-01
2L_1721705_SNP G T 0.4207 61 84 0.8636 8.5729176228524695E-01
2L_1721717_SNP G C 0.07237 11 141 0.4289 4.0731482875769509E-01
2L_1721727_SNP C G 0.396 59 90 0.9988 9.9874575900326179E-01
2L_1721773_SNP A G 0.05732 9 148 0.5095 4.9755465639252627E-01
2L_1721779_SNP T A 0.3113 47 104 0.3605 3.4219997925357670E-01
2L_1721782_SNP A G 0.1812 27 122 0.7302 7.2256163355541281E-01
2L_1721784_SNP C A 0.1879 28 121 0.8411 8.3314128701833723E-01
2L_1721787_SNP A C 0.2185 33 118 0.6164 6.0082992700457993E-01
2L_1721806_SNP C T 0.1528 22 122 0.9851 9.8415140631589659E-01
2L_1721876_DEL T TGGAATAATGAAACTATGTGAGAAAGCGCGTT 0.4932 73 75 0.915 9.1211654068234316E-01
2L_1721912_SNP T C 0.3605 53 94 0.5253 5.0319804479700936E-01
2L_1721949_SNP A C 0.1975 31 126 0.7986 7.9655993185572571E-01
2L_1721963_SNP G A 0.09938 16 145 0.3211 3.1337561496172905E-01
2L_1721979_SNP T C 0.05882 9 144 0.5553 5.3924531929395447E-01
2L_1722003_SNP C T 0.404 61 90 0.1537 1.3867607523898828E-01
2L_1722082_SNP T C 0.1529 24 133 0.4496 4.3612620607432440E-01
2L_1722086_SNP G T 0.0828 13 144 0.2263 2.1435457645825551E-01
2L_1722190_SNP G A 0.2778 40 104 0.4526 4.3005747150757068E-01
2L_1722191_SNP C T 0.1613 25 130 0.3209 3.0964188127611425E-01
2L_1722194_SNP T C 0.2727 39 104 0.3988 3.7436845844709998E-01
2L_1722225_SNP A G 0.1151 16 123 0.8199 8.0967109537931403E-01
2L_1722274_SNP G A 0.1842 28 124 0.6538 6.3998212789755538E-01
2L_1722287_SNP A C 0.2829 43 109 0.3253 3.0960662955048257E-01
2L_1722304_SNP A G 0.1039 16 138 0.9692 9.6822846267554163E-01
2L_1722307_SNP C A 0.1921 29 122 0.3498 3.2843943383205942E-01
2L_1722322_SNP G A 0.3423 51 98 0.2387 2.1356119116222561E-01
2L_1722337_SNP A C 0.3219 47 99 0.8531 8.4505662094328038E-01
2L_1722348_SNP G A 0.06875 11 149 0.4452 4.3671407417388408E-01
2L_1722426_SNP G C 0.1806 28 127 0.1326 1.2182700901551835E-01
2L_1722428_SNP T C 0.08667 13 137 0.8424 8.3473251667946136E-01
2L_1722446_SNP T G 0.07692 12 144 0.8445 8.4036245039257806E-01
2L_1722468_SNP G C 0.1558 24 130 0.6427 6.3547403374277567E-01
2L_1722525_SNP T A 0.1076 17 141 0.981 9.8056073964325796E-01
2L_1722553_SNP A G 0.1786 25 115 0.8357 8.2496966781128211E-01
2L_1722619_SNP T G 0.1575 23 123 0.9669 9.6604686081833413E-01
2L_1722635_SNP C G 0.1125 18 142 0.6395 6.3272903686075965E-01
2L_1722650_SNP T C 0.1187 19 141 0.8798 8.7739364195409530E-01
2L_1722711_SNP G A 0.0566 9 150 0.1329 1.2302404383584264E-01
2L_1722715_SNP T C 0.4967 75 76 0.6576 6.4267183509888315E-01
2L_1722789_DEL A CT 0.2848 43 108 0.5145 5.3266562200026812E-01
2L_1722800_INS CC C 0.2132 29 107 0.02242 1.7027489597415901E-02
2L_1722903_DEL G GTG 0.3209 43 91 0.7186 7.0313460634821945E-01
2L_1723050_SNP T A 0.4161 62 87 0.8824 8.7615834197288334E-01
2L_1723101_SNP C T 0.09554 15 142 0.8612 8.5671114840659091E-01
2L_1723112_SNP T A 0.1069 17 142 0.8755 8.7232062927477005E-01
2L_1723132_SNP G A 0.2722 43 115 0.8162 8.1122453964530328E-01
2L_1723156_SNP G C 0.1019 16 141 0.4883 4.7628268193982604E-01
2L_1723165_SNP G A 0.1111 17 136 0.5872 5.7022919508269410E-01
2L_1723170_SNP T A 0.2795 45 116 0.6967 6.9175074746597254E-01
2L_1723223_SNP T C 0.09333 14 136 0.4739 4.5619204204879493E-01
2L_1723246_SNP T A 0.3179 48 103 0.3027 2.8262665314530933E-01
2L_1723253_SNP G T 0.05844 9 145 0.7846 7.7745717133809755E-01
2L_1723258_SNP T G 0.4474 68 84 0.8613 8.5481552958596507E-01
2L_1723279_SNP G C 0.1634 25 128 0.6478 6.3301858154463808E-01
2L_1723312_SNP C T 0.4106 62 89 0.2386 2.1689749778848244E-01
2L_1723388_SNP C G 0.4371 66 85 0.9023 8.9793635915916847E-01
2L_1723409_SNP C A 0.3378 50 98 0.9906 9.9008805630960128E-01
2L_1723427_SNP A T 0.3464 53 100 0.9519 9.4998446625307342E-01
2L_1723429_SNP A C 0.1097 17 138 0.8851 8.8119632851234209E-01
2L_1723521_SNP T G 0.09615 15 141 0.7614 7.5480284721159085E-01
2L_1723596_SNP A C 0.05455 9 156 0.2176 2.1410662817782977E-01
2L_1723599_SNP T C 0.2405 38 120 0.9307 9.2891031538068736E-01
2L_1723602_SNP T A 0.1688 27 133 0.5783 5.7024069490074414E-01
2L_1723603_SNP C T 0.2552 37 108 0.9896 9.8908010845127570E-01
2L_1723638_SNP C A 0.08805 14 145 0.05733 5.2834830855504139E-02
2L_1723642_SNP T C 0.05455 9 156 0.2176 2.1410662817782977E-01
2L_1723662_SNP A C 0.1519 24 134 0.8091 8.0519366670425829E-01
2L_1723664_SNP C T 0.4564 68 81 0.4455 4.2736245882683643E-01
2L_1723666_SNP G C 0.1013 16 142 0.2232 2.1379637669753082E-01
2L_1723671_SNP C G 0.3377 52 102 0.8489 8.4281589641633325E-01
2L_1723697_SNP G C 0.4245 59 80 0.6021 5.7890456063006501E-01
2L_1723718_SNP C T 0.09434 15 144 0.1764 1.6772323577667192E-01
2L_1723817_SNP C T 0.2949 46 110 0.9801 9.7950382936600511E-01
2L_1723905_SNP A G 0.3796 52 85 0.8921 8.8492674701491669E-01
2L_1723997_DEL T TTTAACTTTGGCAA 0.05455 9 156 0.319 3.1529642840344918E-01
2L_1724005_SNP C T 0.3077 44 99 0.8512 8.4196902367138837E-01
2L_1724011_DEL A AA 0.2867 43 107 0.6907 6.7545115892061403E-01
2L_1724019_SNP G A 0.2349 35 114 0.5245 5.4166868435298743E-01
2L_1724021_SNP T A 0.109 17 139 0.2533 2.3770199220655441E-01
2L_1724105_INS TT T 0.0915 14 139 0.2797 2.7216566883570759E-01
2L_1724132_DEL T TT 0.1507 22 124 0.6509 6.3464233497740974E-01
2L_1724136_DEL G GG 0.1074 16 133 0.3327 3.4344942969681713E-01
2L_1724171_SNP T C 0.4898 72 75 0.706 6.9116912246007423E-01
2L_1724188_SNP A G 0.3826 57 92 0.7757 7.6400040601588604E-01
2L_1724273_SNP A G 0.2133 32 118 0.4857 4.6728876627894333E-01
2L_1724407_SNP A C 0.07843 12 141 0.7918 7.8368009045888476E-01
2L_1724441_SNP C A 0.2148 32 117 0.9679 9.6627985610267619E-01
2L_1724447_SNP A C 0.4702 71 80 0.7805 7.7058334698009545E-01
2L_1724457_SNP T C 0.4094 61 88 0.9591 9.5722075767425663E-01
2L_1724467_SNP T G 0.3469 51 96 0.8018 7.9110458778886517E-01
2L_1724468_SNP G T 0.3425 50 96 0.7858 7.7371732613920940E-01
2L_1724511_SNP A T 0.05455 9 156 0.3304 3.2667892429054302E-01
2L_1724538_SNP A T 0.4575 70 83 0.7138 7.0306634133210166E-01
2L_1724540_SNP A T 0.09032 14 141 0.9229 9.2061328332131387E-01
2L_1724541_SNP G T 0.07453 12 149 0.7697 7.6523467837097714E-01
2L_1724546_SNP C T 0.3961 61 93 0.3691 3.5060828663514632E-01
2L_1724555_SNP T A 0.08805 14 145 0.675 6.6703152409274469E-01
2L_1724606_SNP A G 0.3922 60 93 0.2598 2.3966160164875794E-01
2L_1724616_SNP T A 0.451 69 84 0.4823 4.6304453184915340E-01
2L_1724617_SNP A T 0.1039 16 138 0.8618 8.5629839445324218E-01
2L_1724618_SNP T C 0.4545 65 78 0.2223 1.8882500535842184E-01
2L_1724619_SNP T A 0.1039 16 138 0.911 9.0794107807005042E-01
2L_1724622_SNP T A 0.06329 10 148 0.8017 7.9667330246703039E-01
2L_1724626_SNP T C 0.4615 66 77 0.2673 2.3215928331453517E-01
2L_1724636_SNP G A 0.4069 59 86 0.3103 2.8321910524076144E-01
2L_1724653_SNP G T 0.1046 16 137 0.7643 7.5497608476109446E-01
2L_1724654_SNP G C 0.09211 14 138 0.4795 4.6314459397124663E-01
2L_1724656_SNP C A 0.09868 15 137 0.7525 7.4191327788912220E-01
2L_1724671_SNP C T 0.3867 58 92 0.2559 2.3218377469196072E-01
2L_1724683_SNP T C 0.3896 60 94 0.2357 2.1750575907816883E-01
2L_1724693_DEL AG GCCT 0.4043 57 84 0.4965 4.7441382504459595E-01
2L_1724703_SNP T A 0.4362 65 84 0.7086 6.9388891337109593E-01
2L_1724705_DEL AAA GTTG 0.09868 15 137 0.7337 7.2216211440653599E-01
2L_1724725_SNP G C 0.24 36 114 0.7081 7.2126056564103735E-01
2L_1724727_SNP G T 0.3067 46 104 0.7989 7.8889002202128544E-01
2L_1724754_DEL C CGAAGA 0.1104 17 137 0.9488 9.4695005524823284E-01
2L_1724765_SNP T A 0.1286 18 122 0.7115 6.9079513386091529E-01
2L_1724859_DEL T TTGAACACCGTGTATATTCGATAAGAATAT 0.2014 28 111 0.9825 9.8129679787877588E-01
2L_1725004_SNP A T 0.3333 49 98 0.9707 9.6927892217180001E-01
2L_1725079_DEL T TT 0.125 18 126 0.6817 6.6631991008981695E-01
2L_1725082_SNP G T 0.1579 24 128 0.4361 4.1690165113635558E-01
2L_1725126_DEL T TT 0.2867 41 102 0.6735 6.7506872347385416E-01
2L_1725226_SNP C T 0.07792 12 142 0.8914 8.8714400721580200E-01
2L_1725401_SNP T G 0.07453 12 149 0.96 9.5925930269773396E-01
2L_1725584_SNP C T 0.3377 51 100 0.3185 3.0678314434991838E-01
2L_1725716_SNP A G 0.1083 17 140 0.664 6.5541717168247327E-01
2L_1725788_SNP A G 0.375 57 95 0.6427 6.2853940859474977E-01
2L_1725908_SNP G A 0.363 53 93 0.5605 5.3733165723802645E-01
2L_1725968_SNP G A 0.4662 69 79 0.7912 7.8074569989419063E-01
2L_1726001_SNP A G 0.1528 22 122 0.8985 8.9198354392263890E-01
2L_1726025_SNP G A 0.2837 40 101 0.593 5.7043562792976044E-01
2L_1726061_SNP G A 0.42 63 87 0.8599 8.5362086443359186E-01
2L_1726301_SNP T A 0.2078 32 122 0.8271 8.2024830965423856E-01
2L_1726325_SNP A G 0.0679 11 151 0.6684 6.6495942356582782E-01
2L_1726421_SNP T G 0.2432 36 112 0.1303 1.2153906648762280E-01
2L_1726511_SNP A G 0.106 16 135 0.8351 8.2775130129855978E-01
2L_1726547_SNP G T 0.4697 62 70 0.4184 3.6976306504171408E-01
2L_1726613_SNP T C 0.2839 44 111 0.8355 8.3137384506398759E-01
2L_1726697_SNP A T 0.06211 10 151 0.5109 5.0272222224612628E-01
2L_1726699_SNP A G 0.05625 9 151 0.4012 3.9102004414608393E-01
2L_1726702_SNP T G 0.4156 64 90 0.6499 6.3652414420700598E-01
2L_1726703_SNP C T 0.4238 64 87 0.6665 6.5071162959389239E-01
2L_1726714_SNP A G 0.2365 35 113 0.8647 8.6040366150771819E-01
2L_1726719_SNP A C 0.3377 51 100 0.8363 8.3356290519299536E-01
2L_1726729_INS AA A 0.0566 9 150 0.4593 4.4841167164877083E-01
2L_1726776_SNP A T 0.3514 52 96 0.7608 7.4762563544090022E-01
2L_1726819_SNP A G 0.3774 60 99 0.1802 1.6945580959570994E-01
2L_1726842_SNP T A 0.1806 28 127 0.3166 3.1043918460903608E-01
2L_1726843_SNP A C 0.4795 70 76 0.2911 2.6075523706711579E-01
2L_1726849_INS A AGATGGAAAAA 0.4726 69 77 0.2885 2.5951049143862648E-01
2L_1726853_SNP A G 0.2431 35 109 0.7363 7.1805183935363881E-01
2L_1726889_SNP A G 0.4248 65 88 0.9524 9.5073544099586349E-01
2L_1726894_SNP A G 0.3548 55 100 0.5963 5.8440245296326965E-01
2L_1726902_SNP T C 0.4133 62 88 0.6974 6.9030002527902323E-01
2L_1726913_SNP T C 0.4276 65 87 0.9112 9.0737111313046004E-01
2L_1726917_INS ATCTAAA A 0.4248 65 88 0.8921 8.8778468350325346E-01
2L_1726922_SNP T A 0.4118 63 90 0.9853 9.8464082500274031E-01
2L_1726952_DEL A ACCTTTGACA 0.3514 52 96 0.5845 5.6470381655815816E-01
2L_1726963_SNP G A 0.1307 20 133 0.6025 5.8692238285966347E-01
2L_1726990_SNP G T 0.2338 36 118 0.3976 3.8273168949430747E-01
2L_1727012_SNP T A 0.2676 38 104 0.3168 2.8893166152924210E-01
2L_1727044_SNP A T 0.3377 52 102 0.6788 6.6979914241714722E-01
2L_1727105_SNP A G 0.3933 59 91 0.9832 9.8249085691445903E-01
2L_1727143_SNP T C 0.3709 56 95 0.9667 9.6513747127159044E-01
2L_1727147_SNP C A 0.2941 45 108 0.7811 7.7384057138890550E-01
2L_1727173_SNP G A 0.2745 42 111 0.7201 7.0996830139376099E-01
2L_1727198_SNP A T 0.28 42 108 0.9543 9.5236377381205195E-01
2L_1727243_SNP G A 0.3267 49 101 0.7198 7.0670972965957801E-01
2L_1727283_SNP T C 0.242 38 119 0.8791 8.7594452680925772E-01
2L_1727330_SNP A G 0.05521 9 154 0.4496 4.4544274148202911E-01
2L_1727363_SNP A G 0.06061 10 155 0.2989 2.9520757276525589E-01
2L_1727371_SNP A G 0.1299 20 134 0.271 2.5131941543893566E-01
2L_1727439_SNP T C 0.2037 33 129 0.5393 5.3324251850365267E-01
2L_1727486_SNP G C 0.05298 8 143 0.7818 7.7107151697266518E-01
2L_1727540_SNP G C 0.2 32 128 0.762 7.5711486904567282E-01
2L_1727584_SNP C A 0.05263 8 144 0.7779 7.6767629485518163E-01
2L_1727618_SNP G C 0.05521 9 154 0.1946 1.8932733732291562E-01
2L_1727808_SNP A C 0.3356 50 99 0.7712 7.6144277525044979E-01
2L_1727848_SNP A T 0.3467 52 98 0.9799 9.8032871130137178E-01
2L_1727850_SNP A T 0.3444 52 99 0.9295 9.3083668442201750E-01
2L_1727858_SNP G A 0.3423 51 98 0.9854 9.8478818000917701E-01
2L_1727864_SNP G A 0.3267 49 101 0.8788 8.7294267884893428E-01
2L_1727873_SNP C A 0.1111 17 136 0.3842 3.6440793616670164E-01
2L_1727877_SNP G T 0.3108 46 102 0.9981 9.9794875267922667E-01
2L_1727878_SNP T G 0.3267 49 101 0.9592 9.5727745374837203E-01
2L_1727884_SNP C G 0.05229 8 145 0.7815 7.7209577629717563E-01
2L_1727891_SNP G A 0.3333 50 100 0.8556 8.4955907882849879E-01
2L_1727895_SNP G A 0.06098 10 154 0.3062 3.0182577756512741E-01
2L_1727899_SNP A T 0.32 48 102 0.922 9.1878792107335638E-01
2L_1727906_SNP T G 0.3356 50 99 0.9634 9.6167287798094958E-01
2L_1727930_SNP T A 0.34 51 99 0.9437 9.4111404645670349E-01
2L_1727932_INS A AA 0.34 51 99 0.7479 7.4241049830175243E-01
2L_1727953_INS GTG G 0.4375 63 81 0.8641 8.5588897322576685E-01
2L_1727965_SNP A C 0.3467 52 98 0.8309 8.2573379839150407E-01
2L_1727967_SNP A G 0.3333 51 102 0.9133 9.0985906545491768E-01
2L_1727987_SNP A T 0.1125 18 142 0.6662 6.7044435130641511E-01
2L_1728016_SNP T C 0.3333 50 100 0.9734 9.7213273367698805E-01
2L_1728165_SNP A G 0.1195 19 140 0.4047 3.9637450235674698E-01
2L_1728221_SNP C T 0.2201 35 124 0.4018 3.9534262120507346E-01
2L_1728249_SNP T G 0.1447 22 130 0.09127 7.8932239111767125E-02
2L_1728285_SNP A C 0.1304 21 140 0.6728 6.6741300269487291E-01
2L_1728297_SNP T A 0.4013 61 91 0.6441 6.3010737241901393E-01
2L_1728323_SNP T C 0.2566 39 113 0.9801 9.7928355997804439E-01
2L_1728335_SNP G A 0.3974 60 91 0.7024 6.8960540172447238E-01
2L_1728365_SNP C T 0.05488 9 155 0.3642 3.5949524899210394E-01
2L_1728443_SNP T C 0.3893 58 91 0.8855 8.7931079592263606E-01
2L_1728447_SNP G T 0.3038 48 110 0.41 4.0445397879011813E-01
2L_1728450_SNP G C 0.3733 56 94 0.963 9.6107155983025250E-01
2L_1728467_SNP C A 0.4067 61 89 0.6103 5.9399025800333494E-01
2L_1728474_SNP C T 0.4079 62 90 0.7184 7.0666043404711654E-01
2L_1728501_SNP A C 0.3082 49 110 0.6588 6.5180239505797632E-01
2L_1728526_SNP A T 0.396 59 90 0.9243 9.2753919654960715E-01
2L_1728534_SNP A C 0.3986 59 89 0.5073 4.8933377795799415E-01
2L_1728595_SNP C T 0.3019 48 111 0.6174 6.1101290997066715E-01
2L_1728635_SNP C A 0.05521 9 154 0.4444 4.3956003306744285E-01
2L_1728656_SNP A G 0.05 8 152 0.2103 2.0266545667589941E-01
2L_1728662_DEL G GC 0.06061 10 155 0.2989 2.9520757276525589E-01
2L_1728680_INS TGTAT T 0.125 19 133 0.348 3.2721663593931327E-01
2L_1728689_SNP G T 0.06061 10 155 0.2989 2.9520757276525589E-01
2L_1728695_SNP G A 0.06098 10 154 0.3062 3.0182577756512741E-01
2L_1728697_SNP A T 0.05521 9 154 0.4216 4.1694791184269864E-01
2L_1728706_SNP C A 0.06173 10 152 0.303 2.9588240181067849E-01
2L_1728717_SNP G A 0.3221 48 101 0.4918 4.7221902488758971E-01
2L_1728736_SNP T C 0.06211 10 151 0.8208 8.1849666558431633E-01
2L_1728749_SNP C T 0.4161 62 87 0.5863 5.7457794637900217E-01
2L_1728750_SNP T C 0.3219 47 99 0.359 3.3017297477321972E-01
2L_1728798_SNP T G 0.06098 10 154 0.3021 2.9700405888527759E-01
2L_1728799_SNP A G 0.06061 10 155 0.2989 2.9520757276525589E-01
2L_1728839_SNP A C 0.3289 50 102 0.327 3.0610541979917438E-01
2L_1728891_SNP G C 0.3141 49 107 0.4905 4.8643075969388594E-01
2L_1728951_SNP T C 0.2848 43 108 0.3459 3.2833933735230580E-01
2L_1728960_SNP G A 0.2925 43 104 0.2917 2.6744809570134453E-01
2L_1729014_SNP A G 0.2078 32 122 0.4135 3.9844046588745907E-01
2L_1729092_SNP C T 0.2349 35 114 0.5463 5.3307256283725657E-01
2L_1729113_SNP C T 0.2092 32 121 0.5108 4.9618978373322653E-01
2L_1729142_SNP G C 0.2092 32 121 0.4544 4.3822722691034888E-01
2L_1729185_SNP C T 0.2051 32 124 0.4213 4.1240021264870197E-01
2L_1729203_SNP A C 0.1911 30 127 0.3865 3.7401772666374600E-01
2L_1729260_SNP A G 0.1935 30 125 0.17 1.6094856726675233E-01
2L_1729261_SNP C T 0.1987 31 125 0.1779 1.6536782720429932E-01
2L_1729692_MNP TCT AAA 0.3268 50 103 0.4531 4.3278767409478258E-01
2L_1729705_SNP T C 0.3289 50 102 0.3911 3.7327108850017210E-01
2L_1729814_SNP A C 0.2803 44 113 0.3934 3.8024050533340348E-01
2L_1729981_SNP A G 0.3072 47 106 0.8964 8.9182469369970696E-01
2L_1730007_SNP A G 0.1871 29 126 0.5802 5.6932382389658354E-01
2L_1730010_SNP T C 0.1429 22 132 0.9468 9.4464689163401783E-01
2L_1730031_SNP C G 0.4539 69 83 0.7183 7.0869588835610309E-01
2L_1730055_SNP A G 0.2692 42 114 0.9198 9.1785675302091840E-01
2L_1730148_SNP T G 0.1259 18 125 0.8207 8.1911380155088875E-01
2L_1730166_SNP C T 0.06135 10 153 0.2866 2.8011481259080750E-01
2L_1730173_SNP T C 0.1364 21 133 0.9329 9.3023211583702770E-01
2L_1730178_SNP T C 0.2288 35 118 0.2463 2.2624988001667845E-01
2L_1730220_SNP T A 0.2418 37 116 0.8741 8.6936171150123165E-01
2L_1730233_SNP A G 0.1307 20 133 0.5785 5.6779606669633187E-01
2L_1730250_SNP G A 0.4452 65 81 0.41 3.8331367195025168E-01
2L_1730254_SNP T C 0.1119 16 127 0.8937 8.8563795155988445E-01
2L_1730272_SNP T C 0.06173 10 152 0.8914 8.9013385100543385E-01
2L_1730274_SNP T G 0.1149 17 131 0.919 9.1420654267173329E-01
2L_1730292_SNP T G 0.0679 11 151 0.395 3.8772659050083658E-01
2L_1730348_SNP G C 0.1149 17 131 0.9245 9.2000782280461768E-01
2L_1730361_SNP T C 0.2013 32 127 0.4905 4.8062443892441931E-01
2L_1730382_SNP G T 0.3032 47 108 0.4252 4.1000042097599987E-01
2L_1730388_SNP C T 0.2653 39 108 0.5324 5.0657791091365412E-01
2L_1730434_SNP A G 0.1613 25 130 0.4261 4.1654520159428621E-01
2L_1730442_SNP T C 0.1366 22 139 0.993 9.9284921321842057E-01
2L_1730457_SNP G A 0.1169 18 136 0.6525 6.3961682835091616E-01
2L_1730469_SNP C T 0.2 31 124 0.7549 7.4619095223858323E-01
2L_1730505_SNP C T 0.1218 19 137 0.7915 7.8452912015984055E-01
2L_1730568_SNP C T 0.2403 37 117 0.7901 7.8212283966412188E-01
2L_1730610_SNP T C 0.08589 14 149 0.7502 7.4694487945225896E-01
2L_1730640_SNP A G 0.2484 38 115 0.5414 5.2633078659871679E-01
2L_1730661_SNP A G 0.2875 46 114 0.05439 4.9555289982411987E-02
2L_1730694_SNP T C 0.363 53 93 0.2342 2.0996208512062442E-01
2L_1730724_SNP A G 0.1373 21 132 0.9731 9.7211354294861152E-01
2L_1730841_SNP C T 0.4305 65 86 0.7614 7.5012945226966310E-01
2L_1730871_SNP T G 0.4122 61 87 0.7132 7.0013799285072353E-01
2L_1730892_SNP C T 0.4305 65 86 0.7215 7.0782301946668158E-01
2L_1730904_SNP G C 0.1698 27 132 0.6577 6.5118557190614257E-01
2L_1730955_SNP A G 0.2517 37 110 0.7781 7.6495436538275285E-01
2L_1730958_SNP T C 0.1342 20 129 0.1754 1.5813790467992939E-01
2L_1730964_SNP G T 0.1364 21 133 0.6244 6.1080537735552543E-01
2L_1731002_SNP T C 0.1801 29 132 0.5631 5.5970867764483412E-01
2L_1731072_SNP T A 0.2468 39 119 0.2023 1.8977962690295891E-01
2L_1731078_SNP T G 0.06098 10 154 0.2951 2.8992790948636105E-01
2L_1731092_SNP T C 0.1842 28 124 0.02372 1.9496539313135858E-02
2L_1731104_DEL C CAC 0.07742 12 143 0.6925 6.8112552579770291E-01
2L_1731134_INS CTCC C 0.3562 52 94 0.4592 4.3446072462621477E-01
2L_1731154_SNP A C 0.4013 61 91 0.5422 5.2352441296914098E-01
2L_1731261_SNP A C 0.3896 60 94 0.4464 4.2772529983158403E-01
2L_1731283_SNP A G 0.1133 17 133 0.6427 6.2450681223675841E-01
2L_1731303_DEL T TGGCTAGT 0.1172 17 128 0.6942 6.7372028322500555E-01
2L_1731327_SNP G A 0.2422 39 122 0.1638 1.5573079281546320E-01
2L_1731342_SNP T G 0.4899 73 76 0.9275 9.2354287557054149E-01
2L_1731475_SNP G A 0.3567 56 101 0.9519 9.5069445577084244E-01
2L_1731476_SNP A G 0.1553 25 136 0.341 3.3689380159593008E-01
2L_1731537_SNP A G 0.3522 56 103 0.9752 9.7461723328656746E-01
2L_1731586_SNP G T 0.1562 25 135 0.3592 3.4891688501065943E-01
2L_1731777_SNP G A 0.4966 74 75 0.1525 1.4464843671442129E-01
2L_1731784_SNP C T 0.4901 74 77 0.3146 2.9297439877488507E-01
2L_1731869_SNP A T 0.1355 21 134 0.4903 4.7431231506394833E-01
2L_1731870_SNP T C 0.4967 75 76 0.08736 7.6447852258124060E-02
2L_1731907_SNP G T 0.32 48 102 0.43 4.0626132579608698E-01
2L_1732003_SNP A G 0.2961 45 107 0.4276 4.0668586973801035E-01
2L_1732051_SNP T C 0.4733 71 79 0.1005 8.5532239551109224E-02
2L_1732054_SNP A T 0.3067 46 104 0.2649 2.4048960305169798E-01
2L_1732088_INS TT T 0.3617 51 90 0.2718 2.4361974741356429E-01
2L_1732103_SNP A G 0.2685 40 109 0.08508 6.9858108998305440E-02
2L_1732116_SNP T G 0.2397 35 111 0.1463 1.2242610980597490E-01
2L_1732120_SNP A G 0.2432 36 112 0.04569 3.9262426610283035E-02
2L_1732125_SNP C G 0.2533 38 112 0.3364 3.4745703438839648E-01
2L_1732129_INS TG T 0.2381 35 112 0.3141 3.2220561746923526E-01
2L_1732271_SNP G A 0.3356 50 99 0.4697 4.4595028673511827E-01
2L_1732275_DEL GTGGG G 0.3028 43 99 0.6554 6.3675906643137581E-01
2L_1732287_SNP C T 0.3289 49 100 0.9912 9.9079899921188108E-01
2L_1732293_DEL T TT 0.4414 64 81 0.2662 2.5314829781350368E-01
2L_1732302_SNP G A 0.1572 25 134 0.5984 5.8937509235497654E-01
2L_1732310_INS ACAAA A 0.1677 26 129 0.6709 6.8149553221422154E-01
2L_1732323_SNP G A 0.4645 72 83 0.513 4.9864331074819312E-01
2L_1732377_SNP G C 0.2549 39 114 0.7328 7.2312441395247107E-01
2L_1732384_DEL C CA 0.1509 24 135 0.4684 4.5744156944450665E-01
2L_1732395_SNP T C 0.4935 76 78 0.6522 6.3962031975030720E-01
2L_1732402_SNP T C 0.1 16 144 0.5784 5.7146988357545436E-01
2L_1732416_SNP G T 0.3701 57 97 0.9497 9.4801995640684988E-01
2L_1732417_SNP T C 0.4968 77 78 0.6218 6.0908257715731606E-01
2L_1732430_SNP C T 0.366 56 97 0.9253 9.2225511871343335E-01
2L_1732431_SNP C T 0.3831 59 95 0.8535 8.4799867746158419E-01
2L_1732547_SNP G T 0.1006 16 143 0.5724 5.6440581867867878E-01
2L_1732588_SNP A C 0.08805 14 145 0.596 5.8835703748732837E-01
2L_1732609_SNP A C 0.1006 16 143 0.4893 4.8198879185878885E-01
2L_1732624_SNP A C 0.3576 54 97 0.9024 8.9791477517518403E-01
2L_1732630_SNP C T 0.3421 52 100 0.8188 8.1060398601009931E-01
2L_1732636_SNP C A 0.3487 53 99 0.5906 5.7337796548624542E-01
2L_1732643_SNP C T 0.09375 15 145 0.6894 6.8402427530019139E-01
2L_1732652_INS A ATA 0.3732 53 89 0.5597 5.3419037662189139E-01
2L_1732685_SNP C T 0.4771 73 80 0.4819 4.6257041911680563E-01
2L_1732705_SNP C A 0.4967 76 77 0.387 3.6624627929018183E-01
2L_1732719_SNP A T 0.1118 18 143 0.3764 3.6851711958475919E-01
2L_1732734_SNP C G 0.1646 26 132 0.7399 7.3398390347412978E-01
2L_1732746_SNP G A 0.1118 18 143 0.3764 3.6851711958475919E-01
2L_1732747_SNP T G 0.1118 18 143 0.3764 3.6851711958475919E-01
2L_1732756_SNP A G 0.2941 45 108 0.8517 8.4673815362409688E-01
2L_1732761_SNP T G 0.1974 30 122 0.7248 7.1545685428183714E-01
2L_1732919_SNP G T 0.2839 44 111 0.4746 4.6323822653763813E-01
2L_1732949_SNP G T 0.06962 11 147 0.295 2.8632531698957764E-01
2L_1732996_SNP G A 0.09202 15 148 0.4181 4.1627987813159395E-01
2L_1733052_SNP T C 0.1538 22 121 0.8163 8.0413058316294572E-01
2L_1733076_SNP A T 0.08075 13 148 0.6023 5.9869798649323558E-01
2L_1733080_SNP T G 0.08176 13 146 0.5673 5.7214661102117115E-01
2L_1733081_SNP A T 0.09804 15 138 0.6519 6.4383440981290196E-01
2L_1733083_SNP T C 0.08075 13 148 0.6023 5.9869798649323558E-01
2L_1733084_SNP T A 0.08075 13 148 0.6023 5.9869798649323558E-01
2L_1733086_SNP T A 0.08696 14 147 0.831 8.2930744254558963E-01
2L_1733110_SNP G A 0.2482 34 103 0.1331 1.0457620391647893E-01
2L_1733113_SNP C T 0.09259 15 147 0.4852 4.8218738032141850E-01
2L_1733145_SNP T A 0.09677 15 140 0.6066 5.9823778964672658E-01
2L_1733177_SNP C T 0.3117 48 106 0.1038 9.4010767484032365E-02
2L_1733203_SNP T C 0.2323 36 119 0.1603 1.4956504972532059E-01
2L_1733206_SNP A G 0.06875 11 149 0.9044 9.0354204410247330E-01
2L_1733303_SNP A T 0.06832 11 150 0.8328 8.3027691417211846E-01
2L_1733443_SNP T C 0.1895 29 124 0.1849 1.7088234897170640E-01
2L_1733466_SNP A G 0.08442 13 141 0.5766 5.6154207587914595E-01
2L_1733505_SNP A G 0.08442 13 141 0.5156 4.9923358410521956E-01
2L_1733510_SNP G A 0.09375 15 145 0.01421 1.2580866783817157E-02
2L_1733559_SNP A C 0.2692 42 114 0.6279 6.1669135634179784E-01
2L_1733561_SNP G C 0.4342 66 86 0.4065 3.8507876570695310E-01
2L_1733571_SNP T C 0.1329 21 137 0.842 8.3812300351484392E-01
2L_1733604_SNP T A 0.05 8 152 0.3931 3.8285439663232124E-01
2L_1733610_SNP G T 0.0559 9 152 0.421 4.1247089406140736E-01
2L_1733611_SNP T A 0.0719 11 142 0.812 8.0495873718597066E-01
2L_1733656_SNP G A 0.2 31 124 0.4642 4.5054214677252002E-01
2L_1733707_SNP A C 0.08497 13 140 0.5812 5.6431579610786442E-01
2L_1733743_SNP A G 0.2323 36 119 0.895 8.9116192440652409E-01
2L_1733789_SNP T C 0.3099 44 98 0.723 7.0216544489936716E-01
2L_1733811_SNP A T 0.3022 42 97 0.3157 2.7642870332459157E-01
2L_1733838_DEL GTATTCATAG G 0.3022 42 97 0.4122 3.7340410130684332E-01
2L_1733857_SNP G A 0.2119 32 119 0.2043 1.8994129906463442E-01
2L_1733871_SNP C T 0.2917 42 102 0.423 3.8975064841717011E-01
2L_1733894_SNP T A 0.07362 12 151 0.5517 5.4744848065957141E-01
2L_1733904_SNP G A 0.3007 43 100 0.3968 3.6598480636550623E-01
2L_1733962_SNP G C 0.06962 11 147 0.3812 4.1622165233752551E-01
2L_1733985_SNP A T 0.1026 16 140 0.3367 3.7173314301503046E-01
2L_1733994_SNP T G 0.1006 16 143 0.4744 4.6722462071591531E-01
2L_1734016_SNP G T 0.3121 44 97 0.5001 4.6790467723853368E-01
2L_1734073_SNP T G 0.1888 27 116 0.9472 9.4360864912289633E-01
2L_1734079_SNP A C 0.1793 26 119 0.8068 7.9424578635412069E-01
2L_1734103_SNP C T 0.1076 17 141 0.4533 4.4447902597863032E-01
2L_1734142_SNP G A 0.1946 29 120 0.8647 8.5742054354476283E-01
2L_1734153_SNP A G 0.1293 19 128 0.7336 7.3544538035955564E-01
2L_1734210_SNP A C 0.1384 22 137 0.9596 9.5851769566075085E-01
2L_1734256_SNP T C 0.08025 13 149 0.7437 7.4047975388254739E-01
2L_1734274_SNP A G 0.1849 27 119 0.837 8.2880098302805250E-01
2L_1734348_SNP G T 0.3217 46 97 0.4988 4.6690473494281137E-01
2L_1734494_DEL C CCGC 0.2993 44 103 0.9317 9.2797892063679577E-01
2L_1734641_SNP A T 0.2885 45 111 0.8321 8.2622106309891907E-01
2L_1734656_SNP T C 0.07975 13 150 0.1796 1.7365586971180136E-01
2L_1734762_SNP C T 0.2368 36 116 0.7943 7.8487180571617321E-01
2L_1734874_SNP G T 0.1307 20 133 0.3951 3.7816362239182699E-01
2L_1734875_SNP T C 0.1141 17 132 0.3113 2.9816847851375061E-01
2L_1734888_SNP G C 0.3782 59 97 0.8567 8.5193570480160041E-01
2L_1734889_SNP T C 0.3775 57 94 0.7421 7.4006101907300459E-01
2L_1734921_SNP A C 0.05521 9 154 0.2578 2.5146193283913632E-01
2L_1734942_SNP G C 0.1572 25 134 0.4118 4.0111187642624457E-01
2L_1734976_SNP A G 0.1548 24 131 0.363 3.5938862930474003E-01
2L_1735080_SNP A T 0.2308 36 120 0.9367 9.3456180223610907E-01
2L_1735170_DEL C CACATTAGC 0.1857 26 114 0.8967 8.9760615510397401E-01
2L_1735201_SNP A G 0.0625 10 150 0.458 4.4915432429019853E-01
2L_1735329_SNP A T 0.1761 28 131 0.488 4.7878983242126028E-01
2L_1735359_INS TGT T 0.09333 14 136 0.49 4.8208805719797554E-01
2L_1735417_SNP A G 0.09938 16 145 0.9913 9.9126036362433401E-01
2L_1735438_SNP T C 0.09877 16 146 0.6116 6.0672480812447993E-01
2L_1735458_SNP C G 0.09375 15 145 0.987 9.8689813925076686E-01
2L_1735471_SNP T C 0.4014 59 88 0.9813 9.8010364137332318E-01
2L_1735474_SNP C A 0.1067 16 134 0.6026 5.8307646207985031E-01
2L_1735478_SNP A G 0.09317 15 146 0.9777 9.7763865140426698E-01
2L_1735540_SNP G A 0.4702 71 80 0.5157 4.9524373350880191E-01
2L_1735556_SNP C T 0.09877 16 146 0.6116 6.0672480812447993E-01
2L_1735586_SNP G A 0.2704 43 116 0.7422 7.3680984366180780E-01
2L_1735658_DEL T TACTGTATGG 0.1824 29 130 0.9496 9.4843862136983292E-01
2L_1735671_SNP A T 0.1824 29 130 0.8567 8.5324089547032300E-01
2L_1735673_DEL G GGTTA 0.1824 29 130 0.6965 6.9142718357135458E-01
2L_1735679_SNP A T 0.1875 30 130 0.8837 8.8122124642710864E-01
2L_1735682_DEL C GGTACCT 0.1772 28 130 0.942 9.4041233983324846E-01
2L_1735734_SNP C T 0.08537 14 150 0.4912 4.8659099331170597E-01
2L_1735774_SNP T C 0.1553 25 136 0.9892 9.8904490040258908E-01
2L_1735809_SNP A G 0.1111 17 136 0.7986 7.9072543026793318E-01
2L_1735820_SNP C T 0.106 16 135 0.5456 5.2977909690646197E-01
2L_1735916_DEL A AGACTACGCCATTTAT 0.1088 16 131 0.59 6.0457940875138338E-01
2L_1735922_SNP A C 0.05303 7 125 0.9463 9.4693779120850741E-01
2L_1735932_INS CACAAGTAA C 0.1267 19 131 0.8457 8.3769924764036718E-01
2L_1735953_SNP C T 0.0679 11 151 0.9138 9.1259328444153609E-01
2L_1735991_SNP T G 0.2013 31 123 0.9942 9.9398975030732695E-01
2L_1736031_SNP T A 0.3289 50 102 0.9429 9.4016170654933862E-01
2L_1736032_DEL A ATAA 0.3224 49 103 0.9949 9.9463606936202242E-01
2L_1736066_SNP G A 0.1206 17 124 0.729 7.1261852156131766E-01
2L_1736076_SNP A T 0.1206 17 124 0.7459 7.3082251151903199E-01
2L_1736105_SNP A C 0.07947 12 139 0.08013 7.8605048207415706E-02
2L_1736106_SNP C A 0.07947 12 139 0.07413 6.3844672383060797E-02
2L_1736124_SNP T G 0.1241 18 127 0.908 9.0255426211832745E-01
2L_1736329_SNP C T 0.0679 11 151 0.5881 5.8356225415201113E-01
2L_1736334_SNP G A 0.1307 20 133 0.4133 3.9372413154632846E-01
2L_1736354_SNP A G 0.08025 13 149 0.4845 4.8695601427931545E-01
2L_1736358_SNP A G 0.1161 18 137 0.6395 6.2654847137960390E-01
2L_1736383_SNP T A 0.3205 50 106 0.6154 6.0289825184260937E-01
2L_1736397_SNP A G 0.1266 20 138 0.5712 5.5987716494644890E-01
2L_1736400_SNP T A 0.08642 14 148 0.4993 4.9378365919355227E-01
2L_1736407_SNP T C 0.08589 14 149 0.5513 5.4641136213358821E-01
2L_1736409_SNP C G 0.09146 15 149 0.4736 4.6909181372271491E-01
2L_1736429_SNP T C 0.2129 33 122 0.8649 8.6051453981630455E-01
2L_1736438_SNP G A 0.2065 32 123 0.8141 8.0816649065278834E-01
2L_1736455_DEL A AA 0.0559 9 152 0.2738 2.7512753570901738E-01
2L_1736479_SNP T A 0.1923 30 126 0.7165 7.0849808717643925E-01
2L_1736500_SNP A T 0.2803 44 113 0.5979 5.8667421418174759E-01
2L_1736517_SNP T C 0.1948 30 124 0.772 7.6600966518115166E-01
2L_1736599_DEL A AAGTTTTCCCA 0.4345 63 82 0.1922 1.7478810469050021E-01
2L_1736622_SNP T C 0.1104 17 137 0.7712 7.6231844032211993E-01
2L_1736636_SNP G A 0.1274 20 137 0.5754 5.6303204099495185E-01
2L_1736641_INS GGCTTACTG G 0.06897 10 135 0.18 1.6338052762478839E-01
2L_1736679_SNP T A 0.08642 14 148 0.5817 5.7546862183690672E-01
2L_1736730_SNP G T 0.2026 31 122 0.9051 9.0183602146909447E-01
2L_1736738_SNP C T 0.1282 20 136 0.598 5.8631898669741211E-01
2L_1736805_SNP A G 0.1111 17 136 0.3048 2.9548464997179646E-01
2L_1736834_SNP G A 0.06173 10 152 0.3527 3.4538545955061895E-01
2L_1736859_SNP C T 0.2039 31 121 0.8153 8.0923958327748324E-01
2L_1736868_SNP A G 0.1282 20 136 0.5845 5.7114012658005731E-01
2L_1736983_INS AAAA A 0.06803 10 137 0.1953 2.1901748052243997E-01
2L_1736987_SNP T A 0.09211 14 138 0.6836 6.7107989425667891E-01
2L_1737018_SNP C T 0.1274 20 137 0.5754 5.6303204099495185E-01
2L_1737063_SNP G A 0.1218 19 137 0.4119 3.9730611131178684E-01
2L_1737075_SNP C A 0.1218 19 137 0.4119 3.9730611131178684E-01
2L_1737098_SNP A G 0.2403 37 117 0.8352 8.2908401580105784E-01
2L_1737114_SNP T G 0.0915 14 139 0.5823 5.6852687998486739E-01
2L_1737115_SNP T A 0.0915 14 139 0.5823 5.6852687998486739E-01
2L_1737130_INS ACCA A 0.1274 20 137 0.4116 3.9852618454122124E-01
2L_1737131_INS TCAT T 0.08387 13 142 0.5806 5.6617742327234488E-01
2L_1737163_SNP A G 0.1274 20 137 0.5754 5.6303204099495185E-01
2L_1737164_SNP G T 0.1299 20 134 0.5773 5.6195691516354340E-01
2L_1737193_SNP C T 0.1161 18 137 0.7633 7.5494055767034585E-01
2L_1737277_SNP T C 0.1076 17 141 0.6183 6.0798290034813629E-01
2L_1737279_SNP G C 0.1274 20 137 0.3476 3.3382870848526247E-01
2L_1737322_SNP A G 0.1013 16 142 0.2347 2.3246353984605550E-01
2L_1737427_INS TTCGGATGGGGAT T 0.09211 14 138 0.6425 6.2704970638732749E-01
2L_1737554_SNP T A 0.1039 16 138 0.1504 1.3782021946221601E-01
2L_1737621_SNP A G 0.05479 8 138 0.227 2.0652493210940226E-01
2L_1737634_SNP C A 0.239 38 121 0.3606 3.4954927691493132E-01
2L_1737668_SNP C A 0.06757 10 138 0.3803 3.6034749832708979E-01
2L_1737678_SNP T C 0.1364 21 133 0.3957 3.7741390620316173E-01
2L_1737907_SNP A T 0.12 18 132 0.558 5.3682634106716343E-01
2L_1737926_SNP A G 0.1667 26 130 0.6329 6.2193928493921902E-01
2L_1737960_SNP G A 0.1319 19 125 0.7845 7.6896687919359863E-01
2L_1737968_SNP T A 0.1742 27 128 0.4131 3.9670398077800273E-01
2L_1738192_DEL T GCTTTTAGATGTTTAAATCGAAA 0.1351 20 128 0.7515 7.3759791913417927E-01
2L_1738279_SNP A T 0.4172 63 88 0.8386 8.3232373621507205E-01
2L_1738288_SNP C T 0.3576 54 97 0.8783 8.7341611717457524E-01
2L_1738294_SNP C A 0.3533 53 97 0.986 9.8545005566025190E-01
2L_1738297_SNP G A 0.36 54 96 0.9479 9.4567939163830272E-01
2L_1738324_SNP G A 0.3267 49 101 0.7521 7.4154605717095512E-01
2L_1738821_SNP C T 0.3667 55 95 0.8249 8.1731172734524704E-01
2L_1738835_DEL C GGGATGG 0.1689 25 123 0.4835 4.9328033081180500E-01
2L_1738853_SNP T A 0.125 19 133 0.8485 8.4181919988602549E-01
2L_1738912_SNP C A 0.363 53 93 0.9915 9.9105588269688949E-01
2L_1738931_SNP G T 0.3791 58 95 0.7545 7.4518728365049602E-01
2L_1738941_SNP A C 0.1282 20 136 0.7986 7.9266809273767658E-01
2L_1738953_SNP G A 0.2013 30 119 0.1064 9.8437978387664438E-02
2L_1738975_SNP C G 0.1469 21 122 0.8667 8.5723446502020451E-01
2L_1739362_SNP T C 0.1274 20 137 0.2308 2.1765281465641062E-01
2L_1739557_SNP A C 0.09259 15 147 0.4199 4.1290909099092510E-01
2L_1739857_SNP C A 0.1364 21 133 0.8918 8.8741754617960911E-01
2L_1739871_SNP A T 0.05455 9 156 0.4359 4.3235088013042400E-01
2L_1739916_SNP G A 0.07643 12 145 0.9513 9.4997929244766477E-01
2L_1739918_SNP A T 0.07643 12 145 0.9513 9.4997929244766477E-01
2L_1739922_INS A ATTTTCTAATTTCAT 0.09091 12 120 0.8775 8.7899270595371171E-01
2L_1740055_SNP A G 0.3727 60 101 0.7922 7.8826387083149019E-01
2L_1740059_SNP C T 0.4076 64 93 0.2528 2.3903859535319083E-01
2L_1740125_SNP A G 0.1401 22 135 0.91 9.0760720877018153E-01
2L_1740126_SNP T C 0.2345 34 111 0.1992 1.7135921147558264E-01
2L_1740157_SNP A T 0.4937 78 80 0.8767 8.7327848162177668E-01
2L_1740205_SNP G A 0.08075 13 148 0.7949 7.9113694846842930E-01
2L_1740209_SNP C G 0.07407 12 150 0.5604 5.5428957404160895E-01
2L_1740247_SNP G C 0.42 63 87 0.3544 3.3054170174370834E-01
2L_1740268_SNP G A 0.1935 30 125 0.9417 9.3951584320922055E-01
2L_1740270_SNP G A 0.1883 29 125 0.9692 9.6800866374952033E-01
2L_1740277_SNP C G 0.4211 64 88 0.3502 3.3058711438524813E-01
2L_1740367_SNP G A 0.28 42 108 0.9891 9.8941671328175962E-01
2L_1740379_INS T TTAAAAGAACC 0.2785 44 114 0.8392 8.3542007083653891E-01
2L_1740380_DEL TAA GCCC 0.2549 39 114 0.9482 9.4688997689103227E-01
2L_1740451_SNP A T 0.4545 70 84 0.5598 5.4367063421635364E-01
2L_1740473_SNP G C 0.07362 12 151 0.3563 3.5143423738278778E-01
2L_1740497_SNP A G 0.4631 69 80 0.9181 9.1337515512656531E-01
2L_1740503_SNP C G 0.1474 23 133 0.9288 9.2641319581550552E-01
2L_1740543_INS GAG G 0.1449 20 118 0.4315 3.9570683951998420E-01
2L_1740550_SNP G A 0.1325 20 131 0.7685 7.5921472931504685E-01
2L_1740593_SNP G A 0.4221 65 89 0.8693 8.6406115950691620E-01
2L_1740594_SNP T G 0.4106 62 89 0.9464 9.4382815022112398E-01
2L_1740602_SNP A G 0.2821 44 112 0.3542 3.3994128511237287E-01
2L_1740814_SNP A T 0.4371 66 85 0.06239 5.6216222284126177E-02
2L_1740847_SNP C A 0.4503 68 83 0.2324 2.1030331161549121E-01
2L_1740851_SNP G C 0.4533 68 82 0.1774 1.5998260562246036E-01
2L_1740854_SNP T G 0.4375 63 81 0.2557 2.2607579830694802E-01
2L_1741002_SNP G T 0.3846 60 96 0.622 6.1030490841849527E-01
2L_1741023_SNP A T 0.2115 33 123 0.9163 9.1353689622798318E-01
2L_1741024_SNP C T 0.2102 33 124 0.9014 8.9837862118302458E-01
2L_1741189_SNP A G 0.1699 26 127 0.6873 6.7499925354832957E-01
2L_1741203_SNP T C 0.1164 17 129 0.3347 3.0825618279280997E-01
2L_1741210_SNP G A 0.3228 51 107 0.1784 1.6641515630651504E-01
2L_1741255_DEL A AA 0.1241 18 127 0.8515 8.4370064544968970E-01
2L_1741263_SNP A T 0.1899 30 128 0.9653 9.6436037743024428E-01
2L_1741404_SNP A C 0.2987 46 108 0.2682 2.5383919005189703E-01
2L_1741537_SNP T C 0.06061 10 155 0.1514 1.4828882776392360E-01
2L_1741560_SNP G A 0.06061 10 155 0.1514 1.4828882776392360E-01
2L_1741563_SNP G C 0.0875 14 146 0.2655 2.5471694266418365E-01
2L_1741590_SNP G C 0.2403 37 117 0.5768 5.6506066097699059E-01
2L_1741595_SNP C T 0.2533 38 112 0.8342 8.2622462712442746E-01
2L_1741632_SNP C G 0.06098 10 154 0.1979 1.9408662046917380E-01
2L_1741673_SNP A C 0.0625 10 150 0.1467 1.4288309068491967E-01
2L_1741739_SNP C T 0.4408 67 85 0.5943 5.8105135843744082E-01
2L_1741775_SNP T C 0.06081 9 139 0.4989 4.7995789377643172E-01
2L_1741895_SNP T C 0.1565 23 124 0.7274 7.1146775818278307E-01
2L_1741902_SNP A C 0.2564 40 116 0.1206 1.0843841672740906E-01
2L_1741917_SNP C T 0.2143 33 121 0.9622 9.6105008245847989E-01
2L_1741985_SNP C T 0.2628 41 115 0.07446 6.6202827593858676E-02
2L_1742048_SNP A G 0.2065 32 123 0.8309 8.2512938711399775E-01
2L_1742051_SNP A G 0.1456 23 135 0.7823 7.7636026569200822E-01
2L_1742075_SNP T C 0.05455 9 156 0.8699 8.6888108744552484E-01
2L_1742102_SNP C T 0.3816 58 94 0.613 5.9695476191841990E-01
2L_1742108_SNP T G 0.1948 30 124 0.725 7.1622629401224813E-01
2L_1742112_SNP C T 0.1391 21 130 0.2471 2.2401755054354122E-01
2L_1742131_SNP T A 0.1783 28 129 0.6789 6.6913971823124663E-01
2L_1742135_SNP C T 0.449 66 81 0.4738 4.4661947007602476E-01
2L_1742165_SNP T C 0.1689 25 123 0.2324 2.0514351150721932E-01
2L_1742290_SNP A G 0.2357 37 120 0.3357 3.2163544457557192E-01
2L_1742481_SNP A T 0.3046 46 105 0.9063 9.0179778602887162E-01
2L_1742494_SNP T A 0.06211 10 151 0.09057 8.5277594008677959E-02
2L_1742565_SNP G A 0.2357 37 120 0.02755 2.3590060773923938E-02
2L_1742580_SNP T C 0.1572 25 134 0.1505 1.4120161273572007E-01
2L_1742586_SNP T A 0.2372 37 119 0.02816 2.3684581258738940E-02
2L_1742620_SNP A G 0.3289 49 100 0.8543 8.4686463767623321E-01
2L_1742791_SNP G C 0.08333 12 132 0.9716 9.6983304177044394E-01
2L_1742880_SNP T C 0.05 8 152 0.5305 5.2245745772343488E-01
2L_1742882_SNP T C 0.07051 11 145 0.1877 1.7590265485308165E-01
2L_1743005_SNP T C 0.1923 30 126 0.6969 6.8809692677561252E-01
2L_1743064_SNP A G 0.2867 41 102 0.4715 4.4066458111934503E-01
2L_1743072_SNP T C 0.3356 49 97 0.5849 5.7352802951400861E-01
2L_1743209_SNP A G 0.4834 73 78 0.9488 9.5693804422923145E-01
2L_1743232_SNP C G 0.08025 13 149 0.03995 3.7321636240725431E-02
2L_1743243_DEL GTACG G 0.4795 70 76 0.9541 9.5197510488419779E-01
2L_1743253_SNP C G 0.07453 12 149 0.03215 2.9372819229246661E-02
2L_1743267_SNP C T 0.375 57 95 0.2291 2.0910576437979467E-01
2L_1743289_SNP C T 0.3533 53 97 0.607 5.9286395434583494E-01
2L_1743300_SNP G C 0.1161 18 137 0.08883 8.0163927084259942E-02
2L_1743326_SNP G C 0.0604 9 140 0.3243 2.9916116724781838E-01
2L_1743329_SNP T G 0.1795 28 128 0.6656 6.5455055130702511E-01
2L_1743339_SNP A C 0.07285 11 140 0.4781 4.5726848957512378E-01
2L_1743411_SNP T C 0.2739 43 114 0.5847 5.7737378398729977E-01
2L_1743460_SNP T C 0.0679 11 151 0.5135 5.0705460927399970E-01
2L_1743492_SNP C A 0.06918 11 148 0.08383 8.4603794479356842E-02
2L_1743531_SNP G A 0.4605 70 82 0.2318 2.1057598362357999E-01
2L_1743547_SNP A G 0.4636 70 81 0.2758 2.5584350153545898E-01
2L_1743556_SNP A G 0.4636 70 81 0.2297 2.0693468163822748E-01
2L_1743590_SNP G A 0.2483 37 112 0.4115 3.8601982995823991E-01
2L_1743593_SNP G A 0.2483 37 112 0.4115 3.8601982995823991E-01
2L_1743616_SNP C T 0.2468 38 116 0.5513 5.3490636232922650E-01
2L_1743619_SNP G T 0.2368 36 116 0.4748 4.5659984630245809E-01
2L_1743639_SNP G A 0.1582 25 133 0.2509 2.3767934613210395E-01
2L_1743808_SNP C G 0.172 27 130 0.1027 9.3049265726694030E-02
2L_1743813_SNP G A 0.461 71 83 0.08505 7.3152741607741392E-02
2L_1743834_INS TCATGATAACC T 0.2162 32 116 0.1718 1.4709351766646139E-01
2L_1743849_SNP T G 0.1935 30 125 0.7203 7.1029120594058548E-01
2L_1743866_SNP A G 0.2177 32 115 0.1781 1.5199481883976329E-01
2L_1743890_SNP A G 0.1753 27 127 0.5371 5.2087028045339401E-01
2L_1743970_SNP G A 0.3725 57 96 0.538 5.2625794758634914E-01
2L_1743996_SNP C T 0.1733 26 124 0.6666 6.5181901089863814E-01
2L_1744117_SNP T A 0.255 38 111 0.2083 1.8352824200470308E-01
2L_1744147_SNP A T 0.226 33 113 0.42 3.9289074546876512E-01
2L_1744167_SNP G A 0.2276 33 112 0.2941 2.6167634734607081E-01
2L_1744172_SNP A G 0.183 28 125 0.8801 8.7585210993210838E-01
2L_1744177_SNP A G 0.2313 34 113 0.2513 2.2217039295201857E-01
2L_1744196_SNP G A 0.2273 35 119 0.84 8.3677222220334568E-01
2L_1744260_SNP A G 0.2245 33 114 0.8851 8.8099147746877293E-01
2L_1744268_SNP T C 0.1806 28 127 0.4408 4.2609088054046274E-01
2L_1744312_SNP G A 0.1242 20 141 0.5732 5.6812036141657662E-01
2L_1744315_SNP T C 0.3072 47 106 0.5545 5.4277758969304934E-01
2L_1744370_SNP T G 0.1921 29 122 0.6661 6.5556445516008699E-01
2L_1744383_SNP T C 0.2432 36 112 0.7359 7.2131070382405937E-01
2L_1744384_SNP C T 0.22 33 117 0.3647 3.4049491660013020E-01
2L_1744407_SNP G A 0.1961 30 123 0.6163 6.0209405227061330E-01
2L_1744416_SNP A C 0.1842 28 124 0.953 9.5150757241999973E-01
2L_1744420_SNP C T 0.4595 68 80 0.7131 7.0100399783594658E-01
2L_1744438_SNP T C 0.2649 40 111 0.8916 8.8971258442844736E-01
2L_1744442_SNP T C 0.2876 44 109 0.7812 7.9851361733888537E-01
2L_1744467_SNP G C 0.25 38 114 0.2446 2.2756523257004735E-01
2L_1744481_SNP T C 0.2517 36 107 0.5776 5.5094916044285802E-01
2L_1744484_SNP T G 0.4759 69 76 0.1847 1.5701183288120457E-01
2L_1744529_SNP T A 0.3493 51 95 0.695 6.7594633802565118E-01
2L_1744542_SNP A T 0.3571 55 99 0.917 9.1396436839620743E-01
2L_1744543_SNP T C 0.3654 57 99 0.8824 8.7893048941041252E-01
2L_1744564_SNP A G 0.1509 24 135 0.9174 9.1543371657911254E-01
2L_1744572_SNP A G 0.1375 22 138 0.9565 9.5566463613144081E-01
2L_1744574_INS TTGAA AGT 0.1067 16 134 0.7737 7.6237189080011702E-01
2L_1744624_SNP T C 0.1899 30 128 0.6314 6.2184542206910298E-01
2L_1744652_SNP C T 0.1351 20 128 0.2421 2.1847239659894313E-01
2L_1744660_SNP C G 0.1847 29 128 0.6941 6.8524049826684874E-01
2L_1744689_SNP G C 0.3161 49 106 0.8369 8.3138997842668227E-01
2L_1744695_SNP T C 0.1835 29 129 0.08019 7.8634556165638719E-02
2L_1744703_SNP G A 0.1761 28 131 0.1132 1.0671522715918358E-01
2L_1744750_SNP T C 0.06173 10 152 0.7368 7.3251962482287736E-01
2L_1744817_SNP G A 0.487 75 79 0.3078 2.8852655130709581E-01
2L_1744843_SNP C A 0.5 77 77 0.2892 2.7007892465695749E-01
2L_1744878_DEL A AGTCACACCGA 0.1069 17 142 0.2046 1.9404918084074496E-01
2L_1744898_INS TAATGGCCGGGTCG T 0.07927 13 151 0.1282 1.2411326441541293E-01
2L_1744903_SNP T C 0.4737 72 80 0.2382 2.1715720315924814E-01
2L_1745016_SNP G A 0.4589 67 79 0.2791 2.5338045614851945E-01
2L_1745025_SNP G C 0.4662 69 79 0.2795 2.5943527744474271E-01
2L_1745103_SNP T G 0.1528 22 122 0.6747 6.5267053493719374E-01
2L_1745109_SNP T C 0.1034 15 130 0.9583 9.5578445988235328E-01
2L_1745118_SNP T C 0.1027 15 131 0.756 7.4185905665544327E-01
2L_1745167_SNP T A 0.3087 46 103 0.6624 6.4596761517666368E-01
2L_1745777_SNP C G 0.1765 27 126 0.6494 6.3648836686627153E-01
2L_1745855_SNP T C 0.1301 19 127 0.311 2.8376400485508391E-01
2L_1745957_SNP C T 0.3893 58 91 0.2395 2.1530405309147138E-01
2L_1746011_SNP T C 0.3446 51 97 0.1828 1.6907426793117486E-01
2L_1746014_SNP T C 0.09032 14 141 0.8701 8.6553356908860379E-01
2L_1746019_SNP G A 0.3947 60 92 0.2933 2.8361637118947181E-01
2L_1746052_DEL C CGAACTAAATTCAACC 0.1447 23 136 0.5652 5.5653888081394698E-01
2L_1746141_SNP T C 0.1879 28 121 0.2021 1.7903449230430812E-01
2L_1746146_SNP A C 0.07285 11 140 0.828 8.2083596773510092E-01
2L_1746161_SNP A C 0.1731 27 129 0.5875 5.7552655735689839E-01
2L_1746213_SNP A G 0.05696 9 149 0.1268 1.1651644770803682E-01
2L_1746239_SNP T G 0.07051 11 145 0.5374 5.2405151293266627E-01
2L_1746339_SNP T C 0.3333 49 98 0.242 2.1981755192881380E-01
2L_1746380_SNP A G 0.1623 25 129 0.4395 4.2269076210302470E-01
2L_1746603_SNP T G 0.1731 27 129 0.3737 3.5710704945095395E-01
2L_1746707_SNP T C 0.2129 33 122 0.9336 9.3201192093107454E-01
2L_1746841_SNP A T 0.3562 52 94 0.3118 2.8241909791586228E-01
2L_1746898_SNP A T 0.2552 37 108 0.4741 4.4742474605605764E-01
2L_1746900_SNP C T 0.2966 43 102 0.3884 3.5933320301795824E-01
2L_1746929_SNP A G 0.2606 37 105 0.3672 3.3540435108456634E-01
2L_1747111_DEL C CGGCCAAGC 0.2222 32 112 0.8093 8.0928487418290707E-01
2L_1747121_SNP A G 0.22 33 117 0.8904 8.8677259385945428E-01
2L_1747215_SNP T C 0.2 31 124 0.0442 3.9051130292210093E-02
2L_1747302_SNP C T 0.1812 27 122 0.7985 7.8900096691438959E-01
2L_1747308_SNP T G 0.09934 15 136 0.3051 2.8329725907328240E-01
2L_1747358_SNP A T 0.4305 65 86 0.07762 7.1395283125025577E-02
2L_1747403_SNP T C 0.06452 10 145 0.7359 7.2685871275440816E-01
2L_1747444_SNP T A 0.2579 41 118 0.2383 2.2643958077295245E-01
2L_1747487_SNP T C 0.2166 34 123 0.4996 4.8664230549023846E-01
2L_1747500_SNP A C 0.141 22 134 0.5675 5.5642023448529421E-01
2L_1747518_SNP C T 0.06452 10 145 0.8381 8.3281518177380376E-01
2L_1747537_SNP G A 0.125 20 140 0.262 2.5139943411641064E-01
2L_1747549_SNP A G 0.06748 11 152 0.6283 6.2421065625973926E-01
2L_1747551_SNP A G 0.06748 11 152 0.6283 6.2421065625973926E-01
2L_1747584_SNP C G 0.3701 57 97 0.8226 8.1594154022713905E-01
2L_1747620_SNP C A 0.4737 72 80 0.8967 8.9212452730214808E-01
2L_1747625_SNP T C 0.4737 72 80 0.8967 8.9212452730214808E-01
2L_1747668_SNP G C 0.09375 15 145 0.7191 7.1334533719195015E-01
2L_1747674_SNP A G 0.34 51 99 0.7887 7.7926840968140121E-01
2L_1747676_SNP C T 0.1538 24 132 0.933 9.3079465943343886E-01
2L_1747763_SNP A G 0.05521 9 154 0.638 6.3343227078110187E-01
2L_1747838_SNP T C 0.2179 34 122 0.1339 1.2149994590682411E-01
2L_1747854_SNP C T 0.1056 17 144 0.2972 2.9310637940648954E-01
2L_1747907_SNP A C 0.1948 30 124 0.3235 3.0600044055252984E-01
2L_1747920_SNP T C 0.05063 8 150 0.2742 2.7101242815684201E-01
2L_1747959_SNP C T 0.3265 48 99 0.9479 9.4518353701766100E-01
2L_1748002_SNP C T 0.3557 53 96 0.9115 9.0740462791511567E-01
2L_1748008_SNP A G 0.1184 18 134 0.2531 2.3218682986373052E-01
2L_1748024_SNP T A 0.3907 59 92 0.96 9.5831163552199006E-01
2L_1748089_SNP A G 0.1067 16 134 0.532 5.1506124507044193E-01
2L_1748115_SNP A T 0.1006 16 143 0.6437 6.3522637348869693E-01
2L_1748131_INS AAATATCATTCA T 0.1565 23 124 0.4336 4.0813483779427584E-01
2L_1748132_DEL A AC 0.05556 9 153 0.5769 5.7109015456381940E-01
2L_1748139_SNP G T 0.05521 9 154 0.5857 5.8056495553584253E-01
2L_1748140_DEL A ATCGCGGAATGCGGATTAGCCAATA 0.05521 9 154 0.5857 5.8056495553584253E-01
2L_1748171_DEL T TGG 0.0559 9 152 0.5853 5.8075611870383781E-01
2L_1748175_SNP T A 0.0566 9 150 0.5612 5.5841093188297208E-01
2L_1748179_DEL G GCACA 0.05769 9 147 0.5332 5.3035026160522070E-01
2L_1748186_SNP T A 0.05806 9 146 0.5961 5.9270843591005051E-01
2L_1748192_DEL G GTGGTTCTT 0.0604 9 140 0.5747 5.7678635419610869E-01
2L_1748206_SNP C G 0.06849 10 136 0.6274 6.3020039613186163E-01
2L_1748263_DEL A AG 0.183 28 125 0.7935 7.8941535908089500E-01
2L_1748271_SNP T G 0.1933 29 121 0.4112 4.4247813748828568E-01
2L_1748276_SNP T G 0.1935 30 125 0.5358 5.2173496104909900E-01
2L_1748277_SNP T C 0.1818 28 126 0.472 4.5515896946206535E-01
2L_1748297_SNP A G 0.1656 25 126 0.4314 4.1342531149569939E-01
2L_1748354_SNP A C 0.131 19 126 0.4254 3.9619397370240639E-01
2L_1748376_SNP C T 0.0625 10 150 0.7986 7.9480235336348426E-01
2L_1748393_SNP G C 0.08387 13 142 0.01424 1.3261831823596913E-02
2L_1748511_SNP C A 0.4379 67 86 0.4761 4.5718485045988089E-01
2L_1748513_SNP G T 0.4342 66 86 0.4071 3.8647960417806004E-01
2L_1748565_INS T TT 0.1582 25 133 0.7203 7.1558249431340837E-01
2L_1748623_SNP C G 0.1793 26 119 0.55 5.2420407809679925E-01
2L_1748675_SNP T A 0.05128 8 148 0.7705 7.6305693448660972E-01
2L_1748685_SNP A C 0.1139 18 140 0.04434 3.8625650929143558E-02
2L_1748693_SNP C G 0.1111 18 144 0.533 5.2761535282700578E-01
2L_1748744_SNP G A 0.3311 49 99 0.3431 3.1625059259323252E-01
2L_1748766_SNP G A 0.1519 24 134 0.5116 5.0351888548424784E-01
2L_1748848_SNP T C 0.2961 45 107 0.2378 2.1704167518988493E-01
2L_1748885_SNP T C 0.1595 26 137 0.3031 2.9689209411584572E-01
2L_1748889_DEL A AGAATA 0.08054 12 137 0.4944 5.1927892237746764E-01
2L_1748902_SNP T C 0.06918 11 148 0.8744 8.7163852322047530E-01
2L_1748915_SNP T C 0.3421 52 100 0.779 7.6934725481280997E-01
2L_1748938_SNP A C 0.07483 11 136 0.4043 3.7968605746399431E-01
2L_1748952_SNP A G 0.06757 10 138 0.3015 2.7774923180682165E-01
2L_1748954_SNP G C 0.06135 10 153 0.7801 7.7713779168138397E-01
2L_1748997_SNP T C 0.07407 12 150 0.1794 1.7577648830782722E-01
2L_1749047_DEL G GCGATGTTCG 0.05031 8 151 0.6781 6.7210483421886114E-01
2L_1749047_SNP A G 0.06711 10 139 0.2314 2.1113178078739980E-01
2L_1749174_SNP C T 0.06098 10 154 0.7802 7.7789855172764288E-01
2L_1749177_SNP A G 0.2752 41 108 0.9309 9.2714695071406417E-01
2L_1749219_SNP A C 0.2886 43 106 0.9008 8.9508112233899395E-01
2L_1749294_SNP C T 0.1161 18 137 0.6059 6.0380697453395893E-01
2L_1749296_SNP T A 0.1883 29 125 0.3994 3.8198636718681067E-01
2L_1749321_SNP T A 0.05128 8 148 0.4173 4.0252212599762327E-01
2L_1749425_SNP T C 0.3467 52 98 0.606 5.8917455942737762E-01
2L_1749445_SNP T A 0.1429 22 132 0.9473 9.4534776201403437E-01
2L_1749462_SNP C T 0.06173 10 152 0.782 7.7842190424641944E-01
2L_1749464_SNP A T 0.08805 14 145 0.2455 2.3452175733534708E-01
2L_1749471_SNP C T 0.1655 24 121 0.7491 7.3569532803825555E-01
2L_1749501_SNP A G 0.3224 49 103 0.8263 8.1943103026634334E-01
2L_1749547_SNP T C 0.4013 61 91 0.1023 8.6899381804844245E-02
2L_1749553_SNP A G 0.1166 19 144 0.3632 3.5658188617727105E-01
2L_1749613_SNP T C 0.1419 22 133 0.8083 8.0525396257252557E-01
2L_1749637_SNP G A 0.175 28 132 0.3715 3.6062721803445408E-01
2L_1749686_SNP G A 0.2692 42 114 0.9383 9.3647762942857993E-01
2L_1749705_SNP G A 0.4865 72 76 0.5359 5.1620208980778259E-01
2L_1749706_SNP C G 0.2484 38 115 0.6841 6.8036960129847524E-01
2L_1749711_SNP C G 0.3882 59 93 0.5908 5.7901248166384278E-01
2L_1749720_SNP G A 0.2628 41 115 0.8586 8.5536828127258357E-01
2L_1749726_SNP A G 0.2548 40 117 0.1648 1.5170733891976995E-01
2L_1749774_SNP G T 0.4414 64 81 0.86 8.5112885781622705E-01
2L_1749855_SNP T C 0.1111 18 144 0.4138 4.0692493889967030E-01
2L_1749951_SNP T C 0.1125 18 142 0.5531 5.4744031717769881E-01
2L_1749960_SNP T C 0.2516 40 119 0.5031 4.9422425884175292E-01
2L_1749963_SNP C T 0.242 38 119 0.6683 6.6184212844627588E-01
2L_1750086_SNP A G 0.1083 17 140 0.5968 5.8599175145215421E-01
2L_1750090_SNP A C 0.1097 17 138 0.4064 3.8990713523015830E-01
2L_1750103_SNP C T 0.2975 47 111 0.9378 9.3598873852554632E-01
2L_1750117_SNP T G 0.3548 55 100 0.7865 7.7841468908405775E-01
2L_1750156_SNP A C 0.121 19 138 0.6487 6.3956786130615084E-01
2L_1750185_SNP A C 0.2168 31 112 0.945 9.4111112550322484E-01
2L_1750203_SNP G A 0.3836 56 90 0.8914 8.8439831468943875E-01
2L_1750358_SNP T C 0.4228 63 86 0.8324 8.2361545022905303E-01
2L_1750470_SNP A T 0.4615 72 84 0.5267 5.1284909242504673E-01
2L_1750495_SNP A C 0.1 16 144 0.2822 2.7477328376712884E-01
2L_1750551_SNP A G 0.1056 17 144 0.734 7.2963791825899060E-01
2L_1750684_SNP A T 0.3803 54 88 0.1884 1.5681341214122801E-01
2L_1750695_SNP G T 0.1266 20 138 0.5391 5.2904063288508740E-01
2L_1750726_SNP A G 0.1313 21 139 0.5054 4.9760795879774689E-01
2L_1750985_SNP A C 0.2102 33 124 0.3104 2.9658413786925120E-01
2L_1751015_SNP G A 0.245 37 114 0.4501 4.2835317314166454E-01
2L_1751039_SNP G A 0.2338 36 118 0.3539 3.3467485108727002E-01
2L_1751087_SNP A G 0.2416 36 113 0.4982 4.7533869352883085E-01
2L_1751117_SNP G T 0.2468 38 116 0.5041 4.8670356348803689E-01
2L_1751132_SNP G A 0.06875 11 149 0.959 9.5806666742237812E-01
2L_1751155_SNP G A 0.06832 11 150 0.6773 6.7444216824669001E-01
2L_1751174_SNP G A 0.06875 11 149 0.6816 6.7783287901299671E-01
2L_1751264_SNP C T 0.08805 14 145 0.8706 8.6743412658834940E-01
2L_1751321_SNP A C 0.2993 44 103 0.766 7.5247874017657335E-01
2L_1751345_SNP A G 0.1854 28 123 0.6417 6.2552094833867500E-01
2L_1751348_SNP A G 0.1974 30 122 0.661 6.4669240258763605E-01
2L_1751378_SNP T A 0.2829 43 109 0.7264 7.1543684893513138E-01
2L_1751405_SNP G C 0.0679 11 151 0.9634 9.6278809904096641E-01
2L_1751462_SNP A G 0.4167 60 84 0.8223 8.0991867233011705E-01
2L_1751543_SNP G A 0.411 60 86 0.8497 8.4001494111510611E-01
2L_1751561_SNP G A 0.4966 74 75 0.7565 7.4358858730333333E-01
2L_1751630_SNP G A 0.1258 19 132 0.1909 1.7031191191397443E-01
2L_1751636_SNP G A 0.1267 19 131 0.1941 1.7204079454584176E-01
2L_1751693_SNP T C 0.05556 9 153 0.7027 6.9793297578675484E-01
2L_1751801_SNP G C 0.1267 19 131 0.1794 1.6166797923688270E-01
2L_1751807_SNP T G 0.102 15 132 0.1131 9.3211904079631536E-02
2L_1751816_SNP G C 0.1382 21 131 0.2759 2.5458031505050727E-01
2L_1751831_SNP G A 0.3356 49 97 0.2466 2.1853344670092956E-01
2L_1751945_SNP A C 0.2449 36 111 0.2874 2.6732300164949208E-01
2L_1752052_SNP C A 0.09494 15 143 0.5294 5.1757627867915623E-01
2L_1752089_SNP T C 0.2587 37 106 0.1912 1.6753022267345941E-01
2L_1752111_SNP C T 0.3662 52 90 0.2406 2.1408748570745506E-01
2L_1752114_SNP G A 0.2517 36 107 0.1582 1.3193529277230120E-01
2L_1752178_SNP A C 0.1149 17 131 0.3884 3.6694985657076373E-01
2L_1752187_SNP C T 0.2387 37 118 0.7043 6.9600866933662320E-01
2L_1752263_SNP T G 0.137 20 126 0.2327 2.0771284560693815E-01
2L_1752268_SNP T A 0.1192 18 133 0.2453 2.2463084464629324E-01
2L_1752275_SNP T A 0.1192 18 133 0.2446 2.2610031290800081E-01
2L_1752277_SNP A T 0.1184 18 134 0.313 2.9370904745993642E-01
2L_1752299_SNP T A 0.2342 37 121 0.8392 8.3515516638888110E-01
2L_1752360_SNP T C 0.1742 27 128 0.6627 6.5142581654983234E-01
2L_1752364_SNP A T 0.42 63 87 0.8863 8.8048197487223867E-01
2L_1752450_SNP T G 0.1438 22 131 0.7943 7.9313756232200094E-01
2L_1752484_SNP C G 0.1635 26 133 0.9827 9.8242347295801702E-01
2L_1752487_SNP A C 0.1739 28 133 0.9057 9.0384745910172104E-01
2L_1752494_SNP G T 0.4527 67 81 0.6898 6.9354264471512128E-01
2L_1752607_SNP T C 0.2041 30 117 0.5579 5.3644445217971537E-01
2L_1752667_SNP T C 0.366 56 97 0.9851 9.8446239833657934E-01
2L_1752679_SNP G A 0.4765 71 78 0.815 8.0503737720599655E-01
2L_1752695_SNP T C 0.09677 15 140 0.4238 4.0766413361863763E-01
2L_1752712_SNP T C 0.4 56 84 0.2798 2.4526138102182327E-01
2L_1752745_SNP T C 0.4733 71 79 0.5143 4.9327913505115117E-01
2L_1752751_SNP A G 0.3636 56 98 0.4501 4.3393502764726377E-01
2L_1752769_DEL G GAAGTTTCTAA 0.1046 16 137 0.4215 4.0333015805576633E-01
2L_1752818_SNP A G 0.2933 44 106 0.5095 4.8822028379165794E-01
2L_1752837_SNP T G 0.09494 15 143 0.4795 4.6813256798663971E-01
2L_1752850_SNP T A 0.1104 17 137 0.3262 3.0784122814723169E-01
2L_1752875_DEL C CCGTGCCAATC 0.1046 16 137 0.4215 4.0333015805576633E-01
2L_1752886_INS TTATCTTA T 0.09272 14 137 0.3531 3.3124663277097521E-01
2L_1752887_SNP T C 0.08609 13 138 0.5087 4.8941375403039644E-01
2L_1752929_SNP A G 0.26 39 111 0.4918 4.8387816651201254E-01
2L_1752930_SNP G A 0.2649 40 111 0.511 4.9294076368079009E-01
2L_1752939_SNP T G 0.3245 49 102 0.793 7.8407645170099827E-01
2L_1753009_SNP C A 0.1034 15 130 0.3711 3.4831056228422230E-01
2L_1753013_SNP A T 0.1333 20 130 0.76 7.4847896871028174E-01
2L_1753020_DEL C CCAC 0.08108 12 136 0.7445 7.3206690963601018E-01
2L_1753066_SNP A C 0.1146 18 139 0.2021 1.8804488130658048E-01
2L_1753189_SNP G A 0.3013 47 109 0.2145 2.1023188197430442E-01
2L_1753190_SNP A C 0.2895 44 108 0.2741 2.5805736774549792E-01
2L_1753195_SNP G A 0.2968 46 109 0.2851 2.6948926959601016E-01
2L_1753200_SNP C T 0.2308 36 120 0.1611 1.4683741513743975E-01
2L_1753202_SNP T C 0.2258 35 120 0.1875 1.7108713330680803E-01
2L_1753203_SNP G A 0.2157 33 120 0.2657 2.4798185793644756E-01
2L_1753208_SNP C T 0.2258 35 120 0.1153 1.0325964072404992E-01
2L_1753210_SNP G C 0.2357 37 120 0.1755 1.6201517037451130E-01
2L_1753214_SNP T C 0.4437 67 84 0.6474 6.3119413567755955E-01
2L_1753221_SNP T C 0.1161 18 137 0.153 1.4035058327450145E-01
2L_1753227_SNP C T 0.451 69 84 0.6958 6.8323877781726572E-01
2L_1753335_SNP C G 0.07792 12 142 0.1376 1.2324805434096409E-01
2L_1753351_SNP T C 0.06918 11 148 0.9912 9.9106789554109431E-01
2L_1753371_SNP T G 0.07742 12 143 0.03534 2.9929411219913007E-02
2L_1753489_SNP G C 0.2752 41 108 0.4134 4.0046549279403398E-01
2L_1753522_SNP C T 0.1667 24 120 0.4664 4.3947020787474944E-01
2L_1753536_SNP G A 0.4295 64 85 0.7813 7.7472998035535945E-01
2L_1753608_SNP A G 0.06875 11 149 0.9816 9.8134529912661428E-01
2L_1753651_SNP A G 0.3514 52 96 0.9097 9.0593808471650350E-01
2L_1753697_SNP A G 0.1503 23 130 0.2504 2.3132697173353245E-01
2L_1753705_SNP A G 0.1623 25 129 0.2921 2.7434814054306333E-01
2L_1753720_SNP T A 0.05195 8 146 0.3749 3.7157315531869561E-01
2L_1753726_SNP T C 0.05063 8 150 0.567 5.5758743906380492E-01
2L_1753731_SNP T C 0.05161 8 147 0.2873 2.6993671362920235E-01
2L_1753733_SNP G A 0.3067 46 104 0.9911 9.9076660748961232E-01
2L_1753740_SNP G C 0.1139 18 140 0.3174 3.1541768916581103E-01
2L_1753748_SNP T C 0.4605 70 82 0.9768 9.7573561722863267E-01
2L_1753787_SNP G A 0.2585 38 109 0.7819 7.7159901180750001E-01
2L_1753789_SNP T G 0.2973 44 104 0.913 9.0838521018637153E-01
2L_1753849_SNP A G 0.1313 21 139 0.6445 6.3775264513586971E-01
2L_1753873_SNP A T 0.1046 16 137 0.638 6.2298236435352428E-01
2L_1753882_SNP G C 0.1911 30 127 0.5424 5.3032722184104586E-01
2L_1753898_SNP G T 0.0559 9 152 0.7206 7.1671201789169647E-01
2L_1753963_SNP C G 0.1333 20 130 0.7384 7.2832689081450885E-01
2L_1754090_SNP C A 0.4932 73 75 0.2573 2.6800478599684530E-01
2L_1754118_SNP T C 0.4931 71 73 0.06765 5.1230439144631199E-02
2L_1754173_SNP G A 0.0719 11 142 0.9336 9.3114126284489374E-01
2L_1754208_SNP C T 0.2397 35 111 0.4506 4.2321181926355966E-01
2L_1754291_SNP A C 0.2569 37 107 0.005936 3.8741054411978227E-03
2L_1754317_SNP A G 0.06173 10 152 0.749 7.4570342232960496E-01
2L_1754360_SNP G A 0.4812 64 69 0.101 7.6157865606029509E-02
2L_1754554_SNP C G 0.1 15 135 0.448 4.3822972697710416E-01
2L_1754627_SNP A G 0.4564 68 81 0.2057 1.8505667424087802E-01
2L_1754649_SNP A C 0.09859 14 128 0.6585 6.4066738882432017E-01
2L_1754746_SNP C G 0.45 63 77 0.1936 1.6317313093456209E-01
2L_1754751_SNP A G 0.4286 63 84 0.2145 1.8907325475433834E-01
2L_1754756_SNP G T 0.4507 64 78 0.3142 2.8084527358611033E-01
2L_1754767_INS GAG G 0.4104 55 79 0.2831 2.4350671882077801E-01
2L_1754842_SNP G A 0.2185 33 118 0.5785 5.6055416018846960E-01
2L_1754860_SNP A G 0.08219 12 134 0.1337 1.1153661675259097E-01
2L_1754890_SNP C A 0.3467 52 98 0.4031 3.7860795352460541E-01
2L_1754906_SNP G A 0.0559 9 152 0.7064 7.0084779778487483E-01
2L_1754993_SNP C T 0.4218 62 85 0.5301 5.0600631234920357E-01
2L_1755044_SNP T G 0.09868 15 137 0.5095 4.8969987711707175E-01
2L_1755146_SNP A T 0.4362 65 84 0.143 1.3137336765985552E-01
2L_1755224_DEL T TT 0.06918 11 148 0.09997 9.4429436835423819E-02
2L_1755232_SNP C T 0.08642 14 148 0.1301 1.2495550603627270E-01
2L_1755414_SNP T A 0.3072 47 106 0.2582 2.3758885469233437E-01
2L_1755415_INS AT A 0.3161 49 106 0.2263 2.0880606278596303E-01
2L_1755418_SNP G T 0.4966 74 75 0.09768 8.1574408382853986E-02
2L_1755430_SNP G T 0.3161 49 106 0.2263 2.0880606278596303E-01
2L_1755432_SNP T C 0.3161 49 106 0.2263 2.0880606278596303E-01
2L_1755462_INS ATGTA A 0.08696 14 147 0.1201 1.1639719333558107E-01
2L_1755483_SNP C T 0.4967 75 76 0.04322 3.4344897118689384E-02
2L_1755498_SNP G C 0.3935 61 94 0.04346 3.6619664495638839E-02
2L_1755582_SNP A G 0.4267 64 86 0.2347 2.1223347511361934E-01
2L_1755634_SNP T A 0.2179 34 122 0.0584 5.1830687076527486E-02
2L_1755636_SNP A G 0.3448 50 95 0.2083 1.8078510341481524E-01
2L_1755657_SNP A G 0.3514 52 96 0.3469 3.1959058922753159E-01
2L_1755771_SNP T C 0.07547 12 147 0.3936 3.8431709456442409E-01
2L_1755780_SNP T G 0.2252 34 117 0.9195 9.1603910385409870E-01
2L_1755812_SNP T G 0.08228 13 145 0.3056 2.9472306956024352E-01
2L_1755825_SNP T G 0.05556 9 153 0.2886 2.8298121961144984E-01
2L_1755857_SNP C T 0.4027 60 89 0.5231 5.0046353038652236E-01
2L_1755870_SNP G C 0.4027 60 89 0.4978 4.7434430116119419E-01
2L_1755887_SNP A T 0.06918 11 148 0.2552 2.4292189064262937E-01
2L_1755894_SNP C T 0.4133 62 88 0.7356 7.2214973627001178E-01
2L_1755963_SNP G A 0.4172 63 88 0.8959 8.9092860421950837E-01
2L_1755983_SNP T C 0.08176 13 146 0.2374 2.2530797165804994E-01
2L_1756016_SNP C T 0.05556 9 153 0.637 6.3129418405635118E-01
2L_1756102_SNP A T 0.09804 15 138 0.6381 6.2310609803373018E-01
2L_1756103_SNP C T 0.09804 15 138 0.6381 6.2310609803373018E-01
2L_1756176_SNP T C 0.404 61 90 0.06594 5.4118094290160297E-02
2L_1756200_SNP G C 0.2516 39 116 0.1064 9.4875022784103091E-02
2L_1756230_SNP G T 0.1338 21 136 0.8493 8.4508610445091081E-01
2L_1756425_SNP A G 0.07407 12 150 0.8968 9.0503052997283007E-01
2L_1756436_SNP A G 0.1623 25 129 0.7979 7.9095800410209138E-01
2L_1756459_SNP G C 0.4014 57 85 0.1223 1.1818863766923615E-01
2L_1756827_SNP T C 0.121 19 138 0.5083 4.9833203648225577E-01
2L_1756952_SNP G A 0.1548 24 131 0.3593 3.4340486763261169E-01
2L_1757013_INS GATG G 0.06875 11 149 0.9413 9.4045454800705175E-01
2L_1757014_INS GATGG G 0.2483 36 109 0.6354 6.2175277509220894E-01
2L_1757015_INS TTGGT T 0.09028 13 131 0.3045 2.7771054461719924E-01
2L_1757024_SNP T C 0.4966 73 74 0.9047 9.0024578507925501E-01
2L_1757068_SNP C T 0.1962 31 127 0.3799 3.6813168795702467E-01
2L_1757100_SNP C T 0.381 56 91 0.8714 8.6444828626182657E-01
2L_1757179_SNP G C 0.08075 13 148 0.6301 6.2540391971324549E-01
2L_1757194_SNP T G 0.08861 14 144 0.8333 8.2958793355653127E-01
2L_1757407_SNP C A 0.4027 60 89 0.2572 2.3266940659090019E-01
2L_1757531_SNP T C 0.3245 49 102 0.1164 1.0178369898281425E-01
2L_1757693_SNP C T 0.42 63 87 0.05604 4.4301554997379672E-02
2L_1757713_SNP T G 0.4967 76 77 0.06068 5.0463154937699678E-02
2L_1757723_SNP T C 0.3333 51 102 0.02294 1.8052170960938866E-02
2L_1757735_SNP G A 0.07453 12 149 0.009455 8.4610254207914074E-03
2L_1757744_SNP G T 0.4768 72 79 0.05085 5.6092753324621346E-02
2L_1757755_DEL G GTAGAAGTGCTATT 0.4286 66 88 0.03198 2.6065473535467419E-02
2L_1757770_SNP T C 0.4408 67 85 0.02853 2.2319909447044910E-02
2L_1757772_SNP C G 0.4248 65 88 0.03681 2.9900599228235639E-02
2L_1757784_INS TCTAT T 0.4305 65 86 0.02402 1.8338998627927285E-02
2L_1757805_SNP T G 0.4118 63 90 0.2258 2.0802253973602081E-01
2L_1757809_SNP A G 0.3831 59 95 0.1599 1.4552110987341960E-01
2L_1757860_SNP T C 0.1603 25 131 0.2396 2.2561968333168780E-01
2L_1757939_SNP A T 0.1 15 135 0.0697 6.2616101073242392E-02
2L_1757944_SNP A C 0.08696 14 147 0.5035 4.9769178357206323E-01
2L_1758093_SNP A C 0.2129 33 122 0.3018 2.8411660165772401E-01
2L_1758143_SNP G C 0.3775 57 94 0.5264 5.0710162520206770E-01
2L_1758158_SNP G A 0.3576 54 97 0.5483 5.2896320688285958E-01
2L_1758175_SNP G A 0.1299 20 134 0.3899 3.7384214846140318E-01
2L_1758300_SNP G T 0.3642 55 96 0.7721 7.6366754267580672E-01
2L_1758301_SNP A G 0.366 56 97 0.7919 7.8422101395437327E-01
2L_1758310_DEL G GG 0.3356 49 97 0.5751 5.5926590799266818E-01
2L_1758320_SNP T A 0.3618 55 97 0.8415 8.3518589544951860E-01
2L_1758332_SNP A T 0.3618 55 97 0.7674 7.5796691618560985E-01
2L_1758338_INS TATACTCATTT T 0.3517 51 94 0.8079 8.0082082628181517E-01
2L_1758359_SNP A G 0.2949 46 110 0.4892 4.7560052619484017E-01
2L_1758365_SNP A C 0.2903 45 110 0.5464 5.3212976854705718E-01
2L_1758366_SNP T C 0.2885 45 111 0.5696 5.5753788976051999E-01
2L_1758373_SNP T C 0.2792 43 111 0.494 4.7965704555821820E-01
2L_1758411_SNP A G 0.1429 22 132 0.5618 5.4726288095694908E-01
2L_1758946_SNP T G 0.05161 8 147 0.9742 9.7357639190879808E-01
2L_1758947_SNP G T 0.0566 9 150 0.7848 7.8202230930871275E-01
2L_1759048_SNP G C 0.1753 27 127 0.7898 7.8359258583434466E-01
2L_1759062_SNP G A 0.1026 16 140 0.9088 9.0605035056776462E-01
2L_1759063_SNP A C 0.09091 14 140 0.9073 9.0417959419459670E-01
2L_1759333_SNP A G 0.4892 68 71 0.4253 3.9033877055360888E-01
2L_1759428_SNP T C 0.1592 25 132 0.08436 7.5841046360102859E-02
2L_1759692_SNP C G 0.2548 40 117 0.606 5.9579068532728074E-01
2L_1759810_SNP T A 0.2 29 116 0.5704 5.5956331279664051E-01
2L_1759816_SNP A C 0.1854 28 123 0.4284 4.1045600003009164E-01
2L_1759818_SNP A C 0.06 9 141 0.5744 5.5723668250700897E-01
2L_1759823_SNP G A 0.302 45 104 0.8896 8.8354394321477248E-01
2L_1759840_SNP T A 0.2327 37 122 0.6937 6.8905048953266690E-01
2L_1759841_SNP G T 0.2313 37 123 0.6631 6.5814663127352380E-01
2L_1759875_SNP T C 0.08176 13 146 0.09948 9.1008434004108074E-02
2L_1759886_SNP T A 0.2372 37 119 0.8536 8.4906919138386905E-01
2L_1759928_SNP A G 0.05195 8 146 0.9519 9.4999723721587626E-01
2L_1759967_SNP T C 0.08228 13 145 0.2001 1.9061336756808955E-01
2L_1760012_SNP T C 0.2308 36 120 0.7617 7.5385355255940178E-01
2L_1760034_SNP C T 0.1187 19 141 0.3643 3.5462396220655823E-01
2L_1760048_SNP A C 0.1019 16 141 0.5422 5.3335424625637096E-01
2L_1760091_SNP A G 0.07742 12 143 0.6253 6.1470955074837863E-01
2L_1760104_SNP A C 0.4452 65 81 0.7922 7.8560582210701990E-01
2L_1760120_SNP T C 0.1382 21 131 0.5116 4.9648930980339090E-01
2L_1760163_SNP T A 0.3725 57 96 0.2317 2.1782656647768706E-01
2L_1760169_SNP G A 0.05031 8 151 0.4802 4.7204067240590919E-01
2L_1760175_SNP G A 0.3791 58 95 0.3354 3.2158812672346704E-01
2L_1760187_SNP T A 0.07643 12 145 0.5821 5.7190902711320235E-01
2L_1760194_SNP A G 0.08228 13 145 0.5362 5.2636200581380432E-01
2L_1760218_SNP A C 0.06579 10 142 0.6192 6.0562756295217446E-01
2L_1760302_SNP T G 0.06962 11 147 0.4154 4.0415249312566892E-01
2L_1760313_SNP T A 0.2667 40 110 0.01996 1.5629138626079432E-02
2L_1760454_SNP G A 0.2014 29 115 0.1691 1.5145555982642112E-01
2L_1760460_SNP G C 0.2245 33 114 0.8083 8.0153898646988819E-01
2L_1760463_SNP T C 0.07547 12 147 0.2517 2.5746919781180078E-01
2L_1760569_SNP T C 0.172 27 130 0.6851 6.7658396300240264E-01
2L_1760631_SNP A T 0.1355 21 134 0.9113 9.0932499850797754E-01
2L_1760728_SNP T C 0.1491 24 137 0.6332 6.2755106117471027E-01
2L_1760766_SNP T G 0.2166 34 123 0.8402 8.3589471132534399E-01
2L_1760828_SNP A G 0.09804 15 138 0.823 8.1513425621811764E-01
2L_1760833_SNP C G 0.08609 13 138 0.9996 9.9960825854773683E-01
2L_1760835_SNP G A 0.09804 15 138 0.823 8.1513425621811764E-01
2L_1760858_INS TGTAT T 0.4203 58 80 0.2693 2.4518004464919652E-01
2L_1760860_SNP T C 0.4667 70 80 0.3509 3.3402517466610870E-01
2L_1760889_SNP T A 0.4474 68 84 0.3073 2.9156554839157134E-01
2L_1761117_SNP C G 0.1195 19 140 0.8876 8.8639609573208034E-01
2L_1761222_SNP T C 0.05263 8 144 0.9748 9.7376851590619029E-01
2L_1761225_SNP G C 0.07006 11 146 0.763 7.6258742310962702E-01
2L_1761228_SNP G A 0.07895 12 140 0.9374 9.3492952713158284E-01
2L_1761331_DEL C CTGAGCTCC 0.09091 12 120 0.7354 7.2179206613988323E-01
2L_1761441_SNP T C 0.4295 64 85 0.2385 2.1321362303093838E-01
2L_1761473_SNP T C 0.05 8 152 0.9973 9.9728356092596593E-01
2L_1761480_SNP C T 0.0641 10 146 0.7505 7.4479015574453800E-01
2L_1761481_SNP C T 0.06329 10 148 0.7874 7.8343027364938878E-01
2L_1761507_SNP A G 0.3803 54 88 0.5021 5.0364236041360511E-01
2L_1761509_SNP T C 0.1879 28 121 0.8636 8.5744792465566899E-01
2L_1761626_SNP T G 0.1709 27 131 0.5824 5.7906460778009827E-01
2L_1761699_SNP T C 0.1429 23 138 0.3092 3.0127073572361929E-01
2L_1761731_SNP G C 0.4444 68 85 0.7693 7.5985137614540588E-01
2L_1761744_SNP A C 0.07453 12 149 0.4409 4.3333603021873668E-01
2L_1761805_SNP A G 0.3961 61 93 0.7603 7.5115767843389980E-01
2L_1761807_SNP C T 0.3922 60 93 0.7597 7.4974616208575939E-01
2L_1761881_SNP T A 0.4904 77 80 0.6633 6.5435943726922519E-01
2L_1761913_SNP C A 0.08442 13 141 0.6427 6.3004072534131772E-01
2L_1761921_INS TAACTTTCATCGT T 0.07843 12 141 0.6937 6.8177388913943038E-01
2L_1761963_SNP C A 0.08442 13 141 0.6427 6.3004072534131772E-01
2L_1761974_SNP T A 0.3766 58 96 0.6361 6.2284004006139160E-01
2L_1762012_SNP T C 0.4966 74 75 0.6156 5.9757151325333757E-01
2L_1762019_SNP G T 0.2432 36 112 0.8807 8.7424620224877714E-01
2L_1762040_SNP A T 0.3791 58 95 0.8461 8.3983970707078859E-01
2L_1762118_SNP A G 0.3841 58 93 0.7738 7.6333969924332079E-01
2L_1762149_SNP T C 0.351 53 98 0.6661 6.5229397704088488E-01
2L_1762212_DEL A ACTCAA 0.48 72 78 0.3336 3.4360910050872939E-01
2L_1762254_SNP C T 0.06061 10 155 0.7685 7.6676046208475490E-01
2L_1762293_SNP A G 0.4868 74 78 0.7368 7.2564160291778945E-01
2L_1762387_SNP T G 0.1195 19 140 0.5902 5.8175847294505478E-01
2L_1762389_SNP T C 0.1824 29 130 0.4748 4.6371422819018959E-01
2L_1762428_SNP A G 0.1049 17 145 0.7841 7.8119795897505673E-01
2L_1762436_SNP C G 0.05625 9 151 0.2852 2.7504434836366387E-01
2L_1762509_SNP A T 0.1517 22 123 0.6501 6.3232326030816410E-01
2L_1762652_SNP C T 0.3268 50 103 0.6294 6.1732632177716651E-01
2L_1762662_SNP G A 0.1895 29 124 0.02436 1.8749537518939537E-02
2L_1762746_SNP C A 0.3103 45 100 0.9257 9.2168741656252928E-01
2L_1762846_SNP T G 0.07975 13 150 0.945 9.4448156153684482E-01
2L_1762847_SNP T C 0.07927 13 151 0.9691 9.6874123981032434E-01
2L_1762862_SNP G T 0.2 30 120 0.8932 8.8805628961104277E-01
2L_1762910_SNP C T 0.4228 63 86 0.9969 9.9678136829212616E-01
2L_1763043_SNP A T 0.2333 35 115 0.5468 5.2860853616166881E-01
2L_1763076_SNP T G 0.1373 21 132 0.5323 5.1741858133154173E-01
2L_1763324_SNP T C 0.2708 39 105 0.5999 5.7910406692240457E-01
2L_1763364_SNP A G 0.06098 10 154 0.7837 7.8145381917370837E-01
2L_1763392_SNP C T 0.1046 16 137 0.7311 7.2021220433634570E-01
2L_1763428_SNP G T 0.08228 13 145 0.5069 4.9777393483536425E-01
2L_1763460_SNP A G 0.469 68 77 0.6315 6.1156758649974940E-01
2L_1763479_SNP C T 0.05455 9 156 0.3774 3.7380192196646411E-01
2L_1763512_SNP G A 0.4679 73 83 0.9003 8.9683040125577707E-01
2L_1763532_SNP G A 0.4167 65 91 0.8032 7.9680239061712932E-01
2L_1763595_SNP C T 0.4065 63 92 0.8931 8.8912485022160503E-01
2L_1763601_SNP C A 0.3933 59 91 0.7006 6.8946134536373749E-01
2L_1763662_SNP G A 0.3311 50 101 0.8531 8.4686107038023184E-01
2L_1763718_SNP A C 0.3176 47 101 0.7203 7.1330812462506621E-01
2L_1763841_SNP G C 0.1143 16 124 0.8165 8.2242258605021912E-01
2L_1763897_SNP T C 0.05128 8 148 0.9635 9.6273423828815785E-01
2L_1763921_SNP A T 0.4773 63 69 0.06787 1.1989023072583282E-01
2L_1764451_SNP T C 0.06061 8 124 0.8894 8.7910855285282030E-01
2L_1764506_SNP C A 0.1127 16 126 0.5913 5.6912816346797379E-01
2L_1764507_SNP C T 0.1176 16 120 0.6353 6.0874790319569994E-01
2L_1765948_SNP G A 0.05224 7 127 0.6542 6.3780245230228538E-01
2L_1766057_SNP A C 0.06767 9 124 0.7551 7.3620585063200417E-01
2L_1777233_SNP G A 0.08163 12 135 0.5059 4.9366790762547763E-01
2L_1777651_SNP G A 0.06122 9 138 0.4615 4.5000819948432835E-01
2L_1777655_SNP T A 0.05479 8 138 0.5023 5.0066646407424997E-01
2L_1779155_SNP A T 0.05517 8 137 0.5888 6.0608516090500819E-01
2L_1779177_SNP T C 0.06015 8 125 0.549 5.6268663971828148E-01
2L_1781748_SNP A C 0.06716 9 125 0.3046 2.6107158385078433E-01
2L_1781765_SNP G A 0.08805 14 145 0.4952 5.0012314731776586E-01
2L_1781792_SNP T A 0.3611 52 92 0.4284 4.0300637978432863E-01
2L_1781814_SNP C G 0.08075 13 148 0.4954 4.8763227481577454E-01
2L_1781827_DEL A AA 0.292 40 97 0.141 1.0902381821983542E-01
2L_1781838_INS TT T 0.08589 14 149 0.3961 3.9016270671875164E-01
2L_1781841_SNP G A 0.1006 16 143 0.1196 1.1111110767306875E-01
2L_1781855_SNP G A 0.1049 17 145 0.6958 6.9125425252325723E-01
2L_1781893_SNP G T 0.415 61 86 0.4394 4.1250211616871169E-01
2L_1782048_SNP T C 0.08025 13 149 0.4977 4.9296158914320387E-01
2L_1782291_SNP A G 0.1152 19 146 0.4303 4.2676574965132430E-01
2L_1782357_SNP T A 0.1043 17 146 0.3619 3.5614105259182016E-01
2L_1782387_SNP C T 0.1615 26 135 0.8218 8.1836987123590543E-01
2L_1782411_SNP G A 0.1 16 144 0.2008 1.9381091059727484E-01
2L_1782554_SNP T C 0.1463 24 140 0.6984 6.9576843688005763E-01
2L_1782654_SNP A G 0.2649 40 111 0.8046 7.9574765315388885E-01
2L_1782683_SNP T G 0.1242 19 134 0.6603 6.4817339747446145E-01
2L_1782704_SNP A G 0.1126 17 134 0.4348 4.1248773124690941E-01
2L_1782795_SNP T C 0.09938 16 145 0.4569 4.5739843723886520E-01
2L_1782819_SNP A C 0.1043 17 146 0.5101 5.1321863774418741E-01
2L_1782913_SNP A G 0.2333 35 115 0.4001 3.7512257512124403E-01
2L_1783118_SNP T A 0.1172 17 128 0.7684 7.5235882963122591E-01
2L_1783196_SNP A T 0.142 23 139 0.8527 8.5113833852433318E-01
2L_1783270_SNP A C 0.1429 22 132 0.242 2.3386985627990342E-01
2L_1783330_SNP T G 0.2303 35 117 0.06733 6.1618255673353162E-02
2L_1783337_SNP G T 0.2566 39 113 0.07152 6.5622653147990345E-02
2L_1783401_SNP G A 0.4762 70 77 0.1622 1.4924328930917052E-01
2L_1783526_SNP T C 0.1154 18 138 0.2753 2.5872542788855413E-01
2L_1783559_SNP C T 0.08075 13 148 0.3619 3.6264274630958904E-01
2L_1783680_SNP C A 0.05556 9 153 0.5405 5.3405726081820015E-01
2L_1783683_SNP T G 0.05556 9 153 0.5405 5.3405726081820015E-01
2L_1783852_SNP C A 0.06369 10 147 0.9981 9.9808322804051008E-01
2L_1784009_SNP T C 0.0679 11 151 0.8929 8.9261298909369313E-01
2L_1784028_SNP A C 0.2381 35 112 0.5072 4.8521318915154399E-01
2L_1784057_SNP T G 0.2387 37 118 0.5888 5.7692566663872158E-01
2L_1784058_SNP T C 0.2055 30 116 0.2621 2.6390117164281024E-01
2L_1784087_SNP T A 0.1133 17 133 0.8219 8.1705246531601894E-01
2L_1784091_SNP T C 0.2848 43 108 0.3504 3.2892597100375986E-01
2L_1784226_SNP A G 0.1572 25 134 0.7202 7.1664899420190187E-01
2L_1784541_SNP C G 0.09091 15 150 0.3408 3.3712498331954710E-01
2L_1784542_SNP T C 0.07975 13 150 0.4937 4.8870801476340853E-01
2L_1784594_SNP G T 0.3007 46 107 0.8706 8.6482551277647213E-01
2L_1784637_SNP G A 0.05556 9 153 0.7387 7.3487265806328006E-01
2L_1784690_SNP A G 0.1481 24 138 0.7192 7.1500539750362790E-01
2L_1784749_SNP G A 0.1384 22 137 0.5625 5.5374721073126376E-01
2L_1784881_SNP T A 0.1076 17 141 0.5932 5.9271707910955052E-01
2L_1784909_SNP C G 0.06061 10 155 0.6114 6.0864995290299784E-01
2L_1784913_SNP C G 0.06061 10 155 0.6114 6.0864995290299784E-01
2L_1784926_SNP A C 0.4 58 87 0.02639 1.9241129452696303E-02
2L_1784967_SNP C T 0.08696 14 147 0.7473 7.4437689485736958E-01
2L_1784985_SNP A T 0.08075 13 148 0.8499 8.4816676637582000E-01
2L_1785053_SNP A G 0.3791 58 95 0.8619 8.5576248846242375E-01
2L_1785100_SNP A T 0.1384 22 137 0.4275 4.1998963299558245E-01
2L_1785262_SNP A C 0.3733 56 94 0.2263 2.0334964250217691E-01
2L_1785417_SNP T A 0.05769 9 147 0.2373 2.2267535015801754E-01
2L_1785424_SNP G A 0.07547 12 147 0.2781 2.7127035810788847E-01
2L_1785430_SNP A T 0.08075 13 148 0.3058 2.9628975967893811E-01
2L_1785466_DEL GGG G 0.2222 34 119 0.5418 5.5499395397439866E-01
2L_1785489_SNP A C 0.0566 9 150 0.01697 1.4350580666599501E-02
2L_1785564_SNP A G 0.08075 13 148 0.3012 2.9161211544282872E-01
2L_1785605_SNP G A 0.05455 9 156 0.7467 7.4478609131592610E-01
2L_1785705_SNP G T 0.2763 42 110 0.5383 5.2651973388708284E-01
2L_1785779_SNP C G 0.2323 36 119 0.8806 8.7623934636286427E-01
2L_1785802_SNP C T 0.3 45 105 0.8081 7.9976681200052968E-01
2L_1785850_SNP T C 0.1558 24 130 0.9693 9.6813066194742381E-01
2L_1785879_SNP T G 0.1111 18 144 0.6015 5.9612168600022009E-01
2L_1785886_SNP T C 0.2763 42 110 0.9141 9.1060465508164024E-01
2L_1785888_SNP C A 0.08696 14 147 0.5191 5.1103071788799515E-01
2L_1785916_SNP G C 0.0641 10 146 0.375 3.6198650156191281E-01
2L_1785937_SNP T C 0.2667 40 110 0.8839 8.7814356136894234E-01
2L_1785954_SNP A G 0.4286 66 88 0.4804 4.6462272940074323E-01
2L_1785984_DEL T TTTTATAA 0.08075 13 148 0.7301 7.2600516645613400E-01
2L_1786062_SNP A G 0.4295 64 85 0.5084 4.9554056344080488E-01
2L_1786063_SNP C T 0.4161 62 87 0.4902 4.7742831491689830E-01
2L_1786074_SNP T A 0.2308 36 120 0.9694 9.6875750209836387E-01
2L_1786084_SNP G T 0.08442 13 141 0.7595 7.5293283585542758E-01
2L_1786086_SNP C A 0.366 56 97 0.782 7.7380729989258856E-01
2L_1786113_SNP A T 0.3766 58 96 0.8954 8.9300097029755310E-01
2L_1786123_DEL C GACATCCAATCGTTT 0.09434 15 144 0.4672 4.5729823685863369E-01
2L_1786135_SNP T C 0.25 34 102 0.7927 7.7673350281454212E-01
2L_1786137_SNP T C 0.2628 36 101 0.8359 8.2397538668582904E-01
2L_1786155_SNP T A 0.07595 12 146 0.6362 6.2957678058498900E-01
2L_1786164_SNP C T 0.1895 29 124 0.8543 8.4963415764620664E-01
2L_1786199_SNP C G 0.2298 37 124 0.9877 9.8746777838432720E-01
2L_1786202_SNP T G 0.1806 28 127 0.9671 9.6624044314424562E-01
2L_1786205_SNP A G 0.2194 34 121 0.5414 5.3047984221014555E-01
2L_1786334_SNP A G 0.4452 65 81 0.9053 8.9998159775314279E-01
2L_1786369_SNP G T 0.08805 14 145 0.8908 8.9033261656423768E-01
2L_1786405_SNP T A 0.3407 46 89 0.2742 2.4303396314994952E-01
2L_1786426_SNP A T 0.3007 46 107 0.7431 7.3341995727471709E-01
2L_1786467_INS GCG A 0.2244 35 121 0.1875 1.7313415659821618E-01
2L_1786478_SNP T G 0.08333 13 143 0.5496 5.4502696920970717E-01
2L_1786490_SNP T C 0.09211 14 138 0.3788 3.6190159855885162E-01
2L_1786494_SNP G C 0.2258 35 120 0.1816 1.6609293963162686E-01
2L_1786521_SNP T C 0.08696 14 147 0.6949 6.8915108295202754E-01
2L_1786523_DEL G GG 0.2581 40 115 0.5107 5.0333835597999932E-01
2L_1786538_SNP T C 0.2774 43 112 0.5061 4.9123446283260508E-01
2L_1786580_SNP A G 0.351 53 98 0.6049 5.8863611073833200E-01
2L_1786670_SNP A G 0.3356 50 99 0.6352 6.1775536168419087E-01
2L_1786774_SNP T C 0.1083 17 140 0.7807 7.7595203847672001E-01
2L_1786811_SNP G A 0.4014 59 88 0.1787 1.5516770831884330E-01
2L_1786822_SNP C T 0.2715 41 110 0.2551 2.3385649063181013E-01
2L_1786856_SNP A G 0.3856 59 94 0.7517 7.4175367007871995E-01
2L_1786865_SNP C T 0.09259 15 147 0.6416 6.3596935195270532E-01
2L_1786896_SNP C G 0.4314 66 87 0.5772 5.6450362628454365E-01
2L_1786902_SNP T A 0.4539 69 83 0.5073 4.9290223802918343E-01
2L_1786987_SNP A G 0.1026 16 140 0.4345 4.2160956126718896E-01
2L_1787036_SNP T G 0.07595 12 146 0.5552 5.4407426079325916E-01
2L_1787046_SNP T C 0.08176 13 146 0.9401 9.3882107758977862E-01
2L_1787055_SNP C T 0.0875 14 146 0.7075 7.0102859159106190E-01
2L_1787068_SNP G A 0.08125 13 147 0.6521 6.4469692586732152E-01
2L_1787163_SNP C G 0.1529 24 133 0.7542 7.4736742056951533E-01
2L_1787173_SNP A G 0.2273 35 119 0.1376 1.3183346996666023E-01
2L_1787218_SNP G A 0.08805 14 145 0.6066 5.9726668081719347E-01
2L_1787379_SNP A G 0.0875 14 146 0.5323 5.2328724529899318E-01
2L_1787392_SNP A G 0.0875 14 146 0.4138 4.0553915595408907E-01
2L_1787514_DEL AC A 0.3731 50 84 0.2006 2.0672797057211523E-01
2L_1787593_SNP C G 0.2867 43 107 0.9892 9.8870318045191985E-01
2L_1787623_SNP C A 0.075 12 148 0.7023 6.9602346112245561E-01
2L_1787625_SNP A C 0.1519 24 134 0.5299 5.1901954417049723E-01
2L_1787658_SNP T C 0.3533 53 97 0.627 6.1001810322111505E-01
2L_1787664_SNP A C 0.09202 15 148 0.6392 6.3456502264519421E-01
2L_1787676_DEL C CGATCTTAA 0.09459 14 134 0.7901 7.7937733421433175E-01
2L_1787688_INS CACACACACAAAC C 0.1258 19 132 0.4974 4.7845252142246497E-01
2L_1787704_SNP A G 0.3867 58 92 0.8617 8.5501292654714156E-01
2L_1787719_SNP C T 0.1801 29 132 0.6201 6.1313304989538508E-01
2L_1787721_SNP A G 0.3851 57 91 0.9828 9.8198160876483287E-01
2L_1787751_SNP A T 0.09259 15 147 0.6372 6.3149342344650661E-01
2L_1787752_SNP T G 0.08176 13 146 0.616 6.0677918612125614E-01
2L_1787755_SNP C A 0.4726 69 77 0.6217 6.0074271072258456E-01
2L_1787785_SNP T G 0.09259 15 147 0.6372 6.3149342344650661E-01
2L_1787813_SNP A G 0.2368 36 116 0.8832 8.8113518580369388E-01
2L_1787876_SNP A T 0.08642 14 148 0.333 3.2667097276786128E-01
2L_1787902_SNP A T 0.3611 52 92 0.2838 2.6538202414354506E-01
2L_1788042_SNP A T 0.4133 62 88 0.541 5.2150208801115072E-01
2L_1788059_SNP C T 0.08125 13 147 0.4868 4.7806561919544310E-01
2L_1788298_SNP T G 0.05769 9 147 0.3448 3.3230287614238974E-01
2L_1788302_SNP G A 0.09434 15 144 0.5725 5.6249690515114881E-01
2L_1788359_SNP C A 0.08805 14 145 0.1959 1.8750343811560111E-01
2L_1788384_SNP T C 0.255 38 111 0.7536 7.4724520315594534E-01
2L_1788439_SNP T G 0.121 19 138 0.978 9.7730325637045001E-01
2L_1788468_SNP T C 0.0875 14 146 0.6217 6.1549788884077050E-01
2L_1788500_SNP T C 0.1195 19 140 0.9793 9.7889823667228237E-01
2L_1788505_SNP A C 0.06748 11 152 0.8282 8.2584072009854115E-01
2L_1788526_SNP C T 0.06875 11 149 0.7096 7.0334053434888855E-01
2L_1788533_SNP T C 0.36 54 96 0.565 5.4792948833765753E-01
2L_1788626_DEL G GGGC 0.075 12 148 0.8119 8.0857502847359819E-01
2L_1788633_DEL G GTGTATAGAAATATTGGCAT 0.075 12 148 0.8119 8.0857502847359819E-01
2L_1788673_SNP T C 0.05333 8 142 0.9532 9.5161415318607356E-01
2L_1788690_SNP G A 0.07595 12 146 0.8403 8.3644316526599027E-01
2L_1788701_SNP G A 0.2745 42 111 0.4065 3.8726270388803397E-01
2L_1788715_INS A ATA 0.4155 59 83 0.5612 5.4218841625180869E-01
2L_1788716_SNP T A 0.2028 29 114 0.4202 4.0128554382604575E-01
2L_1788722_SNP G A 0.07692 12 144 0.8008 7.9459238053478165E-01
2L_1788734_SNP C A 0.3826 57 92 0.6362 6.1744583584766310E-01
2L_1788738_INS TAT T 0.08387 13 142 0.8839 8.8065047493921078E-01
2L_1788739_INS T TT 0.3856 59 94 0.6302 6.1536211977656952E-01
2L_1788747_SNP A C 0.3867 58 92 0.501 4.8907488906090213E-01
2L_1788750_SNP C T 0.3878 57 90 0.5605 5.3821392832508519E-01
2L_1788755_SNP C T 0.0875 14 146 0.4922 4.8440279144895826E-01
2L_1788772_SNP T C 0.09877 16 146 0.9689 9.6850103597322157E-01
2L_1788773_SNP A T 0.09877 16 146 0.9689 9.6850103597322157E-01
2L_1788781_SNP G T 0.09877 16 146 0.961 9.6035245864108276E-01
2L_1788783_SNP C T 0.09877 16 146 0.961 9.6035245864108276E-01
2L_1788787_SNP C T 0.07006 11 146 0.3926 3.8488678886118799E-01
2L_1788829_SNP T C 0.09396 14 135 0.3934 3.7907296561209558E-01
2L_1788831_INS TGTAGGTAAG T 0.08725 13 136 0.1256 1.1344291115863658E-01
2L_1788834_SNP C T 0.1111 17 136 0.1744 1.6175291602948583E-01
2L_1788837_SNP T G 0.1104 17 137 0.1724 1.6113900408037085E-01
2L_1788840_INS TTTTAGCG T 0.09333 14 136 0.07598 6.6376898949948110E-02
2L_1788843_INS GTAGTAAAAAGAGAAATCCCATTCAACGCTAGCTG G 0.08163 12 135 0.07528 6.3130439322413121E-02
2L_1788888_SNP G A 0.3423 51 98 0.07558 6.2446202743891177E-02
2L_1788940_SNP A T 0.1615 26 135 0.287 2.8162210167522261E-01
2L_1788945_SNP T C 0.4539 69 83 0.2486 2.2775147915792404E-01
2L_1788966_DEL T TGA 0.07407 12 150 0.01192 1.0604355188927208E-02
2L_1789026_SNP T G 0.06098 10 154 0.7363 7.3363364288894362E-01
2L_1789050_SNP G A 0.1718 28 135 0.3506 3.4459056270127897E-01
2L_1789052_SNP C T 0.1098 18 146 0.862 8.6340007586165812E-01
2L_1789070_SNP C T 0.07407 12 150 0.564 5.5782516171623664E-01
2L_1789103_SNP T C 0.08725 13 136 0.5262 5.0288916947018780E-01
2L_1789105_SNP A C 0.05769 9 147 0.417 4.0558585889101073E-01
2L_1789108_SNP T A 0.08125 13 147 0.5588 5.5005560247861118E-01
2L_1789132_SNP T C 0.1104 18 145 0.5389 5.3396724932189610E-01
2L_1789136_SNP A G 0.1111 18 144 0.4724 4.6525014923867147E-01
2L_1789149_SNP A T 0.05455 9 156 0.7804 7.7878565718474579E-01
2L_1789216_SNP C T 0.3885 61 96 0.201 1.8695561412970763E-01
2L_1789219_SNP A T 0.3822 60 97 0.2064 1.9236552872484958E-01
2L_1789258_SNP C T 0.329 51 104 0.3514 3.4328175937803240E-01
2L_1789261_SNP C A 0.218 29 104 0.1716 1.5117742838379156E-01
2L_1789304_SNP G A 0.4503 68 83 0.5339 5.1604184265911179E-01
2L_1789307_SNP A T 0.3462 54 102 0.5908 5.8014544013462355E-01
2L_1789310_SNP C G 0.0875 14 146 0.6691 6.6200682276359779E-01
2L_1789314_SNP T C 0.4467 67 83 0.4981 4.7638484884544841E-01
2L_1789317_SNP A G 0.4539 69 83 0.4679 4.4832323114177730E-01
2L_1789328_SNP C T 0.1529 24 133 0.9224 9.2013315960392128E-01
2L_1789369_SNP C T 0.4422 65 82 0.5193 4.9865086832120775E-01
2L_1789400_SNP C T 0.06918 11 148 0.6468 6.3913144374095276E-01
2L_1789409_SNP T C 0.3949 62 95 0.935 9.3295996283208615E-01
2L_1789418_SNP T G 0.3974 62 94 0.9483 9.4655789084958863E-01
2L_1789438_SNP G A 0.0875 14 146 0.5607 5.5168525478828379E-01
2L_1789486_SNP T G 0.195 31 128 0.02365 2.1442764776418793E-02
2L_1789532_SNP T C 0.3355 51 101 0.4239 4.0391453993827831E-01
2L_1789568_SNP A G 0.1818 28 126 0.6577 6.4568177097689894E-01
2L_1789583_SNP C T 0.236 38 123 0.6878 6.8414309402658668E-01
2L_1789584_SNP G A 0.1486 22 126 0.7668 7.5408352432978043E-01
2L_1789589_SNP A G 0.2065 32 123 0.03033 2.4668132805529305E-02
2L_1789630_SNP T C 0.195 31 128 0.3777 3.6893279662523382E-01
2L_1789631_SNP T C 0.3377 52 102 0.7701 7.6488115243170640E-01
2L_1789635_SNP C T 0.3312 51 103 0.7117 7.0222048044828522E-01
2L_1789651_SNP T C 0.2548 40 117 0.5712 5.6161599514160976E-01
2L_1789733_SNP G T 0.08696 14 147 0.6649 6.5868210502987834E-01
2L_1789736_SNP A G 0.07547 12 147 0.6469 6.3832644792192550E-01
2L_1789751_SNP A G 0.1875 30 130 0.7656 7.6108874297073315E-01
2L_1789777_SNP T C 0.09259 15 147 0.6125 6.0648645264755419E-01
2L_1789815_SNP T C 0.08784 13 135 0.4777 4.5529067060844008E-01
2L_1789934_SNP C T 0.2434 37 115 0.912 9.0974505288460539E-01
2L_1789936_SNP T C 0.08917 14 143 0.5369 5.2626126897980374E-01
2L_1789954_SNP C G 0.09494 15 143 0.591 5.8238273298642818E-01
2L_1789997_SNP A C 0.1608 23 120 0.7056 6.9155553623057275E-01
2L_1790104_SNP T G 0.0559 9 152 0.425 4.1902381579375858E-01
2L_1790110_SNP T G 0.09804 15 138 0.5737 5.6091682836254408E-01
2L_1790120_SNP T C 0.2162 32 116 0.4098 3.9679928693493538E-01
2L_1790209_SNP T C 0.08861 14 144 0.6451 6.3760246122216380E-01
2L_1790259_SNP T C 0.08696 14 147 0.6649 6.5868210502987834E-01
2L_1790302_SNP A G 0.08537 14 150 0.5388 5.3454093620101517E-01
2L_1790308_SNP T C 0.3247 50 104 0.7548 7.4626137620069910E-01
2L_1790336_SNP G C 0.05488 9 155 0.4112 4.0650722265027128E-01
2L_1790394_SNP T G 0.3709 56 95 0.2326 2.1358130164407729E-01
2L_1790396_SNP T C 0.05696 9 149 0.4154 4.0288315956424892E-01
2L_1790404_SNP C T 0.3624 54 95 0.3118 2.8977246932749101E-01
2L_1790419_SNP T A 0.2941 45 108 0.4234 4.2122470937164025E-01
2L_1790540_SNP T C 0.08228 13 145 0.5237 5.1197040209333622E-01
2L_1790551_SNP A G 0.2681 37 101 0.6717 6.7799878727160201E-01
2L_1790580_SNP C A 0.1736 25 119 0.6535 6.3212975858768727E-01
2L_1790588_SNP C A 0.3087 46 103 0.8093 7.9959713035574942E-01
2L_1790632_SNP G A 0.1594 22 116 0.7293 7.0622238954767114E-01
2L_1790662_SNP A G 0.1565 23 124 0.6967 6.8898545361587882E-01
2L_1790689_SNP G C 0.0875 14 146 0.6256 6.1807887098233794E-01
2L_1790695_SNP G A 0.08696 14 147 0.5308 5.2283243928939327E-01
2L_1790735_SNP G T 0.08125 13 147 0.611 6.0286386305357675E-01
2L_1790745_SNP C T 0.05096 8 149 0.5851 5.7700084704502497E-01
2L_1790791_SNP T G 0.3819 55 89 0.4567 4.2965838469316819E-01
2L_1790802_SNP A T 0.3819 55 89 0.229 2.0075188193777127E-01
2L_1790836_SNP A G 0.0559 9 152 0.3097 3.0318542632177714E-01
2L_1790852_SNP T C 0.08228 13 145 0.6249 6.1557709722467424E-01
2L_1790855_SNP A T 0.08861 14 144 0.6698 6.6165239396520081E-01
2L_1790861_SNP C A 0.4397 62 79 0.6962 6.7611919748042881E-01
2L_1790863_SNP T C 0.0828 13 144 0.5848 5.7530643358400835E-01
2L_1790906_SNP C A 0.1554 23 125 0.8779 8.7078005089136046E-01
2L_1790918_SNP A G 0.1736 25 119 0.6306 6.0673746540951978E-01
2L_1790984_SNP T G 0.09494 15 143 0.7792 7.7343758431695497E-01
2L_1791038_SNP A G 0.1019 16 141 0.8693 8.6539909921311775E-01
2L_1791045_SNP G C 0.1146 18 139 0.1201 1.0980971088160651E-01
2L_1791068_SNP A T 0.4932 73 75 0.4144 3.9879540382448342E-01
2L_1791070_SNP A G 0.0559 9 152 0.3097 3.0318542632177714E-01
2L_1791110_SNP C G 0.2774 43 112 0.4524 4.4718799682173804E-01
2L_1791122_SNP G A 0.2387 37 118 0.4277 4.2204005393375355E-01
2L_1791125_SNP A G 0.2829 43 109 0.5075 5.0341949517531548E-01
2L_1791137_SNP G A 0.4558 67 80 0.4648 4.5329763066305340E-01
2L_1791153_SNP A C 0.4667 70 80 0.846 8.4168633665466808E-01
2L_1791158_SNP C G 0.0625 10 150 0.1965 1.9684634928544464E-01
2L_1791165_SNP C A 0.2273 35 119 0.6878 6.8352955530757087E-01
2L_1791176_SNP T C 0.2244 35 121 0.8421 8.4288373694480101E-01
2L_1791196_SNP T C 0.2876 44 109 0.7617 7.6014010199167648E-01
2L_1791209_SNP C T 0.06098 10 154 0.5345 5.3007249269417545E-01
2L_1791220_SNP A G 0.06061 10 155 0.5327 5.2958424839723017E-01
2L_1791278_SNP A G 0.05488 9 155 0.424 4.1933416627893305E-01
2L_1791374_SNP A G 0.08805 14 145 0.6748 6.6692267859859977E-01
2L_1791380_SNP A G 0.08025 13 149 0.7033 6.9871600699306846E-01
2L_1791580_SNP G A 0.4934 75 77 0.235 2.1642085006850498E-01
2L_1791603_SNP A T 0.07643 12 145 0.6723 6.6242603447077042E-01
2L_1791615_SNP T A 0.4934 75 77 0.2989 2.7724947622178753E-01
2L_1791617_SNP C T 0.443 66 83 0.2398 2.1504943694258161E-01
2L_1791638_SNP T C 0.0875 14 146 0.6761 6.6910113674015703E-01
2L_1791695_SNP C G 0.2288 35 118 0.3729 3.5409329090665553E-01
2L_1791775_SNP A G 0.06329 10 148 0.6108 6.0402908962412594E-01
2L_1791781_SNP G T 0.1438 22 131 0.1678 1.5063503704300107E-01
2L_1791822_SNP G A 0.1097 17 138 0.1929 1.7910404937468527E-01
2L_1791862_SNP G T 0.08805 14 145 0.6876 6.8031302399724147E-01
2L_1791864_SNP A C 0.0875 14 146 0.6922 6.8584099929792064E-01
2L_1791866_DEL G GATATA 0.08176 13 146 0.9198 9.1814699287659207E-01
2L_1791875_SNP G T 0.0875 14 146 0.6775 6.7047877733715699E-01
2L_1791876_SNP G A 0.0875 14 146 0.6886 6.8194973435474138E-01
2L_1791882_SNP T A 0.3856 59 94 0.598 5.8276320874817422E-01
2L_1791891_SNP G A 0.4589 67 79 0.791 7.7943592953192775E-01
2L_1791901_SNP C T 0.06707 11 153 0.3596 3.6603894420278471E-01
2L_1791907_SNP A T 0.06667 11 154 0.3397 3.3599975283919992E-01
2L_1791937_SNP A G 0.09032 14 141 0.9467 9.4484274343291130E-01
2L_1791941_SNP C T 0.2752 41 108 0.1404 1.4138800637862892E-01
2L_1791987_SNP G A 0.1 15 135 0.8123 8.0312018104947347E-01
2L_1791999_SNP G A 0.3077 48 108 0.8303 8.2490145862053366E-01
2L_1792007_SNP C A 0.1722 26 125 0.6571 6.4256269486005291E-01
2L_1792099_SNP G C 0.1355 21 134 0.1194 1.1023902190661017E-01
2L_1792174_SNP T C 0.06289 10 149 0.1677 1.5773653781924402E-01
2L_1792253_SNP G A 0.3946 58 89 0.8942 8.8863079247535304E-01
2L_1792264_SNP C T 0.1218 19 137 0.1206 1.0975453156844261E-01
2L_1792315_SNP G T 0.2258 35 120 0.2774 2.6608338488174821E-01
2L_1792358_SNP A G 0.2179 34 122 0.8255 8.2018534176350044E-01
2L_1792362_SNP C T 0.2166 34 123 0.8537 8.4968192599614056E-01
2L_1792363_SNP C G 0.08642 14 148 0.6752 6.7000628235734483E-01
2L_1792402_SNP T C 0.4737 72 80 0.9917 9.9143802806061665E-01
2L_1792441_SNP A T 0.05521 9 154 0.8417 8.4237480167913126E-01
2L_1792474_SNP A G 0.05521 9 154 0.8752 8.7393182691292648E-01
2L_1792662_SNP T C 0.1118 18 143 0.46 4.5307060247529463E-01
2L_1792687_SNP A G 0.1235 20 142 0.6805 6.7612613700647273E-01
2L_1792767_SNP T G 0.3526 55 101 0.3623 3.5667857153835936E-01
2L_1792786_SNP C G 0.4966 72 73 0.1553 1.2982906723409160E-01
2L_1792847_SNP T C 0.3419 53 102 0.7905 7.8388512468273697E-01
2L_1792901_SNP A G 0.3268 50 103 0.974 9.7296882713436106E-01
2L_1793107_SNP C A 0.2387 37 118 0.6853 6.7552328322302935E-01
2L_1793140_SNP A C 0.4371 66 85 0.6434 6.3175110208128549E-01
2L_1793146_SNP A G 0.2252 34 117 0.3591 3.4598735045867413E-01
2L_1793212_SNP C G 0.3013 47 109 0.8702 8.6578094457929256E-01
2L_1793223_SNP T G 0.2652 35 97 0.8606 8.4883714303958890E-01
2L_1793250_SNP T C 0.3077 48 108 0.9725 9.7210774490612473E-01
2L_1793295_SNP A G 0.461 71 83 0.9204 9.1953728129475176E-01
2L_1793303_SNP G C 0.08025 13 149 0.2773 2.6971998729476288E-01
2L_1793345_SNP A C 0.1067 16 134 0.6244 6.0703247187864329E-01
2L_1793545_SNP T C 0.4054 60 88 0.9914 9.9088768538819760E-01
2L_1793632_SNP A G 0.3546 50 91 0.8976 8.9189791804893326E-01
2L_1793663_SNP C T 0.0566 9 150 0.371 3.6208998652520241E-01
2L_1793722_SNP G A 0.3624 54 95 0.297 3.2043555638786647E-01
2L_1793731_SNP G A 0.1765 27 126 0.6905 6.8278180945915101E-01
2L_1793752_SNP A G 0.1111 17 136 0.1476 1.3363144263378146E-01
2L_1793761_SNP G A 0.2387 37 118 0.4857 4.7418184242494588E-01
2L_1793818_SNP C G 0.2112 34 127 0.8629 8.6058030232883143E-01
2L_1793820_SNP G A 0.06369 10 147 0.4357 4.2316879978053956E-01
2L_1793832_SNP A C 0.3733 56 94 0.4167 3.9303296756017914E-01
2L_1793842_SNP A G 0.3725 57 96 0.5672 5.5063414588766046E-01
2L_1793850_SNP A G 0.3919 58 90 0.7338 7.1959271178440098E-01
2L_1793860_SNP A T 0.2062 33 127 0.8772 8.7516699908296336E-01
2L_1793931_SNP G C 0.2403 37 117 0.6435 6.3159154132384099E-01
2L_1793997_SNP T G 0.08125 13 147 0.2284 2.1834536831109230E-01
2L_1794027_SNP T G 0.4832 72 77 0.05568 4.9609370157338052E-02
2L_1794077_SNP G T 0.1871 29 126 0.8171 8.1472477869788928E-01
2L_1794079_SNP G T 0.3529 54 99 0.324 3.1678197600133173E-01
2L_1794081_SNP A G 0.3399 52 101 0.33 3.1260826042488532E-01
2L_1794127_SNP G A 0.2658 42 116 0.6505 6.4229995408395180E-01
2L_1794147_SNP A G 0.293 46 111 0.8467 8.4251640201622946E-01
2L_1794189_SNP A G 0.1192 18 133 0.01244 1.2734670212928855E-02
2L_1794201_SNP T A 0.1149 17 131 0.2786 2.6440308957490410E-01
2L_1794203_SNP C G 0.2973 44 104 0.6547 6.4372023547554003E-01
2L_1794222_SNP A C 0.4161 62 87 0.6193 6.0861400636831764E-01
2L_1794254_SNP A C 0.1667 26 130 0.2425 2.3834584478577314E-01
2L_1794258_SNP G C 0.172 27 130 0.1212 1.1986510929209260E-01
2L_1794308_SNP A C 0.2089 33 125 0.8403 8.3631609808292040E-01
2L_1794327_SNP T C 0.1975 31 126 0.8654 8.6173817091833782E-01
2L_1794339_SNP G A 0.05161 8 147 0.9974 9.9730910222180957E-01
2L_1794348_SNP G C 0.22 33 117 0.8536 8.4921448289697543E-01
2L_1794381_SNP A G 0.0641 10 146 0.7452 7.3675144274080329E-01
2L_1794382_SNP T A 0.05732 9 148 0.7719 7.6551788878511673E-01
2L_1794456_SNP T C 0.2162 32 116 0.377 3.4909849262371151E-01
2L_1794464_SNP C T 0.3533 53 97 0.6355 6.1763383138164918E-01
2L_1794474_SNP T C 0.4379 67 86 0.554 5.3692140567470670E-01
2L_1794540_SNP C A 0.07383 11 138 0.7923 7.8069744365664639E-01
2L_1794570_SNP A G 0.09317 15 146 0.4601 4.5357583846952865E-01
2L_1794630_SNP T G 0.1635 26 133 0.8477 8.4786702342501541E-01
2L_1794639_SNP C T 0.4122 61 87 0.4663 4.3996831658568991E-01
2L_1794687_SNP T C 0.3423 51 98 0.48 4.5670421336031097E-01
2L_1794690_SNP T C 0.2177 32 115 0.2471 2.1795242414507321E-01
2L_1794691_SNP G T 0.1529 24 133 0.4138 3.9923979853353786E-01
2L_1794693_SNP C A 0.1975 31 126 0.8705 8.6699925481876927E-01
2L_1794696_SNP A G 0.1572 25 134 0.4352 4.2308606313599084E-01
2L_1794724_SNP G A 0.2756 43 113 0.5742 5.6086242562402755E-01
2L_1794726_SNP A G 0.2041 30 117 0.2927 2.6392070638771170E-01
2L_1794750_SNP G C 0.2313 34 113 0.2597 2.3106174585000538E-01
2L_1794754_SNP C A 0.0875 14 146 0.0503 4.6009715398644069E-02
2L_1794755_SNP T C 0.08228 13 145 0.7403 7.3293805432188686E-01
2L_1794795_SNP T C 0.3034 44 101 0.8171 8.0899712296641324E-01
2L_1794804_SNP T C 0.3133 47 103 0.9544 9.5345018989017349E-01
2L_1794831_SNP C T 0.2039 31 121 0.8748 8.7436473160031469E-01
2L_1794834_SNP A G 0.1883 29 125 0.7877 7.8800841819626988E-01
2L_1794871_SNP T C 0.1753 27 127 0.8658 8.6254424484402048E-01
2L_1794881_SNP C T 0.4387 68 87 0.841 8.3847605968200023E-01
2L_1794882_SNP T C 0.4091 63 91 0.6779 6.7295729041619956E-01
2L_1794894_SNP A G 0.4416 68 86 0.8542 8.5151063224732337E-01
2L_1794937_SNP G A 0.1447 23 136 0.4616 4.4998267532816327E-01
2L_1794947_SNP T A 0.2188 35 125 0.8742 8.7192324586653858E-01
2L_1794958_SNP A G 0.3962 63 96 0.9576 9.5739551284896762E-01
2L_1795043_SNP A G 0.2157 33 120 0.5822 5.7021441389478178E-01
2L_1795087_SNP G A 0.4056 58 85 0.5874 5.6508893884458655E-01
2L_1795093_SNP G T 0.3867 58 92 0.8767 8.7050346688896929E-01
2L_1795099_SNP A G 0.1938 31 129 0.3671 3.5742005608528837E-01
2L_1795122_SNP A G 0.1646 26 132 0.1466 1.4051266899969161E-01
2L_1795155_SNP C T 0.2828 41 104 0.5669 5.4217162322817680E-01
2L_1795186_SNP G A 0.443 66 83 0.5972 5.7823088833104719E-01
2L_1795196_SNP T C 0.2194 34 121 0.2361 2.2819592455996951E-01
2L_1795198_SNP A G 0.2185 33 118 0.1763 1.7087890387434646E-01
2L_1795206_SNP A T 0.2194 34 121 0.1131 1.0069190845257703E-01
2L_1795209_SNP G C 0.4067 61 89 0.657 6.4110819983989620E-01
2L_1795218_SNP A G 0.175 28 132 0.2595 2.5014423405828723E-01
2L_1795252_SNP G A 0.2051 32 124 0.1631 1.5058520681410470E-01
2L_1795265_SNP A G 0.172 27 130 0.3814 3.6852441951322989E-01
2L_1795278_SNP A C 0.3822 60 97 0.09877 9.0355335545836746E-02
2L_1795300_SNP C A 0.3758 59 98 0.1105 9.9940146703687338E-02
2L_1795301_SNP C A 0.1062 17 143 0.5261 5.1716693393526414E-01
2L_1795305_SNP C T 0.3711 59 100 0.1133 1.0481116504865862E-01
2L_1795327_SNP G C 0.4803 73 79 0.8556 8.4958593019606643E-01
2L_1795340_SNP G A 0.3141 49 107 0.3445 3.2923910109122922E-01
2L_1795341_SNP C T 0.3182 49 105 0.3288 3.1047725007301685E-01
2L_1795388_SNP C T 0.3154 47 102 0.653 6.4286802190016301E-01
2L_1795391_SNP G A 0.1887 30 129 0.384 3.7323832565281179E-01
2L_1795395_SNP C A 0.219 30 107 0.425 3.9110624455934395E-01
2L_1795421_SNP C G 0.1806 28 127 0.2617 2.5027371890662009E-01
2L_1795441_SNP A G 0.3882 59 93 0.1623 1.4837398927915046E-01
2L_1795473_SNP T C 0.2953 44 105 0.453 4.3013256710794723E-01
2L_1795502_SNP C A 0.1899 30 128 0.3816 3.6938529792308761E-01
2L_1795505_DEL A AGGCCAATCCGTTCACACTTTCAGCGAACTGGCATA 0.05195 8 146 0.4148 3.9865210144726593E-01
2L_1795506_SNP T G 0.1493 20 114 0.2145 1.7937369776184042E-01
2L_1795507_SNP C G 0.1556 21 114 0.2746 2.3735871074383741E-01
2L_1795536_SNP C G 0.146 20 117 0.3098 2.7510475164209391E-01
2L_1795542_SNP C T 0.07006 11 146 0.7327 7.2467001629752170E-01
2L_1795545_SNP A G 0.09816 16 147 0.5455 5.4025053731724149E-01
2L_1795551_SNP T G 0.1465 23 134 0.3043 2.9071480972748265E-01
2L_1795573_SNP C G 0.1097 17 138 0.7866 7.7932586190419006E-01
2L_1795596_SNP A G 0.0641 10 146 0.5327 5.1958397728981298E-01
2L_1795605_INS TT T 0.1429 22 132 0.4037 3.9130540750257237E-01
2L_1795609_SNP C A 0.3288 48 98 0.6264 6.0598159762123682E-01
2L_1795616_SNP C G 0.0641 10 146 0.5327 5.1958397728981298E-01
2L_1795623_SNP C T 0.1772 28 130 0.5034 4.9377000512448321E-01
2L_1795642_SNP T G 0.4178 61 85 0.1047 8.5673776131492185E-02
2L_1795652_SNP A G 0.1364 21 133 0.7732 7.6422576378424911E-01
2L_1795719_DEL GTAG G 0.3113 47 104 0.09326 8.3043983332220378E-02
2L_1795766_SNP G T 0.3061 45 102 0.6404 6.2638433643830727E-01
2L_1795772_SNP T C 0.3356 50 99 0.9121 9.1705953401002704E-01
2L_1795791_SNP A G 0.2258 35 120 0.5843 5.7375343816586177E-01
2L_1795806_SNP A C 0.1156 17 130 0.5062 4.8452094526701384E-01
2L_1795832_INS ACAAACCTTTTGGCTATTATGCA A 0.2879 38 94 0.2612 2.3333589766888208E-01
2L_1795842_SNP T A 0.05696 9 149 0.1721 1.6054573752979917E-01
2L_1795887_SNP T C 0.07643 12 145 0.9889 9.8879739554574586E-01
2L_1795893_SNP G A 0.0922 13 128 0.8229 8.1194358992602234E-01
2L_1795915_SNP G A 0.07143 10 130 0.9415 9.3765901537809626E-01
2L_1800193_SNP A T 0.1643 23 117 0.2244 2.0144036258919862E-01
2L_1800209_SNP A G 0.1679 23 114 0.2866 2.5360032509974928E-01
2L_1816644_SNP T G 0.08148 11 124 0.5013 4.6639678144491525E-01
2L_1816692_SNP G A 0.1481 20 115 0.7167 6.9447690469780055E-01
2L_1816749_SNP G A 0.05185 7 128 0.2706 2.3625947357693799E-01
2L_1817028_SNP T G 0.08633 12 127 0.6899 6.8323555405579062E-01
2L_1817103_SNP C T 0.1324 18 118 0.6209 6.2247637543418555E-01
2L_1817121_SNP A T 0.08571 12 128 0.3251 2.8996774350806986E-01
2L_1817169_SNP T A 0.07246 10 128 0.1095 8.3221214142268629E-02
2L_1817174_SNP C A 0.07971 11 127 0.1369 1.1013103597981044E-01
2L_1817644_SNP A G 0.06122 9 138 0.9823 9.8226587845110847E-01
2L_1817896_SNP T G 0.07143 10 130 0.01108 7.1271461106109093E-03
2L_1817995_SNP C T 0.05109 7 130 0.431 4.1212261251789450E-01
2L_1818812_SNP A C 0.1045 14 120 0.02081 2.5525813923879009E-02
2L_1818876_SNP G A 0.1128 15 118 0.2107 1.8896337116033590E-01
2L_1819210_SNP A G 0.07246 10 128 0.7898 8.2544050227137200E-01
2L_1819239_SNP A T 0.1314 18 119 0.2435 2.9043238981341246E-01
2L_1819310_SNP A G 0.1866 25 109 0.861 8.5251418294642778E-01
2L_1819338_SNP C T 0.08025 13 149 0.49 4.8320237672168054E-01
2L_1819342_SNP T C 0.07407 12 150 0.3962 3.8893863756157199E-01
2L_1819353_SNP G C 0.05031 8 151 0.6495 6.4116749557223529E-01
2L_1819455_SNP G A 0.1987 31 125 0.5614 5.5362302468491587E-01
2L_1819492_SNP G C 0.4167 60 84 0.3771 3.4679773697229455E-01
2L_1819505_SNP G A 0.2517 38 113 0.9975 9.9740621130063289E-01
2L_1819507_SNP C A 0.2517 38 113 0.9975 9.9740621130063289E-01
2L_1819552_SNP G A 0.1548 24 131 0.2671 2.5129993084079505E-01
2L_1819570_SNP T G 0.2434 37 115 0.9046 9.0086513395549894E-01
2L_1819579_INS GGAAAGCTGGAGCTGAG G 0.07453 12 149 0.4969 4.8873794400207837E-01
2L_1819818_SNP T A 0.07453 12 149 0.9664 9.6579546786465809E-01
2L_1819847_SNP A T 0.277 41 107 0.607 5.9060698775716702E-01
2L_1819941_SNP A C 0.4497 67 82 0.6955 6.8312491106613615E-01
2L_1819951_SNP A T 0.4527 67 81 0.8959 8.9066428737829950E-01
2L_1819956_DEL AT C 0.4533 68 82 0.8775 8.7196904673127340E-01
2L_1819974_SNP C T 0.1859 29 127 0.3441 3.2770182062744169E-01
2L_1819990_INS ATTTTCCTGGCGAA A 0.1908 29 123 0.9076 9.1061430628279749E-01
2L_1820066_SNP A G 0.0875 14 146 0.2023 1.9383389327234002E-01
2L_1820129_SNP C G 0.08917 14 143 0.7774 7.7631868379881974E-01
2L_1820162_SNP C T 0.09655 14 131 0.7506 7.3408116037987736E-01
2L_1820202_SNP G A 0.07639 11 133 0.7994 7.8472492213611877E-01
2L_1820207_INS AATTTTTCTATGCTGAATCTGAA A 0.1111 17 136 0.9235 9.2076719487186165E-01
2L_1820226_SNP A T 0.075 12 148 0.01139 1.5355157994857937E-02
2L_1820235_SNP T A 0.121 19 138 0.729 7.2216511788989368E-01
2L_1820289_SNP T G 0.2829 43 109 0.514 4.9916631667614564E-01
2L_1820304_SNP C T 0.3147 45 98 0.2837 2.5266846945819865E-01
2L_1820337_SNP G A 0.3151 46 100 0.319 2.9030537958695024E-01
2L_1820507_SNP A G 0.4935 76 78 0.5217 5.0950624018182689E-01
2L_1820591_SNP A T 0.3077 48 108 0.3509 3.3685587172674647E-01
2L_1820609_SNP T A 0.2549 39 114 0.5646 5.5008427481989441E-01
2L_1820635_SNP A G 0.09259 15 147 0.8318 8.2994614547538770E-01
2L_1820656_SNP T C 0.075 12 148 0.5066 4.9722471640922972E-01
2L_1820677_SNP T C 0.2258 35 120 0.3348 3.1717675541144918E-01
```
