## Supplementary material for "Roles of *PKCdelta* in Photoperiod and Circadian Regulations in *Drosophila melanogaster*": File S2 (part 3 of 121)

```
2L_1820710_SNP A T 0.2208 34 120 0.7836 7.7558765076624525E-01
2L_1820892_SNP T C 0.1849 27 119 0.8281 8.1851464956531783E-01
2L_1821041_SNP A G 0.06173 10 152 0.4893 4.8406556722496841E-01
2L_1821047_SNP A G 0.4155 59 83 0.3582 3.3371698356257806E-01
2L_1821049_SNP A T 0.08696 14 147 0.7552 7.5083354117113033E-01
2L_1821052_SNP A C 0.1097 17 138 0.6716 6.6185907617015949E-01
2L_1821058_SNP A C 0.08805 14 145 0.7918 7.8886328112910531E-01
2L_1821148_SNP T G 0.1678 25 124 0.2849 2.6473736834311479E-01
2L_1821152_SNP G T 0.06962 11 147 0.7625 7.5704429284810348E-01
2L_1821158_SNP A G 0.2013 31 123 0.171 1.5687032351458430E-01
2L_1821163_SNP C T 0.1948 30 124 0.1767 1.6244584211803004E-01
2L_1821224_SNP T A 0.4189 62 86 0.2569 2.3462263522943183E-01
2L_1821225_SNP G A 0.415 61 86 0.3331 3.0357131872665588E-01
2L_1821234_SNP G C 0.3958 57 87 0.1831 1.8186024126752265E-01
2L_1821238_SNP A G 0.4161 62 87 0.3168 2.9053599773498717E-01
2L_1821284_SNP A G 0.4133 62 88 0.4372 4.1384085286780092E-01
2L_1821372_SNP A G 0.0566 9 150 0.4663 4.5505816000687904E-01
2L_1821414_SNP A G 0.1006 16 143 0.4796 4.6845061435304891E-01
2L_1821510_SNP T C 0.1355 21 134 0.3775 3.5936172021651425E-01
2L_1821522_SNP A G 0.07453 12 149 0.4332 4.2442228534450188E-01
2L_1821533_SNP T C 0.05521 9 154 0.9835 9.8329172318557911E-01
2L_1821540_SNP T C 0.06135 10 153 0.9389 9.3810215205079617E-01
2L_1821564_SNP C T 0.2597 40 114 0.4871 4.7215670619944272E-01
2L_1821607_SNP G A 0.05063 8 150 0.3694 3.6092684831934185E-01
2L_1821630_SNP A G 0.2 31 124 0.5744 5.6068249622607791E-01
2L_1821663_SNP A G 0.05521 9 154 0.2281 2.2171068318564424E-01
2L_1821720_SNP A G 0.2387 37 118 0.5185 5.0294627673931380E-01
2L_1821840_SNP T G 0.05556 9 153 0.4132 4.0581222873885214E-01
2L_1821849_SNP A T 0.1529 24 133 0.4983 4.8456657003109982E-01
2L_1821851_SNP T C 0.1384 22 137 0.9859 9.8551589238180226E-01
2L_1821873_SNP G A 0.3247 50 104 0.7194 7.0833772342588097E-01
2L_1821969_SNP A G 0.2895 44 108 0.6635 6.4859242326372235E-01
2L_1821975_SNP G A 0.2848 43 108 0.6167 5.9870617785977975E-01
2L_1821978_SNP A C 0.05521 9 154 0.8015 7.9885928801987416E-01
2L_1822059_SNP A T 0.075 12 148 0.1736 1.6422283284396699E-01
2L_1822134_SNP A G 0.2733 41 109 0.472 4.5528070244461960E-01
2L_1822182_SNP A G 0.2143 33 121 0.05122 4.7563539944857292E-02
2L_1822209_SNP T C 0.06369 10 147 0.4854 4.7399117680589575E-01
2L_1822233_SNP A G 0.1313 21 139 0.445 4.3477590125146348E-01
2L_1822266_SNP A T 0.2252 34 117 0.8749 8.6920723563043534E-01
2L_1822278_SNP T G 0.3421 52 100 0.1212 1.0597645230600916E-01
2L_1822284_SNP C G 0.2338 36 118 0.9567 9.5499945343655734E-01
2L_1822329_SNP A G 0.2628 41 115 0.02209 1.8194701247126775E-02
2L_1822339_SNP A G 0.3311 50 101 0.1226 1.0704254557973758E-01
2L_1822347_SNP T C 0.2418 37 116 0.025 1.9624475048374255E-02
2L_1822368_SNP A G 0.2089 33 125 0.004927 4.0283967224893167E-03
2L_1822434_SNP A C 0.07547 12 147 0.1833 1.7259694354453281E-01
2L_1822482_SNP G A 0.3046 46 105 0.02409 1.8266477917126722E-02
2L_1822536_SNP C G 0.179 29 133 0.002826 2.5554657692721757E-03
2L_1822578_SNP T C 0.08 12 138 0.2455 2.2215806747978917E-01
2L_1822644_SNP A G 0.1364 21 133 0.5813 5.6688271561333803E-01
2L_1822659_SNP A G 0.471 73 82 0.6811 6.7085558065042483E-01
2L_1822706_SNP A C 0.2067 31 119 0.8615 8.5463968169722127E-01
2L_1822773_SNP G A 0.2092 32 121 0.7798 7.7038543125921244E-01
2L_1822803_SNP G C 0.4968 77 78 0.5239 5.0794148705166609E-01
2L_1822829_SNP A T 0.2039 31 121 0.7486 7.3795586947694614E-01
2L_1822896_SNP T G 0.05333 8 142 0.7336 7.1960139756819907E-01
2L_1822920_SNP T G 0.3636 56 98 0.8759 8.7161714819930969E-01
2L_1823195_SNP T A 0.3595 55 98 0.01662 1.2788094367916126E-02
2L_1823244_SNP A C 0.07453 12 149 0.3972 3.8829993831190823E-01
2L_1823253_SNP A C 0.1795 28 128 0.035 3.1266308206745724E-02
2L_1823259_SNP T C 0.1795 28 128 0.01619 1.3366992056477723E-02
2L_1823297_SNP G A 0.1911 30 127 0.03043 2.6109354517502084E-02
2L_1823306_SNP A G 0.1313 21 139 0.3217 3.1085962689580104E-01
2L_1823346_INS G GAAAG 0.2418 37 116 0.04182 3.7372756432667707E-02
2L_1823396_SNP C A 0.2819 42 107 0.169 1.4785097829204863E-01
2L_1823452_SNP A G 0.172 27 130 0.05186 4.7880171113004896E-02
2L_1823456_DEL C CAAGTT 0.05405 8 140 0.7049 6.8986762687874559E-01
2L_1823487_SNP A G 0.3816 58 94 0.8952 8.9081840520007183E-01
2L_1823489_SNP C G 0.3856 59 94 0.871 8.6605352232180488E-01
2L_1823901_SNP T G 0.07547 12 147 0.32 3.1034526652132721E-01
2L_1823975_SNP A G 0.07547 12 147 0.9822 9.8173231569486075E-01
2L_1823977_SNP A G 0.07547 12 147 0.9153 9.1324096278326161E-01
2L_1823999_SNP A G 0.1513 23 129 0.5323 5.1395713517075314E-01
2L_1824015_SNP G A 0.1355 21 134 0.2481 2.3712871773752497E-01
2L_1824016_SNP A G 0.05096 8 149 0.906 9.0326712057411962E-01
2L_1824079_SNP T G 0.1554 23 125 0.5271 5.1128060228993433E-01
2L_1824081_SNP C T 0.1513 23 129 0.5849 5.6820586505044135E-01
2L_1824111_SNP G A 0.1391 21 130 0.7591 7.4816246105696593E-01
2L_1824134_SNP C A 0.3117 48 106 0.3791 3.6224444286446733E-01
2L_1824149_SNP A T 0.1382 21 131 0.9955 9.9537419353928402E-01
2L_1824166_SNP G C 0.1503 23 130 0.7592 7.4990720078209916E-01
2L_1824178_SNP T C 0.1503 23 130 0.7592 7.4990720078209916E-01
2L_1824187_DEL A ACAATA 0.1503 23 130 0.7721 7.6296842092652040E-01
2L_1824235_SNP C A 0.1503 23 130 0.7844 7.7577002532424855E-01
2L_1824244_SNP G A 0.121 19 138 0.3726 3.5768719440828756E-01
2L_1824247_INS ATTTGCTATGAAGTTATCATCTTCATCTTTCACCGTGAATGTTTTGAAAATATTTCTATCTTTTTTC A 0.07746 11 131 0.6294 6.0599914606487981E-01
2L_1824255_SNP G A 0.06875 11 149 0.3462 3.3579450903940200E-01
2L_1824256_SNP T A 0.06289 10 149 0.2624 2.5091530633653880E-01
2L_1824259_SNP T C 0.06918 11 148 0.3444 3.3263421520865843E-01
2L_1824260_SNP C A 0.06918 11 148 0.3444 3.3263421520865843E-01
2L_1824262_MNP TCTTCAT AACAATG 0.06875 11 149 0.3471 3.3638186947671556E-01
2L_1824270_SNP T G 0.06962 11 147 0.3634 3.5548881632208595E-01
2L_1824271_SNP T A 0.06289 10 149 0.2631 2.5137800866858750E-01
2L_1824273_SNP C A 0.06875 11 149 0.3471 3.3638186947671556E-01
2L_1824275_SNP C G 0.06918 11 148 0.3544 3.4262749497329903E-01
2L_1824277_INS GTGA T 0.075 12 148 0.3533 3.4305490947642570E-01
2L_1824280_SNP A T 0.4074 55 80 0.9957 9.9531193513539606E-01
2L_1824282_SNP T A 0.06918 11 148 0.3396 3.2741846929085938E-01
2L_1824285_SNP G A 0.07547 12 147 0.3574 3.4579757536664690E-01
2L_1824288_SNP A T 0.07547 12 147 0.3574 3.4579757536664690E-01
2L_1824289_SNP A G 0.075 12 148 0.3498 3.3919323050958838E-01
2L_1824294_INS TCT T 0.08696 14 147 0.4007 3.9227211318828392E-01
2L_1824296_SNP T A 0.08642 14 148 0.3921 3.8461200864818279E-01
2L_1824298_SNP T C 0.08696 14 147 0.4007 3.9227211318828392E-01
2L_1824299_SNP T A 0.08642 14 148 0.3921 3.8461200864818279E-01
2L_1824303_SNP T A 0.08176 13 146 0.4345 4.2354102833907026E-01
2L_1824305_DEL T TAGGAAA 0.08125 13 147 0.3621 3.5202881805373332E-01
2L_1824317_SNP A C 0.1313 21 139 0.3217 3.1085962689580104E-01
2L_1824350_SNP A T 0.1299 20 134 0.9437 9.4141627209294898E-01
2L_1824366_SNP C T 0.1484 23 132 0.9342 9.3175606139966427E-01
2L_1824368_SNP T G 0.1474 23 133 0.9414 9.3942869268542606E-01
2L_1824382_INS AGTA A 0.1419 22 133 0.9139 9.1091178743650003E-01
2L_1824387_SNP A G 0.1474 23 133 0.9414 9.3942869268542606E-01
2L_1824467_SNP G A 0.2685 40 109 0.3534 3.2769469466669254E-01
2L_1824470_SNP G A 0.277 41 107 0.453 4.2601073999473127E-01
2L_1824475_SNP T C 0.07453 12 149 0.2739 2.6511018480759319E-01
2L_1824524_SNP C T 0.1192 18 133 0.9603 9.5841490489949210E-01
2L_1824578_SNP A G 0.2685 40 109 0.5878 5.6642295280260246E-01
2L_1824941_SNP G T 0.1258 20 139 0.6114 6.0317222256207592E-01
2L_1825037_SNP G T 0.3862 56 89 0.3219 2.9246595105527295E-01
2L_1825050_SNP A T 0.3793 55 90 0.4574 4.3462426824195055E-01
2L_1825144_SNP T C 0.2215 33 116 0.9398 9.3636652709843182E-01
2L_1825150_SNP A G 0.2215 33 116 0.9202 9.1568165197476870E-01
2L_1825153_SNP C T 0.2416 36 113 0.6577 6.4172063502290022E-01
2L_1825157_SNP T C 0.2222 32 112 0.824 8.1398931801044661E-01
2L_1825160_SNP T A 0.2282 34 115 0.8547 8.4668121160714693E-01
2L_1825165_SNP G A 0.2282 34 115 0.8547 8.4668121160714693E-01
2L_1825183_SNP T A 0.2267 34 116 0.8775 8.7090496839074127E-01
2L_1825191_SNP G A 0.2215 33 116 0.9362 9.3260988577581005E-01
2L_1825196_SNP C T 0.2333 35 115 0.7493 7.3634770170021546E-01
2L_1825197_SNP C A 0.2267 34 116 0.8775 8.7090496839074127E-01
2L_1825425_SNP G A 0.2968 46 109 0.5934 6.2027238395953854E-01
2L_1825536_SNP T G 0.3121 49 108 0.741 7.3384399647136411E-01
2L_1825579_SNP C T 0.2119 32 119 0.3071 2.8505559777456579E-01
2L_1825767_SNP T C 0.4286 60 80 0.2484 2.1595635376172051E-01
2L_1825824_SNP G T 0.0566 9 150 0.7266 7.2019103167250809E-01
2L_1825898_SNP A G 0.141 22 134 0.7435 7.3512910365709616E-01
2L_1825920_SNP G T 0.08844 13 134 0.7304 7.1479355297468561E-01
2L_1825932_SNP A G 0.1419 22 133 0.8147 8.0768741101591635E-01
2L_1825961_SNP G A 0.4408 67 85 0.7703 7.6229099659093036E-01
2L_1825977_SNP A T 0.4452 69 86 0.5594 5.4689667461779856E-01
2L_1825996_SNP T C 0.06 9 141 0.431 4.0737388509380668E-01
2L_1826188_SNP A G 0.4966 74 75 0.9713 9.6982016903520729E-01
2L_1826219_SNP A G 0.4932 73 75 0.8378 8.2978900766462649E-01
2L_1826317_SNP A T 0.06098 10 154 0.5524 5.4868093491568981E-01
2L_1826344_SNP T A 0.4533 68 82 0.5653 5.4647651070596037E-01
2L_1826356_SNP T A 0.4459 66 82 0.5124 4.8878130146987853E-01
2L_1826383_SNP C T 0.08696 14 147 0.2254 2.1725646890559158E-01
2L_1826412_SNP T C 0.2657 38 105 0.4186 3.8570869144153275E-01
2L_1826490_SNP G A 0.09756 16 148 0.722 7.1915369607585167E-01
2L_1826514_SNP A G 0.4444 68 85 0.9603 9.5847297808082421E-01
2L_1826529_SNP T G 0.4444 68 85 0.8897 8.8555582883929396E-01
2L_1826555_SNP T A 0.483 71 76 0.525 5.0099589922634213E-01
2L_1826562_SNP T C 0.4653 67 77 0.3815 3.5186186802699226E-01
2L_1826591_SNP G T 0.09375 15 145 0.272 2.6224408299530921E-01
2L_1826619_SNP T A 0.3709 56 95 0.7439 7.3157028906930455E-01
2L_1826692_SNP A T 0.06707 11 153 0.9544 9.5389840728595476E-01
2L_1826698_SNP T A 0.396 59 90 0.2125 1.8860852542574191E-01
2L_1826704_SNP T A 0.06098 10 154 0.959 9.5853536553451513E-01
2L_1826716_DEL C CACTGCAA 0.331 47 95 0.5689 5.4336883726672880E-01
2L_1826963_SNP A C 0.1069 17 142 0.2555 2.4389252982971454E-01
2L_1827014_SNP A T 0.1895 29 124 0.7455 7.3706522451269352E-01
2L_1827042_SNP T C 0.1553 25 136 0.6357 6.2899276582229691E-01
2L_1827065_SNP T C 0.1625 26 134 0.5575 5.4857615425595374E-01
2L_1827071_SNP T C 0.2129 33 122 0.9447 9.4322470788678581E-01
2L_1827095_SNP G A 0.4966 74 75 0.5361 5.1370763627420479E-01
2L_1827206_SNP A G 0.223 33 115 0.9308 9.2701910758868378E-01
2L_1827214_SNP G C 0.08696 14 147 0.4175 4.0862615080926701E-01
2L_1827281_SNP T G 0.07362 12 151 0.8074 8.0497383442842541E-01
2L_1827373_SNP T C 0.26 39 111 0.07566 6.6476967044059657E-02
2L_1827512_SNP A C 0.2 31 124 0.1219 1.1114176216604799E-01
2L_1827700_INS TT T 0.07947 12 139 0.5184 5.0214079072455786E-01
2L_1827758_SNP T C 0.1625 26 134 0.871 8.6809288065122547E-01
2L_1827848_SNP A G 0.1899 30 128 0.8071 8.0170924621326112E-01
2L_1827854_SNP C A 0.1962 31 127 0.8239 8.1984315318789558E-01
2L_1827857_SNP A T 0.195 31 128 0.8641 8.6062672866890311E-01
2L_1827862_SNP G A 0.1899 30 128 0.8895 8.8631186703385301E-01
2L_1827866_DEL A AA 0.1847 29 128 0.7753 7.7123343103256203E-01
2L_1827892_SNP G T 0.4636 70 81 0.8409 8.3328991263892915E-01
2L_1827901_SNP T A 0.4671 71 81 0.7879 7.7852492360353098E-01
2L_1827925_SNP G T 0.195 31 128 0.7838 7.7872373746264056E-01
2L_1827945_SNP T C 0.1494 23 131 0.9229 9.1966717992780389E-01
2L_1827988_SNP C T 0.1899 30 128 0.6483 6.4030073443149971E-01
2L_1827995_SNP C A 0.2229 35 122 0.726 7.1755693465569159E-01
2L_1827998_SNP T A 0.3092 47 105 0.4731 4.5451609229063383E-01
2L_1828002_SNP T C 0.38 57 93 0.9179 9.1342225972043090E-01
2L_1828012_SNP A G 0.05521 9 154 0.6001 5.9775597357078158E-01
2L_1828018_SNP G A 0.2848 45 113 0.6677 6.5928456591417350E-01
2L_1828039_SNP G A 0.1892 28 120 0.9779 9.7655587004682243E-01
2L_1828062_SNP A T 0.07317 12 152 0.5388 5.3440153367151444E-01
2L_1828103_SNP T C 0.1806 28 127 0.9459 9.4447781825821286E-01
2L_1828123_SNP T G 0.4901 74 77 0.3284 3.0845103646129512E-01
2L_1828131_SNP A G 0.08442 13 141 0.6307 6.1667364971550520E-01
2L_1828218_SNP C A 0.2372 37 119 0.6375 6.2709332666252848E-01
2L_1828259_DEL T TT 0.1266 20 138 0.9903 9.9029891551656102E-01
2L_1828325_SNP A C 0.1338 21 136 0.3485 3.3550270624309930E-01
2L_1828331_SNP G C 0.1313 21 139 0.1214 1.2077106504338075E-01
2L_1828376_SNP C T 0.2143 33 121 0.3912 3.7454722063513735E-01
2L_1828387_SNP A G 0.2143 33 121 0.3988 3.8188598723125267E-01
2L_1828394_SNP T C 0.3267 49 101 0.8973 8.9376886475317452E-01
2L_1828414_SNP A T 0.08075 13 148 0.2232 2.1524570854774194E-01
2L_1828454_DEL A TAGTGAGTTTTTGGTAAGTGCTTGTTGCATTG 0.1355 21 134 0.0838 8.0246867808493411E-02
2L_1828563_SNP T A 0.2282 34 115 0.537 5.1932737821836950E-01
2L_1828647_SNP C G 0.1006 16 143 0.7079 7.0415147762763874E-01
2L_1828718_SNP T G 0.0679 11 151 0.2057 1.9878640319777974E-01
2L_1828739_SNP G C 0.2739 43 114 0.7569 7.4968428895797889E-01
2L_1828780_SNP T G 0.1859 29 127 0.07868 6.9662134014437230E-02
2L_1828810_SNP A C 0.2188 35 125 0.1793 1.7486586155774764E-01
2L_1828811_SNP C T 0.1689 25 123 0.07764 6.3750324049856033E-02
2L_1828909_SNP G C 0.44 66 84 0.5849 5.6583870486377186E-01
2L_1828914_SNP T G 0.06875 11 149 0.7824 7.8230262126256289E-01
2L_1828942_SNP A G 0.08228 13 145 0.2811 2.6815322001355413E-01
2L_1828972_SNP G C 0.109 17 139 0.2659 2.5602588658676440E-01
2L_1828989_SNP T A 0.05031 8 151 0.4958 4.8677959169218632E-01
2L_1829032_SNP T C 0.1711 26 126 0.4414 4.2201808955394715E-01
2L_1829050_SNP C T 0.1921 29 122 0.1846 1.6861672570338782E-01
2L_1829258_SNP G A 0.3072 47 106 0.6096 6.1771989911286385E-01
2L_1829265_DEL T TAATTAAAAAACAAGT 0.2153 31 113 0.5149 4.9754130946933361E-01
2L_1829336_SNP T G 0.1529 24 133 0.4437 4.3007576256574376E-01
2L_1829399_SNP A G 0.1074 16 133 0.4637 4.3819872909785129E-01
2L_1829414_SNP A C 0.1032 16 139 0.8912 8.8975943149774972E-01
2L_1829451_SNP A T 0.3576 54 97 0.501 4.8925119191475241E-01
2L_1829489_SNP T C 0.08861 14 144 0.26 2.4678604520788017E-01
2L_1829603_SNP T C 0.1083 17 140 0.2048 1.9228759260806805E-01
2L_1829604_INS CTTCC C 0.3864 51 81 0.1612 1.6029776741649449E-01
2L_1829665_SNP A G 0.1467 22 128 0.6748 6.6097055499832935E-01
2L_1829685_SNP A C 0.3121 49 108 0.3513 3.4650672575108166E-01
2L_1829790_SNP A T 0.06748 11 152 0.7166 7.1413952495788979E-01
2L_1829792_SNP G C 0.06211 10 151 0.1486 1.9355748909167658E-01
2L_1829800_SNP T A 0.05063 8 150 0.4325 4.2351691152687998E-01
2L_1829865_SNP T C 0.07792 12 142 0.3397 3.3289353231037866E-01
2L_1829873_SNP A C 0.06135 10 153 0.4217 4.1663938074005535E-01
2L_1829953_SNP C T 0.1419 22 133 0.545 5.3993284675125230E-01
2L_1830017_SNP G A 0.06707 11 153 0.6185 6.1477247668101098E-01
2L_1830018_SNP T C 0.0596 9 142 0.4875 4.6580978829524777E-01
2L_1830023_SNP C T 0.2229 35 122 0.4976 4.8433814821133803E-01
2L_1830117_SNP T C 0.1226 19 136 0.1673 1.5717599730508547E-01
2L_1830150_DEL C CATC 0.3867 58 92 0.8146 8.0738623401276177E-01
2L_1830209_SNP C A 0.2635 39 109 0.7437 7.3077434427915144E-01
2L_1830217_SNP A T 0.2722 43 115 0.9559 9.5471261223501747E-01
2L_1830227_SNP T C 0.09434 15 144 0.3001 2.8811862119459386E-01
2L_1830233_DEL T TT 0.2368 36 116 0.9089 9.0673409215113021E-01
2L_1830437_SNP T C 0.05556 9 153 0.1705 1.6503090185424163E-01
2L_1830485_SNP T A 0.4968 77 78 0.8381 8.3355251652642504E-01
2L_1830524_SNP T G 0.1908 29 123 0.4681 4.4703419362566221E-01
2L_1830568_SNP A G 0.0828 13 144 0.5278 5.1777176202676189E-01
2L_1830590_SNP G A 0.05298 8 143 0.7396 7.3097718716644300E-01
2L_1830597_SNP G T 0.1083 17 140 0.309 2.9386007947234494E-01
2L_1830602_SNP T C 0.1104 18 145 0.9661 9.6562328758939286E-01
2L_1830605_SNP C T 0.109 17 139 0.3866 3.7112815984251402E-01
2L_1830619_SNP C T 0.05806 9 146 0.6572 6.4598009581546667E-01
2L_1830633_SNP G C 0.4444 68 85 0.4177 3.9914575149300779E-01
2L_1830648_SNP T G 0.09677 15 140 0.2408 2.2646876511382086E-01
2L_1830649_SNP G T 0.07362 12 151 0.1756 1.7004297880756170E-01
2L_1830690_INS TT T 0.0875 14 146 0.108 1.0195802138732901E-01
2L_1830698_INS TT T 0.2436 38 118 0.7581 7.5094127877236372E-01
2L_1830704_SNP A T 0.05455 9 156 0.9812 9.8106351344376397E-01
2L_1830705_DEL GGGT TACCC 0.2468 39 119 0.6704 6.6238313978335062E-01
2L_1830719_SNP T C 0.05096 8 149 0.5275 5.1550482087383309E-01
2L_1830721_SNP A G 0.05096 8 149 0.5275 5.1550482087383309E-01
2L_1830734_SNP A C 0.3288 48 98 0.799 7.9039526892251488E-01
2L_1830735_SNP T C 0.3245 49 102 0.8971 8.9373392901812221E-01
2L_1830794_DEL C CAC 0.1645 25 127 0.1095 1.2188296158198286E-01
2L_1830837_SNP T C 0.09434 15 144 0.3001 2.8811862119459386E-01
2L_1830838_SNP G C 0.2914 44 107 0.8946 8.8987446256730052E-01
2L_1830870_SNP T A 0.06748 11 152 0.3353 3.3081554657983192E-01
2L_1830934_SNP T C 0.1 16 144 0.982 9.8165808261555365E-01
2L_1830987_SNP C T 0.1083 17 140 0.6311 6.2194402110789881E-01
2L_1831140_SNP A T 0.3451 49 93 0.182 1.5492566646313066E-01
2L_1831148_SNP T C 0.1258 20 139 0.8449 8.4266727658872664E-01
2L_1831422_SNP A C 0.06173 10 152 0.5257 5.1918859545043583E-01
2L_1831426_SNP C G 0.3856 59 94 0.3533 3.3257205997175110E-01
2L_1831475_SNP T C 0.44 66 84 0.9745 9.7320306142324720E-01
2L_1831551_SNP C G 0.05556 9 153 0.9235 9.2248358861056956E-01
2L_1831814_SNP A G 0.2081 31 118 0.6505 6.3644681254736712E-01
2L_1831948_SNP G A 0.3562 52 94 0.4198 4.3650677858208753E-01
2L_1832119_SNP T G 0.1111 18 144 0.7254 7.2106194223664843E-01
2L_1832179_SNP C A 0.05521 9 154 0.1331 1.2905170545493472E-01
2L_1832186_SNP G T 0.1203 19 139 0.5886 5.8082417728607694E-01
2L_1832187_SNP C T 0.1384 22 137 0.9045 9.0230474374691594E-01
2L_1832194_SNP A G 0.06098 10 154 0.08267 7.9467915068770503E-02
2L_1832221_SNP T A 0.07453 12 149 0.8686 8.6743352722728284E-01
2L_1832290_SNP C A 0.2179 34 122 0.7339 7.2556077543994890E-01
2L_1832329_SNP C T 0.1528 22 122 0.1653 1.5114457078135624E-01
2L_1832376_SNP A G 0.07975 13 150 0.3436 3.3708035754583865E-01
2L_1832382_DEL A AGTGCG 0.07407 12 150 0.3024 2.9448065099743903E-01
2L_1832391_SNP T C 0.08696 14 147 0.4029 3.9377133399541153E-01
2L_1832415_SNP T A 0.0875 14 146 0.2577 2.4819916792222940E-01
2L_1832534_SNP G T 0.05556 9 153 0.6935 6.8873984361677343E-01
2L_1832541_SNP A G 0.4354 64 83 0.8626 8.5477403195861845E-01
2L_1832702_SNP T G 0.2468 38 116 0.7267 7.1676750648087673E-01
2L_1832723_SNP G A 0.268 41 112 0.9347 9.3214639073158112E-01
2L_1832760_SNP T C 0.4834 73 78 0.4807 4.6483704771939183E-01
2L_1832773_SNP G C 0.0828 13 144 0.2363 2.2120566302171085E-01
2L_1832784_SNP T C 0.2166 34 123 0.5452 5.3431126894174352E-01
2L_1832802_SNP G T 0.0566 9 150 0.7752 7.6937962838650675E-01
2L_1832902_SNP A T 0.1006 16 143 0.3314 3.1940531272737260E-01
2L_1832904_SNP G A 0.3595 55 98 0.7998 7.9297587308775408E-01
2L_1832982_SNP G A 0.05488 9 155 0.6923 6.8927403419001421E-01
2L_1833000_INS TT T 0.1014 14 124 0.7933 8.0848126606393733E-01
2L_1833042_SNP T C 0.2436 38 118 0.4368 4.2286797378071850E-01
2L_1833124_SNP T G 0.05229 8 145 0.8584 8.5414953103602254E-01
2L_1833137_SNP G C 0.05128 8 148 0.719 7.0944233656493627E-01
2L_1833157_SNP T C 0.2933 44 106 0.7643 7.5571703431323534E-01
2L_1833177_SNP A G 0.4503 68 83 0.3306 3.0896041142492658E-01
2L_1833220_SNP C G 0.07362 12 151 0.2457 2.3946725103831346E-01
2L_1833288_SNP T C 0.0828 13 144 0.7512 7.4348304223351380E-01
2L_1833293_SNP A G 0.0828 13 144 0.7512 7.4348304223351380E-01
2L_1833294_SNP C A 0.05696 9 149 0.7197 7.1223623355289511E-01
2L_1833307_SNP C A 0.05128 8 148 0.7165 7.0726469516099866E-01
2L_1833318_DEL GGCAAT G 0.1921 29 122 0.7014 6.8924930102402093E-01
2L_1833325_SNP T G 0.1883 29 125 0.6853 6.7336106636052451E-01
2L_1833328_MNP TAA ATG 0.1883 29 125 0.6654 6.5249620966720734E-01
2L_1833337_SNP G A 0.05732 9 148 0.9645 9.6355480716209452E-01
2L_1833352_SNP T A 0.09938 16 145 0.9573 9.5652101614612373E-01
2L_1833353_SNP G A 0.1895 29 124 0.6556 6.4178663638356115E-01
2L_1833376_SNP A G 0.4103 64 92 0.8707 8.6658467520556715E-01
2L_1833379_SNP A G 0.2229 35 122 0.4438 4.3735717037534649E-01
2L_1833386_SNP G T 0.05732 9 148 0.7251 7.1705365189216463E-01
2L_1833401_SNP G A 0.2727 42 112 0.7561 7.4729999122848745E-01
2L_1833407_SNP T C 0.05696 9 149 0.7197 7.1223623355289511E-01
2L_1833409_SNP T C 0.1582 25 133 0.5976 5.8840992136389536E-01
2L_1833424_SNP A G 0.4333 65 85 0.1105 9.3133219410091006E-02
2L_1833454_SNP T A 0.08917 14 143 0.8767 8.7414943656307531E-01
2L_1833456_SNP A G 0.05732 9 148 0.7238 7.1560619621140042E-01
2L_1833457_SNP G A 0.05696 9 149 0.7197 7.1223623355289511E-01
2L_1833615_SNP A C 0.06667 11 154 0.8972 8.9637984953464078E-01
2L_1833619_SNP C T 0.3067 46 104 0.6259 6.0843901969395087E-01
2L_1833650_SNP G A 0.3716 55 93 0.794 7.9466589505864771E-01
2L_1833671_SNP T A 0.05488 9 155 0.7639 7.6143244832518353E-01
2L_1833720_SNP A T 0.3121 49 108 0.4016 3.9052490376930293E-01
2L_1833751_SNP T C 0.2333 35 115 0.731 7.1950024028482240E-01
2L_1833844_SNP A G 0.1032 16 139 0.6056 5.9602752843363616E-01
2L_1833930_SNP C G 0.2244 35 121 0.652 6.4222290701314089E-01
2L_1833940_SNP C T 0.06707 11 153 0.8213 8.2020148544806515E-01
2L_1833970_SNP C T 0.4621 67 78 0.8782 8.7115953680237679E-01
2L_1834065_SNP T C 0.08917 14 143 0.7943 7.8799634576744282E-01
2L_1834098_SNP T C 0.2973 44 104 0.9963 9.9618880529047471E-01
2L_1834099_SNP T A 0.2945 43 103 0.9962 9.9612280999734359E-01
2L_1834151_SNP T A 0.07453 12 149 0.4906 4.8417494553530038E-01
2L_1834213_SNP T C 0.08805 14 145 0.6063 5.9851914054376953E-01
2L_1834267_SNP T A 0.2617 39 110 0.653 6.4096104772967621E-01
2L_1834285_SNP A G 0.1863 30 131 0.7055 7.0036363963545190E-01
2L_1834297_SNP A G 0.2112 34 127 0.7083 7.0333197712662043E-01
2L_1834324_DEL A GTTCATTTGGCTC 0.1192 18 133 0.3909 3.8067958440193816E-01
2L_1834324_SNP G A 0.2481 33 100 0.5666 6.2540332717011871E-01
2L_1834355_SNP C G 0.4832 72 77 0.7805 7.7000991646867101E-01
2L_1834360_DEL ATTA A 0.4966 74 75 0.7628 7.5215106928626430E-01
2L_1834378_DEL AA A 0.375 51 85 0.6877 6.6962894664834716E-01
2L_1834383_SNP A C 0.1455 24 141 0.2728 2.6911358072283809E-01
2L_1834490_SNP G A 0.1709 27 131 0.3633 3.6060447424227726E-01
2L_1834500_SNP T C 0.102 15 132 0.8209 8.1322758794608585E-01
2L_1834549_INS A AA 0.2028 29 114 0.9657 9.6384200435513745E-01
2L_1834596_SNP C T 0.2258 35 120 0.8692 8.6455174806556756E-01
2L_1834658_SNP G A 0.08387 13 142 0.2929 2.7588819466771153E-01
2L_1834674_SNP T C 0.4625 74 86 0.8713 8.6861167103765058E-01
2L_1834922_SNP G A 0.1161 18 137 0.8136 8.0727666718100566E-01
2L_1834993_SNP C T 0.3907 59 92 0.2744 2.6198136512787684E-01
2L_1835012_SNP T G 0.09494 15 143 0.8365 8.3193362771960988E-01
2L_1835028_SNP G T 0.1529 24 133 0.9317 9.2962901009725207E-01
2L_1835036_SNP C T 0.4266 61 82 0.5574 5.3693897563489490E-01
2L_1835048_SNP T C 0.1304 21 140 0.1845 1.7597999085303373E-01
2L_1835129_SNP A T 0.08917 14 143 0.9042 9.0127354278606175E-01
2L_1835155_SNP C A 0.06452 10 145 0.3451 3.2870098191453212E-01
2L_1835171_SNP T C 0.2566 39 113 0.6297 6.1724258321740444E-01
2L_1835209_SNP G A 0.05096 8 149 0.6669 6.5704183188786458E-01
2L_1835227_SNP T G 0.4429 62 78 0.1379 1.1289914982997606E-01
2L_1835243_SNP A C 0.4342 66 86 0.304 2.8346840254418681E-01
2L_1835254_SNP A G 0.1062 17 143 0.9906 9.9039140467437869E-01
2L_1835270_SNP T C 0.3487 53 99 0.2895 2.7049192375536624E-01
2L_1835497_SNP A G 0.4437 67 84 0.2816 2.5984839503441171E-01
2L_1835517_INS AC A 0.2246 31 107 0.2776 2.4477979124345894E-01
2L_1835581_SNP T A 0.2649 40 111 0.181 1.6423458410621472E-01
2L_1835606_SNP T G 0.3901 55 86 0.5329 5.0951359695530862E-01
2L_1835626_SNP C T 0.05096 8 149 0.09037 8.1535477405021012E-02
2L_1835782_SNP G T 0.2903 45 110 0.4413 4.2530899322617410E-01
2L_1835975_SNP A T 0.2179 34 122 0.356 3.4381450391861479E-01
2L_1835979_SNP A G 0.0679 11 151 0.02116 1.9919244389218632E-02
2L_1835997_SNP T C 0.07362 12 151 0.009045 8.1763142805389311E-03
2L_1836008_SNP T A 0.2617 39 110 0.8358 8.2884211737437918E-01
2L_1836056_SNP C G 0.05732 9 148 0.7267 7.1868309340465975E-01
2L_1836444_SNP G T 0.06211 10 151 0.8122 8.0890044631593327E-01
2L_1836522_SNP C G 0.0559 9 152 0.9794 9.7918611365822472E-01
2L_1836598_SNP G A 0.2803 44 113 0.6849 6.8139333201407515E-01
2L_1836607_SNP G C 0.06098 10 154 0.6907 6.8754182829286092E-01
2L_1836664_SNP T G 0.05769 9 147 0.9589 9.5750241936654168E-01
2L_1836694_SNP G C 0.2222 32 112 0.4369 4.0532426810491473E-01
2L_1836709_SNP G C 0.2313 34 113 0.1929 1.6900907923993325E-01
2L_1836723_SNP G C 0.3082 49 110 0.3985 3.8740210643631667E-01
2L_1836724_SNP C T 0.3576 54 97 0.6088 5.9154462526208262E-01
2L_1836742_SNP A G 0.2067 31 119 0.9338 9.3026778891154360E-01
2L_1836788_SNP A C 0.3856 59 94 0.6406 6.2740529392013689E-01
2L_1836808_SNP T G 0.2329 34 112 0.9752 9.7352654836644592E-01
2L_1836809_SNP C T 0.2192 32 114 0.9362 9.3234303923636563E-01
2L_1836813_SNP T A 0.226 33 113 0.7972 7.8594515470816673E-01
2L_1836820_SNP C G 0.34 51 99 0.6171 6.0009607986660396E-01
2L_1836838_SNP A C 0.2667 36 99 0.8707 8.5761089746522101E-01
2L_1836841_SNP T C 0.2652 35 97 0.9456 9.3996486501873733E-01
2L_1836861_SNP T C 0.2276 33 112 0.3183 2.9121236061663536E-01
2L_1836884_SNP A G 0.0641 10 146 0.6647 6.5756123313252990E-01
2L_1836896_SNP T C 0.1223 17 122 0.9895 9.8877290565770626E-01
2L_1836900_SNP A G 0.4167 60 84 0.4401 4.0894784820215924E-01
2L_1836925_SNP C T 0.3624 54 95 0.3929 3.7226190549450888E-01
2L_1836932_SNP A T 0.1392 22 136 0.1022 9.5423659082349288E-02
2L_1836939_SNP A T 0.1267 19 131 0.6525 6.3584521877271538E-01
2L_1836943_SNP T G 0.0679 11 151 0.7663 7.6388904497825105E-01
2L_1836949_SNP C T 0.3716 55 93 0.3346 3.2879129049122313E-01
2L_1836952_SNP T C 0.06098 10 154 0.6907 6.8754182829286092E-01
2L_1836955_SNP G T 0.1361 20 127 0.7907 7.7879413239503625E-01
2L_1836958_SNP A G 0.1301 19 127 0.7617 7.4735748157185389E-01
2L_1836962_SNP T C 0.1313 21 139 0.1252 1.1857651738250830E-01
2L_1836974_SNP A C 0.1259 18 125 0.6582 6.3596192306402499E-01
2L_1836981_SNP T A 0.1224 18 129 0.4098 3.8631080038880605E-01
2L_1836992_SNP C T 0.05556 9 153 0.8273 8.2459987065025842E-01
2L_1836995_SNP G C 0.3041 45 103 0.416 4.0060796402545762E-01
2L_1836996_SNP C T 0.06098 10 154 0.6907 6.8754182829286092E-01
2L_1837018_SNP T G 0.3022 42 97 0.5421 5.2463773065398933E-01
2L_1837105_SNP G A 0.1831 26 116 0.857 8.4575801723450617E-01
2L_1837117_SNP G A 0.3429 48 92 0.8732 8.6600270407993563E-01
2L_1837119_SNP A G 0.239 38 121 0.1688 1.6056222450846136E-01
2L_1837170_SNP T C 0.4258 66 89 0.08831 8.1916765544975137E-02
2L_1837303_SNP T A 0.2278 36 122 0.669 6.6169175224080168E-01
2L_1837353_SNP A G 0.3642 55 96 0.8688 8.6252611721058003E-01
2L_1837361_SNP A G 0.2722 43 115 0.361 3.5092234651621157E-01
2L_1837382_SNP A G 0.2288 35 118 0.624 6.0935644859797511E-01
2L_1837411_SNP A G 0.1392 22 136 0.3058 3.0021047614122520E-01
2L_1837493_SNP T C 0.1088 16 131 0.7158 7.0397511196078577E-01
2L_1837495_SNP T C 0.1088 16 131 0.7158 7.0397511196078577E-01
2L_1837496_SNP G A 0.457 69 82 0.8737 8.7114102254234460E-01
2L_1837506_SNP A T 0.4932 73 75 0.9961 9.9584293866174423E-01
2L_1837508_SNP T C 0.1364 21 133 0.557 5.4188927607050208E-01
2L_1837510_SNP T A 0.2112 34 127 0.2219 2.1347174214230269E-01
2L_1837536_SNP T C 0.09938 16 145 0.9608 9.6003801481226658E-01
2L_1837586_INS TT T 0.1533 21 116 0.9351 9.3015878053244538E-01
2L_1837646_SNP T C 0.4422 65 82 0.8227 8.1552233545706854E-01
2L_1837649_SNP A C 0.1266 20 138 0.1882 1.8464378883167576E-01
2L_1837667_SNP C G 0.4493 62 76 0.275 2.4959309017566644E-01
2L_1837734_SNP C G 0.3469 51 96 0.2501 2.2094110565400760E-01
2L_1837804_SNP T C 0.3046 46 105 0.3151 3.0965502575420056E-01
2L_1837817_INS TT T 0.4257 63 85 0.5512 5.3136994658214021E-01
2L_1837856_SNP T C 0.1915 27 114 0.1401 1.1462800102467852E-01
2L_1837872_SNP G A 0.05442 8 139 0.7778 7.6476739504093150E-01
2L_1837875_SNP A G 0.2014 28 111 0.6986 6.7438216903507686E-01
2L_1837877_SNP A G 0.1901 27 115 0.45 4.2266048914588139E-01
2L_1837890_SNP T A 0.209 28 106 0.3357 3.0269494919024609E-01
2L_1837898_SNP T C 0.05442 8 139 0.7778 7.6476739504093150E-01
2L_1837907_SNP C T 0.05442 8 139 0.7778 7.6476739504093150E-01
2L_1837908_SNP A T 0.05442 8 139 0.7778 7.6476739504093150E-01
2L_1837917_SNP A G 0.2754 38 100 0.8081 7.9066484632001632E-01
2L_1837926_SNP T A 0.2014 28 111 0.695 6.6965234486418190E-01
2L_1837928_SNP A C 0.2143 30 110 0.7358 7.1420735128156632E-01
2L_1837930_SNP A G 0.05479 8 138 0.781 7.6737143096919236E-01
2L_1837955_SNP C T 0.2662 37 102 0.9869 9.8569440546664000E-01
2L_1837956_SNP A G 0.1793 26 119 0.3587 3.2725574680403868E-01
2L_1837980_SNP C T 0.2628 36 101 0.9333 9.2698245480642827E-01
2L_1838116_SNP C T 0.05674 8 133 0.4913 4.5955042653110045E-01
2L_1838120_SNP T A 0.0566 9 150 0.9037 9.0202037356306886E-01
2L_1838129_SNP G T 0.1503 23 130 0.7899 7.8290381723377545E-01
2L_1838203_SNP T G 0.05806 9 146 0.6641 6.5500331681270008E-01
2L_1838232_SNP A G 0.1358 22 140 0.07116 8.7724101346553618E-02
2L_1838249_SNP C A 0.125 20 140 0.2481 2.3992789729386288E-01
2L_1838278_SNP G A 0.2848 43 108 0.7924 7.8446249656902411E-01
2L_1838286_SNP C T 0.1589 24 127 0.7773 7.6617164345746536E-01
2L_1838332_SNP C T 0.1961 30 123 0.367 3.5656114399088701E-01
2L_1838337_SNP C T 0.1195 19 140 0.1785 1.6743356830216394E-01
2L_1838341_SNP G C 0.118 19 142 0.1294 1.2228473110947280E-01
2L_1838344_SNP G C 0.1935 30 125 0.3221 3.0435591819104202E-01
2L_1838422_SNP A G 0.1901 27 115 0.7773 7.6144557380049660E-01
2L_1838438_SNP C A 0.1241 18 127 0.9028 8.9706448572157016E-01
2L_1838443_SNP C T 0.0641 10 146 0.728 7.1926543737547810E-01
2L_1838453_SNP A T 0.2357 37 120 0.1416 1.3029093224945365E-01
2L_1838459_SNP A T 0.2357 37 120 0.1507 1.4043536246543808E-01
2L_1838473_DEL G ACCAGT 0.2318 35 116 0.02626 2.1299264114915409E-02
2L_1838490_DEL T TGGTTG 0.2611 41 116 0.01625 1.3373350515344554E-02
2L_1838496_SNP C G 0.3562 52 94 0.09079 7.3693406358146224E-02
2L_1838498_SNP T A 0.2468 39 119 0.4194 4.0734681749244528E-01
2L_1838502_DEL TT T 0.3311 50 101 0.5338 5.1446070014681777E-01
2L_1838505_SNP A C 0.3289 50 102 0.5692 5.5238009634857621E-01
2L_1838509_SNP C G 0.487 75 79 0.4613 4.4397883347085798E-01
2L_1838515_SNP G C 0.3355 51 101 0.5369 5.1902632221784706E-01
2L_1838518_SNP T A 0.1761 28 131 0.4516 4.4077501426730836E-01
2L_1838529_DEL TAT T 0.2292 33 111 0.4963 4.7303809423634169E-01
2L_1838533_SNP C A 0.2703 40 108 0.1551 1.3744740476759698E-01
2L_1838546_SNP A T 0.0625 10 150 0.8481 8.4508857713353269E-01
2L_1838555_SNP C A 0.2745 42 111 0.4683 4.4975858038656236E-01
2L_1838572_SNP G T 0.0828 13 144 0.7963 7.9053638007747518E-01
2L_1838708_SNP T A 0.351 53 98 0.6342 6.2690785258804915E-01
2L_1838783_SNP A C 0.06135 10 153 0.7969 7.9503902743854649E-01
2L_1838806_SNP T A 0.3618 55 97 0.4002 3.8646930264005996E-01
2L_1838815_SNP A G 0.2564 40 116 0.9395 9.3779564265785120E-01
2L_1838879_INS TAT C 0.1176 16 120 0.6185 5.9339257262298428E-01
2L_1838883_SNP T G 0.1127 16 126 0.8392 8.3310058565105161E-01
2L_1838884_SNP A C 0.1049 15 128 0.555 5.3407148250638747E-01
2L_1838929_SNP G A 0.06832 11 150 0.3882 4.1951874328691086E-01
2L_1838930_SNP G A 0.07407 12 150 0.3433 3.7656407370957190E-01
2L_1838932_SNP A G 0.1987 31 125 0.1417 1.3956264993669376E-01
2L_1838933_SNP G A 0.1935 30 125 0.3759 3.8023060405315423E-01
2L_1838940_SNP G C 0.25 39 117 0.3926 3.8728348496959708E-01
2L_1838948_INS GG G 0.06173 10 152 0.741 7.4204924231070868E-01
2L_1838976_SNP A G 0.06289 10 149 0.7549 7.5400022781898213E-01
2L_1839011_SNP T A 0.1062 17 143 0.8999 9.0005442809510194E-01
2L_1839053_SNP C G 0.1592 25 132 0.874 8.7031057190705730E-01
2L_1839064_DEL TT T 0.2797 40 103 0.1839 1.6185144239234150E-01
2L_1839101_SNP T C 0.4702 71 80 0.4748 4.5777478712540709E-01
2L_1839105_SNP G T 0.05625 9 151 0.18 1.7254474578832202E-01
2L_1839140_SNP C T 0.1118 18 143 0.09807 9.1610212531922364E-02
2L_1839177_SNP C T 0.3742 58 97 0.1027 9.0354290092424461E-02
2L_1839185_SNP C A 0.1795 28 128 0.08143 7.3445858778196843E-02
2L_1839199_INS C CC 0.3958 57 87 0.07329 7.8899108077436206E-02
2L_1839206_SNP A C 0.2133 32 118 0.7774 7.6926062512607818E-01
2L_1839213_SNP G A 0.1613 25 130 0.2794 2.6914245923124303E-01
2L_1839314_SNP A G 0.1 16 144 0.869 8.6620926404131893E-01
2L_1839326_SNP A G 0.08025 13 149 0.794 7.9065225567982267E-01
2L_1839465_DEL A AA 0.1214 17 123 0.6016 5.7364181767410705E-01
2L_1839590_SNP T G 0.4238 64 87 0.9462 9.4359014323449153E-01
2L_1839772_SNP C A 0.09494 15 143 0.9473 9.4587965714604860E-01
2L_1839793_DEL T TT 0.1842 28 124 0.6674 6.7546634668987315E-01
2L_1839810_SNP G T 0.175 28 132 0.6217 6.1436195294612828E-01
2L_1839881_SNP C T 0.1096 16 130 0.8767 8.6922899541132848E-01
2L_1839942_SNP A G 0.05521 9 154 0.7713 7.6833668119956688E-01
2L_1839945_SNP G A 0.06369 10 147 0.6874 6.7832983751844078E-01
2L_1839959_SNP T C 0.08392 12 131 0.8904 8.8351619198772646E-01
2L_1839988_SNP G A 0.2273 35 119 0.4116 3.9748425784741437E-01
2L_1840036_SNP C G 0.1096 16 130 0.331 3.0006087433450301E-01
2L_1840055_SNP C T 0.09722 14 130 0.7534 7.3666886115818686E-01
2L_1840056_SNP A T 0.09524 14 133 0.7559 7.4115302509231329E-01
2L_1840066_DEL C CTTTACTGCTGGC 0.08075 13 148 0.8235 8.2098635716842938E-01
2L_1840097_SNP A C 0.2014 28 111 0.9493 9.4517081216434207E-01
2L_1840105_SNP G A 0.2 28 112 0.9785 9.7731832665845175E-01
2L_1840109_SNP G T 0.07143 11 143 0.9705 9.7020151431097523E-01
2L_1840112_SNP T A 0.2 28 112 0.9609 9.5875421332460042E-01
2L_1840125_SNP A T 0.08917 14 143 0.7089 7.0782454872467082E-01
2L_1840135_SNP T G 0.08974 14 142 0.6782 6.7535871686256610E-01
2L_1840136_SNP G A 0.05806 9 146 0.572 5.5883045458326630E-01
2L_1840150_SNP T A 0.08451 12 130 0.7075 6.8607145061677932E-01
2L_1840158_SNP C T 0.07006 11 146 0.6712 6.6204971923212885E-01
2L_1840168_DEL A ATTTAGTA 0.09524 14 133 0.7559 7.4115302509231329E-01
2L_1840170_SNP A T 0.09774 13 120 0.6918 6.6356122998565925E-01
2L_1840202_SNP G A 0.1014 15 133 0.9808 9.7968108236142049E-01
2L_1840214_SNP A G 0.09524 14 133 0.7559 7.4115302509231329E-01
2L_1840227_INS TTTCCATTT T 0.05036 7 132 0.6668 6.3947796413195546E-01
2L_1840236_SNP T C 0.08642 14 148 0.7406 7.3730697297309589E-01
2L_1840249_SNP G A 0.08642 14 148 0.9427 9.4181028453473759E-01
2L_1840285_SNP G A 0.05521 9 154 0.8754 8.7368626315820375E-01
2L_1840367_SNP G A 0.474 73 81 0.3999 3.8602855328855290E-01
2L_1840406_SNP G A 0.1728 28 134 0.5506 5.4387836174316528E-01
2L_1840487_SNP G A 0.0566 9 150 0.1561 1.4810057111965591E-01
2L_1840494_SNP A G 0.1688 27 133 0.3154 3.1329558275846947E-01
2L_1840503_SNP A G 0.1456 23 135 0.3742 3.6954121191133715E-01
2L_1840560_SNP T A 0.08805 14 145 0.5612 5.5130751194661365E-01
2L_1840586_SNP G C 0.1187 19 141 0.6905 6.8443253202824128E-01
2L_1840589_SNP T A 0.08667 13 137 0.9568 9.5440615362627401E-01
2L_1840590_SNP C G 0.1203 19 139 0.4466 4.3485572904368863E-01
2L_1840665_SNP C T 0.0679 11 151 0.7158 7.1248075159914370E-01
2L_1840755_SNP T C 0.1481 24 138 0.2372 2.2937819384988190E-01
2L_1840813_SNP G A 0.4867 73 77 0.5808 5.6306242917379834E-01
2L_1840816_SNP A T 0.1879 28 121 0.5719 5.5062583563259615E-01
2L_1841067_SNP G A 0.06173 10 152 0.4864 4.8435231706243542E-01
2L_1841125_SNP A C 0.4698 70 79 0.07809 9.3110710817825515E-02
2L_1841146_SNP C T 0.05063 8 150 0.4379 4.6139945917335967E-01
2L_1841169_SNP T A 0.2722 43 115 0.8603 8.5840597701211108E-01
2L_1841219_INS CTG GA 0.1062 17 143 0.5084 5.0070318677213521E-01
2L_1841223_SNP C G 0.3145 50 109 0.3651 3.5648296509111443E-01
2L_1841235_SNP G T 0.3082 49 110 0.4916 4.8397763902652602E-01
2L_1841253_SNP A G 0.3725 57 96 0.07667 6.6818098689598343E-02
2L_1841301_SNP G A 0.4359 68 88 0.1499 1.4428875929161267E-01
2L_1841317_SNP C T 0.4133 62 88 0.754 7.4114186963182394E-01
2L_1841343_SNP T C 0.2625 42 118 0.0661 6.0493050690948479E-02
2L_1841344_SNP C T 0.08553 13 139 0.09198 8.3777579802984281E-02
2L_1841348_INS AA A 0.0915 14 139 0.03683 3.0848666439376921E-02
2L_1841349_SNP A G 0.2733 44 117 0.04003 3.6549495467125652E-02
2L_1841359_SNP G A 0.08553 13 139 0.01226 9.7402960404195035E-03
2L_1841387_SNP T G 0.09272 14 137 0.03969 3.2398914675815911E-02
2L_1841394_SNP T G 0.2346 38 124 0.1099 1.0400542236573507E-01
2L_1841544_SNP T C 0.4865 72 76 0.6811 6.6426737023754523E-01
2L_1841561_SNP T C 0.2956 47 112 0.1054 9.8222085226783773E-02
2L_1841571_SNP G A 0.4094 61 88 0.658 6.4145616534622329E-01
2L_1841690_DEL G GT 0.1125 18 142 0.5051 5.2730002121441488E-01
2L_1841718_SNP G A 0.1173 19 143 0.09933 9.4284294284771253E-02
2L_1841753_SNP A G 0.1173 19 143 0.09933 9.4284294284771253E-02
2L_1841760_DEL A AG 0.1899 30 128 0.2293 2.1733462720179275E-01
2L_1841764_SNP T C 0.1709 27 131 0.05706 5.0976171514502483E-02
2L_1841783_SNP T G 0.1709 27 131 0.08048 7.2925017625558614E-02
2L_1841845_SNP A C 0.1481 24 138 0.03579 3.2933076285349909E-02
2L_1841846_SNP G T 0.3464 53 100 0.2708 2.5010188265879052E-01
2L_1841848_SNP C G 0.1007 15 134 0.9313 9.2759124303967533E-01
2L_1841853_SNP A G 0.1007 15 134 0.9313 9.2759124303967533E-01
2L_1841855_INS ACGCT A 0.05031 8 151 0.4215 4.1469439597681379E-01
2L_1841857_SNP C T 0.05 8 152 0.4184 4.1300601389660230E-01
2L_1841859_SNP A T 0.4043 57 84 0.4037 3.7227044514201135E-01
2L_1841860_SNP G A 0.1079 15 124 0.8184 8.0565418951148260E-01
2L_1841863_INS TTTG T 0.05625 9 151 0.2162 2.0774006540602608E-01
2L_1841867_SNP G C 0.09459 14 134 0.7293 7.1523504505906610E-01
2L_1841875_SNP A G 0.4631 69 80 0.1762 1.5817263958631755E-01
2L_1841907_SNP T A 0.1731 27 129 0.04651 4.4862443790007284E-02
2L_1841914_SNP G T 0.172 27 130 0.164 1.5211253168174854E-01
2L_1841933_SNP T C 0.3548 55 100 0.7875 7.8181639439887096E-01
2L_1841956_SNP T C 0.08176 13 146 0.06422 6.5732495815718772E-02
2L_1842052_SNP G C 0.1 16 144 0.02071 1.8115068000553493E-02
2L_1842097_SNP T C 0.1267 19 131 0.06876 5.6720857644783004E-02
2L_1842287_DEL TTTT T 0.4082 60 87 0.23 2.0899118343970458E-01
2L_1842338_SNP A T 0.3806 59 96 0.2067 1.9080954662810046E-01
2L_1842340_DEL C CTTTGGCATGTATTCAATTTGACC 0.109 17 139 0.9541 9.5263392466537167E-01
2L_1842379_SNP A G 0.1192 18 133 0.7255 7.1778808016329365E-01
2L_1842381_SNP C T 0.3856 59 94 0.9326 9.3008906630135402E-01
2L_1842440_SNP C T 0.1067 16 134 0.7405 7.2982089110937931E-01
2L_1842477_SNP T A 0.5 76 76 0.4538 4.4894742465076953E-01
2L_1842482_SNP T C 0.1111 17 136 0.6731 6.6249966942102412E-01
2L_1842621_SNP A G 0.2614 40 113 0.2117 1.9594713491776095E-01
2L_1842661_SNP G T 0.07843 12 141 0.05796 5.0409115972434852E-02
2L_1842692_SNP A C 0.2953 44 105 0.8348 8.2596742092692055E-01
2L_1842828_SNP G A 0.1282 20 136 0.1982 1.8423379960756936E-01
2L_1842894_SNP T C 0.1465 23 134 0.2585 2.4489392671306731E-01
2L_1842903_SNP T G 0.08025 13 149 0.02385 2.1832386422501161E-02
2L_1842964_SNP A G 0.08176 13 146 0.385 3.7448632960625550E-01
2L_1843108_SNP T C 0.4575 70 83 0.4751 4.6026992321354510E-01
2L_1843187_SNP C T 0.0559 9 152 0.8927 8.9060848865724629E-01
2L_1843199_SNP A G 0.1918 28 118 0.7069 6.9414347809004917E-01
2L_1843214_SNP A C 0.1275 19 130 0.6967 6.7999785954063663E-01
2L_1843224_SNP A G 0.1333 20 130 0.6717 6.5488045410961038E-01
2L_1843252_SNP A C 0.06173 10 152 0.472 4.6536081098947857E-01
2L_1843460_SNP A G 0.4054 60 88 0.5567 5.3315744007040911E-01
2L_1843630_SNP A G 0.4129 64 91 0.1415 1.2675452508175522E-01
2L_1843755_SNP G A 0.2517 37 110 0.7887 7.7556687375969857E-01
2L_1843778_SNP C T 0.2603 38 108 0.8776 8.7077136997511340E-01
2L_1843820_SNP A G 0.2671 39 107 0.8889 8.8141286304027566E-01
2L_1843953_SNP A G 0.05556 9 153 0.5544 5.5355422837245372E-01
2L_1843955_SNP G A 0.2013 32 127 0.08909 8.0990134672056110E-02
2L_1844320_SNP G C 0.1307 20 133 0.7663 7.5782451883701163E-01
2L_1844376_SNP A G 0.1623 25 129 0.7897 7.8339097938052815E-01
2L_1844384_SNP C A 0.1569 24 129 0.8143 8.0805309355201194E-01
2L_1844462_SNP T G 0.242 38 119 0.5319 5.2221551034637714E-01
2L_1844469_SNP C G 0.2078 32 122 0.04542 3.7230597483191026E-02
2L_1844504_SNP T C 0.07097 11 144 0.6982 6.8754605037221506E-01
2L_1844546_SNP C T 0.1812 27 122 0.9915 9.9100354713942140E-01
2L_1844696_SNP T C 0.4437 67 84 0.8686 8.7151126411734325E-01
2L_1844739_SNP A C 0.05696 9 149 0.7937 7.8809822856130918E-01
2L_1844745_DEL A ATGAGCCTTAGTGCGGGATTACAAGTCATT 0.06962 11 147 0.6968 6.8843535557235591E-01
2L_1844777_SNP C A 0.06918 11 148 0.6903 6.8262187367093741E-01
2L_1844779_SNP T G 0.06832 11 150 0.5433 5.3544465030679456E-01
2L_1844815_SNP T A 0.3867 58 92 0.01427 1.0233930076218440E-02
2L_1844821_SNP A T 0.05806 9 146 0.4249 4.0779858407667924E-01
2L_1844826_SNP C T 0.209 28 106 0.0004838 1.0323669697639786E-03
2L_1844834_SNP A T 0.1931 28 117 0.97 9.6821008062336011E-01
2L_1844847_INS TT A 0.075 12 148 0.7598 7.5638424642666435E-01
2L_1844874_DEL T TT 0.06962 11 147 0.7473 7.4224502889028199E-01
2L_1844913_SNP T C 0.3268 50 103 0.07547 6.4291713363127403E-02
2L_1844918_SNP T G 0.09554 15 142 0.6278 6.1940021317341576E-01
2L_1844977_SNP T C 0.2 31 124 0.01167 9.4167038230425423E-03
2L_1845057_SNP A G 0.1477 22 127 0.9504 9.4776379612485939E-01
2L_1845278_SNP G A 0.3733 56 94 0.9966 9.9644581850122249E-01
2L_1845387_SNP C G 0.1935 30 125 0.4443 4.2747728701445020E-01
2L_1845433_SNP T C 0.121 19 138 0.6885 6.7928531915755275E-01
2L_1845438_SNP A G 0.2152 34 124 0.164 1.5322235834308373E-01
2L_1845497_SNP A G 0.07742 12 143 0.8433 8.3757963829125637E-01
2L_1845544_SNP A G 0.1321 21 138 0.03393 3.0353903522966966E-02
2L_1845629_SNP C A 0.09938 16 145 0.6541 6.4777508744375933E-01
2L_1845638_SNP A T 0.1847 29 128 0.2022 1.8891648148565965E-01
2L_1845643_SNP A G 0.09677 15 140 0.9408 9.3871991096412266E-01
2L_1845670_SNP A G 0.4314 66 87 0.5144 4.9620762023604170E-01
2L_1845787_SNP C A 0.1391 21 130 0.9545 9.5274910389042033E-01
2L_1845788_SNP T C 0.1391 21 130 0.7181 7.0430977678830464E-01
2L_1845808_SNP T C 0.3841 58 93 0.4753 4.5804727809048329E-01
2L_1845827_SNP C T 0.2585 38 109 0.7718 7.6166996827970790E-01
2L_1845829_SNP T G 0.2153 31 113 0.6602 6.7169830142350029E-01
2L_1845886_SNP T C 0.2179 34 122 0.2437 2.3275986352277978E-01
2L_1845908_SNP G A 0.1623 25 129 0.9442 9.4273553327587423E-01
2L_1845967_SNP A T 0.2919 47 114 0.1761 1.6797231332713036E-01
2L_1845970_SNP T A 0.3026 46 106 0.5526 5.3751944428134690E-01
2L_1845974_SNP A G 0.1083 17 140 0.292 2.7891377333270018E-01
2L_1845976_SNP T C 0.4333 65 85 0.3638 3.5628788480268903E-01
2L_1846005_SNP G A 0.2956 47 112 0.2075 1.9898419207825013E-01
2L_1846011_SNP C G 0.2867 43 107 0.4239 4.0701460208434204E-01
2L_1846012_SNP C T 0.2105 32 120 0.8868 8.8142189576693730E-01
2L_1846046_SNP T A 0.1274 20 137 0.747 7.3931839524982212E-01
2L_1846048_SNP C A 0.1218 19 137 0.709 6.9938127702919994E-01
2L_1846053_SNP A G 0.4497 67 82 0.3206 2.9433200095342638E-01
2L_1846084_SNP G A 0.3562 52 94 0.5628 5.3771011049469664E-01
2L_1846085_SNP T G 0.06918 11 148 0.4581 4.5733786645012353E-01
2L_1846165_SNP T A 0.3185 50 107 0.3944 3.8040458907073316E-01
2L_1846216_SNP C T 0.2162 32 116 0.6946 6.7773195183104362E-01
2L_1846230_SNP C T 0.3949 62 95 0.3707 3.5572712064104650E-01
2L_1846410_SNP G A 0.2418 37 116 0.1969 1.8325008694258926E-01
2L_1846571_SNP C T 0.4444 68 85 0.4635 4.4648118070209963E-01
2L_1846588_SNP G A 0.07006 11 146 0.4998 4.9496177979642486E-01
2L_1846594_SNP T C 0.1325 20 131 0.4922 4.7325795636440915E-01
2L_1846609_SNP T C 0.07143 11 143 0.6724 6.5957840346526242E-01
2L_1846610_SNP T C 0.0559 9 152 0.8662 8.6383074236275903E-01
2L_1846651_SNP T C 0.1267 19 131 0.458 4.3593708622549354E-01
2L_1846702_SNP G T 0.4323 67 88 0.1357 1.2262346789455891E-01
2L_1846918_SNP C T 0.449 66 81 0.2668 2.3921920470821956E-01
2L_1846980_SNP A C 0.42 63 87 0.7548 7.4373093589559724E-01
2L_1846990_SNP T C 0.4564 68 81 0.4646 4.4062362212202144E-01
2L_1847001_SNP A T 0.2703 40 108 0.3899 3.8497319680533904E-01
2L_1847003_SNP G T 0.2671 39 107 0.5523 5.4468329466596666E-01
2L_1847051_SNP A G 0.3418 54 104 0.4529 4.4148599456630666E-01
2L_1847056_SNP A T 0.2179 34 122 0.06813 6.2883556899314880E-02
2L_1847067_SNP T C 0.3933 59 91 0.4983 4.8650443586472669E-01
2L_1847092_SNP A G 0.05195 8 146 0.2632 2.4565529685190035E-01
2L_1847105_SNP G A 0.2237 34 118 0.08322 7.5025135020829553E-02
2L_1847150_SNP C A 0.08219 12 134 0.3739 3.4684227149154334E-01
2L_1847171_SNP T C 0.1397 19 117 0.9134 9.0638531016313517E-01
2L_1847175_SNP T C 0.2647 36 100 0.1448 1.1478177249403965E-01
2L_1847208_SNP C A 0.1645 25 127 0.5734 5.5611457531131792E-01
2L_1847518_SNP C A 0.0625 10 150 0.2762 2.6594061328958285E-01
2L_1847544_SNP A C 0.1267 19 131 0.7753 7.6413505524842651E-01
2L_1847571_SNP T C 0.1014 15 133 0.4409 4.1621735576869701E-01
2L_1847634_SNP C A 0.4564 68 81 0.6982 6.9171323698480358E-01
2L_1847683_SNP C G 0.2649 40 111 0.5133 4.9941492381431396E-01
2L_1847695_SNP C T 0.2258 35 120 0.5657 5.5389988879332563E-01
2L_1847787_SNP T C 0.4094 61 88 0.1933 1.7073424369945234E-01
2L_1847832_SNP C T 0.06962 11 147 0.4509 4.3968142782364728E-01
2L_1847895_SNP T A 0.07692 12 144 0.5112 4.9743495022355755E-01
2L_1847903_SNP G C 0.2215 33 116 0.6215 6.0436477727140236E-01
2L_1847906_SNP T G 0.05298 8 143 0.4324 4.1050548586356461E-01
2L_1848020_SNP G A 0.2148 32 117 0.5278 5.0542723745217821E-01
2L_1848124_SNP A T 0.129 20 135 0.6174 6.0427571865387586E-01
2L_1848221_SNP T G 0.1373 21 132 0.5214 5.0678911178905639E-01
2L_1848229_SNP T A 0.07792 12 142 0.3365 3.1965103082172464E-01
2L_1848265_SNP A C 0.0915 14 139 0.258 2.3830701829576462E-01
2L_1848279_SNP C T 0.09494 15 143 0.2442 2.3377438585876287E-01
2L_1848401_INS TGACATGT T 0.07643 12 145 0.7104 7.0297752407062097E-01
2L_1848470_SNP T C 0.1465 23 134 0.2723 2.6048940304614088E-01
2L_1848471_SNP G T 0.1529 24 133 0.1873 1.7437363974499442E-01
2L_1848567_SNP G T 0.4967 75 76 0.29 2.6755011662454975E-01
2L_1848575_SNP T G 0.5 75 75 0.2578 2.3733195378011152E-01
2L_1848616_SNP T C 0.06962 11 147 0.5066 4.9474762895608626E-01
2L_1848625_SNP G A 0.404 61 90 0.2933 2.7151622665554287E-01
2L_1848648_SNP G T 0.2357 37 120 0.1367 1.2712167727095536E-01
2L_1848659_SNP G C 0.3671 58 100 0.2475 2.3912587303204147E-01
2L_1848665_SNP T A 0.3113 47 104 0.8423 8.3528939217689568E-01
2L_1848915_SNP G A 0.281 43 110 0.4149 3.9738797625864974E-01
2L_1848969_SNP G T 0.1141 17 132 0.6898 6.7362916248253790E-01
2L_1848993_DEL T TGGCATGTTGTG 0.1742 27 128 0.4604 4.5557353380122700E-01
2L_1849007_SNP C T 0.1181 17 127 0.8683 8.5943620695496115E-01
2L_1849015_SNP A G 0.075 12 148 0.3926 3.8247574434564524E-01
2L_1849100_SNP A T 0.075 12 148 0.3775 3.6726467539365792E-01
2L_1849150_SNP G C 0.1824 27 121 0.5686 5.4621899608105928E-01
2L_1849260_DEL C CTCCTTTCTGGCCATA 0.1111 16 128 0.9666 9.6532606277205601E-01
2L_1849292_SNP G A 0.4247 62 84 0.3783 3.5461938711035457E-01
2L_1849307_SNP T C 0.1854 28 123 0.9265 9.2315849314141374E-01
2L_1849318_SNP A T 0.1139 18 140 0.6457 6.3629218069157978E-01
2L_1849326_SNP A G 0.269 39 106 0.8638 8.5990377009054786E-01
2L_1849337_SNP C G 0.05096 8 149 0.7363 7.2828051204848454E-01
2L_1849379_SNP C A 0.4384 64 82 0.3392 3.1296218583451163E-01
2L_1849380_DEL A ACAGTAAACAATGTGCTGTGTATTTAAATATATTGTAAA 0.05128 8 148 0.4759 4.6156682166923979E-01
2L_1849422_SNP C T 0.2 31 124 0.6995 6.9119745504959473E-01
2L_1849455_SNP A G 0.05625 9 151 0.7156 7.0934355195228571E-01
2L_1849463_SNP C T 0.2885 45 111 0.9342 9.3210389929126003E-01
2L_1849470_SNP C A 0.4342 66 86 0.4417 4.2783289613120346E-01
2L_1849473_SNP T G 0.14 21 129 0.588 5.7857409122674242E-01
2L_1849475_SNP C T 0.0974 15 139 0.2352 2.2653025861372000E-01
2L_1849477_SNP A T 0.4295 64 85 0.5051 4.8390534847306232E-01
2L_1849486_SNP A T 0.05161 8 147 0.4685 4.5330748237583884E-01
2L_1849495_SNP G T 0.349 52 97 0.4535 4.3037496775747452E-01
2L_1849506_SNP A C 0.1986 29 117 0.8036 7.9117583324732943E-01
2L_1849508_SNP A T 0.05625 9 151 0.7156 7.0934355195228571E-01
2L_1849533_DEL T TGCCCGTTTGTT 0.1154 18 138 0.8383 8.3389051362535083E-01
2L_1849548_SNP A G 0.1154 18 138 0.6025 5.9203261322213019E-01
2L_1849551_SNP A T 0.1266 20 138 0.7298 7.2377684922891738E-01
2L_1849559_SNP C T 0.09677 15 140 0.9951 9.9491445193638195E-01
2L_1849621_SNP T G 0.141 22 134 0.3137 2.9785150057701604E-01
2L_1849790_SNP A C 0.1467 22 128 0.9077 9.0447468756182048E-01
2L_1849802_SNP A G 0.05696 9 149 0.32 3.0687294511994412E-01
2L_1849895_SNP T A 0.3467 52 98 0.2352 2.1959642019326309E-01
2L_1849904_SNP C T 0.106 16 135 0.9733 9.7221616566576641E-01
2L_1850000_SNP T C 0.0679 11 151 0.5246 5.1843573795465314E-01
2L_1850211_SNP C T 0.1935 30 125 0.05785 5.1129152269490295E-02
2L_1850247_SNP T C 0.121 19 138 0.06527 5.8103239023492015E-02
2L_1850272_DEL T TT 0.07432 11 137 0.705 7.1905139306594490E-01
2L_1850330_SNP T G 0.4342 66 86 0.4526 4.3162632230094977E-01
2L_1850358_INS TT T 0.4467 67 83 0.2581 2.3417761078316435E-01
2L_1850392_SNP C G 0.349 52 97 0.5022 4.8011876484795779E-01
2L_1850399_SNP A G 0.05521 9 154 0.8962 8.9478169032221688E-01
2L_1850428_SNP T A 0.06944 10 134 0.1915 1.6681799183745172E-01
2L_1850444_SNP C A 0.22 33 117 0.4055 3.8750320510795166E-01
2L_1850448_SNP C T 0.3046 46 105 0.6646 6.5369347907523911E-01
2L_1850486_SNP A T 0.2675 42 115 0.5434 5.3155086657277062E-01
2L_1850492_SNP T A 0.08 12 138 0.9217 9.1744844493355404E-01
2L_1850493_SNP T G 0.3158 42 91 0.4683 4.3721189706662156E-01
2L_1850506_SNP T C 0.1242 20 141 0.2683 2.5950931538862088E-01
2L_1850521_SNP C T 0.07792 12 142 0.3575 3.3815936250798562E-01
2L_1850530_SNP C T 0.4333 65 85 0.6627 6.4983270774796242E-01
2L_1850570_DEL A AT 0.483 71 76 0.4426 4.1884634428743595E-01
2L_1850574_DEL A AA 0.1497 22 125 0.2001 1.7653152201149169E-01
2L_1850579_SNP G A 0.5 75 75 0.404 3.8010769507460862E-01
2L_1850586_SNP G T 0.5 76 76 0.3878 3.6605586657174105E-01
2L_1850587_SNP T A 0.4966 74 75 0.4156 3.9238391752355495E-01
2L_1850588_INS ACTGCTTAGTTAACTCTATA A 0.4966 74 75 0.4069 3.8104457342381215E-01
2L_1850594_SNP A C 0.3267 49 101 0.3731 3.5446827470117104E-01
2L_1850621_SNP A G 0.06211 10 151 0.7455 7.4123751937919446E-01
2L_1850625_SNP G A 0.06173 10 152 0.7405 7.3689568974291886E-01
2L_1850635_SNP T C 0.1494 23 131 0.3944 3.7567776265364783E-01
2L_1850644_SNP G A 0.06623 10 141 0.4782 4.6308999562910469E-01
2L_1850687_SNP A G 0.3701 57 97 0.9209 9.1901310573817330E-01
2L_1850722_SNP G A 0.2886 43 106 0.7595 7.4937473742291094E-01
2L_1850769_SNP C A 0.4855 67 71 0.5747 5.5608875939847791E-01
2L_1850778_SNP T C 0.07975 13 150 0.8277 8.2575801998381460E-01
2L_1850840_SNP A G 0.471 73 82 0.4295 4.1381076786907001E-01
2L_1850849_SNP G A 0.381 56 91 0.8319 8.2296765631801294E-01
2L_1850850_SNP T A 0.07742 12 143 0.5444 5.3254552609290240E-01
2L_1850857_SNP C G 0.2973 44 104 0.5367 5.1324160437751720E-01
2L_1850904_SNP C G 0.1689 25 123 0.8 7.8910628331573851E-01
2L_1850931_SNP C T 0.2236 36 125 0.5319 5.2432895112799183E-01
2L_1850937_SNP T C 0.08861 14 144 0.7808 7.7690520758391290E-01
2L_1851011_SNP C G 0.375 57 95 0.8257 8.1827716344990820E-01
2L_1851203_SNP C G 0.07975 13 150 0.7237 7.2016398589216812E-01
2L_1851230_SNP C T 0.3987 61 92 0.366 3.4789055480402142E-01
2L_1851302_SNP G A 0.4408 67 85 0.2643 2.4318573979807756E-01
2L_1851340_SNP G A 0.4305 65 86 0.1759 1.5590675992186764E-01
2L_1851351_SNP A T 0.4065 63 92 0.129 1.1609210084281563E-01
2L_1851388_INS TT T 0.125 19 133 0.7842 7.7829839617100927E-01
2L_1851391_SNP C A 0.05333 8 142 0.7841 7.7352976754577063E-01
2L_1851438_SNP A T 0.05298 8 143 0.7841 7.7429850807223966E-01
2L_1851442_DEL ATATTTAACCCAAA A 0.3597 50 89 0.4805 4.4752735256139942E-01
2L_1851492_SNP T C 0.2722 43 115 0.1255 1.2401527975861337E-01
2L_1851530_SNP A G 0.4901 74 77 0.2453 2.2208292068711455E-01
2L_1851575_SNP T C 0.4737 72 80 0.04702 3.7962613063217451E-02
2L_1851611_SNP C T 0.06369 10 147 0.8508 8.4609611592151301E-01
2L_1851673_SNP T A 0.4933 74 76 0.3467 3.2417067377927566E-01
2L_1851676_SNP A T 0.3673 54 93 0.2887 2.6319397398641997E-01
2L_1851680_SNP T C 0.2387 37 118 0.0415 3.4574193003890412E-02
2L_1851729_SNP A G 0.2222 34 119 0.5247 5.0758665992580099E-01
2L_1851740_SNP G C 0.09434 15 144 0.5662 5.5679444079499041E-01
2L_1851798_SNP G C 0.4765 71 78 0.5975 5.8018462638610635E-01
2L_1852008_SNP A T 0.07273 12 153 0.9856 9.8548361674919593E-01
2L_1852070_SNP T C 0.1842 28 124 0.1073 9.2455585659416473E-02
2L_1852176_SNP A G 0.1634 25 128 0.2125 1.9376636341522069E-01
2L_1852212_SNP A G 0.09091 14 140 0.213 1.9487423974473150E-01
2L_1852221_SNP T C 0.125 19 133 0.6598 6.4459559536460731E-01
2L_1852264_SNP C T 0.1056 17 144 0.2454 2.3626670731656219E-01
2L_1852294_SNP A T 0.07947 12 139 0.9083 9.0359356192570062E-01
2L_1852318_SNP C A 0.3113 47 104 0.3883 3.7152503019194150E-01
2L_1852336_DEL TA G 0.2905 43 105 0.5207 4.9743014923724371E-01
2L_1852388_SNP C T 0.3933 59 91 0.358 3.3338327048437577E-01
2L_1852416_DEL G GCGGAGCACATTCTCCAGCAGC 0.1357 19 121 0.4698 4.3975400810159404E-01
2L_1852494_DEL C CGCC 0.0828 13 144 0.5383 5.2754410469688118E-01
2L_1852531_SNP T G 0.283 45 114 0.4843 4.7310017172919061E-01
2L_1852548_SNP G C 0.09554 15 142 0.6464 6.3704654225243829E-01
2L_1852569_SNP A T 0.1911 30 127 0.4499 4.3594406543534492E-01
2L_1852587_SNP T C 0.2075 33 126 0.4222 4.1039673474131966E-01
2L_1852592_INS TG T 0.1975 31 126 0.2505 2.4048783375455163E-01
2L_1852618_SNP T C 0.1069 17 142 0.4998 4.8964325145707055E-01
2L_1852631_SNP T A 0.172 27 130 0.8056 7.9967103847188770E-01
2L_1852645_SNP A T 0.07097 11 144 0.5637 5.5026217808404998E-01
2L_1852646_SNP A C 0.2466 36 110 0.4717 4.4670080997110706E-01
2L_1852647_SNP C T 0.3082 49 110 0.4727 4.6273972493662741E-01
2L_1852691_SNP T G 0.4636 70 81 0.1334 1.1505251373736824E-01
2L_1852712_SNP A G 0.09554 15 142 0.4803 4.6711254062845631E-01
2L_1852802_SNP C A 0.3922 60 93 0.9288 9.2568112166803773E-01
2L_1852920_SNP C T 0.09202 15 148 0.5721 5.6989426898135109E-01
2L_1852935_DEL GG G 0.2628 41 115 0.45 4.3820698899615096E-01
2L_1852955_SNP A T 0.09259 15 147 0.5574 5.5120884515137247E-01
2L_1852958_SNP C T 0.3087 46 103 0.6705 6.5289466088264048E-01
2L_1852963_SNP G T 0.4902 75 78 0.5221 5.0457411503886074E-01
2L_1852966_SNP A G 0.3087 46 103 0.6157 5.9586308841415336E-01
2L_1853053_SNP A C 0.3052 47 107 0.7277 7.1838611856565326E-01
2L_1853073_DEL G GG 0.1793 26 119 0.8226 8.1507108290099972E-01
2L_1853077_DEL ACCC CTGGGT 0.443 66 83 0.5363 5.1414387346233237E-01
2L_1853084_SNP G A 0.443 66 83 0.505 4.8288388735745491E-01
2L_1853086_MNP CGT TCC 0.4467 67 83 0.5622 5.4206406595960599E-01
2L_1853091_SNP A G 0.1812 29 131 0.8592 8.5639737916155600E-01
2L_1853094_SNP T C 0.1824 27 121 0.7385 7.2383995900281217E-01
2L_1853114_SNP T G 0.3882 59 93 0.3393 3.1825360848914785E-01
2L_1853115_DEL C CTTTTGAAATCGAATTGAAATC 0.1824 27 121 0.7385 7.2383995900281217E-01
2L_1853161_SNP A G 0.3442 53 101 0.2307 2.1538063329171253E-01
2L_1853391_SNP T A 0.1656 27 136 0.785 7.8217245960383897E-01
2L_1853413_SNP C T 0.08609 13 138 0.6714 6.5883998720325210E-01
2L_1853438_SNP A G 0.1702 24 117 0.942 9.3747523845102732E-01
2L_1853515_SNP C T 0.1118 18 143 0.6562 6.5037259501920897E-01
2L_1853554_SNP T C 0.375 57 95 0.5728 5.5647900516648618E-01
2L_1853563_SNP A G 0.1806 28 127 0.4852 4.6953676198831129E-01
2L_1853578_SNP A C 0.2014 29 115 0.6435 6.2398241646606167E-01
2L_1853614_SNP C A 0.2468 39 119 0.9789 9.7833185649426291E-01
2L_1853618_SNP C A 0.1656 27 136 0.4907 4.8479076250166098E-01
2L_1853625_SNP G T 0.09317 15 146 0.7165 7.1146555828447111E-01
2L_1853630_SNP A C 0.1914 31 131 0.4711 4.6367230798497372E-01
2L_1853632_SNP G T 0.3442 53 101 0.148 1.3816289855800590E-01
2L_1853650_SNP A G 0.349 52 97 0.1281 1.1477021140416321E-01
2L_1853706_SNP A G 0.1329 21 137 0.3814 3.7529723410737004E-01
2L_1853754_SNP A G 0.4041 59 87 0.8675 8.5955015086456910E-01
2L_1853760_SNP G T 0.4228 63 86 0.9175 9.1357768574743459E-01
2L_1853822_SNP T C 0.4503 68 83 0.8478 8.4055291854995506E-01
2L_1854176_SNP C T 0.1373 21 132 0.5033 4.8518980857445948E-01
2L_1854227_SNP T C 0.08075 13 148 0.8874 8.8540672308815660E-01
2L_1854280_SNP A G 0.09202 15 148 0.7083 7.0453373971529221E-01
2L_1854371_SNP C T 0.4899 73 76 0.6301 6.1266661571076453E-01
2L_1854390_SNP T C 0.25 37 111 0.4274 4.0071815031886160E-01
2L_1854415_SNP T C 0.1895 29 124 0.3129 3.0427529413752408E-01
2L_1854539_SNP A G 0.06875 11 149 0.6554 6.4927409735260477E-01
2L_1854647_SNP G C 0.09317 15 146 0.7165 7.1146555828447111E-01
2L_1854779_SNP A G 0.1242 20 141 0.2915 2.8361784836793791E-01
2L_1854823_SNP A G 0.08861 14 144 0.6308 6.2191106998261247E-01
2L_1854841_SNP G A 0.3972 56 85 0.04695 3.3458096530872228E-02
2L_1854870_SNP T A 0.06579 10 142 0.5051 4.8568127644504255E-01
2L_1854875_SNP T C 0.3194 46 98 0.08985 7.6126845377543093E-02
2L_1855024_SNP T G 0.06918 11 148 0.5271 5.2040097972949706E-01
2L_1855205_SNP T C 0.329 51 104 0.1601 1.4512165262457111E-01
2L_1855224_SNP G A 0.3355 51 101 0.1464 1.3307391717258432E-01
2L_1855247_SNP G A 0.3182 49 105 0.1791 1.6640020131299982E-01
2L_1855255_DEL AAAGTACT A 0.3072 47 106 0.1689 1.5360434042116233E-01
2L_1855305_SNP A G 0.302 45 104 0.09939 8.2122617737738920E-02
2L_1855308_SNP T C 0.25 39 117 0.9644 9.6402487248888591E-01
2L_1855498_SNP G T 0.1187 19 141 0.146 1.3841995402058160E-01
2L_1855504_SNP T G 0.4323 67 88 0.02749 2.2762815546750793E-02
2L_1855533_SNP A C 0.404 61 90 0.01284 9.8451208583615855E-03
2L_1855534_SNP T C 0.1159 19 145 0.2595 2.5439895401747159E-01
2L_1855776_SNP A C 0.2201 35 124 0.01383 1.2896322514486639E-02
2L_1855809_SNP T C 0.2264 36 123 0.007333 6.7270743515349595E-03
2L_1855817_SNP C T 0.1677 26 129 0.5687 5.5699605338688729E-01
2L_1855828_DEL T TCCCCCATCCCTCGT 0.1667 23 115 0.08669 6.5380385361104021E-02
2L_1855851_SNP A G 0.1597 23 121 0.8908 8.8363161161146320E-01
2L_1855874_SNP G C 0.1931 28 117 0.665 6.4635366475099532E-01
2L_1855889_SNP G A 0.4966 74 75 0.3471 3.2462718920080669E-01
2L_1855971_SNP T G 0.08805 14 145 0.1414 1.3166524435136062E-01
2L_1855972_SNP A G 0.09375 15 145 0.1326 1.2414396064914079E-01
2L_1856096_SNP G A 0.4091 63 91 0.4785 4.6450679730987166E-01
2L_1856136_SNP A G 0.3867 58 92 0.8978 8.9251450175818037E-01
2L_1856180_SNP T A 0.1076 17 141 0.9234 9.2149444136415359E-01
2L_1856218_SNP G A 0.42 63 87 0.336 3.1396574453734538E-01
2L_1856228_SNP G C 0.1484 23 132 0.5436 5.3082038508809548E-01
2L_1856251_SNP C T 0.06832 11 150 0.001039 1.1069260811392269E-03
2L_1856268_SNP G T 0.1056 17 144 0.681 6.7523438109656997E-01
2L_1856368_SNP G C 0.2555 35 102 0.5027 5.4794336582467285E-01
2L_1856372_SNP A T 0.1049 17 145 0.8631 8.6119792398955686E-01
2L_1856375_SNP A G 0.25 40 120 0.9154 9.1366141879642360E-01
2L_1856402_SNP T C 0.2062 33 127 0.4904 4.8245038324701439E-01
2L_1856614_SNP C G 0.125 20 140 0.4073 4.0726092781728640E-01
2L_1856621_SNP G A 0.3185 50 107 0.3758 3.6529689830378120E-01
2L_1856623_SNP C T 0.3333 50 100 0.4789 4.5972814277746787E-01
2L_1856654_SNP A C 0.449 66 81 0.2087 1.8605464085669698E-01
2L_1856735_SNP A C 0.1854 28 123 0.153 1.3392552184781625E-01
2L_1856823_SNP T C 0.109 17 139 0.7048 6.9847283944322580E-01
2L_1856880_SNP T C 0.1062 17 143 0.9202 9.1837540575739662E-01
2L_1856914_SNP A T 0.08537 14 150 0.1364 1.3259768328616328E-01
2L_1856945_SNP A T 0.06707 11 153 0.1368 1.3269819116242187E-01
2L_1856986_SNP T A 0.1083 17 140 0.3978 3.8615292827506942E-01
2L_1857162_SNP T C 0.183 28 125 0.8914 8.8717580143538011E-01
2L_1857293_SNP G A 0.1111 18 144 0.0591 5.5122442147869377E-02
2L_1857301_DEL A ACACACGCCA 0.05844 9 145 0.2504 2.3649305082074989E-01
2L_1857449_SNP G C 0.3922 60 93 0.3766 3.5669599722572365E-01
2L_1857547_SNP G A 0.1226 19 136 0.5218 5.0650590557976760E-01
2L_1857561_SNP G A 0.08497 13 140 0.9199 9.1687492708180374E-01
2L_1857562_SNP T A 0.09091 14 140 0.9211 9.1824536379147437E-01
2L_1857683_SNP A T 0.375 57 95 0.8721 8.6783818155716519E-01
2L_1857955_SNP T A 0.4803 73 79 0.6871 6.7604882599051819E-01
2L_1858111_DEL A AA 0.3308 44 89 0.9023 8.9589934256267045E-01
2L_1858173_SNP A G 0.4795 70 76 0.6663 6.4976159896436214E-01
2L_1858274_SNP T A 0.443 66 83 0.4617 4.6775481269073593E-01
2L_1858341_DEL A ACA 0.08333 12 132 0.9486 9.4552846985108385E-01
2L_1858377_SNP A C 0.09375 15 145 0.54 5.3373489429292920E-01
2L_1858514_SNP A T 0.07006 11 146 0.9804 9.7981331507745273E-01
2L_1858861_SNP T C 0.07273 12 153 0.4607 4.5728647286089730E-01
2L_1858907_SNP A G 0.1195 19 140 0.3084 2.9792130549845774E-01
2L_1858911_SNP G T 0.3624 54 95 0.2393 2.1539525731739195E-01
2L_1858951_SNP C T 0.3784 56 92 0.5053 4.8468771921697962E-01
2L_1858957_SNP A G 0.1458 21 123 0.4328 4.0103744457313950E-01
2L_1858999_SNP A G 0.08844 13 134 0.4787 4.5188551064801896E-01
2L_1859094_SNP C T 0.2331 38 125 0.1653 1.5985251090752750E-01
2L_1859128_SNP C T 0.06135 10 153 0.3651 3.5963058989628882E-01
2L_1859137_DEL T AGCCAGAAAAGTGA 0.1013 16 142 0.3849 3.7852432601499375E-01
2L_1859138_SNP C G 0.07857 11 129 0.8901 8.8476484331220528E-01
2L_1859155_SNP C A 0.2812 45 115 0.3547 3.4423168814926586E-01
2L_1859378_DEL A AA 0.1206 17 124 0.8653 8.5823951241941077E-01
2L_1859380_SNP G T 0.06918 11 148 0.6837 6.7921810243937331E-01
2L_1859381_INS T TT 0.4444 64 80 0.3511 3.2613573141197250E-01
2L_1859385_SNP G A 0.07407 12 150 0.02712 2.6323725020809915E-02
2L_1859386_SNP T C 0.4371 66 85 0.4752 4.5642116751197048E-01
2L_1859435_SNP T A 0.2342 37 121 0.7527 7.4637221932674458E-01
2L_1859498_SNP C T 0.3072 47 106 0.6013 5.8761464353115567E-01
2L_1859546_SNP T C 0.075 12 148 0.7596 7.5421838020940513E-01
2L_1859639_SNP T A 0.15 24 136 0.4942 4.8560395923027944E-01
2L_1859707_SNP C A 0.09317 15 146 0.4661 4.5856967734291110E-01
2L_1859733_SNP C T 0.05625 9 151 0.3131 3.0514252009117504E-01
2L_1859780_SNP A T 0.09317 15 146 0.5614 5.5460327170092971E-01
2L_1859790_SNP A G 0.08696 14 147 0.3555 3.4939395171098853E-01
2L_1859792_SNP A T 0.09259 15 147 0.5563 5.5068090681728799E-01
2L_1859793_SNP T G 0.09259 15 147 0.5563 5.5068090681728799E-01
2L_1859795_SNP A T 0.09259 15 147 0.5563 5.5068090681728799E-01
2L_1859797_DEL C TGG 0.08696 14 147 0.5342 5.2708812871749033E-01
2L_1859812_SNP A G 0.09259 15 147 0.5563 5.5068090681728799E-01
2L_1859870_SNP A G 0.0559 9 152 0.1741 1.6672626323286566E-01
2L_1859919_SNP T C 0.0559 9 152 0.3631 3.5481894192449148E-01
2L_1860006_SNP G C 0.3026 46 106 0.07657 6.4764208137084764E-02
2L_1860163_SNP T A 0.4138 60 85 0.4318 4.0308064929801624E-01
2L_1860306_SNP A G 0.2353 36 117 0.7973 7.9284494221120505E-01
2L_1860431_SNP C T 0.3642 55 96 0.8234 8.1721992225527329E-01
2L_1860441_SNP T C 0.38 57 93 0.9867 9.8621181006123448E-01
2L_1860550_SNP G T 0.15 24 136 0.9406 9.3929428624244338E-01
2L_1860552_SNP T C 0.1562 25 135 0.8955 8.9344985364020912E-01
2L_1860604_SNP C G 0.07895 12 140 0.5252 5.1352267925965589E-01
2L_1860640_INS ATA A 0.05797 8 130 0.05694 5.1353772638270019E-02
2L_1860654_SNP T C 0.2416 36 113 0.7218 7.0845325733231190E-01
2L_1860770_SNP A G 0.4359 68 88 0.5928 5.8086765227397763E-01
2L_1860788_SNP G A 0.141 22 134 0.2872 2.7330670720426076E-01
2L_1860789_SNP C T 0.1465 23 134 0.2095 1.9625971886321292E-01
2L_1860931_SNP T G 0.1465 23 134 0.008284 6.6740888451960450E-03
2L_1860942_SNP A G 0.3176 47 101 0.05082 3.9007676530494216E-02
2L_1860970_SNP G A 0.3467 52 98 0.3853 3.6588270259360345E-01
2L_1861015_INS TGTGTGTTTGGGGGAAAA T 0.2532 40 118 0.4658 4.5644727348064218E-01
2L_1861057_SNP T A 0.3097 48 107 0.2807 2.6259698835006240E-01
2L_1861096_SNP A G 0.4 60 90 0.231 2.0715920549549405E-01
2L_1861101_SNP G A 0.06329 10 148 0.7894 7.8389746249947412E-01
2L_1861119_INS ATA A 0.06211 10 151 0.6365 6.3301003644268083E-01
2L_1861125_DEL T TCCTTTGGCAATGCT 0.06211 10 151 0.6365 6.3301003644268083E-01
2L_1861152_SNP G A 0.06211 10 151 0.6365 6.3301003644268083E-01
2L_1861190_SNP T C 0.1233 18 128 0.7688 7.5422851794578571E-01
2L_1861197_SNP A G 0.3097 48 107 0.548 5.3621755188468090E-01
2L_1861200_SNP A G 0.08075 13 148 0.4276 4.2089909588892760E-01
2L_1861268_SNP A T 0.2244 35 121 0.1693 1.5830345229594167E-01
2L_1861290_SNP C T 0.2179 34 122 0.2867 2.7669680673084140E-01
2L_1861383_SNP T C 0.0875 14 146 0.399 3.8911914719258867E-01
2L_1861387_SNP T C 0.1056 17 144 0.1116 1.0534639630675502E-01
2L_1861404_SNP A T 0.1698 27 132 0.1321 1.2393594658406104E-01
2L_1861427_SNP A C 0.1938 31 129 0.3567 3.5758401374325610E-01
2L_1861489_SNP T G 0.1181 17 127 0.7565 7.3957763075166971E-01
2L_1861513_SNP T A 0.2922 45 109 0.3241 3.0583924832058917E-01
2L_1861555_SNP A T 0.1589 24 127 0.7033 6.9361090721908414E-01
2L_1861693_SNP T A 0.1509 24 135 0.3649 3.5364142849036950E-01
2L_1861761_SNP C A 0.172 27 130 0.2045 1.9223218501627393E-01
2L_1861853_SNP A G 0.09375 15 145 0.688 6.8187044735222113E-01
2L_1861858_SNP A G 0.09434 15 144 0.6702 6.6366182499644966E-01
2L_1861874_SNP G T 0.4247 62 84 0.2919 2.6466378864053275E-01
2L_1861889_SNP G T 0.1419 22 133 0.1463 1.3431733489838049E-01
2L_1862024_SNP A C 0.1465 23 134 0.2087 1.9815510596993291E-01
2L_1862026_SNP A G 0.1572 25 134 0.1784 1.6942892159977474E-01
2L_1862105_SNP T C 0.05882 9 144 0.7769 7.6976415421027811E-01
2L_1862127_SNP G A 0.2792 43 111 0.4905 4.7463284218960899E-01
2L_1862137_SNP T C 0.1656 26 131 0.4047 3.9016236316645325E-01
2L_1862139_SNP G T 0.1925 31 130 0.236 2.2764834837656633E-01
2L_1862140_SNP T A 0.1975 32 130 0.2248 2.1782827939442084E-01
2L_1862141_SNP T G 0.06211 10 151 0.1884 1.7991535335312248E-01
2L_1862149_SNP C T 0.09317 15 146 0.7886 7.8458346777272137E-01
2L_1862151_SNP A T 0.1 16 144 0.8576 8.5437440163309941E-01
2L_1862152_SNP G A 0.3856 59 94 0.109 9.6099219762960209E-02
2L_1862153_INS ACAGA A 0.09938 16 145 0.8861 8.8463507692984877E-01
2L_1862156_DEL A ACTTGAAACC 0.2037 33 129 0.3309 3.2358906513244157E-01
2L_1862170_SNP A T 0.09877 16 146 0.856 8.5363799578084654E-01
2L_1862183_SNP C T 0.08805 14 145 0.7095 7.0385848870762757E-01
2L_1862201_SNP A G 0.0679 11 151 0.1867 1.7961932351956289E-01
2L_1862202_DEL C CT 0.1709 27 131 0.4703 4.5752402259962333E-01
2L_1862206_SNP G C 0.3103 45 100 0.1692 1.4223482721436664E-01
2L_1862249_SNP A G 0.4305 65 86 0.5956 5.7813309494079435E-01
2L_1862264_SNP T C 0.4013 61 91 0.5962 5.8019434251198510E-01
2L_1862418_SNP A G 0.4342 66 86 0.5739 5.6069926130232561E-01
2L_1862491_SNP T C 0.2628 41 115 0.6627 6.5289295513562817E-01
2L_1862514_SNP A G 0.2171 33 119 0.8741 8.6874023600802852E-01
2L_1862526_SNP T G 0.2945 48 115 0.9546 9.5395966275294575E-01
2L_1862534_SNP T C 0.5 78 78 0.727 7.1897663047454952E-01
2L_1862592_SNP G A 0.4276 62 83 0.6304 6.0829048406346531E-01
2L_1862888_SNP G A 0.2658 42 116 0.1471 1.3631812288598000E-01
2L_1862913_DEL C CTCGCAG 0.2482 35 106 0.8206 8.1420830329679195E-01
2L_1862933_SNP G C 0.2756 43 113 0.2309 2.1816231669210284E-01
2L_1862937_SNP G C 0.3203 49 104 0.4746 4.5936579605794892E-01
2L_1863094_INS A AA 0.2348 31 101 0.411 3.8025166287431111E-01
2L_1863131_DEL A AGATATTA 0.08725 13 136 0.4878 4.6562169876125759E-01
2L_1863207_SNP G C 0.08442 13 141 0.8814 8.7787189025794110E-01
2L_1863259_DEL T GC 0.2893 46 113 0.3005 2.9430040333864249E-01
2L_1863271_DEL G GAG 0.3459 55 104 0.1304 1.2348608086422652E-01
2L_1863294_DEL T TT 0.4366 62 80 0.301 2.7392576337312524E-01
2L_1863331_SNP A G 0.4172 63 88 0.1069 9.2147992640773446E-02
2L_1863663_SNP G C 0.449 66 81 0.486 4.6313360637928980E-01
2L_1863675_SNP G A 0.4662 69 79 0.4489 4.2284445839512974E-01
2L_1863723_SNP G A 0.06875 11 149 0.3514 3.4140341160220444E-01
2L_1863760_SNP C T 0.08176 13 146 0.2155 2.0573858422603186E-01
2L_1863769_SNP C G 0.4222 57 78 0.3045 3.1511971007958595E-01
2L_1863770_SNP A G 0.08451 12 130 0.9328 9.3541802965407084E-01
2L_1863789_SNP C G 0.06962 11 147 0.8592 8.5520947134973224E-01
2L_1863945_SNP T G 0.3896 60 94 0.3882 4.1677639863158167E-01
2L_1863962_SNP A G 0.1572 25 134 0.6005 5.9971012916700150E-01
2L_1863964_SNP A G 0.1509 24 135 0.2402 2.3923066100389867E-01
2L_1863969_SNP G A 0.1847 29 128 0.9766 9.7581491234184303E-01
2L_1864036_SNP T C 0.3907 59 92 0.6071 5.9440020127068949E-01
2L_1864038_SNP T C 0.3987 61 92 0.6954 6.8570906035932444E-01
2L_1864063_SNP C A 0.4065 63 92 0.8424 8.3711559719556250E-01
2L_1864064_SNP G A 0.4145 63 89 0.9185 9.1529721871576419E-01
2L_1864083_INS CTC C 0.09677 15 140 0.4292 4.1560892680940120E-01
2L_1864169_SNP T C 0.4183 64 89 0.6596 6.5106181428493648E-01
2L_1864170_SNP A G 0.08333 13 143 0.795 7.9197874763958864E-01
2L_1864272_SNP A G 0.2848 43 108 0.613 6.0010333416196704E-01
2L_1864281_SNP T C 0.277 41 107 0.5744 5.6065222531045156E-01
2L_1864459_SNP G A 0.3924 62 96 0.8667 8.6338389853504660E-01
2L_1864461_SNP T C 0.3899 62 97 0.8491 8.4573413344453696E-01
2L_1864467_SNP A G 0.404 61 90 0.9709 9.6958965476749726E-01
2L_1864483_SNP C G 0.3949 62 95 0.7358 7.3386285770205029E-01
2L_1864496_SNP C G 0.4079 62 90 0.8924 8.8939534252667962E-01
2L_1864506_SNP A G 0.3924 62 96 0.865 8.6155766407154699E-01
2L_1864514_SNP C T 0.4013 61 91 0.9564 9.5454348911723530E-01
2L_1864553_SNP T A 0.4038 63 93 0.5062 4.9268180329050737E-01
2L_1864556_SNP C A 0.3947 60 92 0.8543 8.4805182256049527E-01
2L_1864602_DEL T TCCTAGTT 0.3464 53 100 0.8593 8.5392816249009562E-01
2L_1864615_SNP T C 0.3 45 105 0.4504 4.3281555299770280E-01
2L_1864719_SNP A C 0.3557 53 96 0.9594 9.5742641165868125E-01
2L_1864792_SNP A G 0.08861 14 144 0.9314 9.2942288791644279E-01
2L_1864834_SNP C G 0.4837 74 79 0.4087 3.9167713141576255E-01
2L_1864849_SNP T C 0.06494 10 144 0.6454 6.3529042621274034E-01
2L_1864854_SNP A T 0.474 73 81 0.5038 4.8947934323701481E-01
2L_1864859_SNP A C 0.1329 21 137 0.2056 1.9333046365855366E-01
2L_1864860_SNP G A 0.06369 10 147 0.6393 6.2970953362223603E-01
2L_1864878_SNP C T 0.4636 70 81 0.4074 3.9428725874515580E-01
2L_1864886_SNP G A 0.07097 11 144 0.6715 6.6084323879686013E-01
2L_1864974_SNP A G 0.06135 10 153 0.1828 1.7758485333924867E-01
2L_1865076_SNP A G 0.2828 41 104 0.3619 3.4285291293595355E-01
2L_1865097_SNP G C 0.05521 9 154 0.344 3.3820649922623036E-01
2L_1865251_SNP G T 0.2207 32 113 0.2064 1.8214129459025663E-01
2L_1865265_SNP T C 0.2313 34 113 0.3514 3.2488155499607496E-01
2L_1865305_SNP A G 0.07097 11 144 0.8011 7.9356527409701738E-01
2L_1865314_SNP G T 0.4371 66 85 0.8788 8.7367226867770276E-01
2L_1865317_SNP G A 0.07097 11 144 0.7306 7.2057405065426006E-01
2L_1865336_SNP A G 0.1299 20 134 0.9266 9.2388839837377146E-01
2L_1865395_SNP A C 0.1895 29 124 0.8317 8.2560964704929063E-01
2L_1865416_SNP T C 0.1961 30 123 0.5 4.8140990837456443E-01
2L_1865504_SNP T C 0.4868 74 78 0.7121 7.0022835046866727E-01
2L_1865537_SNP T C 0.3425 50 96 0.8181 8.0692000884479764E-01
2L_1865630_SNP G A 0.4698 70 79 0.6943 6.7989985291369237E-01
2L_1865695_SNP A G 0.4558 67 80 0.3805 3.5553797033189760E-01
2L_1865810_SNP G C 0.09434 15 144 0.9765 9.7590871839577009E-01
2L_1865811_SNP G A 0.08333 13 143 0.7435 7.3549625477440417E-01
2L_1865821_SNP A G 0.0828 13 144 0.7345 7.2686696313334309E-01
2L_1865843_SNP C T 0.4759 69 76 0.3098 2.8189243627314942E-01
2L_1865852_SNP A C 0.4013 61 91 0.3723 3.5152132190055085E-01
2L_1865860_SNP A T 0.1795 28 128 0.2771 2.6323444477428148E-01
2L_1865861_SNP G T 0.3472 50 94 0.2013 1.8505315133532385E-01
2L_1865866_SNP G A 0.1847 29 128 0.2064 1.9299236426088096E-01
2L_1865869_SNP A T 0.1783 28 129 0.6969 6.8934888009323347E-01
2L_1865875_SNP T A 0.4808 75 81 0.2848 2.6914714718024946E-01
2L_1865878_SNP T A 0.06329 10 148 0.9773 9.7661923049607235E-01
2L_1865886_SNP A G 0.06329 10 148 0.9773 9.7661923049607235E-01
2L_1865887_DEL T TCTAACGATGT 0.1847 29 128 0.6352 6.2574691237500524E-01
2L_1865907_INS TA T 0.2774 43 112 0.2002 1.8417192375864611E-01
2L_1865911_INS TT T 0.1795 28 128 0.8176 8.1187437756474146E-01
2L_1865922_SNP A C 0.175 28 132 0.9502 9.4909680633497628E-01
2L_1865928_INS TCATATTT T 0.1529 24 133 0.0303 2.6929158551562384E-02
2L_1865930_SNP T C 0.175 28 132 0.9502 9.4909680633497628E-01
2L_1865931_SNP A T 0.06918 11 148 0.9194 9.1729495492402124E-01
2L_1865933_SNP C T 0.4503 68 83 0.2502 2.2961378778700015E-01
2L_1865944_SNP T C 0.1646 26 132 0.08943 8.1941360260936999E-02
2L_1865945_DEL T TATAGG 0.06329 10 148 0.9293 9.2732428891841068E-01
2L_1865959_SNP A C 0.3557 53 96 0.3516 3.3184579999902142E-01
2L_1866136_SNP G T 0.4768 72 79 0.3555 3.3362055288911818E-01
2L_1866142_SNP A T 0.06962 11 147 0.9411 9.3954578657950960E-01
2L_1866146_SNP A G 0.09434 15 144 0.9765 9.7590871839577009E-01
2L_1866149_SNP A T 0.1745 26 123 0.9569 9.5467949180740075E-01
2L_1866158_SNP G T 0.08054 12 137 0.6524 6.3392075753420807E-01
2L_1866168_SNP T A 0.05844 9 145 0.9916 9.9132643391765585E-01
2L_1866392_SNP A G 0.3333 49 98 0.7021 6.8612078394114728E-01
2L_1866486_SNP T A 0.1921 29 122 0.5735 5.5671554842646942E-01
2L_1866525_SNP A G 0.2903 45 110 0.8671 8.6231848429657298E-01
2L_1866540_SNP G A 0.4516 70 85 0.9624 9.6106399956305877E-01
2L_1866567_SNP C T 0.07362 12 151 0.4861 4.8038045868801216E-01
2L_1866699_SNP T G 0.09877 16 146 0.8392 8.3651441503034696E-01
2L_1866725_SNP A G 0.1419 22 133 0.8398 8.3424202412790416E-01
2L_1866810_SNP G A 0.3182 49 105 0.7967 7.8940584089463761E-01
2L_1866870_SNP A G 0.4706 72 81 0.8319 8.2530902206740253E-01
2L_1866876_SNP A C 0.0559 9 152 0.4692 4.6415638272137361E-01
2L_1866878_SNP A G 0.474 73 81 0.8569 8.5165621144728243E-01
2L_1866902_SNP G A 0.1187 19 141 0.673 6.6639755655997202E-01
2L_1866915_SNP A C 0.2566 39 113 0.989 9.8853472007483467E-01
2L_1866934_SNP C A 0.1258 20 139 0.587 5.7769041396676646E-01
2L_1867049_SNP A T 0.09317 15 146 0.4297 4.2185854548869550E-01
2L_1867082_SNP G A 0.3987 61 92 0.1786 1.6113977308139804E-01
2L_1867124_SNP A G 0.1457 22 129 0.9449 9.4280039108675373E-01
2L_1867163_SNP A G 0.06081 9 139 0.2527 2.2637823603579232E-01
2L_1867166_SNP T A 0.06081 9 139 0.2393 2.1320899679864347E-01
2L_1867178_SNP A G 0.05521 9 154 0.3515 3.4756335479624278E-01
2L_1867220_SNP A G 0.2484 38 115 0.6846 6.7146828848221385E-01
2L_1867226_SNP A G 0.08 12 138 0.6028 5.8319881955732844E-01
2L_1867235_SNP A G 0.2258 35 120 0.7742 7.6821202502147168E-01
2L_1867238_SNP C T 0.2244 35 121 0.9995 9.9945724417889859E-01
2L_1867288_SNP A G 0.2244 35 121 0.8065 8.0081218210297245E-01
2L_1867313_SNP G T 0.4452 69 86 0.5014 4.8809861652366615E-01
2L_1867360_SNP T C 0.4645 72 83 0.1723 1.5776214907913122E-01
2L_1867375_SNP T A 0.05625 9 151 0.7929 7.8819449979838740E-01
2L_1867377_SNP A G 0.1088 16 131 0.2413 2.8287964070613392E-01
2L_1867378_SNP A G 0.06098 10 154 0.001071 9.4571364546638460E-04
2L_1867381_SNP T A 0.1698 27 132 0.01303 1.1633812047937002E-02
2L_1867400_INS TC T 0.07947 12 139 0.3508 3.3496539246576185E-01
2L_1867407_SNP A G 0.121 19 138 0.4505 4.4075906152053490E-01
2L_1867427_SNP T C 0.1203 19 139 0.4418 4.3314064702718913E-01
2L_1867428_SNP T G 0.1634 25 128 0.4457 4.3280763598518202E-01
2L_1867438_SNP C T 0.4834 73 78 0.1481 1.3216939857203402E-01
2L_1867511_SNP G A 0.4408 67 85 0.1328 1.3384108157501962E-01
2L_1867530_SNP A T 0.06098 10 154 0.009719 8.9833494254370205E-03
2L_1867531_SNP A C 0.06135 10 153 0.01005 9.0838989845169124E-03
2L_1867533_SNP A G 0.05521 9 154 0.279 3.1826890691518184E-01
2L_1867599_SNP T G 0.3741 55 92 0.3339 3.0485025389968268E-01
2L_1867621_SNP G T 0.4575 70 83 0.1673 1.5034985072157114E-01
2L_1867630_SNP T A 0.4545 70 84 0.171 1.5525507753152745E-01
2L_1867640_SNP T G 0.4474 68 84 0.2111 2.0165635690332462E-01
2L_1867655_SNP G A 0.1234 19 135 0.8568 8.5289013379477940E-01
2L_1867707_SNP C T 0.1529 24 133 0.8528 8.4871113991696479E-01
2L_1867803_SNP T G 0.4118 63 90 0.05723 4.7879155382275572E-02
2L_1867849_SNP A G 0.3403 49 95 0.299 2.6566551691909124E-01
2L_1867872_SNP A T 0.08805 14 145 0.6511 6.4273528437855554E-01
2L_1867913_SNP C G 0.08805 14 145 0.4287 4.1715002380213873E-01
2L_1867938_SNP C T 0.1667 23 115 0.07031 5.1286182855341290E-02
2L_1868046_SNP G C 0.3161 49 106 0.9126 9.0931774288221345E-01
2L_1868056_SNP C T 0.1173 19 143 0.1596 1.5287884894376624E-01
2L_1868074_SNP A T 0.1274 20 137 0.2254 2.1191202214430627E-01
2L_1868148_SNP A G 0.08025 13 149 0.1978 1.9157198322618840E-01
2L_1868157_SNP T A 0.08075 13 148 0.2069 2.0120093221854551E-01
2L_1868176_SNP T C 0.1139 18 140 0.8237 8.1893871833665133E-01
2L_1868180_SNP C A 0.08642 14 148 0.5935 5.8863092251444671E-01
2L_1868192_SNP G T 0.1837 27 120 0.5376 5.1350097649368420E-01
2L_1868218_SNP G C 0.4211 64 88 0.9386 9.3629876823993985E-01
2L_1868259_SNP C T 0.06832 11 150 0.2421 2.4070607552171619E-01
2L_1868331_SNP T C 0.1181 17 127 0.9564 9.5384971750906922E-01
2L_1868436_SNP G A 0.4901 74 77 0.7765 7.6823095327451085E-01
2L_1868554_SNP C T 0.1905 28 119 0.892 8.8645501042004460E-01
2L_1868579_SNP T C 0.4744 74 82 0.7225 7.1430616238049116E-01
2L_1868676_SNP A G 0.1275 19 130 0.9045 8.9964653186961741E-01
2L_1868710_SNP A G 0.1942 27 112 0.871 8.6113005914009333E-01
2L_1868848_SNP C G 0.09938 16 145 0.7306 7.2543465662138917E-01
2L_1868849_SNP G A 0.2119 32 119 0.5135 4.9426597825525498E-01
2L_1868857_SNP C T 0.3377 51 100 0.7794 7.6942843942267558E-01
2L_1868864_DEL A AGTTTAAAAACAGGCCATGAA 0.08387 13 142 0.5472 5.3230328888975631E-01
2L_1868917_SNP T C 0.3724 54 91 0.5393 5.1830067178957795E-01
2L_1868928_SNP C A 0.1689 25 123 0.9484 9.4559335707335823E-01
2L_1868960_SNP T A 0.1382 21 131 0.7641 7.5449141322728419E-01
2L_1869028_SNP A T 0.1622 24 124 0.7129 6.9785854929158142E-01
2L_1869041_SNP A G 0.1474 23 133 0.5902 5.7847429622430979E-01
2L_1869140_SNP T C 0.06098 10 154 0.822 8.2015294279970652E-01
2L_1869158_SNP G A 0.3841 58 93 0.6813 6.6917998006687252E-01
2L_1869479_SNP A G 0.07975 13 150 0.2586 2.5277115760720248E-01
2L_1869501_SNP T A 0.2071 29 111 0.8883 8.7925774041785532E-01
2L_1869543_SNP T C 0.1019 16 141 0.5705 5.5955254651607955E-01
2L_1869565_SNP T A 0.3758 56 93 0.7784 7.6829236740113771E-01
2L_1869602_SNP T C 0.14 21 129 0.5095 4.9452805508516462E-01
2L_1869644_SNP T G 0.2013 31 123 0.5962 5.8188204847333624E-01
2L_1869712_SNP G T 0.4867 73 77 0.4314 4.1043364366854596E-01
2L_1869748_SNP G C 0.3038 48 110 0.1923 1.8177952587344581E-01
2L_1869765_SNP T C 0.3101 49 109 0.2996 2.9597385240867413E-01
2L_1869795_SNP T A 0.4737 72 80 0.2091 1.8948510756583259E-01
2L_1869819_INS AC A 0.4422 65 82 0.2863 2.6032640384754469E-01
2L_1869831_SNP C G 0.2238 32 111 0.1934 1.7257630909930377E-01
2L_1870090_SNP A C 0.2922 45 109 0.4679 4.5007083683869797E-01
2L_1870108_SNP G A 0.3421 52 100 0.6452 6.3375650898288538E-01
2L_1870133_SNP G A 0.141 22 134 0.9437 9.4170699465499386E-01
2L_1870175_SNP G C 0.1037 17 147 0.4701 4.6658898190243758E-01
2L_1870199_SNP C G 0.48 72 78 0.1851 1.6445362053770973E-01
2L_1870211_SNP C T 0.4314 66 87 0.003943 2.6403343455369170E-03
2L_1870238_SNP A C 0.1203 19 139 0.6212 6.1622995892878696E-01
2L_1870352_SNP C T 0.2662 41 113 0.5554 5.7744605074991751E-01
2L_1870447_SNP G A 0.08974 14 142 0.8711 8.6654279803164880E-01
2L_1870459_SNP T G 0.1275 19 130 0.5559 5.3506817035599408E-01
2L_1870478_SNP A G 0.1039 16 138 0.7489 7.3926542617315039E-01
2L_1870525_SNP C T 0.3557 53 96 0.2835 2.5760068076124054E-01
2L_1870526_SNP C T 0.1474 23 133 0.3387 3.2296036373602710E-01
2L_1870616_SNP G T 0.06289 10 149 0.3389 3.2723967318736102E-01
2L_1870641_SNP A G 0.2129 33 122 0.8008 7.9412776079428782E-01
2L_1870643_SNP C T 0.2179 34 122 0.8071 8.0099931133588276E-01
2L_1870646_SNP A G 0.2166 34 123 0.64 6.2979861636630585E-01
2L_1870647_SNP G A 0.2403 37 117 0.7779 7.6984785419922064E-01
2L_1870654_SNP G A 0.1056 17 144 0.8199 8.1690127297065096E-01
2L_1870671_SNP G A 0.2338 36 118 0.9559 9.5429040358964468E-01
2L_1870688_SNP C T 0.1046 16 137 0.8025 7.9452892710294010E-01
2L_1870702_SNP T G 0.1176 18 135 0.4154 3.9764838109814582E-01
2L_1870727_SNP A T 0.1049 17 145 0.8534 8.5101501830790749E-01
2L_1870835_SNP A C 0.1484 23 132 0.8117 8.0539741927817066E-01
2L_1870844_SNP A G 0.1974 30 122 0.3648 3.4353603657842269E-01
2L_1870996_SNP C T 0.4533 68 82 0.8908 8.8586110224272774E-01
2L_1871013_SNP G T 0.1049 15 128 0.6485 6.2725208936786470E-01
2L_1871041_SNP G A 0.1656 26 131 0.3632 3.4808172242974256E-01
2L_1871116_SNP A T 0.2431 35 109 0.6891 6.7040825574104257E-01
2L_1871135_SNP C T 0.07143 11 143 0.4692 4.5742715367585618E-01
2L_1871201_SNP T C 0.1266 20 138 0.786 7.8374400042570536E-01
2L_1871374_SNP C A 0.07051 11 145 0.5665 5.5700999305052701E-01
2L_1871415_SNP A G 0.1366 22 139 0.5321 5.2431032412830958E-01
2L_1871450_SNP A G 0.1595 26 137 0.3196 3.1334479354990286E-01
2L_1871453_SNP C G 0.3446 51 97 0.6159 5.9774081956785663E-01
2L_1871605_SNP A G 0.2222 34 119 0.7083 6.9672908235035491E-01
2L_1871622_SNP A C 0.2157 33 120 0.6871 6.7483058331408119E-01
2L_1871647_SNP C G 0.2829 43 109 0.8524 8.4540693130063960E-01
2L_1871652_SNP C T 0.1765 27 126 0.7755 7.6627048649094087E-01
2L_1871681_SNP G T 0.1173 19 143 0.6133 6.0734001180148811E-01
2L_1871700_SNP A C 0.1069 17 142 0.6187 6.0947950928853389E-01
2L_1871899_SNP A G 0.3444 52 99 0.4949 4.7488709228551085E-01
2L_1872070_SNP T G 0.05556 9 153 0.3685 3.6174157509303018E-01
2L_1872078_SNP G C 0.3684 56 96 0.9213 9.1792453989592571E-01
2L_1872204_INS GT G 0.09211 14 138 0.5205 5.0974162696460557E-01
2L_1872218_SNP A G 0.07097 11 144 0.494 4.7936447102303537E-01
2L_1872223_SNP C A 0.2752 41 108 0.6151 5.9590366542969408E-01
2L_1872318_SNP C G 0.3333 49 98 0.4401 4.1357098198370179E-01
2L_1872339_SNP T C 0.4533 68 82 0.6351 6.1963693156484556E-01
2L_1872451_SNP A T 0.4789 68 74 0.8414 8.3374998207776874E-01
2L_1872561_SNP C A 0.2533 38 112 0.2739 2.4902991216522097E-01
2L_1872578_INS CC C 0.1325 20 131 0.2186 2.0551167074987697E-01
2L_1872584_SNP A G 0.1321 21 138 0.5799 5.7107745740288851E-01
2L_1872649_SNP T G 0.08917 14 143 0.4732 4.5887147880231083E-01
2L_1872730_SNP A G 0.05096 8 149 0.6837 6.7937956330916505E-01
2L_1872804_SNP C G 0.06173 10 152 0.4045 3.9679971797398506E-01
2L_1872944_SNP G T 0.2323 36 119 0.03677 3.1642911038963183E-02
2L_1872979_SNP G A 0.3185 50 107 0.6242 6.1367637893982852E-01
2L_1873002_DEL T TT 0.2174 35 126 0.3188 3.0928258937204267E-01
2L_1873152_SNP G A 0.2222 34 119 0.5358 5.2175846248325475E-01
2L_1873155_SNP A T 0.1643 23 117 0.7254 7.0532176328305995E-01
2L_1873534_SNP T G 0.06135 10 153 0.8869 8.8535321768888608E-01
2L_1873576_SNP C G 0.1104 17 137 0.9338 9.3163576294440786E-01
2L_1873585_SNP C T 0.1321 21 138 0.8677 8.6457245346946032E-01
2L_1873594_SNP C G 0.09804 15 138 0.828 8.2235454652447992E-01
2L_1873612_SNP G A 0.4247 62 84 0.8544 8.4501868738306685E-01
2L_1873623_SNP T A 0.4354 64 83 0.9305 9.2615574838821391E-01
2L_1873624_SNP A C 0.4384 64 82 0.9186 9.1334659587176148E-01
2L_1873642_SNP A C 0.1745 26 123 0.8416 8.3458856591182862E-01
2L_1873678_SNP C A 0.05195 8 146 0.8826 8.7778215847039287E-01
2L_1873785_SNP A G 0.1582 25 133 0.1392 1.2998267892896886E-01
2L_1873819_INS CGTAC C 0.1293 19 128 0.8341 8.2395066462563860E-01
2L_1873901_SNP A G 0.25 40 120 0.1717 1.6323493102531239E-01
2L_1873969_SNP G A 0.2119 32 119 0.7075 6.9402982835260985E-01
2L_1874001_SNP T G 0.3442 53 101 0.5802 5.6589990077168761E-01
2L_1874017_SNP A G 0.3442 53 101 0.5148 4.9823450987329321E-01
2L_1874062_SNP G C 0.3221 48 101 0.2915 2.7067409104654683E-01
2L_1874091_SNP T A 0.3526 55 101 0.5479 5.3825134938878150E-01
2L_1874198_SNP A G 0.1538 24 132 0.8659 8.6145408882423302E-01
2L_1874200_SNP T A 0.109 17 139 0.6051 5.9343299469820510E-01
2L_1874239_SNP A G 0.121 19 138 0.7526 7.4548718190103536E-01
2L_1874285_SNP T C 0.1474 23 133 0.8188 8.1295550540055461E-01
2L_1874313_SNP A G 0.0566 9 150 0.8187 8.1407285153245712E-01
2L_1874327_SNP A T 0.1203 19 139 0.9407 9.3904394157144411E-01
2L_1874389_SNP T C 0.1914 31 131 0.6782 6.7318977171186289E-01
2L_1874411_SNP G T 0.1053 16 136 0.897 8.9237287840901935E-01
2L_1874448_SNP G T 0.2222 36 126 0.8519 8.4943445316074240E-01
2L_1874449_SNP T C 0.1379 20 125 0.9933 9.9287922457087141E-01
2L_1874454_SNP A C 0.1226 19 136 0.7926 7.8741697511521191E-01
2L_1874509_SNP C A 0.1911 30 127 0.9732 9.7257103880536111E-01
2L_1874622_SNP A G 0.4459 66 82 0.7328 7.1803199672242357E-01
2L_1874649_SNP A G 0.1753 27 127 0.8571 8.5192499332651139E-01
2L_1874654_SNP C T 0.1788 27 124 0.8597 8.5323524681766516E-01
2L_1874861_SNP T G 0.2745 42 111 0.4315 4.1371560363971693E-01
2L_1874901_SNP T A 0.3836 61 98 0.2208 2.1078833544605102E-01
2L_1874916_SNP C G 0.06707 11 153 0.5142 5.0978039551611698E-01
2L_1874946_SNP A G 0.4834 73 78 0.3106 2.8812180785281749E-01
2L_1874948_SNP C T 0.4834 73 78 0.3408 3.1816497662071830E-01
2L_1874960_SNP C G 0.4902 75 78 0.1349 1.1935722525940506E-01
2L_1874973_SNP C T 0.1689 25 123 0.9203 9.1558291926282720E-01
2L_1874977_SNP A T 0.1757 26 122 0.8324 8.2287095146913458E-01
2L_1875218_SNP C T 0.2958 42 100 0.221 1.9908126684210881E-01
2L_1875222_SNP A G 0.396 59 90 0.9605 9.5840396063544719E-01
2L_1875281_SNP C G 0.4733 71 79 0.5733 5.5347000510864475E-01
2L_1875393_SNP T C 0.141 22 134 0.4812 4.6693542572277524E-01
2L_1875457_SNP A T 0.5 78 78 0.3876 3.7572281512465100E-01
2L_1875493_SNP A T 0.05 8 152 0.8373 8.3516983539859346E-01
2L_1875510_SNP T C 0.2436 38 118 0.8999 8.9730114055330323E-01
2L_1875546_SNP A C 0.1529 24 133 0.652 6.4166097212980122E-01
2L_1875576_SNP A G 0.302 45 104 0.7753 7.6388317967211095E-01
2L_1875612_SNP G C 0.1582 25 133 0.5947 5.8423013682667846E-01
2L_1875648_SNP A G 0.3718 58 98 0.6223 6.1020755866968890E-01
2L_1875719_INS TT T 0.3034 44 101 0.8959 9.0056477297361426E-01
2L_1875725_SNP C T 0.3529 54 99 0.4748 4.6430342945142633E-01
2L_1875788_SNP T C 0.1667 26 130 0.3619 3.4664675554091107E-01
2L_1875901_SNP T C 0.1513 23 129 0.2828 2.6377929125232369E-01
2L_1875980_SNP C A 0.3758 56 93 0.2412 2.1951922407262869E-01
2L_1876023_SNP C A 0.1795 28 128 0.6502 6.3898322589232004E-01
2L_1876178_SNP T G 0.4898 72 75 0.5818 5.7124553876220951E-01
2L_1876191_SNP A G 0.1139 18 140 0.9928 9.9330069397669252E-01
2L_1876317_SNP T A 0.1509 24 135 0.7439 7.3781259782185449E-01
2L_1876485_SNP G A 0.0596 9 142 0.7427 7.3168998780515471E-01
2L_1876512_SNP A G 0.1266 20 138 0.9864 9.8604725378718494E-01
2L_1876572_SNP T A 0.3026 46 106 0.5453 5.2758283622934976E-01
2L_1876580_SNP A G 0.1329 21 137 0.7561 7.4937517800759168E-01
2L_1876595_SNP T C 0.4694 69 78 0.1788 1.6117463129258136E-01
2L_1876605_SNP A G 0.4631 69 80 0.1183 9.9833526904577696E-02
2L_1876651_SNP A G 0.4027 60 89 0.1967 1.7296014458025677E-01
2L_1876665_SNP T C 0.4671 71 81 0.9987 9.9860565243743837E-01
2L_1876685_SNP A G 0.07453 12 149 0.3377 3.2844979262634899E-01
2L_1876686_SNP T G 0.05696 9 149 0.406 3.9359661163358783E-01
2L_1876721_SNP T C 0.3974 60 91 0.7285 7.1630790514013465E-01
2L_1876734_SNP T C 0.07792 12 142 0.7738 7.6566781606325762E-01
2L_1876740_SNP A G 0.1013 16 142 0.6391 6.3021065804079779E-01
2L_1876743_SNP G C 0.1497 22 125 0.7292 7.1354800083066261E-01
2L_1876795_SNP G A 0.4161 62 87 0.9082 9.0351128219817645E-01
2L_1876828_SNP C T 0.109 17 139 0.6697 6.6022536881931493E-01
2L_1876830_SNP T A 0.07006 11 146 0.9415 9.3989340911579833E-01
2L_1876844_SNP C A 0.3082 45 101 0.9899 9.8923538552884560E-01
2L_1876848_SNP T C 0.3151 46 100 0.8994 8.9344459636784812E-01
2L_1876852_SNP T G 0.16 24 126 0.9124 9.0770230593236478E-01
2L_1876853_SNP A T 0.1146 18 139 0.5331 5.2295139833387183E-01
2L_1876857_SNP C G 0.1083 17 140 0.5706 5.5885897862791645E-01
2L_1876901_SNP G A 0.125 20 140 0.7161 7.1005497671733830E-01
2L_1876907_SNP G T 0.4145 63 89 0.7894 7.8182934152441530E-01
2L_1876910_SNP T A 0.1014 15 133 0.7412 7.2628745260650762E-01
2L_1876915_SNP T A 0.1007 15 134 0.751 7.3727284814393645E-01
2L_1876920_SNP A C 0.4737 72 80 0.9902 9.8972890094374422E-01
2L_1876933_SNP A G 0.2611 41 116 0.9594 9.5812794362765585E-01
2L_1876945_SNP T C 0.09091 13 130 0.6003 5.8133807029529705E-01
2L_1876948_SNP G T 0.08844 13 134 0.6861 6.6841263783445604E-01
2L_1876952_SNP T A 0.08966 13 132 0.6675 6.4764411099195140E-01
2L_1876953_SNP G C 0.08163 12 135 0.6565 6.3691371059738611E-01
2L_1876964_SNP C T 0.269 39 106 0.8461 8.3644791828958398E-01
2L_1876966_DEL A AACTAT 0.1146 18 139 0.5792 5.6771620383885146E-01
2L_1876973_SNP T A 0.1032 16 139 0.7808 7.7264723860126072E-01
2L_1876975_SNP T A 0.109 17 139 0.7487 7.4025125139676939E-01
2L_1876976_DEL A AAAT 0.09677 15 140 0.7411 7.3275946256241842E-01
2L_1876982_DEL T TG 0.08497 13 140 0.5854 5.7095697090074204E-01
2L_1876989_SNP T C 0.1195 19 140 0.6898 6.8225647622810870E-01
2L_1877022_SNP T A 0.1282 20 136 0.72 7.1408346268237266E-01
2L_1877056_SNP A G 0.1 16 144 0.4123 4.0173687295807969E-01
2L_1877074_SNP C G 0.3419 53 102 0.6805 6.6896254850930870E-01
2L_1877109_SNP A T 0.1783 28 129 0.425 4.1462642163250440E-01
2L_1877139_SNP A G 0.1987 31 125 0.8801 8.7624222383701367E-01
2L_1877201_SNP G A 0.268 41 112 0.0476 3.9212286049451262E-02
2L_1877218_SNP A C 0.2789 41 106 0.5612 5.3961165767161345E-01
2L_1877389_INS AA A 0.09272 14 137 0.4472 4.2785954580698593E-01
2L_1877481_SNP T G 0.0559 9 152 0.2908 2.8149669554973844E-01
2L_1877485_SNP A T 0.4777 75 82 0.7409 7.3526094132028819E-01
2L_1877486_SNP G A 0.4841 76 81 0.8154 8.1053865268304559E-01
2L_1877496_INS GTGTGTGACTGTGTG G 0.08209 11 123 0.8108 8.1751641150920262E-01
2L_1877673_SNP G A 0.3469 51 96 0.8533 8.4479216578930438E-01
2L_1877679_SNP A G 0.1224 18 129 0.8124 8.0173650666900120E-01
2L_1877682_SNP A G 0.1503 23 130 0.7681 7.5910567781314531E-01
2L_1877702_SNP A T 0.1494 23 131 0.7628 7.5435096599646778E-01
2L_1877712_SNP A T 0.1548 24 131 0.8173 8.1129123341335307E-01
2L_1877724_SNP T G 0.1558 24 130 0.7875 7.7981265760081320E-01
2L_1877727_SNP C T 0.1634 25 128 0.7301 7.2012655904361389E-01
2L_1877731_SNP A G 0.1513 23 129 0.7591 7.4997892398330346E-01
2L_1877739_SNP A G 0.4444 68 85 0.8211 8.1360663552557544E-01
2L_1877742_SNP A T 0.4408 67 85 0.7217 7.1274151309375200E-01
2L_1877748_SNP A T 0.1613 25 130 0.7558 7.4783402857085424E-01
2L_1877757_SNP T G 0.06748 11 152 0.9335 9.3260849893519460E-01
2L_1877763_SNP T G 0.0559 9 152 0.7803 7.7632108362494678E-01
2L_1877764_SNP C T 0.06173 10 152 0.7402 7.3632278093244974E-01
2L_1877768_SNP G A 0.1895 29 124 0.7205 7.1090957098460905E-01
2L_1877775_SNP C A 0.1818 28 126 0.9307 9.2883336650403070E-01
2L_1877788_DEL C CTTAGC 0.1923 30 126 0.7931 7.8666632932934255E-01
2L_1877801_SNP G C 0.183 28 125 0.981 9.8035072041929527E-01
2L_1877804_SNP A T 0.1895 29 124 0.8331 8.2638250542749137E-01
2L_1877806_SNP G A 0.0679 11 151 0.9936 9.9346444982873872E-01
2L_1877808_SNP G T 0.1935 30 125 0.6098 6.3117528750282781E-01
2L_1877810_INS GC A 0.1097 17 138 0.7577 7.4948128043691331E-01
2L_1877811_SNP C A 0.07317 12 152 0.9661 9.6575058487694099E-01
2L_1877820_SNP A T 0.09494 15 143 0.6155 6.0826507294735332E-01
2L_1877843_SNP G C 0.4444 68 85 0.4702 4.5350996957188339E-01
2L_1877897_SNP G A 0.1268 18 124 0.2695 2.4748163035296922E-01
2L_1877931_SNP T C 0.3467 52 98 0.9393 9.3645286115074344E-01
2L_1877992_SNP G T 0.121 19 138 0.631 6.2078381965182428E-01
2L_1877993_SNP A G 0.1056 17 144 0.7412 7.3623138516183284E-01
2L_1878061_SNP A G 0.07453 12 149 0.7945 7.9107323020053744E-01
2L_1878178_SNP A T 0.2293 36 121 0.9646 9.6357175358100977E-01
2L_1878192_SNP G T 0.3291 52 106 0.9272 9.2527809544345851E-01
2L_1878201_SNP G C 0.3226 50 105 0.9625 9.6141152837186672E-01
2L_1878210_SNP T A 0.1 16 144 0.4252 4.1771419231384499E-01
2L_1878216_SNP T A 0.0679 11 151 0.3944 3.8641050845656033E-01
2L_1878234_SNP A C 0.07362 12 151 0.6644 6.6016433646907957E-01
2L_1878238_SNP T C 0.07006 11 146 0.9314 9.3027943252125389E-01
2L_1878281_SNP A C 0.4106 62 89 0.7463 7.3398769743405878E-01
2L_1878305_SNP T C 0.3662 52 90 0.8051 7.9051313016301206E-01
2L_1878337_SNP T A 0.2414 35 110 0.8962 8.8934198166897771E-01
2L_1878338_SNP A G 0.1176 18 135 0.7663 7.5721228054585488E-01
2L_1878342_SNP C G 0.375 54 90 0.6705 6.4902513638452641E-01
2L_1878391_SNP T C 0.08025 13 149 0.601 5.9501219540668226E-01
2L_1878402_SNP T A 0.121 19 138 0.7183 7.1007140388532153E-01
2L_1878407_SNP A T 0.09146 15 149 0.7015 6.9839864148458575E-01
2L_1878490_SNP T G 0.07843 12 141 0.7556 7.4613066404085981E-01
2L_1878551_INS TCTT T 0.0719 11 142 0.7952 7.8786944505738044E-01
2L_1878580_SNP T C 0.4932 72 74 0.3041 2.7946305889766698E-01
2L_1878599_SNP T G 0.08108 12 136 0.9618 9.6046087613860864E-01
2L_1878651_SNP C T 0.1645 25 127 0.3303 3.1883315170503324E-01
2L_1878681_INS T TTGATT 0.4966 72 73 0.2227 1.9434755068356280E-01
2L_1878689_SNP T A 0.1429 21 126 0.4677 4.4241960371060907E-01
2L_1878698_SNP T A 0.2759 40 105 0.2231 2.0429950008802777E-01
2L_1878729_SNP C G 0.08 12 138 0.9857 9.8491988213295145E-01
2L_1878771_DEL T TAT 0.06849 10 136 0.9533 9.5026999883906826E-01
2L_1878786_SNP T C 0.25 36 108 0.5223 5.4138012134006397E-01
2L_1878796_SNP T C 0.3311 50 101 0.5501 5.3328993610048858E-01
2L_1878878_SNP A C 0.4091 63 91 0.2987 2.7988631596839175E-01
2L_1878906_SNP C T 0.1169 18 136 0.8656 8.6030718618827551E-01
2L_1878966_SNP T C 0.449 66 81 0.4877 4.6639122921512366E-01
2L_1878987_SNP A G 0.18 27 123 0.4314 4.1257161790571140E-01
2L_1878989_SNP G A 0.1888 27 116 0.2771 2.5434355477027470E-01
2L_1878997_SNP T G 0.1192 18 133 0.1784 1.5971501260095589E-01
2L_1878999_SNP A G 0.4437 67 84 0.588 5.7383833082031699E-01
2L_1879077_DEL CTC C 0.06135 10 153 0.8883 8.8694193925635711E-01
2L_1879104_DEL A ACACACTCGTCCAA 0.1026 16 140 0.4369 4.2371667504289667E-01
2L_1879129_SNP A G 0.4295 64 85 0.82 8.1090665434733311E-01
2L_1879213_SNP G A 0.36 54 96 0.8418 8.3448226951422522E-01
2L_1879353_SNP G A 0.3793 55 90 0.6907 6.7394787564919101E-01
2L_1879472_SNP G A 0.1699 26 127 0.7695 7.6082769508416881E-01
2L_1879531_DEL T TT 0.06289 10 149 0.852 8.4824047731939545E-01
2L_1879573_SNP A G 0.1467 22 128 0.3181 3.0024841823951787E-01
2L_1879621_SNP A T 0.1022 14 123 0.2336 1.9541373541577489E-01
2L_1879641_SNP T A 0.1757 26 122 0.2809 2.5362953764484353E-01
2L_1879644_SNP T A 0.06173 10 152 0.8689 8.6670844298318039E-01
2L_1879653_SNP A T 0.05 8 152 0.8016 7.9727276814036652E-01
2L_1879673_SNP A C 0.1014 14 124 0.2346 1.9801134792332142E-01
2L_1879680_SNP T A 0.1014 14 124 0.2346 1.9801134792332142E-01
2L_1879689_SNP T A 0.4894 69 72 0.3234 2.9043580228157551E-01
2L_1879728_SNP G C 0.1862 27 118 0.2791 2.8942837109179254E-01
2L_1879750_SNP C G 0.48 72 78 0.1858 1.7389376495267039E-01
2L_1879757_DEL T TAGTT 0.3087 46 103 0.8864 8.8030827954859725E-01
2L_1879773_SNP T C 0.08784 13 135 0.2303 2.0430977750890233E-01
2L_1879786_SNP A G 0.1375 22 138 0.6513 6.4385170935182745E-01
2L_1879816_SNP A T 0.3026 46 106 0.631 6.1542691169773056E-01
2L_1879820_SNP G A 0.4082 60 87 0.5324 5.0951582532757289E-01
2L_1879821_SNP A G 0.4094 61 88 0.5745 5.5355191541264981E-01
2L_1879831_SNP T A 0.391 61 95 0.1549 1.4296167641556068E-01
2L_1879832_SNP C G 0.4094 61 88 0.6064 5.8745184114958726E-01
2L_1879846_MNP CCG GAC 0.3973 58 88 0.5588 5.3433157292059086E-01
2L_1879850_INS AGTATA A 0.4 58 87 0.6168 5.9358697863490373E-01
2L_1879852_SNP A C 0.3901 55 86 0.5695 5.3879100743760655E-01
2L_1879854_SNP G C 0.4 58 87 0.5653 5.3882208072431337E-01
2L_1879898_SNP G T 0.2432 36 112 0.6991 6.8356796702190703E-01
2L_1879935_SNP G A 0.4295 64 85 0.3502 3.2376601155651263E-01
2L_1880006_SNP G A 0.4422 65 82 0.605 5.8389075119705669E-01
2L_1880258_SNP T C 0.2781 42 109 0.4831 4.6435179597231524E-01
2L_1880293_SNP G A 0.05769 9 147 0.5541 5.4304927812180970E-01
2L_1880378_SNP A G 0.4702 71 80 0.7601 7.4921573223734583E-01
2L_1880494_SNP A G 0.4333 65 85 0.433 4.1382379456429752E-01
2L_1880534_SNP T C 0.06081 9 139 0.5554 5.3545984378557243E-01
2L_1880745_DEL T TACGCAGAT 0.1125 18 142 0.7996 8.0768137203482626E-01
2L_1880765_SNP T C 0.1282 20 136 0.5074 4.9367860690380938E-01
2L_1880842_DEL G GTGATGG 0.05109 7 130 0.3317 2.9857316300551373E-01
2L_1881001_SNP T G 0.07895 12 140 0.5929 5.8438184063952869E-01
2L_1881011_SNP A G 0.06098 10 154 0.0007942 6.9820262207637021E-04
2L_1881060_SNP A T 0.493 70 72 0.8311 8.1997260273780193E-01
2L_1881111_SNP T C 0.2055 30 116 0.7755 7.6369885690840777E-01
2L_1881222_SNP A C 0.487 75 79 0.6242 6.1073953902352662E-01
2L_1881224_SNP A G 0.1447 23 136 0.9981 9.9807398777727763E-01
2L_1881243_SNP C A 0.06369 10 147 0.7008 6.9233679529213066E-01
2L_1881251_DEL T AA 0.1118 18 143 0.8676 8.6553557083446331E-01
2L_1881259_SNP T A 0.1062 17 143 0.6757 6.6870909886108398E-01
2L_1881268_SNP A G 0.1709 27 131 0.9663 9.6535693791729837E-01
2L_1881274_SNP C A 0.1401 22 135 0.7398 7.3171585664591432E-01
2L_1881277_SNP G A 0.1456 23 135 0.6742 6.6530449443720607E-01
2L_1881317_SNP G C 0.1709 27 131 0.6865 6.7941325702798139E-01
2L_1881431_SNP C T 0.1494 23 131 0.1099 1.0136242572531018E-01
2L_1881465_DEL C TT 0.2426 33 103 0.3152 2.8319108968520679E-01
2L_1881514_SNP T A 0.118 19 142 0.6863 6.8053819423243156E-01
2L_1881594_SNP T G 0.1634 25 128 0.5559 5.4101114645642534E-01
2L_1881604_SNP G A 0.3221 48 101 0.348 3.2497454988135144E-01
2L_1881615_SNP G A 0.2566 39 113 0.3351 3.1331935439326408E-01
2L_1881621_SNP A G 0.359 56 100 0.8474 8.4261426018528018E-01
2L_1881692_SNP T C 0.2288 35 118 0.482 4.6366664360793552E-01
2L_1881694_SNP A G 0.2323 36 119 0.4764 4.6063811192543969E-01
2L_1881703_INS T TT 0.4054 60 88 0.05453 4.3343664349090760E-02
2L_1881713_SNP C T 0.351 53 98 0.4809 4.5936071313966431E-01
2L_1881753_SNP T C 0.4667 70 80 0.3006 2.7957492130331274E-01
2L_1881781_SNP T G 0.08497 13 140 0.424 4.0523291640768500E-01
2L_1881820_SNP G A 0.1333 20 130 0.9919 9.9150208770806669E-01
2L_1881857_SNP A T 0.05031 8 151 0.4439 4.3261494215406582E-01
2L_1881945_SNP A T 0.1384 22 137 0.6004 5.9205460802679200E-01
2L_1881946_SNP A G 0.1384 22 137 0.6257 6.2116270617671088E-01
2L_1881953_SNP A C 0.109 17 139 0.8777 8.7395864256015776E-01
2L_1881971_SNP A T 0.4238 64 87 0.8706 8.6512280724850776E-01
2L_1882013_SNP A T 0.4236 61 83 0.7907 7.7666112835200962E-01
2L_1882030_SNP C G 0.3311 50 101 0.4659 4.4699102081126962E-01
2L_1882036_SNP A C 0.05625 9 151 0.9553 9.5429491171290948E-01
2L_1882152_SNP T C 0.1056 17 144 0.3884 3.8108195491875996E-01
2L_1882161_SNP T C 0.1056 17 144 0.5041 4.9692960427321853E-01
2L_1882208_INS GG G 0.05769 9 147 0.9261 9.2356598257568423E-01
2L_1882210_SNP T G 0.05769 9 147 0.9261 9.2356598257568423E-01
2L_1882229_SNP A C 0.1216 18 130 0.502 4.7755672465250265E-01
2L_1882351_SNP C G 0.09317 15 146 0.8573 8.5469597217931659E-01
2L_1882387_SNP A T 0.1509 24 135 0.4226 4.1171139910674415E-01
2L_1882568_SNP C T 0.3673 54 93 0.5512 5.2975872004165492E-01
2L_1882660_SNP A G 0.4621 67 78 0.4509 4.2799248838277071E-01
2L_1882801_SNP G C 0.2876 44 109 0.5594 5.4248890629388558E-01
2L_1882868_SNP T C 0.2092 32 121 0.7421 7.3188103687126538E-01
2L_1882897_SNP G C 0.08176 13 146 0.6035 5.9545288190740697E-01
2L_1882929_SNP A G 0.3472 50 94 0.2643 2.3372856772708006E-01
2L_1882942_SNP C T 0.3867 58 92 0.2606 2.3964592509957883E-01
2L_1883050_SNP G A 0.1592 25 132 0.9825 9.8196878798556841E-01
2L_1883071_SNP T G 0.1918 28 118 0.8194 8.0794989441217491E-01
2L_1883142_SNP A G 0.07407 12 150 0.5061 4.9969856255820122E-01
2L_1883169_SNP G T 0.1592 25 132 0.1141 1.0685068731513636E-01
2L_1883214_SNP A G 0.1132 18 141 0.1418 1.3425387974233893E-01
2L_1883223_SNP G T 0.3484 54 101 0.04703 4.0675731969917625E-02
2L_1883315_SNP T C 0.3158 48 104 0.3603 3.3852966390285233E-01
2L_1883343_DEL T TTTTGACACGAAAACCGTTCTT 0.3046 46 105 0.02194 1.7333989263067485E-02
2L_1883392_SNP A C 0.3822 60 97 0.07268 6.4951587415108675E-02
2L_1883427_SNP A T 0.0979 14 129 0.9985 9.9842468252757455E-01
2L_1883429_SNP A T 0.09028 13 131 0.8418 8.3376652864141088E-01
2L_1883431_SNP A G 0.06475 9 130 0.6214 5.9969095766451308E-01
2L_1883438_SNP G T 0.25 36 108 0.1166 9.7047144464565749E-02
2L_1884072_SNP A T 0.3026 46 106 0.3271 3.1083899518636859E-01
2L_1884103_SNP C T 0.1154 18 138 0.4355 4.2009656520929450E-01
2L_1884136_INS A AAT 0.2482 35 106 0.9598 9.5745243160147364E-01
2L_1884155_SNP G T 0.1946 29 120 0.9931 9.9271767111375853E-01
2L_1884178_SNP A G 0.1146 18 139 0.4848 4.7576697665080547E-01
2L_1884243_SNP C T 0.09333 14 136 0.3858 3.6686360511305882E-01
2L_1884361_SNP A G 0.1844 26 115 0.5704 5.8214627530595386E-01
2L_1884370_SNP A C 0.1419 22 133 0.1774 1.6284908985355950E-01
2L_1884381_SNP G T 0.1307 20 133 0.703 6.9086913099381508E-01
2L_1884394_SNP A G 0.1176 18 135 0.9761 9.7531591782773164E-01
2L_1884410_INS ACTCATGATTA A 0.1457 22 129 0.9803 9.7968786751275816E-01
2L_1884443_SNP A G 0.141 22 134 0.7853 7.7806220087078115E-01
2L_1884456_SNP T C 0.2273 35 119 0.5246 5.4636580721915151E-01
2L_1884467_SNP G T 0.1242 19 134 0.8334 8.2654698563278317E-01
2L_1884496_SNP C T 0.1935 30 125 0.62 6.0818367529558381E-01
2L_1884516_SNP A G 0.1688 26 128 0.6774 6.6486297644459547E-01
2L_1884523_SNP A T 0.05521 9 154 0.8447 8.4268709761930727E-01
2L_1884534_INS TCGCGTTCT T 0.1409 21 128 0.9442 9.4251311942980043E-01
2L_1884556_SNP A G 0.1731 27 129 0.7486 7.4154489963457315E-01
2L_1884631_INS TGAAGAT T 0.08333 13 143 0.1317 1.2071792487226551E-01
2L_1884733_SNP T C 0.0559 9 152 0.3202 3.1267881025507849E-01
2L_1884790_SNP G A 0.3529 54 99 0.2515 2.3392645617943997E-01
2L_1884888_SNP A C 0.06832 11 150 0.3976 3.9328825532655654E-01
2L_1884973_SNP A G 0.1438 22 131 0.7268 7.1540740434336725E-01
2L_1885040_SNP T G 0.391 61 95 0.9962 9.9613728420007164E-01
2L_1885221_SNP C G 0.1745 26 123 0.5365 5.1743391145975060E-01
2L_1885349_DEL TT T 0.4091 63 91 0.7188 7.1288231378889932E-01
2L_1885367_SNP A G 0.3922 60 93 0.8007 7.9272666302131856E-01
2L_1885377_SNP T A 0.3758 56 93 0.5686 5.5458784805124151E-01
2L_1885403_SNP G A 0.1824 27 121 0.4219 3.9833953090840346E-01
2L_1885451_SNP C G 0.2745 42 111 0.4923 4.8724817382502761E-01
2L_1885473_SNP T G 0.18 27 123 0.8027 7.9385745257382201E-01
2L_1885588_SNP A G 0.3446 51 97 0.4345 4.0857142841725147E-01
2L_1885601_SNP G C 0.3446 51 97 0.2877 2.6629007514540293E-01
2L_1885620_SNP A G 0.2 29 116 0.7045 6.8617060638415983E-01
2L_1885630_SNP C G 0.1611 24 125 0.7227 7.1137768674347257E-01
2L_1885634_SNP A T 0.1538 22 121 0.8877 8.9171413853544823E-01
2L_1885636_SNP A G 0.1477 22 127 0.5976 5.7758643137389853E-01
2L_1885656_SNP A C 0.1477 22 127 0.5969 5.7638083349783920E-01
2L_1885668_SNP G A 0.1589 24 127 0.8625 8.5552298251457048E-01
2L_1885673_SNP C A 0.1944 28 116 0.7011 6.8144005964246501E-01
2L_1885682_SNP A G 0.1554 23 125 0.7947 7.8428446748181990E-01
2L_1885685_SNP T G 0.1351 20 128 0.4943 4.6975524416655190E-01
2L_1885689_SNP C T 0.1486 22 126 0.842 8.3305767535064468E-01
2L_1885740_SNP A G 0.1667 26 130 0.5089 4.9476914203129130E-01
2L_1885760_SNP T C 0.1189 17 126 0.55 5.2018088653117189E-01
2L_1885764_SNP G C 0.1429 21 126 0.5213 4.9558337226988414E-01
2L_1885826_SNP A G 0.4867 73 77 0.7422 7.2900159889404859E-01
2L_1885844_SNP T C 0.06832 11 150 0.9135 9.1276656956009850E-01
2L_1885856_SNP T A 0.4684 74 84 0.6439 6.3480691420129065E-01
2L_1885857_SNP T G 0.2739 43 114 0.5175 5.1117098328242871E-01
2L_1885871_SNP A G 0.2357 37 120 0.583 5.7140463678359210E-01
2L_1885873_SNP C T 0.3893 58 91 0.6951 6.8184972516275644E-01
2L_1885877_SNP T C 0.1548 24 131 0.749 7.4108611242270472E-01
2L_1885917_SNP G A 0.3503 55 102 0.7288 7.2191479597086694E-01
2L_1885997_SNP T G 0.1006 16 143 0.3874 3.7556072082678049E-01
2L_1886023_SNP G A 0.4901 74 77 0.8882 8.8258697957534882E-01
2L_1886108_SNP C G 0.3248 51 106 0.295 2.7989964466555084E-01
2L_1886184_SNP T G 0.1 16 144 0.5509 5.4184712951570280E-01
2L_1886187_SNP G A 0.1056 17 144 0.4908 4.8236456437931119E-01
2L_1886208_SNP A G 0.09938 16 145 0.5457 5.3787854506123867E-01
2L_1886236_SNP A G 0.09938 16 145 0.5457 5.3787854506123867E-01
2L_1886261_SNP C A 0.4934 75 77 0.7945 7.8651130474146136E-01
2L_1886271_SNP A G 0.0566 9 150 0.2975 2.8514582842637481E-01
2L_1886276_SNP C A 0.3269 51 105 0.1932 1.7922971201697968E-01
2L_1886316_SNP T A 0.06135 10 153 0.8246 8.2231703469292661E-01
2L_1886317_SNP T C 0.1973 29 118 0.4893 4.6255198539108799E-01
2L_1886326_SNP T A 0.3 45 105 0.4183 4.0535670437256555E-01
2L_1886351_SNP A G 0.2821 44 112 0.2156 2.0202136400961934E-01
2L_1886361_SNP A C 0.3241 47 98 0.6042 5.7836456676184178E-01
2L_1886367_SNP T C 0.1074 16 133 0.954 9.5129174238226855E-01
2L_1886369_SNP C A 0.3179 48 103 0.7589 7.4728880906051875E-01
2L_1886371_SNP G T 0.3526 55 101 0.2154 2.0131993459381825E-01
2L_1886385_SNP T C 0.34 51 99 0.3819 3.5743261260264325E-01
2L_1886387_INS GCTG G 0.366 56 97 0.4627 4.4390885685103876E-01
2L_1886436_SNP T C 0.3269 51 105 0.3469 3.3209759199086331E-01
2L_1886440_SNP G T 0.1006 16 143 0.4916 4.8941837106231834E-01
2L_1886465_SNP A G 0.3269 51 105 0.3334 3.1783487176578173E-01
2L_1886469_DEL A AGCGAGAG 0.3464 53 100 0.7187 7.1199226402806171E-01
2L_1886552_SNP T C 0.1081 16 132 0.7057 6.8918363145036743E-01
2L_1886555_SNP T C 0.3205 50 106 0.4305 4.1583170209679610E-01
2L_1886617_SNP C T 0.3137 48 105 0.6292 6.1706847895178440E-01
2L_1886646_SNP A T 0.3203 49 104 0.5477 5.3180726477035867E-01
2L_1886716_SNP T G 0.1074 16 133 0.6494 6.3201274139992525E-01
2L_1886735_SNP G A 0.3221 48 101 0.3575 3.3717449104806141E-01
2L_1886853_SNP T C 0.4762 70 77 0.338 3.0982495148207811E-01
2L_1886989_DEL C CC 0.1778 24 111 0.2281 1.9593264855608772E-01
2L_1886994_SNP T G 0.3816 58 94 0.5494 5.5635541077936601E-01
2L_1887006_SNP C T 0.09677 15 140 0.5465 5.4279324032309428E-01
2L_1887109_SNP C T 0.2645 41 114 0.2294 2.1415993639447373E-01
2L_1887201_SNP G A 0.2436 38 118 0.278 2.6154713397212037E-01
2L_1887265_SNP A G 0.2387 37 118 0.3256 3.0873945809066117E-01
2L_1887268_SNP A G 0.2566 39 113 0.2287 2.0779193253053119E-01
2L_1887284_SNP T C 0.4354 64 83 0.6546 6.3568183619940566E-01
2L_1887291_SNP G A 0.4354 64 83 0.4936 4.7214053257469180E-01
2L_1887312_SNP A C 0.449 66 81 0.7197 7.0384313305740420E-01
2L_1887323_SNP A G 0.07097 11 144 0.2775 2.8271568428822014E-01
2L_1887370_SNP T C 0.268 41 112 0.0842 7.2915779047208570E-02
2L_1887382_SNP A C 0.4934 75 77 0.2112 1.9206449701793626E-01
2L_1887404_SNP A C 0.1486 22 126 0.9297 9.2559734001174165E-01
2L_1887495_SNP C G 0.1905 28 119 0.9816 9.8047121556229155E-01
2L_1887563_SNP C A 0.2903 45 110 0.3706 3.5565681971854646E-01
2L_1887574_SNP A G 0.2885 45 111 0.3901 3.7779279744155103E-01
2L_1887575_SNP T C 0.293 46 111 0.3053 2.9130248338691067E-01
2L_1887631_SNP C T 0.3333 51 102 0.2693 2.4969750589888218E-01
2L_1887701_SNP G C 0.07975 13 150 0.4244 4.1815316434173155E-01
2L_1887703_SNP G A 0.4545 70 84 0.4256 4.0845688510958345E-01
2L_1887790_SNP T C 0.4145 63 89 0.7971 7.8806042797375031E-01
2L_1888075_SNP C A 0.5 74 74 0.2781 2.5587123120848176E-01
2L_1888106_SNP A G 0.4967 75 76 0.3886 3.6673552617828309E-01
2L_1888108_SNP A G 0.09554 15 142 0.006758 6.0253273973831728E-03
2L_1888111_SNP A G 0.4932 73 75 0.444 4.4991945023281055E-01
2L_1888116_SNP T G 0.4571 64 76 0.3227 2.8670079351064304E-01
2L_1888131_SNP C T 0.09434 15 144 0.007998 7.1720033215088401E-03
2L_1888152_SNP A G 0.2821 44 112 0.05501 4.8391546629711603E-02
2L_1888172_SNP T G 0.3046 46 105 0.7802 7.7193020481983399E-01
2L_1888291_SNP C T 0.1698 27 132 0.515 5.0560475757499213E-01
2L_1888464_SNP G A 0.274 40 106 0.6982 6.7875519518468552E-01
2L_1888487_SNP G A 0.2083 30 114 0.9435 9.4189557333628460E-01
2L_1888490_SNP A G 0.329 51 104 0.6181 6.0532530404168383E-01
2L_1888505_SNP C G 0.07547 12 147 0.6035 5.9429679321853213E-01
2L_1888552_SNP T G 0.2157 33 120 0.8233 8.1751414478329565E-01
2L_1888637_SNP T C 0.2051 32 124 0.4875 4.7410547787061952E-01
2L_1888640_SNP G T 0.2013 31 123 0.647 6.3761620000308317E-01
2L_1888653_SNP C T 0.2215 33 116 0.8826 8.7705503557290421E-01
2L_1888702_SNP G T 0.08025 13 149 0.7011 6.9634416942155908E-01
2L_1888728_SNP C T 0.375 57 95 0.8518 8.4554293809675085E-01
2L_1888770_SNP T C 0.487 75 79 0.8215 8.1503520049625888E-01
2L_1888853_SNP T A 0.06173 10 152 0.8115 8.0879117821700575E-01
2L_1888885_SNP T C 0.4744 74 82 0.3223 3.0781694128167381E-01
2L_1888956_SNP A G 0.05921 9 143 0.7593 7.4824358049363449E-01
2L_1888965_SNP A G 0.106 16 135 0.4932 4.7194061219120831E-01
2L_1888968_INS CAC C 0.3654 57 99 0.7478 7.4140685406225038E-01
2L_1889097_SNP T A 0.3032 47 108 0.6086 5.9548419238921224E-01
2L_1889107_SNP A C 0.1125 18 142 0.5637 5.5497152874588807E-01
2L_1889111_SNP G T 0.4054 60 88 0.8316 8.2479844052004325E-01
2L_1889115_SNP G T 0.4014 59 88 0.8287 8.2099809377643929E-01
2L_1889184_SNP T C 0.1006 16 143 0.6249 6.1664181027198139E-01
2L_1889232_SNP G A 0.3205 50 106 0.1832 1.6921470324105226E-01
2L_1889260_SNP C T 0.1069 17 142 0.05049 4.4892469545394796E-02
2L_1889311_DEL T TT 0.08209 11 123 0.8894 8.9037913239129340E-01
2L_1889386_SNP A G 0.274 40 106 0.3497 3.1868200561040239E-01
2L_1889390_SNP C T 0.223 33 115 0.4277 4.0089937687824273E-01
2L_1889397_SNP A G 0.2436 38 118 0.7467 7.3811818798207529E-01
2L_1889413_SNP G C 0.2387 37 118 0.467 4.6096244524139374E-01
2L_1889418_SNP G C 0.05882 9 144 0.2959 2.7511733342810962E-01
2L_1889440_SNP A C 0.3464 53 100 0.9454 9.4334386775891688E-01
2L_1889442_SNP G A 0.3439 54 103 0.9955 9.9536547540365938E-01
2L_1889458_SNP T C 0.3439 54 103 0.9955 9.9536547540365938E-01
2L_1889465_SNP A G 0.06832 11 150 0.2541 2.9595156212909168E-01
2L_1889566_SNP A G 0.2368 36 116 0.406 3.8840369867607938E-01
2L_1889576_SNP C G 0.09272 14 137 0.5597 5.4081404178695780E-01
2L_1889619_SNP C T 0.1772 28 130 0.5389 5.3208100677297199E-01
2L_1889660_SNP A G 0.1772 28 130 0.8439 8.4013639605200430E-01
2L_1889685_SNP T A 0.1727 24 115 0.6192 5.9613967713928784E-01
2L_1889699_SNP A G 0.1007 15 134 0.3517 3.3137439396011081E-01
2L_1889703_SNP A G 0.3377 51 100 0.928 9.2471186744099998E-01
2L_1889771_SNP A T 0.3377 51 100 0.7515 7.4308829968056078E-01
2L_1889779_SNP T C 0.07843 12 141 0.3239 3.0618525342175296E-01
2L_1889794_SNP C T 0.09554 15 142 0.6385 6.3043369954787942E-01
2L_1889795_SNP C T 0.1013 16 142 0.5644 5.5598521988919480E-01
2L_1889825_SNP G A 0.4247 62 84 0.666 6.4654718172219561E-01
2L_1889834_SNP G T 0.4324 64 84 0.6756 6.5924793008029181E-01
2L_1889843_SNP T A 0.2993 44 103 0.8988 8.9516376172062107E-01
2L_1889848_SNP C A 0.2653 39 108 0.9008 8.9524735460898996E-01
2L_1889852_SNP A G 0.3933 59 91 0.7326 7.2104167742103176E-01
2L_1889866_SNP C G 0.3841 58 93 0.225 2.0991518406710696E-01
2L_1889870_SNP T C 0.09146 15 149 0.5053 5.0080246458822808E-01
2L_1889879_SNP C G 0.09868 15 137 0.9506 9.4850920518610649E-01
2L_1889902_SNP T G 0.09524 14 133 0.4295 4.0551000064282861E-01
2L_1889924_SNP T C 0.07947 12 139 0.6617 6.4752766190073319E-01
2L_1889998_SNP T C 0.3767 55 91 0.9456 9.4227519504115986E-01
2L_1890040_SNP A C 0.08667 13 137 0.5191 4.9769410336156150E-01
2L_1890045_SNP C T 0.08667 13 137 0.5191 4.9769410336156150E-01
2L_1890204_SNP T A 0.1962 31 127 0.9383 9.3673690822001532E-01
2L_1890217_SNP T C 0.2516 39 116 0.8842 8.8371644432574459E-01
2L_1890228_SNP G A 0.2081 31 118 0.9628 9.6113897121337022E-01
2L_1890232_SNP A G 0.3427 49 94 0.5116 4.8457036961570754E-01
2L_1890404_SNP T C 0.4338 59 77 0.3078 2.7939155281021877E-01
2L_1890502_SNP A T 0.1104 17 137 0.8329 8.2669518888760418E-01
2L_1890565_SNP T A 0.2857 42 105 0.3287 3.0275741926444988E-01
2L_1890606_SNP C T 0.1384 22 137 0.4897 4.8006341041325828E-01
2L_1890616_SNP A T 0.2867 43 107 0.264 2.3965887724575630E-01
2L_1890618_SNP C G 0.2157 33 120 0.9981 9.9799234821213922E-01
2L_1890619_SNP A G 0.1698 27 132 0.3665 3.5549163782674964E-01
2L_1890626_SNP A G 0.1962 31 127 0.8607 8.5724213488902123E-01
2L_1890671_SNP A T 0.08228 13 145 0.7523 7.4582259567297582E-01
2L_1890691_SNP T A 0.07895 12 140 0.9613 9.5957687931050495E-01
2L_1890710_SNP C G 0.3944 56 86 0.4182 3.8424887880102188E-01
2L_1890711_SNP T G 0.3944 56 86 0.3625 3.2764503117328048E-01
2L_1890717_INS AA A 0.413 57 81 0.2427 2.0641509807988234E-01
2L_1890750_SNP C T 0.2303 35 117 0.9409 9.3821714892128361E-01
2L_1890836_SNP T G 0.1467 22 128 0.2242 2.0185468298182729E-01
2L_1890936_SNP T G 0.09868 15 137 0.602 5.8547729451968644E-01
2L_1891009_SNP A C 0.2453 39 120 0.8317 8.2837261134549467E-01
2L_1891051_SNP G A 0.0625 10 150 0.5082 4.9891302258325598E-01
2L_1891055_SNP A G 0.05 8 152 0.6566 6.5022743077354583E-01
2L_1891097_SNP A T 0.2166 34 123 0.811 8.1180740202497292E-01
2L_1891152_SNP G A 0.2628 36 101 0.2813 2.5848882089902436E-01
2L_1891196_SNP T A 0.1544 23 126 0.5976 5.7696729412318026E-01
2L_1891197_SNP A T 0.1533 23 127 0.6034 5.8414728165036789E-01
2L_1891256_SNP T G 0.05521 9 154 0.1333 1.2809118666646579E-01
2L_1891275_SNP C G 0.08075 13 148 0.8656 8.6314863207228421E-01
2L_1891318_SNP C A 0.3161 49 106 0.9059 9.0276143924077135E-01
2L_1891335_SNP G T 0.4444 68 85 0.9151 9.1135470679456054E-01
2L_1891338_DEL T TGGC 0.4474 68 84 0.955 9.5296014185777900E-01
2L_1891378_SNP A T 0.2756 43 113 0.9674 9.6757522434144672E-01
2L_1891381_SNP A T 0.4422 65 82 0.6523 6.3707597568451035E-01
2L_1891404_SNP T A 0.2532 39 115 0.7251 7.1695475653450258E-01
2L_1891421_SNP T A 0.2632 40 112 0.5066 5.2380583657192625E-01
2L_1891502_SNP G A 0.07383 11 138 0.9527 9.5105998623206711E-01
2L_1891527_SNP A T 0.07453 12 149 0.2087 1.9998244830808054E-01
2L_1891550_SNP T C 0.4172 63 88 0.4405 4.2086742146622980E-01
2L_1891564_SNP C A 0.0679 11 151 0.3718 3.6398907036853645E-01
2L_1891596_DEL G GTCGAATGGAAATGG 0.06962 11 147 0.5015 4.9358863547844190E-01
2L_1891600_SNP G A 0.3284 44 90 0.6099 5.7551232219806259E-01
2L_1891655_SNP C A 0.1013 16 142 0.9727 9.7194014860995048E-01
2L_1891725_SNP T C 0.06832 11 150 0.01133 1.0330922923258903E-02
2L_1891774_SNP A T 0.1159 19 145 0.6878 6.8466914376469357E-01
2L_1891797_SNP T G 0.08025 13 149 0.4077 4.0017921449067007E-01
2L_1891814_SNP T C 0.2781 42 109 0.77 7.5944353055027292E-01
2L_1891826_DEL TT T 0.2806 39 100 0.8651 8.5764666223647412E-01
2L_1891832_SNP A T 0.09554 15 142 0.3649 3.5211803251888518E-01
2L_1891896_SNP G T 0.09677 15 140 0.5923 5.7984669707929570E-01
2L_1891905_SNP G A 0.1548 24 131 0.3204 3.0363586058031111E-01
2L_1891917_SNP G T 0.3333 51 102 0.59 5.8108298528516400E-01
2L_1891924_SNP G T 0.1592 25 132 0.298 2.8427941334726969E-01
2L_1891949_SNP A G 0.1603 25 131 0.02789 2.4144615652440169E-02
2L_1891978_SNP A T 0.1847 29 128 0.03609 5.0908590754253552E-02
2L_1891979_SNP T A 0.195 31 128 0.02447 2.1490575106356765E-02
2L_1891985_SNP C T 0.1677 27 134 0.05564 5.1648014648178121E-02
2L_1892006_SNP G T 0.3544 56 102 0.0512 5.1469595697118696E-02
2L_1892014_SNP T C 0.3671 58 100 0.09165 8.3288235256904763E-02
2L_1892025_SNP A C 0.3625 58 102 0.1045 9.6905486105966165E-02
2L_1892043_SNP G A 0.3544 56 102 0.1613 1.5540431151710010E-01
2L_1892044_SNP T G 0.3718 58 98 0.07879 7.0597925969446057E-02
2L_1892078_SNP A G 0.1118 18 143 0.06686 6.8290157353285211E-02
2L_1892153_SNP G T 0.2857 44 110 0.08085 9.9802634548600722E-02
2L_1892211_SNP T G 0.3 48 112 0.1117 1.0384408830553216E-01
2L_1892303_SNP T C 0.07453 12 149 0.2765 2.7927846236496179E-01
2L_1892308_SNP T C 0.1736 25 119 0.2159 1.9789946110163659E-01
2L_1892313_SNP A G 0.1074 16 133 0.9937 9.9344292539219592E-01
2L_1892316_SNP G C 0.1216 18 130 0.7732 7.6390232463328489E-01
2L_1892317_SNP G A 0.1258 19 132 0.6853 6.7447155226147149E-01
2L_1892408_SNP G A 0.09938 16 145 0.3217 3.1316997994718887E-01
2L_1892459_SNP A G 0.05556 9 153 0.3629 3.5496867762612339E-01
2L_1892472_SNP T C 0.2013 31 123 0.3843 3.6864732835313441E-01
2L_1892473_SNP A T 0.1908 29 123 0.2694 2.6234619164696982E-01
2L_1892514_SNP A C 0.2092 32 121 0.5052 4.8982327382426949E-01
2L_1892548_SNP A T 0.1519 24 134 0.03767 3.3528531097273245E-02
2L_1892549_SNP G A 0.1006 16 143 0.8774 8.7465790479568573E-01
2L_1892553_SNP G T 0.3113 47 104 0.1247 1.1070543673550404E-01
2L_1892559_SNP T G 0.1258 19 132 0.4315 4.1096344667301743E-01
2L_1892561_SNP A G 0.1429 22 132 0.427 4.0825245703194935E-01
2L_1892577_SNP A T 0.2166 34 123 0.707 7.0062235130220507E-01
2L_1892586_SNP A G 0.0979 14 129 0.661 6.4064847739456854E-01
2L_1892591_SNP C A 0.06623 10 141 0.4042 3.8445106977352705E-01
2L_1892666_SNP C A 0.3133 47 103 0.4293 4.0816927620365773E-01
2L_1892677_SNP T C 0.1859 29 127 0.6756 6.6708056773282576E-01
2L_1892773_SNP A G 0.4894 69 72 0.3323 2.9865194121045247E-01
2L_1892780_SNP A G 0.1959 29 119 0.4617 4.3869439678162836E-01
2L_1892852_SNP T A 0.1195 19 140 0.4437 4.3553328381467460E-01
2L_1892860_INS TTTT T 0.1053 16 136 0.8749 8.7952933033872505E-01
2L_1892865_SNP A G 0.26 39 111 0.07666 6.5516474399044095E-02
2L_1892942_SNP T G 0.2403 37 117 0.8397 8.3411609173073620E-01
2L_1892964_SNP G A 0.2372 37 119 0.8223 8.1674553386406357E-01
2L_1892989_SNP T G 0.08696 14 147 0.2943 2.8623606336807306E-01
2L_1892990_SNP A G 0.1987 31 125 0.001161 8.0918415310895911E-04
2L_1892994_SNP A G 0.2468 38 116 0.806 7.9896335471342106E-01
2L_1893016_SNP A G 0.3032 47 108 0.2499 2.3263551168443108E-01
2L_1893019_SNP T C 0.3032 47 108 0.2983 2.8306028733380639E-01
2L_1893045_SNP G C 0.3557 53 96 0.6333 6.1501080885154269E-01
2L_1893046_SNP A G 0.3654 57 99 0.07548 6.6932379838328462E-02
2L_1893061_SNP C T 0.2886 43 106 0.1187 1.0869128647651294E-01
2L_1893063_SNP A G 0.08176 13 146 0.09048 9.2065525606816911E-02
2L_1893110_SNP T C 0.1772 28 130 0.009373 7.7678630919251921E-03
2L_1893128_SNP C G 0.281 43 110 0.7266 7.2204883343132276E-01
2L_1893164_SNP A G 0.1149 17 131 0.5648 5.5236742700246766E-01
2L_1893169_SNP C T 0.1203 19 139 0.004052 3.8741322402582141E-03
2L_1893183_INS AAGCA A 0.2444 33 102 0.1643 1.4009394318867208E-01
2L_1893430_SNP T G 0.2587 37 106 0.1623 1.5368840618225388E-01
2L_1900869_SNP A T 0.09804 15 138 0.6624 6.5477418266849974E-01
2L_1900875_SNP G A 0.0828 13 144 0.01174 9.5446183833096769E-03
2L_1900894_SNP A T 0.3946 58 89 0.8597 8.5238936532203657E-01
2L_1900896_SNP T C 0.2365 35 113 0.1055 8.7622518922702342E-02
2L_1901046_SNP A T 0.0641 10 146 0.6501 6.3953082347197265E-01
2L_1901064_SNP T G 0.08176 13 146 0.007876 6.4248246590228519E-03
2L_1901078_SNP A G 0.07643 12 145 0.7741 7.7288337000328522E-01
2L_1901143_SNP C A 0.1854 28 123 0.4161 3.9491420788940534E-01
2L_1901190_SNP T G 0.08904 13 133 0.1069 8.8174826999538269E-02
2L_1901191_INS GCCACTGT G 0.08759 12 125 0.1946 1.6497981944596629E-01
2L_1901211_SNP T A 0.1544 23 126 0.2541 2.3038757120520337E-01
2L_1901395_SNP G A 0.223 33 115 0.4264 4.0303889438822493E-01
2L_1901520_SNP A G 0.2953 44 105 0.6811 6.7166089587987599E-01
2L_1901610_SNP T C 0.05696 9 149 0.7486 7.4192970900347965E-01
2L_1901684_SNP T C 0.2715 41 110 0.7606 7.5212764823770750E-01
2L_1901753_SNP G A 0.4422 65 82 0.7276 7.1674086387768554E-01
2L_1901827_SNP T C 0.3356 50 99 0.8124 8.0227494452563808E-01
2L_1901897_SNP T C 0.1905 28 119 0.2394 2.1028220981994794E-01
2L_1901939_INS CC C 0.269 39 106 0.7586 7.4687706540565957E-01
2L_1901966_SNP C T 0.2414 35 110 0.2775 2.4820148210716109E-01
2L_1901983_SNP A C 0.2449 36 111 0.6191 5.9765955176382035E-01
2L_1902004_SNP G A 0.2552 37 108 0.3367 3.0485014843132463E-01
2L_1902159_SNP G C 0.06452 10 145 0.03704 3.2706723935559442E-02
2L_1902165_SNP T C 0.4052 62 91 0.9528 9.5098247023697591E-01
2L_1902173_SNP A T 0.2115 33 123 0.5156 5.0095462843297112E-01
2L_1902174_SNP C T 0.3289 49 100 0.6562 6.4220823530749016E-01
2L_1902214_SNP G A 0.4228 63 86 0.4179 3.9574881621009061E-01
2L_1902281_DEL A AA 0.07483 11 136 0.6355 6.1812450561932653E-01
2L_1902312_SNP T C 0.05625 9 151 0.1279 1.1955142380948391E-01
2L_1902479_SNP C A 0.3228 51 107 0.8987 8.9598346473020896E-01
2L_1902480_SNP A C 0.2387 37 118 0.7756 7.6881723946822000E-01
2L_1902505_SNP T C 0.08025 13 149 0.5663 5.6009639886119511E-01
2L_1902585_SNP T A 0.3129 46 101 0.3516 3.2478695509757549E-01
2L_1902617_SNP C A 0.3423 51 98 0.8432 8.3739610163275624E-01
2L_1902707_SNP T C 0.1379 20 125 0.8573 8.4755943486118412E-01
2L_1902778_SNP T C 0.1592 25 132 0.3263 3.1558317670952718E-01
2L_1902786_SNP T G 0.2267 34 116 0.2533 2.3233448026508008E-01
2L_1902790_SNP G C 0.3537 52 95 0.343 3.1512140123374699E-01
2L_1902791_SNP A G 0.1529 24 133 0.1025 1.0183597805950373E-01
2L_1902793_SNP C A 0.06494 10 144 0.8113 8.0437275349481596E-01
2L_1902799_SNP C T 0.1519 24 134 0.1817 1.7159681752033895E-01
2L_1902840_SNP C T 0.05882 9 144 0.5431 5.2618907883325061E-01
2L_1902962_SNP A T 0.2113 30 112 0.03867 2.6466251015074712E-02
2L_1903034_SNP G T 0.3125 45 99 0.4379 4.0880553750237647E-01
2L_1903054_SNP A G 0.1096 16 130 0.696 6.7768482726989454E-01
2L_1903096_SNP T C 0.08075 13 148 0.8658 8.6326534605951477E-01
2L_1903209_SNP C T 0.06832 11 150 0.1137 1.0842839966151985E-01
2L_1903218_SNP A G 0.1757 26 122 0.448 4.2963449079712246E-01
2L_1903321_SNP C G 0.1274 20 137 0.8618 8.5808312899256411E-01
2L_1903349_SNP T G 0.1019 16 141 0.9585 9.5743856825395424E-01
2L_1903427_SNP A G 0.06135 10 153 0.9693 9.6886142841514011E-01
2L_1903435_SNP C A 0.2483 37 112 0.4973 4.7367902594644573E-01
2L_1903468_SNP C G 0.2448 35 108 0.5645 5.3668991007125399E-01
2L_1903482_SNP T A 0.05556 9 153 0.7049 7.0033942344421374E-01
2L_1903484_SNP T C 0.0559 9 152 0.7005 6.9506609952788323E-01
2L_1903516_SNP T A 0.2685 40 109 0.4916 4.6956473515654917E-01
2L_1903546_SNP A C 0.2368 36 116 0.7087 6.9671583194394338E-01
2L_1903551_SNP A G 0.1812 27 122 0.5639 5.4479454925655768E-01
2L_1903553_SNP A G 0.05625 9 151 0.7096 7.0341003724271789E-01
2L_1903576_SNP T C 0.1812 27 122 0.6023 5.8253767785743626E-01
2L_1903582_SNP C T 0.2432 36 112 0.7827 7.7083538336870217E-01
2L_1903607_INS G GATCATGTCTGTTG 0.2819 42 107 0.5031 4.8077776377841297E-01
2L_1903795_SNP T A 0.1126 17 134 0.8479 8.4099228889428967E-01
2L_1903801_SNP C A 0.2055 30 116 0.8113 8.0001687538723232E-01
2L_1903856_SNP C T 0.3907 59 92 0.6049 5.8801624820023646E-01
2L_1903862_SNP A C 0.2517 38 113 0.3903 3.6637919966126142E-01
2L_1903887_SNP T A 0.2953 44 105 0.7377 7.2914739623498348E-01
2L_1904058_SNP C T 0.1062 17 143 0.936 9.3485427618578587E-01
2L_1904112_SNP A C 0.09804 15 138 0.3049 2.9074232933036759E-01
2L_1904121_SNP C T 0.3741 55 92 0.8389 8.3090766536684746E-01
2L_1904141_SNP T C 0.06289 10 149 0.08243 7.8008633617843132E-02
2L_1904149_SNP T C 0.1154 18 138 0.4166 4.0205843652630335E-01
2L_1904232_SNP T A 0.09091 14 140 0.7193 7.0791031579658059E-01
2L_1904384_SNP A G 0.2925 43 104 0.3803 3.5295875124653975E-01
2L_1904385_SNP G A 0.2925 43 104 0.3803 3.5295875124653975E-01
2L_1904400_SNP G T 0.15 21 119 0.3642 3.3026957045922245E-01
2L_1904403_SNP A G 0.07407 12 150 0.4621 4.5623747150513472E-01
2L_1904407_SNP A G 0.1046 16 137 0.5279 5.0924470907976727E-01
2L_1904414_SNP A T 0.1592 25 132 0.409 3.9525015635661342E-01
2L_1904562_SNP G T 0.1007 15 134 0.9826 9.8328958009051481E-01
2L_1904627_SNP C T 0.4041 59 87 0.9079 9.0194064232671300E-01
2L_1904650_SNP G A 0.4276 65 87 0.9638 9.6204872471003877E-01
2L_1904656_SNP C G 0.46 69 81 0.7309 7.1752208223805458E-01
2L_1904738_SNP T A 0.06832 11 150 0.2083 2.0044654615075441E-01
2L_1904761_SNP T C 0.4771 73 80 0.8299 8.2254956111637589E-01
2L_1904843_SNP T G 0.3052 47 107 0.898 8.9487218020160264E-01
2L_1904865_SNP C T 0.0875 14 146 0.6239 6.1676849236135112E-01
2L_1904955_DEL AC TTTCA 0.1161 18 137 0.9217 9.1873252472050848E-01
2L_1904995_SNP T C 0.4286 63 84 0.9997 9.9971898222423006E-01
2L_1905000_SNP G A 0.06369 10 147 0.8376 8.3575164471187546E-01
2L_1905020_DEL T TTTTCC 0.1141 17 132 0.7959 7.8500663923928027E-01
2L_1905059_SNP A T 0.1267 19 131 0.9766 9.7528420063444132E-01
2L_1905065_SNP G A 0.141 22 134 0.4293 4.1594223155933585E-01
2L_1905089_SNP T A 0.1006 16 143 0.8392 8.3568719053830232E-01
2L_1905101_SNP C T 0.06211 10 151 0.998 9.9800625654702002E-01
2L_1905108_SNP A C 0.1688 26 128 0.3497 3.3303650449084565E-01
2L_1905112_SNP G T 0.1709 27 131 0.3501 3.3884424979672079E-01
2L_1905125_SNP T G 0.1783 28 129 0.3954 3.8273908688040859E-01
2L_1905186_SNP G T 0.1918 28 118 0.6175 5.9775517785914056E-01
2L_1905193_SNP T C 0.3873 55 87 0.8238 8.1122197954785080E-01
2L_1905218_SNP C T 0.1126 17 134 0.4085 3.8928396921247732E-01
2L_1905220_SNP C T 0.1141 17 132 0.4012 3.7900531743337684E-01
2L_1905329_SNP A G 0.1316 20 132 0.1633 1.4663772597460611E-01
2L_1905342_SNP C T 0.4196 60 83 0.454 4.2617922007015896E-01
2L_1905436_SNP C T 0.05263 8 144 0.8942 8.9006803663860301E-01
2L_1905629_INS AA A 0.1655 23 116 0.9158 9.0969076293650342E-01
2L_1905664_SNP A C 0.05806 9 146 0.8435 8.4364582211076988E-01
2L_1905975_SNP G A 0.0597 8 126 0.7582 7.4607132959131761E-01
2L_1906031_SNP C G 0.07692 11 132 0.2578 2.3017926035996272E-01
2L_1906042_SNP A G 0.05298 8 143 0.2711 2.5392769662358006E-01
2L_1906130_SNP C G 0.2463 33 101 0.6511 6.2153624064147373E-01
2L_1906136_SNP T C 0.05128 8 148 0.777 7.7085911909589444E-01
2L_1906153_SNP T C 0.1727 24 115 0.8105 7.9601234868387993E-01
2L_1906155_SNP G A 0.1544 21 115 0.8298 8.1469673078592264E-01
2L_1906158_SNP G C 0.1727 24 115 0.963 9.5995338746821013E-01
2L_1906203_SNP G A 0.1242 19 134 0.7346 7.2356152701840237E-01
2L_1906225_SNP C T 0.1233 18 128 0.7475 7.3147337073777918E-01
2L_1906239_SNP A G 0.2361 34 110 0.8393 8.2935832093860473E-01
2L_1906309_SNP C T 0.3117 48 106 0.5232 5.0715624306552232E-01
2L_1906359_SNP T C 0.125 18 126 0.6997 6.8013390554374686E-01
2L_1906487_SNP C G 0.0828 13 144 0.1152 1.0784367019257457E-01
2L_1906547_DEL T TTCG 0.2886 43 106 0.2745 2.5099621688319174E-01
2L_1906557_SNP C T 0.0559 9 152 0.6151 6.0795642829443075E-01
2L_1906559_SNP T A 0.05 8 152 0.6048 5.9641766918801009E-01
2L_1906562_SNP C G 0.2148 32 117 0.2036 1.8287841771408542E-01
2L_1906681_SNP C A 0.1218 19 137 0.1283 1.2068140512682557E-01
2L_1906724_SNP G A 0.4865 72 76 0.06572 5.3817867267148843E-02
2L_1906764_SNP A G 0.08025 13 149 0.5812 5.7581103169269543E-01
2L_1906789_SNP A G 0.08589 14 149 0.5413 5.3666821995055736E-01
2L_1906791_INS TT T 0.08125 13 147 0.5285 5.2011370470587548E-01
2L_1906797_SNP G A 0.2766 39 102 0.2635 2.2783818607831474E-01
2L_1906810_SNP A G 0.1013 16 142 0.06196 7.1778483644463362E-02
2L_1906841_SNP T C 0.4564 68 81 0.0264 1.9396874295942744E-02
2L_1906847_SNP G C 0.07333 11 139 0.8739 8.6773850298518362E-01
2L_1906854_SNP A C 0.1806 28 127 0.0004929 3.9494881645246049E-04
2L_1906856_SNP T A 0.07547 12 147 0.6464 6.3781721253124790E-01
2L_1906880_SNP A C 0.06667 10 140 0.4602 4.3916306699751706E-01
2L_1906887_SNP A C 0.2083 30 114 0.2483 2.2028942856095712E-01
2L_1906934_SNP G A 0.2244 35 121 0.01804 1.4614224096523165E-02
2L_1906936_SNP G A 0.0566 9 150 0.9664 9.6569974635693723E-01
2L_1907007_SNP C T 0.06711 10 139 0.5994 5.8024565804587547E-01
2L_1907131_SNP G A 0.4333 65 85 0.4054 3.8164982311333007E-01
2L_1907152_SNP C G 0.08642 14 148 0.9179 9.1662578331650024E-01
2L_1907157_SNP G C 0.1667 25 125 0.9234 9.1963051867792800E-01
2L_1907174_SNP T G 0.05369 8 141 0.5808 5.6388874805077083E-01
2L_1907187_SNP A C 0.1533 23 127 0.8683 8.6190960036593323E-01
2L_1907206_SNP G A 0.07975 13 150 0.1378 1.3361741712444231E-01
2L_1907221_SNP C A 0.1274 20 137 0.3301 3.2295204865412919E-01
2L_1907224_SNP T G 0.08642 14 148 0.1376 1.3298333394482775E-01
2L_1907225_SNP T G 0.1986 29 117 0.9034 8.9732934936026587E-01
2L_1907238_DEL G GCTTTAAC 0.06767 9 124 0.8521 8.3927408136299242E-01
2L_1907248_SNP T C 0.07092 10 131 0.7346 7.1634215627592079E-01
2L_1907252_SNP G T 0.4 60 90 0.5772 5.6099022964291057E-01
2L_1907260_SNP G A 0.2345 34 111 0.5323 5.1078464074069507E-01
2L_1907270_SNP G T 0.1313 21 139 0.3791 3.6983107756326994E-01
2L_1907273_SNP C T 0.3893 58 91 0.6329 6.1622105738540367E-01
2L_1907283_SNP T C 0.3867 58 92 0.6578 6.4243897133301375E-01
2L_1907290_SNP C T 0.1173 19 143 0.1391 1.3369764049371657E-01
2L_1907291_SNP C A 0.09272 14 137 0.873 8.6721460549565599E-01
2L_1907437_SNP A G 0.2318 35 116 0.8867 8.8144850128840901E-01
2L_1907570_SNP A C 0.121 19 138 0.4325 4.1888768125749942E-01
2L_1907571_SNP C A 0.1266 20 138 0.4972 4.8558405079967826E-01
2L_1907592_SNP T A 0.07547 12 147 0.6823 6.7514632483536552E-01
2L_1907613_INS AAAAATCCAATTGCCTGGC A 0.05161 8 147 0.5962 5.8360239189411733E-01
2L_1907650_SNP T C 0.4519 61 74 0.8287 8.1419086311574240E-01
2L_1907669_SNP C T 0.4762 70 77 0.8795 8.7254915751893392E-01
2L_1907678_SNP G A 0.3826 57 92 0.9767 9.7543176730250514E-01
2L_1907680_SNP G A 0.3867 58 92 0.8651 8.5954874119352698E-01
2L_1907686_DEL A AA 0.1373 21 132 0.1806 1.7538386406658868E-01
2L_1907693_SNP G A 0.1125 18 142 0.5107 5.0276844910286123E-01
2L_1907793_DEL A AAA 0.1944 28 116 0.7452 7.3229761402218552E-01
2L_1907843_SNP A G 0.1195 19 140 0.6063 5.9872920528691909E-01
2L_1907846_SNP A C 0.4286 63 84 0.328 2.9933173139114977E-01
2L_1907858_SNP G C 0.121 19 138 0.1053 9.5617963053436839E-02
2L_1907903_SNP A G 0.3158 48 104 0.4425 4.2187437841748687E-01
2L_1907910_SNP C T 0.07692 12 144 0.6058 5.9438999812893423E-01
2L_1908011_DEL C CCT 0.05556 9 153 0.4329 4.2583454663925380E-01
2L_1908011_SNP T C 0.09655 14 131 0.937 9.3699762270180575E-01
2L_1908045_SNP T C 0.1677 26 129 0.7588 7.5344060672701474E-01
2L_1908052_SNP G A 0.483 71 76 0.8461 8.4156971020564786E-01
2L_1908102_SNP A T 0.4054 60 88 0.6269 6.1161632890682871E-01
2L_1908107_SNP A G 0.4459 66 82 0.5718 5.5450224546954974E-01
2L_1908116_SNP T G 0.4069 59 86 0.9015 8.9570580007777245E-01
2L_1908122_SNP G A 0.411 60 86 0.6687 6.5383034565171072E-01
2L_1908126_DEL G GTGCCTCCG 0.1605 26 136 0.6436 6.3902209284669320E-01
2L_1908153_SNP C T 0.4118 63 90 0.4686 4.4924925863902410E-01
2L_1908155_SNP A T 0.07927 13 151 0.6212 6.1754159420933152E-01
2L_1908158_SNP T A 0.3919 58 90 0.9379 9.3444570136317651E-01
2L_1908166_SNP C G 0.09868 15 137 0.6589 6.4607862178792352E-01
2L_1908184_SNP A G 0.08861 14 144 0.6232 6.1403363331926908E-01
2L_1908187_SNP A G 0.3916 56 87 0.9691 9.6684110275893709E-01
2L_1908190_SNP A T 0.383 54 87 0.8259 8.1397146807570597E-01
2L_1908220_SNP A G 0.3716 55 93 0.6662 6.5057635793744450E-01
2L_1908240_SNP G T 0.3946 58 89 0.8634 8.5484476448214985E-01
2L_1908241_SNP C G 0.3841 58 93 0.8361 8.2794725279780801E-01
2L_1908242_INS AG A 0.38 57 93 0.8414 8.3300392000866608E-01
2L_1908245_SNP A T 0.3716 55 93 0.793 7.8132637579646569E-01
2L_1908270_SNP C T 0.4503 68 83 0.5382 5.2209319493584672E-01
2L_1908274_SNP C A 0.3179 48 103 0.4386 4.1828558901059198E-01
2L_1908297_SNP T C 0.0679 11 151 0.656 6.5170821031470583E-01
2L_1908355_SNP C T 0.05488 9 155 0.4619 4.5748925704186338E-01
2L_1908420_SNP G A 0.06875 11 149 0.77 7.6560083755454578E-01
2L_1908443_SNP G A 0.09317 15 146 0.4996 4.9152368426616044E-01
2L_1908507_SNP T G 0.07692 12 144 0.5893 5.8681713239798117E-01
2L_1908537_SNP C T 0.3377 52 102 0.4628 4.4682199954407398E-01
2L_1908542_SNP A T 0.05769 9 147 0.5465 5.3337433344799035E-01
2L_1908561_SNP T A 0.2815 38 97 0.2356 2.0861810090081789E-01
2L_1908628_SNP T C 0.2357 37 120 0.5216 5.1206267349887513E-01
2L_1908649_SNP C G 0.08025 13 149 0.7601 7.5629227311019753E-01
2L_1908691_SNP G C 0.1572 25 134 0.7987 7.9428326184735432E-01
2L_1908699_SNP C A 0.1722 26 125 0.8745 8.6920696967822919E-01
2L_1908810_SNP C G 0.1083 17 140 0.3474 3.3338071457427776E-01
2L_1908838_SNP T A 0.125 20 140 0.3024 2.9393203626422271E-01
2L_1908927_SNP T C 0.06494 10 144 0.6098 5.9686185398753233E-01
2L_1908933_SNP T C 0.4459 66 82 0.9309 9.2700418095656867E-01
2L_1908963_SNP A G 0.4145 63 89 0.9658 9.6427495523396878E-01
2L_1908967_SNP A T 0.3893 58 91 0.3667 3.5084729398332126E-01
2L_1909021_SNP T C 0.3487 53 99 0.8268 8.1929909536747192E-01
2L_1909025_SNP A G 0.5 75 75 0.454 4.3292142713934956E-01
2L_1909058_SNP T G 0.4605 70 82 0.8923 8.8744180101490866E-01
2L_1909089_SNP G A 0.06211 10 151 0.475 4.6822434923594047E-01
2L_1909195_SNP T G 0.1076 17 141 0.3216 3.0882975612213937E-01
2L_1909203_SNP C A 0.1474 23 133 0.9963 9.9620744620217316E-01
2L_1909204_SNP G A 0.1519 24 134 0.9436 9.4251455343493429E-01
2L_1909286_DEL C CT 0.08451 12 130 0.2554 2.7734507958454979E-01
2L_1909329_SNP T A 0.1656 26 131 0.35 3.3633464798859092E-01
2L_1909397_SNP G A 0.2667 40 110 0.9785 9.7750490479459884E-01
2L_1909425_SNP A G 0.396 59 90 0.9623 9.6046721808799806E-01
2L_1909502_SNP G A 0.4026 62 92 0.7358 7.2602216938446729E-01
2L_1909521_SNP G A 0.07407 12 150 0.4644 4.5774696704467133E-01
2L_1909527_SNP T C 0.07453 12 149 0.4696 4.6168367851461345E-01
2L_1909529_SNP A G 0.2318 35 116 0.8962 8.9161316910487043E-01
2L_1909555_SNP C A 0.1887 30 129 0.3023 2.9221412524936663E-01
2L_1909605_SNP T A 0.2449 36 111 0.7916 8.0070392153915992E-01
2L_1909607_DEL T TCCCATGGTAGGG 0.2329 34 112 0.9495 9.5194611265325557E-01
2L_1909624_DEL T TG 0.2329 34 112 0.9367 9.3977236626313088E-01
2L_1909628_SNP A T 0.2432 36 112 0.7215 7.3442691927995252E-01
2L_1909632_SNP A T 0.2 28 112 0.8409 8.4471698981816068E-01
2L_1909633_SNP T A 0.2057 29 112 0.9796 9.8013367117149996E-01
2L_1909636_SNP T A 0.4564 68 81 0.5941 6.1187880163269548E-01
2L_1909638_SNP G A 0.08075 13 148 0.434 4.2604574248930160E-01
2L_1909651_SNP T C 0.2721 40 107 0.5006 4.8064180216961316E-01
2L_1909691_SNP T G 0.2733 41 109 0.5685 5.5256234426599393E-01
2L_1909726_SNP C T 0.07595 12 146 0.7647 7.5947451934610466E-01
2L_1909765_SNP C A 0.4286 66 88 0.5246 5.4976851359670875E-01
2L_1909815_SNP G T 0.4737 72 80 0.7169 7.0822925453929475E-01
2L_1909869_SNP A G 0.3595 55 98 0.756 7.4649136847169473E-01
2L_1910011_SNP A T 0.1307 20 133 0.05729 4.7041219735084620E-02
2L_1910022_SNP C A 0.4521 66 80 0.1777 1.5898623575561910E-01
2L_1910046_DEL T TATT 0.09524 14 133 0.02937 2.1520111745686622E-02
2L_1910160_SNP C T 0.46 69 81 0.1904 1.7431666933496692E-01
2L_1910170_SNP G A 0.3933 59 91 0.1572 1.4451006201025018E-01
2L_1910256_SNP C G 0.4247 62 84 0.251 2.2731568735008467E-01
2L_1910262_SNP A C 0.05031 8 151 0.5605 5.5042992149135705E-01
2L_1910316_SNP C T 0.415 61 86 0.5056 4.8042171395325384E-01
2L_1910326_SNP T C 0.4069 59 86 0.511 4.8641276378229792E-01
2L_1910338_SNP T A 0.0559 9 152 0.6357 6.3082341630470951E-01
2L_1910341_SNP C A 0.0559 9 152 0.6357 6.3082341630470951E-01
2L_1910387_INS TGGT T 0.05096 8 149 0.8713 8.6760967046295057E-01
2L_1910438_SNP T A 0.08725 13 136 0.9532 9.5074085235069805E-01
2L_1910455_SNP A G 0.06211 10 151 0.05896 5.7898316596915134E-02
2L_1910509_SNP A T 0.3 42 98 0.6822 6.9397510334236789E-01
2L_1910529_SNP A G 0.0559 9 152 0.01597 1.4427579207270960E-02
2L_1910548_SNP C T 0.2313 37 123 0.7038 6.9731488610867765E-01
2L_1910590_DEL A TTTTGTTTATCTGACTGCGATTTGATTAATTTGCTGC 0.06748 11 152 0.9482 9.4751158422579584E-01
2L_1910597_SNP T C 0.2574 35 101 0.706 6.8459818076769985E-01
2L_1910621_SNP C T 0.3217 46 97 0.1924 1.8420695706555623E-01
2L_1910635_SNP G A 0.2138 34 125 0.9256 9.2532914534665334E-01
2L_1910794_SNP G T 0.2484 39 118 0.2356 2.3259885663940050E-01
2L_1910801_SNP G A 0.3355 51 101 0.8633 8.5750360255446234E-01
2L_1910834_SNP T G 0.3816 58 94 0.8867 8.8371866745024041E-01
2L_1910856_SNP C T 0.3121 49 108 0.384 3.6920806056803246E-01
2L_1910881_SNP C G 0.2078 32 122 0.9684 9.6766207941488758E-01
2L_1910891_SNP G A 0.3667 55 95 0.6693 6.5338657143561107E-01
2L_1910971_DEL A ACTCATTC 0.3224 49 103 0.8255 8.1858100298716308E-01
2L_1911017_SNP T C 0.3718 58 98 0.9701 9.6912850588440824E-01
2L_1911070_SNP C A 0.3357 48 95 0.2594 2.3894599281738160E-01
2L_1911071_SNP A C 0.237 32 103 0.9664 9.6771417622930711E-01
2L_1911106_SNP T C 0.3377 51 100 0.3281 3.0601416231314416E-01
2L_1911122_SNP T C 0.05696 9 149 0.1191 1.0963995399658699E-01
2L_1911125_SNP A C 0.3038 48 110 0.4707 4.5816367862422347E-01
2L_1911126_SNP C T 0.05696 9 149 0.1191 1.0963995399658699E-01
2L_1911234_SNP A C 0.2922 45 109 0.9059 9.0236351664050840E-01
2L_1911235_SNP C A 0.2876 44 109 0.8516 8.4625179959682373E-01
2L_1911275_INS C CCACCCAC 0.05926 8 127 0.1913 1.5935401984856168E-01
2L_1911379_SNP C A 0.3987 61 92 0.3725 3.5260076755822767E-01
2L_1911387_DEL A AG 0.3203 49 104 0.5405 5.2270147943715051E-01
2L_1911407_SNP C T 0.4194 65 90 0.9481 9.4611228142960524E-01
2L_1911420_DEL A AG 0.08861 14 144 0.8925 8.8959027251431055E-01
2L_1911429_SNP A G 0.2583 39 112 0.6138 5.9677229363777329E-01
2L_1911466_SNP C G 0.3239 46 96 0.4638 4.4805949932912670E-01
2L_1911498_SNP T G 0.2244 35 121 0.3233 3.1273215013018907E-01
2L_1911499_SNP T G 0.2143 33 121 0.8072 7.9970940878315000E-01
2L_1911510_SNP G A 0.2208 34 120 0.6832 6.7426215908586529E-01
2L_1911517_SNP T C 0.2258 35 120 0.2942 2.7964058674880132E-01
2L_1911531_SNP T C 0.3533 53 97 0.4594 4.3638259379731248E-01
2L_1911536_SNP A G 0.2323 36 119 0.2026 1.8751771825936192E-01
2L_1911624_SNP C A 0.2645 41 114 0.3534 3.3530449634266024E-01
2L_1911645_SNP C T 0.2338 36 118 0.7951 7.9209894927365687E-01
2L_1911696_SNP A G 0.26 39 111 0.04376 3.4603272880829476E-02
2L_1911812_SNP A T 0.05521 9 154 0.7246 7.2186629716815376E-01
2L_1911847_SNP C T 0.3882 59 93 0.08297 7.0734257508938581E-02
2L_1912107_SNP A T 0.2229 35 122 0.3035 2.8858844335751443E-01
2L_1912170_SNP A G 0.3224 49 103 0.009979 7.8782052357491729E-03
2L_1912417_SNP T A 0.2961 45 107 0.9414 9.3886659395871852E-01
2L_1912422_SNP A C 0.2961 45 107 0.9103 9.0664923185549218E-01
2L_1912431_SNP T A 0.2323 36 119 0.4003 3.8264132760587111E-01
2L_1912587_INS ACAA A 0.1203 19 139 0.2873 2.7341954386152201E-01
2L_1912648_SNP A T 0.1013 16 142 0.8516 8.4925901094089540E-01
2L_1912655_SNP A T 0.3758 56 93 0.3535 3.3991528284709649E-01
2L_1912686_SNP A T 0.1125 18 142 0.5178 5.1257947533311199E-01
2L_1912719_SNP A G 0.4315 63 83 0.6208 6.0056696718013192E-01
2L_1912727_DEL GG G 0.331 48 97 0.5179 4.9854016293234582E-01
2L_1912734_SNP T G 0.3179 48 103 0.402 3.8381500930594037E-01
2L_1912752_SNP A G 0.1456 23 135 0.555 5.4368589080142415E-01
2L_1912885_SNP T G 0.2284 37 125 0.5271 5.2039260563488732E-01
2L_1912918_DEL A AA 0.1812 29 131 0.4367 4.2775082104853823E-01
2L_1912956_SNP G A 0.1104 17 137 0.859 8.5379569118728038E-01
2L_1912960_SNP A T 0.3816 58 94 0.7503 7.3995870422398236E-01
2L_1912980_SNP A G 0.3464 53 100 0.804 7.9564968693167204E-01
2L_1912981_SNP C A 0.08442 13 141 0.7446 7.3450906919921155E-01
2L_1913010_SNP T A 0.2867 41 102 0.5003 4.7688355877889654E-01
2L_1913022_SNP T A 0.4667 70 80 0.3327 3.0974319675064532E-01
2L_1913023_INS GTA G 0.3642 55 96 0.6617 6.4653075628544387E-01
2L_1913026_DEL T TTACTCA 0.3642 55 96 0.6617 6.4653075628544387E-01
2L_1913053_SNP T C 0.2075 33 126 0.5443 5.3490595588971823E-01
2L_1913063_SNP A G 0.2 31 124 0.4893 4.7588669624996927E-01
2L_1913278_SNP C A 0.07006 11 146 0.8735 8.7030043648244149E-01
2L_1913436_SNP A G 0.1553 25 136 0.1859 1.7757178281783059E-01
2L_1913456_SNP T C 0.15 24 136 0.2648 2.5414237661032368E-01
2L_1913519_SNP C G 0.1126 17 134 0.6687 6.6101962594900299E-01
2L_1913607_SNP T C 0.05096 8 149 0.9657 9.6507431993766435E-01
2L_1913748_SNP A G 0.1465 23 134 0.6522 6.4339651667776110E-01
2L_1913771_SNP A G 0.06875 11 149 0.9346 9.3316519247439633E-01
2L_1913896_SNP C T 0.2025 32 126 0.4547 4.4165140975563688E-01
2L_1913969_SNP C G 0.1139 18 140 0.847 8.4349508333516476E-01
2L_1913988_SNP A G 0.2166 34 123 0.9193 9.1694768966976459E-01
2L_1914125_SNP G T 0.2229 35 122 0.6703 6.6040657256163005E-01
2L_1914151_MNP TGG GCA 0.2215 35 123 0.5215 5.0934626128948002E-01
2L_1914156_SNP C T 0.1801 29 132 0.67 6.6539674385255576E-01
2L_1914169_SNP A T 0.2115 33 123 0.4807 4.6551040355541817E-01
2L_1914173_SNP G C 0.2152 34 124 0.5405 5.2866543935671118E-01
2L_1914191_SNP C A 0.2308 36 120 0.6181 6.0573618729112244E-01
2L_1914195_SNP G A 0.2229 35 122 0.5097 4.9626507277793530E-01
2L_1914207_SNP T C 0.2129 33 122 0.2827 2.6971187444274025E-01
2L_1914209_SNP A T 0.2129 33 122 0.5288 5.1389145909918876E-01
2L_1914232_SNP A C 0.234 33 108 0.6795 6.6511571045949314E-01
2L_1914256_SNP C T 0.2244 35 121 0.4983 4.8351742651436946E-01
2L_1914259_SNP T C 0.2229 35 122 0.5097 4.9626507277793530E-01
2L_1914289_SNP A C 0.1812 29 131 0.8067 8.0252709706884939E-01
2L_1914292_SNP A T 0.1801 29 132 0.7689 7.6475657648523254E-01
2L_1914319_SNP T C 0.2157 33 120 0.6269 6.1225998531532599E-01
2L_1914348_SNP C A 0.2273 35 119 0.5446 5.2827989191350189E-01
2L_1914369_SNP G A 0.4626 68 79 0.783 7.7042531981881779E-01
2L_1914585_SNP A C 0.2405 38 120 0.6149 6.0494112228144314E-01
2L_1914974_INS GTCG G 0.06897 10 135 0.5761 5.5477931243006717E-01
2L_1915036_SNP T G 0.4324 64 84 0.5607 5.3941019027561321E-01
2L_1915069_DEL T CAGCTCGTCTC 0.1959 29 119 0.8084 7.9783010011453481E-01
2L_1915107_SNP T C 0.3217 46 97 0.8342 8.2552329274632308E-01
2L_1915113_SNP A G 0.07051 11 145 0.2199 2.0502174279899488E-01
2L_1915182_SNP T C 0.2692 42 114 0.6728 6.6338887724082651E-01
2L_1915280_SNP T C 0.1935 30 125 0.6205 6.0800622672432558E-01
2L_1915294_SNP G T 0.1847 29 128 0.7538 7.4654730657296409E-01
2L_1915308_SNP C A 0.1824 29 130 0.8191 8.1667089210997168E-01
2L_1915314_SNP T C 0.09272 14 137 0.7644 7.5325201290416444E-01
2L_1915343_SNP T A 0.09211 14 138 0.9806 9.7978056357658838E-01
2L_1915348_SNP G A 0.3467 52 98 0.4456 4.2561129461018232E-01
2L_1915721_SNP G T 0.2857 44 110 0.5286 5.2299400277457764E-01
2L_1915868_SNP C A 0.1366 22 139 0.3583 3.4979144992677191E-01
2L_1915890_SNP T C 0.05806 9 146 0.3962 3.7868706908738425E-01
2L_1915931_SNP C T 0.1491 24 137 0.443 4.3485834199365092E-01
2L_1915959_SNP G A 0.2092 32 121 0.9134 9.0974882401415591E-01
2L_1915974_SNP T G 0.1 16 144 0.7374 7.3201844344146050E-01
2L_1916034_SNP A T 0.4803 73 79 0.374 3.5549434407372504E-01
2L_1916113_SNP C A 0.42 63 87 0.8358 8.2900859878811906E-01
2L_1916176_SNP C T 0.08589 14 149 0.5383 5.3298599132900137E-01
2L_1916213_SNP C G 0.06962 11 147 0.5661 5.5649468213091935E-01
2L_1916215_SNP T C 0.4371 66 85 0.4207 4.0035556945947137E-01
2L_1916324_SNP T C 0.366 56 97 0.3735 3.5507669722113400E-01
2L_1916352_SNP A G 0.4103 64 92 0.5436 5.3015673371239402E-01
2L_1916480_SNP G T 0.4636 70 81 0.5553 5.4105979754180034E-01
2L_1916596_SNP C G 0.1623 25 129 0.7518 7.4437634840948563E-01
2L_1916598_SNP T C 0.1623 25 129 0.4779 4.6357301713668952E-01
2L_1916621_SNP G T 0.1597 23 121 0.4058 3.8280983813954794E-01
2L_1916626_SNP T C 0.1589 24 127 0.985 9.8441345341413966E-01
2L_1916628_SNP G A 0.1282 20 136 0.5295 5.1796908027742039E-01
2L_1916647_SNP T C 0.4138 60 85 0.3356 3.2165350202867127E-01
2L_1916650_SNP G A 0.42 63 87 0.5713 5.5448108261282214E-01
2L_1916656_SNP A T 0.1634 25 128 0.8911 8.8734064731952800E-01
2L_1916690_SNP C T 0.4286 66 88 0.7166 7.0647374761191117E-01
2L_1916700_SNP G T 0.1375 22 138 0.5264 5.1860058279781185E-01
2L_1916726_SNP A G 0.1375 22 138 0.3599 3.4948684053306212E-01
2L_1916752_DEL GC G 0.483 71 76 0.7186 7.0210148646710013E-01
2L_1916758_SNP T G 0.4702 71 80 0.7388 7.2656405124855594E-01
2L_1916778_SNP T C 0.05128 8 148 0.6914 6.8474510274617106E-01
2L_1916790_SNP A T 0.4583 66 78 0.5748 5.4955355250978988E-01
2L_1916842_SNP G A 0.1062 17 143 0.5496 5.4284475170073843E-01
2L_1916905_SNP C T 0.2194 34 121 0.6998 6.8884715896631077E-01
2L_1916923_MNP CCA TTG 0.2293 36 121 0.68 6.7027202108298511E-01
2L_1916928_SNP C A 0.2318 35 116 0.6442 6.2857950333523860E-01
2L_1916941_SNP T C 0.2933 44 106 0.8037 7.9458509421755807E-01
2L_1916945_SNP C G 0.3709 56 95 0.8597 8.5381020251661899E-01
2L_1916966_SNP C G 0.08497 13 140 0.6781 6.8526772771398892E-01
2L_1916970_SNP G A 0.05161 8 147 0.9648 9.6350305559719984E-01
2L_1917054_SNP T C 0.281 43 110 0.3592 3.4182162575854702E-01
2L_1917111_SNP C G 0.1835 29 129 0.9688 9.6809802100844911E-01
2L_1917141_SNP G T 0.06135 10 153 0.6059 6.0225547955664749E-01
2L_1917256_SNP A G 0.1678 25 124 0.2073 1.8466129447108337E-01
2L_1917277_SNP A G 0.06832 11 150 0.713 7.1520386619909138E-01
2L_1917308_SNP T C 0.1677 27 134 0.2349 2.2724071780594302E-01
2L_1917331_SNP C G 0.1625 26 134 0.2468 2.3758032221701142E-01
2L_1917332_SNP A T 0.1572 25 134 0.1546 1.4616235195555771E-01
2L_1917339_SNP T A 0.25 38 114 0.3179 2.9598683274007132E-01
2L_1917343_SNP A G 0.1258 20 139 0.3781 3.6663065579637844E-01
2L_1917347_SNP C T 0.121 19 138 0.8277 8.3820392897698714E-01
2L_1917355_SNP A G 0.3013 47 109 0.1144 1.0265500574880015E-01
2L_1917395_SNP C A 0.1582 25 133 0.1639 1.5367743123209721E-01
2L_1917403_SNP A G 0.2635 39 109 0.2265 2.0062111546546768E-01
2L_1917406_SNP T G 0.1572 25 134 0.1426 1.3474128428131993E-01
2L_1917409_DEL TCATAAATACGGGATTT T 0.2687 43 117 0.09629 9.1169682271806551E-02
2L_1917440_SNP T C 0.1709 27 131 0.2992 2.9095821012786394E-01
2L_1917451_SNP G T 0.3758 56 93 0.7287 7.1477456100609815E-01
2L_1917456_SNP G C 0.2026 31 122 0.293 2.7596135490956875E-01
2L_1917468_SNP T A 0.08642 14 148 0.3579 3.5020461751200527E-01
2L_1917485_SNP A G 0.3904 57 89 0.8944 8.8781742387321549E-01
2L_1917491_SNP T C 0.3946 58 89 0.8568 8.4843122060421616E-01
2L_1917530_SNP T C 0.1375 22 138 0.7362 7.3040161788317004E-01
2L_1917549_SNP T C 0.1043 17 146 0.842 8.3997657413046900E-01
2L_1917579_SNP T C 0.1634 25 128 0.2635 2.5081241995316894E-01
2L_1917677_DEL A AA 0.4392 65 83 0.2611 2.4174457602584110E-01
2L_1917692_SNP T C 0.4675 72 82 0.5974 5.8324830389363713E-01
2L_1917714_SNP A T 0.3624 54 95 0.8117 8.0157704955491482E-01
2L_1917761_SNP A G 0.1656 25 126 0.2083 1.8709345416402456E-01
2L_1917912_SNP T G 0.271 42 113 0.08497 7.7049235960540530E-02
2L_1917928_SNP G A 0.268 41 112 0.1206 1.0718690425277622E-01
2L_1917932_SNP T A 0.2549 39 114 0.1415 1.2467907304209835E-01
2L_1917976_SNP T A 0.2532 39 115 0.2515 2.3474732611823845E-01
2L_1917993_SNP C A 0.2549 39 114 0.2623 2.4431588051707021E-01
2L_1918015_SNP A T 0.2685 40 109 0.07968 6.5330531249540288E-02
2L_1918261_SNP G A 0.09816 16 147 0.1254 1.2051317054168509E-01
2L_1918281_SNP A C 0.483 71 76 0.4713 4.4505275118579668E-01
2L_1918283_SNP G T 0.4825 69 74 0.415 3.8281166353481555E-01
2L_1918287_SNP A G 0.0719 11 142 0.955 9.5308014048576939E-01
2L_1918323_SNP C T 0.4371 66 85 0.9041 8.9962084598797964E-01
2L_1918350_SNP G A 0.1375 22 138 0.3525 3.4338847543535123E-01
2L_1918378_DEL G GTGAGATTGGATGATGGTG 0.08333 13 143 0.8974 8.9377179785569494E-01
2L_1918390_SNP G T 0.4552 61 73 0.7812 7.6083622063761525E-01
2L_1918391_SNP A G 0.4552 61 73 0.5751 5.4901574885201043E-01
2L_1918400_SNP A G 0.2866 45 112 0.5154 5.0296693182017704E-01
2L_1918401_SNP A G 0.1313 21 139 0.342 3.3249374249790709E-01
2L_1918414_SNP A G 0.2432 36 112 0.7542 7.4030134699134975E-01
2L_1918422_SNP A T 0.08333 13 143 0.8974 8.9377179785569494E-01
2L_1918443_SNP T C 0.4129 64 91 0.4247 4.0828538365027778E-01
2L_1918467_DEL ACAA TAGTTTTCGG 0.3741 55 92 0.554 5.3225241780903088E-01
2L_1918516_SNP T G 0.05128 8 148 0.07314 6.4617468609472872E-02
2L_1918531_SNP G C 0.48 72 78 0.1716 1.5147924459000695E-01
2L_1918547_SNP A G 0.0625 10 150 0.1707 1.6227518042540845E-01
2L_1918554_SNP G T 0.0566 9 150 0.1023 9.4920807652286721E-02
2L_1918556_SNP G C 0.236 38 123 0.493 4.8590363474383313E-01
2L_1918667_SNP A C 0.4324 64 84 0.4098 3.8452896150913918E-01
2L_1918713_SNP A C 0.3226 50 105 0.6365 6.2924279952334294E-01
2L_1918715_SNP A G 0.09934 15 136 0.857 8.5011129959504084E-01
2L_1918878_SNP C T 0.09816 16 147 0.3845 3.8303369022569023E-01
2L_1918900_SNP C T 0.0566 9 150 0.4228 4.1325564877231358E-01
2L_1918904_DEL G GGG 0.1304 18 120 0.6419 6.1343985456483652E-01
2L_1918993_SNP C T 0.09202 15 148 0.5633 5.6208520998795941E-01
2L_1919005_SNP T C 0.1667 25 125 0.8081 7.9949736345199585E-01
2L_1919018_SNP C T 0.1667 26 130 0.7902 7.8398752803645966E-01
2L_1919215_SNP C A 0.05556 8 136 0.37 3.4785149148884853E-01
2L_1919227_SNP G C 0.08219 12 134 0.3739 3.4263553476420971E-01
2L_1919262_SNP C T 0.07453 12 149 0.819 8.1937909382389973E-01
2L_1919264_SNP T C 0.1655 24 121 0.8997 8.9330483107446501E-01
2L_1919276_SNP G A 0.1724 25 120 0.7802 7.6571116615999835E-01
2L_1919301_INS AG A 0.3786 53 87 0.5114 4.8528066271003301E-01
2L_1919302_DEL G TCT 0.06962 11 147 0.5229 5.1640107479303832E-01
2L_1919347_SNP A C 0.05488 9 155 0.8436 8.4199515311079332E-01
2L_1919467_SNP C A 0.07692 12 144 0.7022 6.9925718175334750E-01
2L_1919470_SNP A G 0.1039 16 138 0.3398 3.2155947464648627E-01
2L_1919492_SNP A G 0.07383 11 138 0.9382 9.3489092301638765E-01
2L_1919501_SNP C G 0.06536 10 143 0.8814 8.7651012863017930E-01
2L_1919533_SNP G C 0.1032 16 139 0.1375 1.2449727941769839E-01
2L_1919548_SNP T A 0.2721 40 107 0.5451 5.2227203996278915E-01
2L_1919599_SNP G A 0.1275 19 130 0.5264 5.0388391704602065E-01
2L_1919656_SNP A G 0.06832 11 150 0.9664 9.6583384503622727E-01
2L_1919814_SNP G A 0.3082 45 101 0.3866 3.5733172485134956E-01
2L_1919828_SNP A G 0.05096 8 149 0.8424 8.3775522793622392E-01
2L_1919863_SNP T C 0.09032 14 141 0.2093 1.9528990740072638E-01
2L_1919947_SNP T C 0.1656 26 131 0.4003 3.8658097489167720E-01
2L_1919959_SNP C G 0.3333 48 96 0.6998 6.8098159021560112E-01
2L_1920147_INS TTT T 0.09353 13 126 0.5982 5.6891398081179867E-01
2L_1920229_SNP G C 0.08392 12 131 0.4402 4.0949535513929480E-01
2L_1920288_DEL G GA 0.05521 9 154 0.3618 3.5684463018479062E-01
2L_1920420_SNP G T 0.08333 12 132 0.9556 9.5276049201222468E-01
2L_1920427_SNP T C 0.1187 19 141 0.1666 1.5946381860526460E-01
2L_1920464_SNP C G 0.175 28 132 0.0862 8.0269027422537678E-02
2L_1920577_SNP T C 0.1266 20 138 0.2971 2.8899279403275124E-01
2L_1920637_SNP A G 0.1465 23 134 0.3691 3.5713537430325637E-01
2L_1920751_SNP C T 0.4514 65 79 0.6072 5.8331281081791619E-01
2L_1920759_SNP T C 0.07453 12 149 0.1503 1.6870191104947618E-01
2L_1920767_DEL C CTGGCTGAC 0.06207 9 136 0.5723 5.4829797191166696E-01
2L_1920783_SNP A C 0.4589 67 79 0.5243 5.0378825366804481E-01
2L_1920795_SNP T C 0.1139 18 140 0.8335 8.2945256941235446E-01
2L_1920812_INS TT T 0.1233 18 128 0.9036 9.0156364794409638E-01
2L_1920850_SNP A G 0.4027 60 89 0.5235 5.0124088455416582E-01
2L_1921002_SNP T G 0.4792 69 75 0.2647 2.3618612936012351E-01
2L_1921063_SNP G T 0.4527 67 81 0.4839 4.5992448949313869E-01
2L_1921104_SNP T C 0.05696 9 149 0.9562 9.5497932308949496E-01
2L_1921108_SNP A C 0.4558 67 80 0.4166 3.8977727686877028E-01
2L_1921137_SNP T C 0.1258 19 132 0.8296 8.2152037451153015E-01
2L_1921172_SNP C T 0.1975 31 126 0.4622 4.4861351597078170E-01
2L_1921182_SNP C G 0.1006 16 143 0.7708 7.6679037568415043E-01
2L_1921202_SNP A G 0.1753 27 127 0.6904 6.8498878169838928E-01
2L_1921230_SNP A T 0.4317 60 79 0.4673 4.3264286100910176E-01
2L_1921237_SNP T G 0.3357 48 95 0.1599 1.3154988506988985E-01
2L_1921497_SNP A G 0.1364 21 133 0.3623 3.4786622525758326E-01
2L_1921501_SNP C T 0.1307 20 133 0.4947 4.8297885367557303E-01
2L_1921507_SNP T C 0.1465 23 134 0.3148 3.0451684989447680E-01
2L_1921514_SNP T C 0.07333 11 139 0.7654 7.5471901833160937E-01
2L_1921590_SNP G T 0.08667 13 137 0.5826 5.6502446962543396E-01
2L_1921681_SNP A G 0.2138 34 125 0.4936 4.8337184557245549E-01
2L_1921693_SNP G T 0.4932 73 75 0.2202 2.0500206350583350E-01
2L_1921699_SNP T G 0.1597 23 121 0.7736 7.5796931976671278E-01
2L_1921759_SNP C G 0.1267 19 131 0.357 3.3150680128598342E-01
2L_1921760_SNP G A 0.1149 17 131 0.3598 3.3103597248692107E-01
2L_1921782_SNP C T 0.3775 57 94 0.2691 2.5050568556059416E-01
2L_1921834_SNP C T 0.3061 45 102 0.3857 3.5624562769990753E-01
2L_1921836_SNP C G 0.2877 42 104 0.6018 5.7988380317914634E-01
2L_1921887_SNP G C 0.3182 49 105 0.9913 9.9099228385006000E-01
2L_1921965_DEL TG C 0.3813 53 86 0.7173 7.2772179523562963E-01
2L_1922047_SNP C T 0.4183 64 89 0.4723 4.5839215514496068E-01
2L_1922060_DEL TG CAA 0.4184 59 82 0.5847 5.6270829975769732E-01
2L_1922122_SNP C A 0.1812 27 122 0.7935 7.8331965841166284E-01
2L_1922152_SNP G C 0.351 53 98 0.5927 5.7487617057142559E-01
2L_1922157_SNP C A 0.3125 45 99 0.5109 4.8325464076621771E-01
2L_1922342_SNP T C 0.1351 20 128 0.8841 8.7835983127026962E-01
2L_1922451_SNP G A 0.1688 27 133 0.7972 7.9319144731330105E-01
2L_1922467_DEL A ATTCGCAC 0.1429 21 126 0.802 7.9104161407017259E-01
2L_1922480_SNP T A 0.2897 42 103 0.6576 6.3735224990577666E-01
2L_1922539_SNP A T 0.4189 62 86 0.9592 9.5715771410286021E-01
2L_1922546_INS TTTTTTTTTTTTTTTTATATATTTATTTATTTAGAAGCGATGAATC T 0.05926 8 127 0.999 9.9893254856718605E-01
2L_1922572_SNP G T 0.3791 58 95 0.5308 5.1605485121190964E-01
2L_1922590_SNP G C 0.26 39 111 0.6587 6.4362087370033605E-01
2L_1922651_SNP C G 0.4 60 90 0.6433 6.3023086045919685E-01
2L_1922656_SNP T C 0.4 58 87 0.6337 6.1389654238979319E-01
2L_1922660_SNP G T 0.2621 38 107 0.9423 9.3937025843103905E-01
2L_1922684_SNP T A 0.2685 40 109 0.8565 8.5023175319170807E-01
2L_1922696_SNP A T 0.2603 38 108 0.7932 7.8233859903642433E-01
2L_1922748_INS CCGCACCAC C 0.2357 33 107 0.891 8.8269141257171835E-01
2L_1922773_SNP A G 0.1223 17 122 0.9683 9.6568834783415625E-01
2L_1922783_SNP G T 0.1268 18 124 0.9787 9.7925054904357189E-01
2L_1922823_SNP G A 0.3285 45 92 0.7227 7.0800186810802868E-01
2L_1922845_SNP T C 0.1161 18 137 0.7862 7.8072752400104772E-01
2L_1922848_SNP G A 0.1364 21 133 0.8377 8.3258973908838940E-01
2L_1922855_SNP T A 0.3028 43 99 0.9461 9.4239858329100745E-01
2L_1922859_INS TT G 0.1429 22 132 0.8848 8.8115737905489611E-01
2L_1922883_SNP G A 0.1146 18 139 0.6488 6.4478801720397150E-01
2L_1922890_SNP C A 0.2887 41 101 0.9697 9.6759471603042624E-01
2L_1922903_SNP T C 0.4857 68 72 0.8733 8.6426902131458228E-01
2L_1922908_SNP C G 0.4861 70 74 0.8598 8.5125869742791704E-01
2L_1922910_SNP A G 0.4965 70 71 0.9863 9.8563053863352790E-01
2L_1922930_SNP C T 0.1083 17 140 0.9379 9.3660360961188449E-01
2L_1922956_SNP A T 0.15 21 119 0.4959 4.7239523472791234E-01
2L_1922975_SNP T G 0.1203 19 139 0.3553 3.5110525646554414E-01
2L_1922976_SNP T C 0.1241 18 127 0.8628 8.5588131198747874E-01
2L_1923010_SNP C A 0.4932 73 75 0.8572 8.5375367443778027E-01
2L_1923011_SNP G A 0.1401 22 135 0.9385 9.3723136624360737E-01
2L_1923029_INS TT T 0.1321 21 138 0.9289 9.2755010028711382E-01
2L_1923034_SNP C T 0.1592 25 132 0.8238 8.1901046867829819E-01
2L_1923090_SNP T A 0.4726 69 77 0.9545 9.5192347203565642E-01
2L_1923094_SNP G A 0.4605 70 82 0.8661 8.6012106967689572E-01
2L_1923130_SNP C G 0.1321 21 138 0.5158 5.0596833064369373E-01
2L_1923142_SNP A T 0.1313 21 139 0.3582 3.5304590613051889E-01
2L_1923144_SNP T G 0.08537 14 150 0.4275 4.2544093038048436E-01
2L_1923213_SNP A T 0.3725 57 96 0.3067 2.8992756781605766E-01
2L_1923227_INS A ACATA 0.2153 31 113 0.6815 6.6700211799204556E-01
2L_1923241_DEL T TT 0.08966 13 132 0.916 9.1254896078172087E-01
2L_1923298_SNP C T 0.1304 21 140 0.966 9.6535004765360166E-01
2L_1923356_SNP A G 0.2484 40 121 0.5888 5.8160166486532772E-01
2L_1923364_SNP T A 0.2229 35 122 0.7127 7.0551021513062051E-01
2L_1923367_DEL AT G 0.1972 28 114 0.842 8.4595221016387168E-01
2L_1923391_SNP C T 0.2763 42 110 0.8133 8.0539443393111720E-01
2L_1923402_SNP T A 0.4333 65 85 0.814 8.0666551948115917E-01
2L_1923491_SNP A T 0.2516 40 119 0.822 8.1770821843291652E-01
2L_1923516_SNP C T 0.1351 20 128 0.7946 7.8344215136079498E-01
2L_1923547_SNP A G 0.2338 36 118 0.457 4.5355136451825029E-01
2L_1923559_SNP T C 0.07975 13 150 0.6871 6.8307488500441016E-01
2L_1923603_SNP T A 0.08163 12 135 0.7714 7.6421447728110903E-01
2L_1923608_DEL T TT 0.05096 8 149 0.255 2.4819708144932573E-01
2L_1923668_SNP C T 0.4236 61 83 0.7761 7.6429951183263345E-01
2L_1923682_SNP C T 0.4178 61 85 0.6511 6.3524268597275602E-01
2L_1923700_SNP A C 0.4276 65 87 0.5734 5.6713101369380980E-01
2L_1923799_SNP C T 0.4122 61 87 0.2135 1.9149555952147079E-01
2L_1924004_DEL T TT 0.05063 8 150 0.5793 5.7792776803032053E-01
2L_1924017_SNP G C 0.2484 38 115 0.9933 9.9301163365196432E-01
2L_1924071_SNP A G 0.08966 13 132 0.5573 5.3458158098881814E-01
2L_1924205_SNP G C 0.1053 16 136 0.833 8.2533601234205134E-01
2L_1924311_SNP A G 0.1104 17 137 0.1415 1.2820052608688304E-01
2L_1924315_SNP T G 0.1088 16 131 0.8743 8.7035294711113265E-01
2L_1924339_SNP A G 0.06081 9 139 0.2429 2.1867373169984994E-01
2L_1924381_SNP A G 0.05625 9 151 0.7768 7.7260101075451582E-01
2L_1924450_SNP C T 0.1358 22 140 0.4662 4.5877319394737714E-01
2L_1924484_SNP G A 0.06122 9 138 0.6121 5.9300087576295457E-01
2L_1924567_SNP A G 0.4437 67 84 0.4292 4.0947599010910585E-01
2L_1924589_SNP C T 0.3077 48 108 0.7303 7.2219361390141756E-01
2L_1924770_SNP A G 0.2812 45 115 0.7126 7.0771001058432970E-01
2L_1924792_SNP A G 0.06329 10 148 0.4642 4.5935813894464705E-01
2L_1924797_SNP T C 0.1553 25 136 0.1846 1.7657682973438815E-01
2L_1924812_SNP G A 0.4636 70 81 0.268 2.5556339907749115E-01
2L_1924880_SNP G C 0.05096 8 149 0.7824 7.7832311276082589E-01
2L_1924926_SNP T G 0.09524 14 133 0.948 9.4482012836363238E-01
2L_1925020_SNP G A 0.1333 20 130 0.6678 6.5197921579807994E-01
2L_1925084_SNP C T 0.1088 16 131 0.963 9.6119581153730038E-01
2L_1925238_SNP A G 0.2516 39 116 0.6557 6.4390506893554822E-01
2L_1925244_SNP T C 0.1401 22 135 0.9288 9.2697316933216012E-01
2L_1925251_SNP G A 0.06536 10 143 0.618 6.0866843991150865E-01
2L_1925285_SNP T A 0.118 19 142 0.1572 1.4933687779200566E-01
2L_1925380_SNP T C 0.1141 17 132 0.6059 5.9276922810370047E-01
2L_1925426_SNP A G 0.396 59 90 0.8126 8.0259347399587244E-01
2L_1925510_SNP A C 0.1187 19 141 0.4809 4.7162967303787184E-01
2L_1925512_SNP A T 0.1572 25 134 0.847 8.4325069597239299E-01
2L_1925521_DEL C CCCACTGACTCTCC 0.2246 31 107 0.999 9.9896543341617583E-01
2L_1925556_DEL T TATGCAATTATT 0.2148 29 106 0.8832 8.7333229626898268E-01
2L_1925576_SNP G A 0.4207 61 84 0.9032 8.9727490304681856E-01
2L_1925642_SNP C T 0.1801 29 132 0.9531 9.5222738439001731E-01
2L_1925677_SNP C T 0.2903 45 110 0.4862 4.7091302959105874E-01
2L_1925700_SNP A C 0.2397 35 111 0.9409 9.3711731820606148E-01
2L_1925745_SNP A G 0.05521 9 154 0.7143 7.1054159826580665E-01
2L_1925754_SNP T C 0.1282 20 136 0.5654 5.5325711302931380E-01
2L_1925828_SNP G T 0.3613 56 99 0.7871 7.8005196337762972E-01
2L_1926074_DEL TTC T 0.4265 58 78 0.9795 9.7955414353712966E-01
2L_1926105_SNP A G 0.4934 75 77 0.7071 6.9523616982521919E-01
2L_1926133_SNP G C 0.09677 15 140 0.168 1.5327788797338548E-01
2L_1926166_SNP A G 0.3154 47 102 0.8741 8.6734438488845278E-01
2L_1926174_SNP G C 0.2722 43 115 0.7977 7.9268020866737399E-01
2L_1926177_SNP G C 0.2645 41 114 0.6416 6.5257329391596930E-01
2L_1926370_SNP T C 0.1883 29 125 0.7603 7.5397029611375943E-01
2L_1926564_SNP G T 0.2645 41 114 0.2393 2.3323125074349416E-01
2L_1926597_DEL G GCTCGGATTTTG 0.1132 18 141 0.5401 5.3226228089256034E-01
2L_1926629_SNP G T 0.1948 30 124 0.3347 3.1701891344587729E-01
2L_1926843_SNP G C 0.1709 27 131 0.9054 9.0308055937783394E-01
2L_1926897_INS AA C 0.25 39 117 0.2742 2.6635886177196577E-01
2L_1926902_INS TCAT T 0.2119 32 119 0.1521 1.5415399055217982E-01
2L_1926923_SNP T G 0.05 8 152 0.6241 6.4119423017229882E-01
2L_1926930_SNP A G 0.1728 28 134 0.5325 5.2573966151562557E-01
2L_1926932_SNP A T 0.05488 9 155 0.6089 6.0512892398088158E-01
2L_1927014_SNP G A 0.1195 19 140 0.5756 5.6576160813164267E-01
2L_1927019_SNP A G 0.1006 16 143 0.8089 8.0437731470507878E-01
2L_1927032_SNP A G 0.1401 22 135 0.7189 7.1342000262833583E-01
2L_1927037_SNP C T 0.4626 68 79 0.1585 1.6463634517896075E-01
2L_1927039_SNP C G 0.4832 72 77 0.1798 1.5675807312486156E-01
2L_1927099_SNP G T 0.2994 47 110 0.1696 1.5633836945528357E-01
2L_1927117_SNP T C 0.05556 9 153 0.9514 9.5067953319747511E-01
2L_1927157_SNP T C 0.2687 43 117 0.91 9.0792596695300642E-01
2L_1927234_SNP C T 0.3684 56 96 0.8954 8.9049918302208830E-01
2L_1927247_SNP T C 0.4444 68 85 0.5536 5.4325749918396249E-01
2L_1927293_SNP A G 0.25 39 117 0.9756 9.7529245778306006E-01
2L_1927308_SNP T A 0.1635 26 133 0.2154 2.0562528913398836E-01
2L_1927326_SNP A T 0.1795 28 128 0.657 6.5424366154425562E-01
2L_1927353_SNP C G 0.1962 31 127 0.3637 3.5439811504881580E-01
2L_1927397_SNP T G 0.3288 48 98 0.9902 9.8954942931995860E-01
2L_1927406_SNP G A 0.4228 63 86 0.2276 2.0343535096340348E-01
2L_1927450_SNP T A 0.2078 32 122 0.1486 1.3425084037044377E-01
2L_1927642_SNP T A 0.1361 20 127 0.9313 9.2705829510036486E-01
2L_1927966_SNP T A 0.1284 19 129 0.8187 8.0836554245007664E-01
2L_1928013_SNP T C 0.1655 24 121 0.5755 5.5552365752496002E-01
2L_1928047_SNP T C 0.1164 17 129 0.7033 6.8685379347651654E-01
2L_1928145_SNP A T 0.2013 32 127 0.7589 7.5437275086264466E-01
2L_1928215_SNP G A 0.1233 18 128 0.9094 9.0368837568483562E-01
2L_1928226_SNP G A 0.1835 29 129 0.1625 1.6372936679604311E-01
2L_1928231_SNP G A 0.1887 30 129 0.7875 7.8295796657095951E-01
2L_1928358_SNP T A 0.3581 53 95 0.3811 3.5454175962392487E-01
2L_1928428_SNP T C 0.3268 50 103 0.9224 9.2004140238156829E-01
2L_1928445_SNP C A 0.3775 57 94 0.3828 3.6414993077715041E-01
2L_1928454_SNP C T 0.2143 33 121 0.7968 7.8964153375029855E-01
2L_1928471_DEL ACACCC GTTTCGGGTGT 0.05556 9 153 0.2771 2.6918936032150687E-01
2L_1928471_SNP A G 0.2647 36 100 0.5385 5.1204856462242510E-01
2L_1928618_SNP A C 0.08228 13 145 0.3507 3.3738543009692856E-01
2L_1928619_SNP T C 0.2697 41 111 0.3858 3.7160249926247435E-01
2L_1928627_SNP T C 0.2829 43 109 0.6003 5.8944973624372399E-01
2L_1928629_SNP T C 0.2857 44 110 0.5044 4.9220275759605481E-01
2L_1928692_SNP G T 0.4521 66 80 0.468 4.4061493015250985E-01
2L_1928772_SNP G C 0.08537 14 150 0.5414 5.3714086572801212E-01
2L_1928802_SNP A T 0.2792 43 111 0.8194 8.1272648519405333E-01
2L_1928814_SNP G C 0.18 27 123 0.8426 8.3422246792056676E-01
2L_1928837_SNP A G 0.06173 10 152 0.5469 5.4102976763588706E-01
2L_1928990_SNP T G 0.1389 20 124 0.714 6.9535547961924205E-01
2L_1929023_SNP C G 0.3158 48 104 0.8022 7.9624774676376076E-01
2L_1929032_SNP C T 0.4626 68 79 0.9852 9.8471187418237882E-01
2L_1929098_INS GTG G 0.2353 36 117 0.8022 8.1309911363575027E-01
2L_1929114_SNP T G 0.2722 43 115 0.5786 5.7382378626043651E-01
2L_1929118_SNP G A 0.06918 11 148 0.3833 3.7647308118077927E-01
2L_1929136_SNP A G 0.2727 42 112 0.8872 8.8330981219089955E-01
2L_1929137_SNP A C 0.2609 42 119 0.3783 3.7554547897244905E-01
2L_1929141_SNP T A 0.2609 42 119 0.5325 5.2895399021413114E-01
2L_1929142_SNP A G 0.2625 42 118 0.359 3.5652997308496581E-01
2L_1929145_SNP A T 0.2516 40 119 0.5978 5.9288313543678317E-01
2L_1929151_MNP GGG AAA 0.2609 42 119 0.4339 4.2947335512517182E-01
2L_1929162_SNP T A 0.1863 30 131 0.2821 2.7431460834478860E-01
2L_1929163_SNP T A 0.2517 38 113 0.4547 4.3323560451315557E-01
2L_1929166_SNP T C 0.3333 48 96 0.5069 4.7824282217101843E-01
2L_1929194_SNP A G 0.06173 10 152 0.4448 4.3754681373549464E-01
2L_1929227_SNP A G 0.15 24 136 0.3131 3.2950777242899820E-01
2L_1929239_SNP A G 0.2416 36 113 0.7685 7.5866988432523197E-01
2L_1929240_SNP T G 0.2614 40 113 0.8985 8.9489035228109137E-01
2L_1929301_INS AA A 0.1095 15 122 0.9686 9.6599225286505652E-01
2L_1929308_SNP T A 0.06135 10 153 0.4847 4.7965526046859985E-01
2L_1929319_SNP T C 0.3 45 105 0.9984 9.9837137300956746E-01
2L_1929340_INS GGGAACAAAAATGTGT G 0.2566 39 113 0.3432 3.7106256218568645E-01
2L_1929368_SNP C G 0.2941 45 108 0.5913 5.7486364337425822E-01
2L_1929369_SNP G A 0.1781 26 120 0.6709 6.5087270500829542E-01
2L_1929375_SNP T A 0.1034 15 130 0.8903 8.8316244750237727E-01
2L_1929393_SNP A C 0.2792 43 111 0.8754 8.7058036061317001E-01
2L_1929405_SNP G A 0.1586 23 122 0.5455 5.1989019216783161E-01
2L_1929406_SNP A G 0.4828 70 75 0.6588 6.4172691575903551E-01
2L_1929409_SNP T G 0.2903 45 110 0.8784 8.7398089799036172E-01
2L_1929475_SNP C T 0.3333 51 102 0.9033 8.9917817663324440E-01
2L_1929503_SNP T C 0.271 42 113 0.9644 9.6307444680692433E-01
2L_1929505_SNP A G 0.2452 38 117 0.8482 8.4255089076553402E-01
2L_1929519_SNP T C 0.3684 56 96 0.6569 6.4170196198721441E-01
2L_1929571_SNP T A 0.2065 32 123 0.7086 6.9830897848889861E-01
2L_1929676_SNP T C 0.25 39 117 0.8261 8.2038760746688655E-01
2L_1929686_SNP A G 0.2484 39 118 0.8415 8.3666512756064182E-01
2L_1929794_SNP T G 0.06623 10 141 0.839 8.3188616376746216E-01
2L_1929925_DEL T TT 0.3676 50 86 0.1651 1.4428918356156684E-01
2L_1929929_SNP T G 0.1389 20 124 0.756 7.4066416383166722E-01
2L_1930139_SNP T C 0.1164 17 129 0.8146 8.0294988109560439E-01
2L_1930209_INS TT T 0.08609 13 138 0.957 9.5554266201601257E-01
2L_1930211_SNP G C 0.2886 43 106 0.8097 8.0081630020569872E-01
2L_1930268_SNP A G 0.2143 30 110 0.5304 5.0450306037648374E-01
2L_1930286_SNP G T 0.1892 28 120 0.7862 7.7670755631782218E-01
2L_1930292_SNP A T 0.2756 43 113 0.5784 5.6593636587433171E-01
2L_1930310_SNP G C 0.1688 27 133 0.1391 1.3066216370180672E-01
2L_1930472_SNP C T 0.08333 12 132 0.9843 9.8319735063819846E-01
2L_1930528_SNP C G 0.1467 22 128 0.7775 7.9347218046180790E-01
2L_1930541_SNP G C 0.05063 8 150 0.9776 9.7723090145012914E-01
2L_1930600_SNP T C 0.09859 14 128 0.5312 5.0270702820869106E-01
2L_1930705_SNP T A 0.1181 17 127 0.847 8.3722966350439432E-01
2L_1930713_SNP C T 0.09524 14 133 0.5444 5.1876127769503899E-01
2L_1930815_SNP G C 0.09317 15 146 0.6867 6.8142573144358254E-01
2L_1930899_SNP A T 0.06173 10 152 0.7473 7.4372612121530746E-01
2L_1930902_SNP A T 0.4133 62 88 0.9911 9.9065274415502236E-01
2L_1930933_SNP A G 0.1288 21 142 0.678 6.7384229647038052E-01
2L_1930974_DEL GTTTTG G 0.1894 25 107 0.7445 7.4901222872399176E-01
2L_1931137_SNP A G 0.4581 71 84 0.3711 3.5445680146857650E-01
2L_1931179_SNP T G 0.3377 51 100 0.03563 3.0875015341237738E-02
2L_1931214_SNP A T 0.07547 12 147 0.8619 8.5843790576307832E-01
2L_1931216_SNP G T 0.075 12 148 0.8605 8.5740843558850532E-01
2L_1931241_SNP A C 0.1104 18 145 0.1219 1.1747873062803815E-01
2L_1931291_SNP T A 0.0559 9 152 0.5227 5.1961760180733596E-01
2L_1931345_SNP C T 0.07362 12 151 0.738 7.3466182191450380E-01
2L_1931350_SNP A G 0.3057 48 109 0.05551 4.8845289013890715E-02
2L_1931499_SNP A G 0.142 23 139 0.4168 4.0908824815606715E-01
2L_1931534_SNP G A 0.1646 26 132 0.8874 8.8448901212487274E-01
2L_1931540_SNP A C 0.0566 9 150 0.9076 9.0572279118669408E-01
2L_1931561_SNP A C 0.07362 12 151 0.9438 9.4312338683050356E-01
2L_1931566_DEL C GGAGTTCAAAT 0.1429 23 138 0.4869 4.8067860748387736E-01
2L_1931577_SNP G T 0.3377 51 100 0.9356 9.3263228757595440E-01
2L_1931595_SNP T A 0.3681 53 91 0.9785 9.7717172741030811E-01
2L_1931658_SNP C G 0.08667 13 137 0.9991 9.9907725228967470E-01
2L_1931698_SNP A C 0.09259 15 147 0.1132 1.0882444606738173E-01
2L_1931719_SNP C T 0.4362 65 84 0.9298 9.3063870663098036E-01
2L_1931740_SNP T C 0.4694 69 78 0.3603 3.3175536857920807E-01
2L_1931837_SNP C T 0.2452 38 117 0.08054 7.0417473217801743E-02
2L_1931860_SNP G C 0.08025 13 149 0.06071 5.7274634288887336E-02
2L_1932000_SNP T G 0.4631 69 80 0.217 1.9249592490935918E-01
2L_1932005_SNP A G 0.07453 12 149 0.06784 6.3107491859697565E-02
2L_1932017_SNP T G 0.06211 10 151 0.7209 7.1621620711845191E-01
2L_1932043_SNP A T 0.298 45 106 0.1851 1.6900780853625075E-01
2L_1932162_DEL T TGTAT 0.1373 21 132 0.8474 8.4156311157975472E-01
2L_1932181_DEL T TGACATATCCTGTGGAT 0.1288 21 142 0.923 9.2190558294659564E-01
2L_1932257_SNP T A 0.1437 23 137 0.4166 4.0797028158627779E-01
2L_1932265_SNP T C 0.09677 15 140 0.5722 5.5746264487253883E-01
2L_1932277_SNP C T 0.4966 72 73 0.7019 6.8487110405384477E-01
2L_1932306_SNP T A 0.05844 9 145 0.819 8.1432808053013217E-01
2L_1932404_SNP G A 0.1457 22 129 0.4841 4.7168688587189056E-01
2L_1932416_SNP T A 0.06832 11 150 0.04573 4.4173148071159823E-02
2L_1932466_SNP G A 0.07407 12 150 0.8852 8.8378105615142399E-01
2L_1932532_SNP T A 0.07927 13 151 0.928 9.2739842133373929E-01
2L_1932540_SNP A G 0.05488 9 155 0.6836 6.8059570584074569E-01
2L_1932557_SNP C A 0.1698 27 132 0.6234 6.1459634969465604E-01
2L_1932615_SNP T G 0.1646 27 137 0.7713 7.6889185955767614E-01
2L_1932633_SNP C T 0.1037 17 147 0.8386 8.3717666798165391E-01
2L_1932644_DEL A AAATCCACGCCAA 0.3087 46 103 0.08287 6.8130832813838693E-02
2L_1932679_SNP A T 0.1863 30 131 0.9557 9.5483867044657134E-01
2L_1932681_SNP T G 0.4867 73 77 0.2534 2.3187110641886388E-01
2L_1932728_DEL T TTGCCGCTT 0.3219 47 99 0.1619 1.4122991327417145E-01
2L_1932743_SNP T C 0.05696 9 149 0.6318 6.2564565186410193E-01
2L_1932873_INS CCATTTGCAAGCAC C 0.4595 68 80 0.3691 3.5322466854304813E-01
2L_1932889_SNP T G 0.2715 41 110 0.1076 9.2638385332553197E-02
2L_1932899_DEL A AA 0.1562 25 135 0.8458 8.4256358337743775E-01
2L_1932902_DEL T GC 0.07453 12 149 0.9147 9.1341694090814751E-01
2L_1932902_SNP T G 0.1712 25 121 0.8466 8.3897823606502264E-01
2L_1932909_SNP T C 0.08861 14 144 0.3894 3.7737545323812471E-01
2L_1932938_SNP T A 0.2905 43 105 0.9815 9.8037514063828279E-01
2L_1932942_SNP T C 0.08553 13 139 0.8931 8.8804144243710526E-01
2L_1932955_SNP T C 0.2961 45 107 0.1296 1.1411182109326456E-01
2L_1932956_SNP T G 0.3 42 98 0.2015 1.7824607972161099E-01
2L_1932958_SNP T G 0.2733 41 109 0.1226 1.0594069501634307E-01
2L_1932969_SNP T A 0.2745 42 111 0.1683 1.5236571426879753E-01
2L_1932970_INS TTTAATAAATAATT T 0.2715 41 110 0.1858 1.6858182443273151E-01
2L_1932979_SNP A G 0.1769 26 121 0.8441 8.3630084185792652E-01
2L_1932980_SNP A G 0.1724 25 120 0.805 7.9396559568764591E-01
2L_1932987_SNP A G 0.08075 13 148 0.8761 8.7396045062912830E-01
2L_1933011_SNP A C 0.3072 47 106 0.1466 1.3558527888504757E-01
2L_1933022_SNP G T 0.3904 57 89 0.9072 9.0212928839077333E-01
2L_1933038_SNP G A 0.4366 62 80 0.3192 2.8842048562856759E-01
2L_1933044_SNP T C 0.1905 28 119 0.7167 7.0211234408620637E-01
2L_1933049_SNP G A 0.1973 29 118 0.5876 5.6398020533923554E-01
2L_1933068_SNP T C 0.2885 45 111 0.06652 5.7655933455818688E-02
2L_1933075_SNP A T 0.1837 27 120 0.6639 6.4618066770159421E-01
2L_1933099_SNP T C 0.3907 59 92 0.1291 1.1309382172134619E-01
2L_1933136_SNP G A 0.2922 45 109 0.475 4.5933756740807041E-01
2L_1933150_SNP T A 0.1553 25 136 0.4323 4.2320056311242060E-01
2L_1933161_SNP C T 0.2452 38 117 0.7236 7.1353737024103481E-01
2L_1933172_SNP A C 0.1159 19 145 0.6134 6.1059992784499895E-01
2L_1933173_SNP G A 0.1569 24 129 0.9466 9.4416112324540169E-01
2L_1933263_SNP A G 0.2532 40 118 0.2941 2.8051372285974729E-01
2L_1933264_SNP A G 0.2548 40 117 0.3028 2.8768427838793187E-01
2L_1933266_SNP A G 0.08228 13 145 0.8844 8.8185175561974538E-01
2L_1933308_SNP T G 0.06173 10 152 0.6548 6.4934787261017735E-01
2L_1933320_SNP G T 0.2617 39 110 0.08412 7.0360227098630934E-02
2L_1933333_SNP A G 0.3493 51 95 0.5061 4.8231108967769287E-01
2L_1933340_SNP A G 0.0566 9 150 0.7317 7.2512220221679347E-01
2L_1933420_SNP C T 0.2517 38 113 0.1489 1.2906263143443597E-01
2L_1933442_SNP T G 0.0679 11 151 0.008257 1.5496127119686424E-02
2L_1933449_SNP G A 0.3158 48 104 0.5151 4.9947581314365685E-01
2L_1933470_SNP A C 0.1325 20 131 0.4496 4.2915989846195923E-01
2L_1933478_SNP T C 0.07927 13 151 0.2856 2.8181397619781279E-01
2L_1933541_SNP T A 0.07843 12 141 0.8017 7.9319003261744658E-01
2L_1933556_SNP A G 0.07362 12 151 0.006447 5.9248973507058864E-03
2L_1933557_SNP T C 0.3046 46 105 0.4074 3.8446329908722932E-01
2L_1933627_SNP A G 0.075 12 148 0.6838 6.7870040619728611E-01
2L_1933639_SNP A G 0.07692 12 144 0.6566 6.4659342486007398E-01
2L_1933645_INS AA A 0.1929 27 113 0.6499 6.2319664354458759E-01
2L_1933656_SNP T G 0.08725 13 136 0.9263 9.2218717497233860E-01
2L_1933683_SNP T A 0.1793 26 119 0.9892 9.8844798032340186E-01
2L_1933706_SNP A C 0.08497 13 140 0.899 8.9455722358871115E-01
2L_1933707_SNP C T 0.08497 13 140 0.899 8.9455722358871115E-01
2L_1933709_SNP T A 0.08553 13 139 0.907 9.0266013476817730E-01
2L_1933716_DEL G GTGATTTCTGTTGTGGCAGCATTCAAGTG 0.08553 13 139 0.8948 8.8977300779637336E-01
2L_1933726_SNP C T 0.2045 27 105 0.7118 6.9026662899570446E-01
2L_1933747_SNP A T 0.08228 13 145 0.9001 8.9835869945302216E-01
2L_1933780_SNP C A 0.2838 42 106 0.2883 2.6124353995858818E-01
2L_1933782_SNP T A 0.2838 42 106 0.2883 2.6124353995858818E-01
2L_1933830_SNP A G 0.2933 44 106 0.4942 4.7217361772430111E-01
2L_1933965_SNP A G 0.05556 9 153 0.9032 9.0232467475475620E-01
2L_1934013_SNP A G 0.2051 32 124 0.5624 5.7416796628340283E-01
2L_1934022_SNP A G 0.1946 29 120 0.6955 6.7935311181707714E-01
2L_1934043_SNP T C 0.1899 30 128 0.9806 9.8005271316851250E-01
2L_1934075_SNP T A 0.075 12 148 0.3632 3.5415227733505161E-01
2L_1934091_SNP T G 0.05556 9 153 0.9404 9.3942391186836327E-01
2L_1934105_SNP T G 0.2645 41 114 0.9006 8.9833381309515814E-01
2L_1934151_SNP T G 0.2429 34 106 0.9519 9.4803216112291144E-01
2L_1934178_SNP G C 0.06135 10 153 0.235 2.2874858646150364E-01
2L_1934271_SNP T C 0.4276 62 83 0.8795 8.7178352140209059E-01
2L_1934313_SNP A G 0.1429 23 138 0.6524 6.4601720595823497E-01
2L_1934376_SNP T G 0.2876 44 109 0.3766 3.5579555279751762E-01
2L_1934429_SNP A G 0.1235 20 142 0.7806 7.7728041187168218E-01
2L_1934441_SNP T G 0.3636 52 91 0.8866 8.7861587102036909E-01
2L_1934453_SNP G A 0.3871 60 95 0.3732 3.5498118228264464E-01
2L_1934544_SNP T C 0.4247 62 84 0.7254 7.0841857521079066E-01
2L_1934547_SNP C T 0.1899 30 128 0.7899 7.8444083584520752E-01
2L_1934730_SNP T C 0.1429 23 138 0.6722 6.6688213165921673E-01
2L_1934743_SNP T G 0.1242 20 141 0.8282 8.2534938153327286E-01
2L_1934895_SNP C G 0.3158 48 104 0.5045 4.8783718764044748E-01
2L_1934907_SNP A T 0.05455 9 156 0.1232 1.2039983315072933E-01
2L_1934910_SNP C T 0.06748 11 152 0.2409 2.3459482266923781E-01
2L_1934944_SNP C A 0.2611 41 116 0.5431 5.3151141299449778E-01
2L_1934954_SNP G T 0.0559 9 152 0.2785 2.6932234545582368E-01
2L_1934966_SNP C T 0.2418 37 116 0.22 2.3063930979059022E-01
2L_1934984_SNP T C 0.2739 43 114 0.3921 3.7980851799599824E-01
2L_1935113_SNP C T 0.118 19 142 0.1374 1.3094516323860694E-01
2L_1935143_SNP G C 0.05521 9 154 0.2218 2.1684300020712166E-01
2L_1935170_SNP C T 0.2483 36 109 0.7715 7.5799959979230680E-01
2L_1935212_SNP C A 0.1709 27 131 0.813 8.0815782709216955E-01
2L_1935305_SNP C T 0.3172 46 99 0.9907 9.9004741994738465E-01
2L_1935428_SNP C T 0.1615 26 135 0.03825 3.4735163289938954E-02
2L_1935596_SNP T C 0.1429 23 138 0.9224 9.2113867611824229E-01
2L_1935599_SNP C T 0.1835 29 129 0.9028 9.0093513328895047E-01
2L_1935608_SNP A G 0.1491 24 137 0.8451 8.4244884731897229E-01
2L_1935721_SNP C A 0.08861 14 144 0.1152 1.0693169899361632E-01
2L_1935728_SNP T A 0.3933 59 91 0.4314 4.0826701336573723E-01
2L_1935731_SNP A T 0.1899 30 128 0.6906 6.8330837882566930E-01
2L_1935733_SNP A T 0.2628 41 115 0.2764 2.6272602833053560E-01
2L_1935747_SNP T C 0.3907 59 92 0.4496 4.2802037929880954E-01
2L_1935828_SNP C A 0.4595 68 80 0.4645 4.4032572578840157E-01
2L_1935906_SNP T A 0.09816 16 147 0.2199 2.1430992210403854E-01
2L_1935930_SNP C A 0.1139 18 140 0.6549 6.4644605296114621E-01
2L_1935951_SNP C A 0.4026 62 92 0.2621 2.4906107629382357E-01
2L_1936056_SNP A T 0.2914 44 107 0.8409 8.3587570848333648E-01
2L_1936089_SNP G C 0.1259 18 125 0.7537 7.3752888102153547E-01
2L_1936134_SNP C T 0.1361 20 127 0.5425 5.1781331155501031E-01
2L_1936215_SNP T C 0.2848 45 113 0.4648 4.5262104802007319E-01
2L_1936227_SNP T G 0.07879 13 152 0.617 6.1432532489568625E-01
2L_1936290_SNP C T 0.2436 38 118 0.6522 6.4243463155678127E-01
2L_1936338_SNP T G 0.1867 28 122 0.7391 7.3088086535749686E-01
2L_1936488_SNP A C 0.3487 53 99 0.5656 5.5113226307092578E-01
2L_1936536_SNP T C 0.09272 14 137 0.6901 7.0802964620616393E-01
2L_1936695_SNP C G 0.0625 10 150 0.2871 2.8657184794307133E-01
2L_1936746_SNP T C 0.3553 54 98 0.5667 5.5141122609066029E-01
2L_1936779_SNP C G 0.1911 30 127 0.7894 7.8501638242828808E-01
2L_1936782_SNP T G 0.2987 46 108 0.3938 3.7708781934663393E-01
2L_1936809_SNP T G 0.1962 31 127 0.6941 6.8651812612868102E-01
2L_1936866_SNP A G 0.1643 23 117 0.9182 9.1133310316186267E-01
2L_1936887_SNP T C 0.3882 59 93 0.598 5.8180539817435517E-01
2L_1936941_SNP G T 0.3618 55 97 0.6061 5.9229260269165729E-01
2L_1936962_SNP T C 0.1465 23 134 0.6556 6.4658204161343946E-01
2L_1936999_SNP T A 0.172 27 130 0.2822 2.7018868712143707E-01
2L_1937012_SNP T A 0.3355 52 103 0.6936 6.8358785576778935E-01
2L_1937014_SNP T C 0.1623 25 129 0.5618 5.5199337265688320E-01
2L_1937028_SNP T G 0.2 29 116 0.9429 9.3893616015271064E-01
2L_1937046_SNP C T 0.4589 67 79 0.6945 6.7713263413654068E-01
2L_1937174_SNP G T 0.298 45 106 0.7629 7.5347692389745324E-01
2L_1937343_SNP T C 0.1013 16 142 0.2202 2.1064560970603963E-01
2L_1937404_SNP T C 0.07975 13 150 0.7339 7.3131051827029347E-01
2L_1937502_SNP A C 0.08966 13 132 0.5953 5.7058317337321862E-01
2L_1937574_SNP A G 0.1111 18 144 0.1197 1.1464493567618128E-01
2L_1937601_SNP G A 0.1586 23 122 0.7843 7.6995306373744121E-01
2L_1937668_SNP T A 0.06832 11 150 0.6001 5.9466516234050015E-01
2L_1937901_SNP T A 0.2166 34 123 0.3061 2.9125900321513898E-01
2L_1938008_SNP T A 0.1914 31 131 0.245 2.3710629967901109E-01
2L_1938063_SNP A T 0.05732 9 148 0.438 4.2343837601680601E-01
2L_1938180_SNP G A 0.0679 11 151 0.2763 2.7425268146794124E-01
2L_1938249_SNP C A 0.1208 18 131 0.5531 5.3155628660518217E-01
2L_1938270_SNP A G 0.08125 13 147 0.7987 7.9460153719566518E-01
2L_1938273_INS CC C 0.1918 28 118 0.1222 1.1026388690446165E-01
2L_1938301_SNP T C 0.1375 22 138 0.9121 9.1014322593848596E-01
2L_1938358_SNP A T 0.0679 11 151 0.2313 2.2512453820341960E-01
2L_1938367_SNP A T 0.4966 74 75 0.298 2.7965665741178669E-01
2L_1938370_SNP A T 0.4966 74 75 0.298 2.7965665741178669E-01
2L_1938377_SNP C T 0.4932 73 75 0.2899 2.7006751844101518E-01
2L_1938386_SNP C T 0.4966 74 75 0.3462 3.2639989824456617E-01
2L_1938392_SNP T A 0.4966 73 74 0.2729 2.5261905678350260E-01
2L_1938419_SNP A T 0.4467 67 83 0.4325 4.1027954251258625E-01
2L_1938437_SNP A T 0.3133 47 103 0.3441 3.1947373360598563E-01
2L_1938439_INS TA T 0.3087 46 103 0.3293 3.0311443141647643E-01
2L_1938450_SNP T C 0.4459 66 82 0.4252 3.9933674784676276E-01
2L_1938459_MNP AAGT GTTC 0.44 66 84 0.4176 3.9463721749402991E-01
2L_1938491_SNP T C 0.09032 14 141 0.9168 9.1468971111721376E-01
2L_1938588_SNP G T 0.3493 51 95 0.6198 5.9743312477874166E-01
2L_1938631_SNP A G 0.1447 22 130 0.4785 4.5869240511138454E-01
2L_1938632_SNP T A 0.05556 9 153 0.2514 2.4511401922901277E-01
2L_1938633_DEL G GAA 0.05556 9 153 0.2861 2.7906688763265941E-01
2L_1938644_SNP A C 0.1948 30 124 0.5234 5.1058070125637656E-01
2L_1938783_SNP A G 0.1266 20 138 0.3636 3.5090200479098044E-01
2L_1938798_SNP C T 0.1313 21 139 0.405 3.9540783988957595E-01
2L_1938913_SNP T C 0.1313 21 139 0.405 3.9540783988957595E-01
2L_1939049_SNP C T 0.36 54 96 0.5134 4.9202483708268718E-01
2L_1939082_SNP G A 0.1592 25 132 0.5146 5.0239718369678354E-01
2L_1939088_SNP T C 0.3356 50 99 0.7832 7.7167173611099815E-01
2L_1939130_SNP G A 0.2925 43 104 0.6286 6.0838872675165434E-01
2L_1939169_SNP G T 0.1818 28 126 0.5168 5.0282445160880884E-01
2L_1939181_SNP G A 0.1519 24 134 0.4576 4.4614141762990067E-01
2L_1939229_SNP C G 0.09091 14 140 0.3716 3.5855239150839824E-01
2L_1939265_INS ACAA A 0.1748 25 118 0.3443 3.1991767059131027E-01
2L_1939274_SNP A G 0.4276 65 87 0.6247 6.0978170096426354E-01
2L_1939277_SNP A G 0.4276 65 87 0.5942 5.7811611990230249E-01
2L_1939289_SNP T G 0.2027 30 118 0.5756 5.5631591940694403E-01
2L_1939340_SNP A T 0.07927 13 151 0.7511 7.4866179583664882E-01
2L_1939376_SNP A G 0.09317 15 146 0.8271 8.2420656774822987E-01
2L_1939430_SNP C T 0.2905 43 105 0.7009 6.8676367389796011E-01
2L_1939478_SNP A G 0.1812 27 122 0.8966 8.9100949754048953E-01
2L_1939496_SNP T C 0.1 16 144 0.4729 4.6298573527614784E-01
2L_1939497_SNP A C 0.09375 15 145 0.8237 8.2021426815192999E-01
2L_1939529_SNP C T 0.2384 36 115 0.6112 5.9304089973738638E-01
2L_1939541_SNP C T 0.08589 14 149 0.9687 9.6825634727181209E-01
2L_1939583_SNP T C 0.3108 46 102 0.7948 7.8541260287147818E-01
2L_1939607_SNP T C 0.4172 63 88 0.9779 9.7691093893355252E-01
2L_1939616_SNP G T 0.06667 10 140 0.7846 7.7444877747331364E-01
2L_1939625_SNP T C 0.06623 10 141 0.8063 7.9669552321620030E-01
2L_1939670_SNP C G 0.3248 51 106 0.6442 6.3530232743243276E-01
2L_1939706_SNP A G 0.06579 10 142 0.8095 8.0068339691233015E-01
2L_1939736_SNP A G 0.06748 11 152 0.4094 4.0431274470736500E-01
2L_1939739_SNP T C 0.4276 65 87 0.8002 7.9190037966680693E-01
2L_1939760_SNP T C 0.4094 61 88 0.998 9.9786197347161409E-01
2L_1939769_SNP T C 0.4248 65 88 0.7195 7.1068227489040159E-01
2L_1939844_SNP A G 0.1677 26 129 0.4539 4.4189168027188297E-01
2L_1939907_SNP A G 0.4172 63 88 0.8672 8.6086058025220635E-01
2L_1939991_SNP T C 0.3725 57 96 0.891 8.8695422847094862E-01
2L_1940012_SNP T C 0.3709 56 95 0.7391 7.3193812650062640E-01
2L_1940048_SNP C T 0.1118 17 135 0.4407 4.2330387107343093E-01
2L_1940207_SNP A G 0.1176 18 135 0.7534 7.4472541192476438E-01
2L_1940234_SNP A G 0.4706 72 81 0.7656 7.5724729479942599E-01
2L_1940273_SNP T G 0.05455 9 156 0.3509 3.4723491367663950E-01
2L_1940300_SNP T G 0.3699 54 92 0.7157 7.0047406039005478E-01
2L_1940322_SNP T C 0.349 52 97 0.6275 6.1071928413998378E-01
2L_1940384_SNP T C 0.06369 10 147 0.6843 6.7629611590308092E-01
2L_1940417_SNP A G 0.4868 74 78 0.2916 2.6989570822880637E-01
2L_1940474_SNP A G 0.3267 49 101 0.5395 5.2707334800359540E-01
2L_1940528_SNP A G 0.06211 10 151 0.4923 4.8371294193173087E-01
2L_1940585_SNP A G 0.07927 13 151 0.7511 7.4866179583664882E-01
2L_1940618_SNP T C 0.2727 42 112 0.7281 7.1870540108096526E-01
2L_1940624_SNP A G 0.3533 53 97 0.6479 6.3297601366370826E-01
2L_1940636_SNP T C 0.0559 9 152 0.6261 6.1923209667487566E-01
2L_1940657_SNP A G 0.4295 64 85 0.8918 8.8613070497600310E-01
2L_1940663_SNP A G 0.06135 10 153 0.6701 6.6611154038269793E-01
2L_1940672_SNP C G 0.3139 43 94 0.5061 4.6946923706287136E-01
2L_1940687_SNP C A 0.09524 14 133 0.5561 5.3079277138144276E-01
2L_1940735_SNP C T 0.2028 29 114 0.7685 7.5164755553840190E-01
2L_1940750_SNP T C 0.06832 11 150 0.4133 4.0406097485318071E-01
2L_1940756_SNP A G 0.06329 10 148 0.3581 3.4962533846987653E-01
2L_1940759_SNP T C 0.09938 16 145 0.467 4.5829759559247607E-01
2L_1940896_SNP G A 0.2905 43 105 0.5036 4.8152841430210780E-01
2L_1940905_SNP G T 0.305 43 98 0.6149 5.8815069301412093E-01
2L_1940978_SNP C T 0.06211 10 151 0.1514 1.4343715802684243E-01
2L_1941030_SNP T C 0.07547 12 147 0.7609 7.5512973729824495E-01
2L_1941035_SNP T C 0.07843 12 141 0.7417 7.3061405106656563E-01
2L_1941194_SNP G A 0.4054 60 88 0.6291 6.1186831596414681E-01
2L_1941197_SNP T C 0.4422 65 82 0.7512 7.3879493031986321E-01
2L_1941200_SNP C A 0.4054 60 88 0.6175 5.9969613999812110E-01
2L_1941203_SNP T C 0.4027 60 89 0.6077 5.9076557104685801E-01
2L_1941251_SNP G C 0.05556 9 153 0.5633 5.5770780251786745E-01
2L_1941266_SNP C G 0.07975 13 150 0.924 9.2292903296081807E-01
2L_1941319_SNP T A 0.2128 30 111 0.7042 7.0388448953127680E-01
2L_1941414_SNP A T 0.06211 10 151 0.493 4.8939188076462325E-01
2L_1941501_SNP G C 0.0566 9 150 0.2609 2.5478373759376227E-01
2L_1941526_SNP A G 0.1646 26 132 0.5363 5.3428034242491784E-01
2L_1941527_SNP T A 0.2606 37 105 0.4711 4.4389801982990928E-01
2L_1941637_SNP T C 0.1731 27 129 0.7021 6.9234116919828148E-01
2L_1941708_SNP T A 0.1842 28 124 0.5351 5.1966658362521212E-01
2L_1941712_SNP T A 0.06173 10 152 0.7394 7.3542930548208485E-01
2L_1941716_SNP T C 0.1842 28 124 0.5431 5.2789643903236438E-01
2L_1941816_SNP C T 0.3267 49 101 0.3106 2.8661663290260908E-01
2L_1941911_SNP C T 0.4765 71 78 0.7277 7.1440415654227640E-01
2L_1941913_SNP A G 0.2313 34 113 0.9407 9.3781088258499345E-01
2L_1941915_SNP A G 0.1266 20 138 0.4316 4.2408365216986776E-01
2L_1941916_SNP C T 0.2381 35 112 0.792 7.8062190024890299E-01
2L_1941922_SNP G A 0.1975 31 126 0.8854 8.8200520992475506E-01
2L_1941924_SNP T C 0.48 72 78 0.7623 7.5090808854392999E-01
2L_1941925_SNP T C 0.2276 33 112 0.9794 9.7825993907540398E-01
2L_1941928_SNP A T 0.2222 32 112 0.9474 9.4442320982015959E-01
2L_1941929_SNP A T 0.1195 19 140 0.7307 7.2448555219244759E-01
2L_1941932_SNP T C 0.08054 12 137 0.444 4.2358257115591069E-01
2L_1941937_SNP T C 0.1765 27 126 0.8384 8.3295459468579791E-01
2L_1941941_SNP C A 0.2038 32 125 0.9799 9.7933538681642962E-01
2L_1941942_SNP T C 0.4631 69 80 0.8802 8.7518993888259533E-01
2L_1941950_SNP C T 0.07362 12 151 0.9199 9.1874059569583655E-01
2L_1941988_SNP A G 0.06832 11 150 0.8946 8.9279675065569031E-01
2L_1941991_SNP C T 0.4133 62 88 0.6904 6.7660048981428811E-01
2L_1942078_SNP T A 0.07927 13 151 0.7511 7.4866179583664882E-01
2L_1942088_SNP A G 0.4671 71 81 0.7162 7.0433548760903730E-01
2L_1942092_SNP T A 0.06211 10 151 0.3568 3.5403048142455940E-01
2L_1942130_SNP T C 0.09938 16 145 0.6052 5.9982598891164418E-01
2L_1942189_SNP C G 0.1341 22 142 0.2841 2.7926122280037513E-01
2L_1942191_SNP C T 0.4667 70 80 0.3217 2.9796776191627972E-01
2L_1942192_DEL C CGTCCTCTT 0.4074 55 80 0.2808 2.3845380352010104E-01
2L_1942291_SNP A C 0.0679 11 151 0.3436 3.4086605684286531E-01
2L_1942303_SNP T C 0.07097 11 144 0.905 9.0236925317023431E-01
2L_1942366_SNP A G 0.1457 22 129 0.375 3.5673968893657126E-01
2L_1942466_SNP T A 0.2905 43 105 0.8606 8.5302829552534487E-01
2L_1942467_SNP C A 0.1437 23 137 0.97 9.6943725172302198E-01
2L_1942586_SNP G A 0.1765 27 126 0.7413 7.3123261479121004E-01
2L_1942595_SNP A G 0.1053 16 136 0.9311 9.2797173864912730E-01
2L_1942598_SNP G A 0.1111 17 136 0.8964 8.9207925791223264E-01
2L_1942706_SNP G A 0.05625 9 151 0.2833 2.7360812815377678E-01
2L_1942739_SNP C G 0.05063 8 150 0.7725 7.6602267242293642E-01
2L_1942764_SNP A G 0.1227 20 143 0.8742 8.7254369692943889E-01
2L_1942812_SNP C T 0.2759 40 105 0.4596 4.3146267016930340E-01
2L_1943129_SNP T G 0.07534 11 135 0.6557 6.4679395369650761E-01
2L_1943162_SNP T G 0.4545 65 78 0.9672 9.6569049112091732E-01
2L_1943167_SNP A G 0.2434 37 115 0.6783 6.7905208863693600E-01
2L_1943360_SNP G A 0.4027 60 89 0.9913 9.9078971100222113E-01
2L_1943433_SNP G A 0.4834 73 78 0.5102 4.9117443860185750E-01
2L_1943447_SNP A G 0.0625 10 150 0.8451 8.4520029554072618E-01
2L_1943533_SNP T A 0.05031 8 151 0.2923 2.8053287718134690E-01
2L_1943536_SNP G C 0.2026 31 122 0.2072 2.1643323492949706E-01
2L_1943616_SNP A G 0.1307 20 133 0.1399 1.2666439259090045E-01
2L_1943879_DEL A CAG 0.06211 10 151 0.4216 4.1441891144090703E-01
2L_1943912_SNP A G 0.3007 46 107 0.4797 4.6042691891169985E-01
2L_1943944_SNP G C 0.2597 40 114 0.614 6.0183579726419123E-01
2L_1944063_SNP T G 0.05625 9 151 0.6325 6.2588786333184387E-01
2L_1944098_SNP T C 0.2876 44 109 0.8625 8.7050589741493067E-01
2L_1944144_DEL AATGACA C 0.1467 22 128 0.4154 4.0208731006591658E-01
2L_1944152_SNP C A 0.1447 22 130 0.3819 3.6366991801164195E-01
2L_1944164_SNP A C 0.1569 24 129 0.5662 5.5361301436142907E-01
2L_1944167_SNP T A 0.1933 29 121 0.4786 4.5689472545315823E-01
2L_1944214_SNP T C 0.1126 17 134 0.8953 8.9023670218254858E-01
2L_1944267_SNP T C 0.06494 10 144 0.8816 8.7877719700658907E-01
2L_1944309_SNP A G 0.4221 65 89 0.3496 3.3394294386710388E-01
2L_1944324_SNP A G 0.1235 20 142 0.9394 9.3888608042624844E-01
2L_1944341_SNP G C 0.3514 52 96 0.2666 2.3995125761282188E-01
2L_1944469_SNP G C 0.4315 63 83 0.487 4.6152113554469643E-01
2L_1944475_SNP T A 0.1218 19 137 0.4979 4.8364664734880480E-01
2L_1944478_SNP C T 0.3423 51 98 0.3206 2.9985593273613165E-01
2L_1944484_SNP G T 0.3377 51 100 0.3041 2.8534166342852729E-01
2L_1944494_SNP G T 0.473 70 78 0.3593 3.3236807110919520E-01
2L_1944518_SNP A C 0.1195 19 140 0.7116 7.0531133198394080E-01
2L_1944647_SNP T C 0.4333 65 85 0.9159 9.1188139098093390E-01
2L_1944678_SNP A G 0.1698 27 132 0.5271 5.1836463157613988E-01
2L_1944914_SNP A G 0.1299 20 134 0.7568 7.6372081059701324E-01
2L_1944936_SNP G A 0.226 33 113 0.9926 9.9221610882034905E-01
2L_1944939_SNP G C 0.1401 22 135 0.6594 6.5021010190829620E-01
2L_1945010_SNP A G 0.1384 22 137 0.9171 9.1513370839750574E-01
2L_1945082_SNP T G 0.1677 26 129 0.6901 6.8522338495785118E-01
2L_1945109_SNP T G 0.2038 32 125 0.7718 7.6535065878604436E-01
2L_1945110_SNP C T 0.1625 26 134 0.9517 9.5058159324503300E-01
2L_1945159_SNP A G 0.4503 68 83 0.9917 9.9141886139961877E-01
2L_1945163_SNP G A 0.1835 29 129 0.8378 8.3340007491618584E-01
2L_1945190_SNP A G 0.1 16 144 0.6178 6.1035430359601905E-01
2L_1945199_SNP C T 0.1 16 144 0.6178 6.1035430359601905E-01
2L_1945264_DEL A AACAATTGAG 0.2432 36 112 0.9242 9.2133589842992558E-01
2L_1945297_SNP C A 0.1351 20 128 0.948 9.4506807338228604E-01
2L_1945327_SNP C T 0.1688 27 133 0.6484 6.4209627417943960E-01
2L_1945335_SNP A G 0.2308 36 120 0.1546 1.4327065369762448E-01
2L_1945386_SNP A G 0.2532 39 115 0.9203 9.1737080397817750E-01
2L_1945396_SNP A G 0.36 54 96 0.9813 9.8038814864263124E-01
2L_1945659_SNP A T 0.1667 25 125 0.6238 6.0651982883272137E-01
2L_1945728_SNP G A 0.1667 25 125 0.6238 6.0651982883272137E-01
2L_1945757_SNP A T 0.2162 32 116 0.6766 6.5950812848848672E-01
2L_1945785_SNP T G 0.4564 68 81 0.5177 4.9567822920124449E-01
2L_1945789_SNP T G 0.457 69 82 0.528 5.0991494951928629E-01
2L_1945801_DEL A AT 0.1786 25 115 0.9732 9.7101500170609589E-01
2L_1945872_SNP G A 0.07362 12 151 0.8082 8.0576646660988893E-01
2L_1945903_SNP A T 0.06832 11 150 0.9213 9.1994019401002547E-01
2L_1945959_SNP T C 0.2292 33 111 0.7625 7.4675927223703487E-01
2L_1946017_SNP A C 0.2025 32 126 0.6564 6.4814761461757020E-01
2L_1946211_DEL G GG 0.05488 9 155 0.2159 2.1103607132442015E-01
2L_1946223_SNP G T 0.1266 20 138 0.2703 2.5925553990492956E-01
2L_1946226_SNP T C 0.09489 13 124 0.4602 4.3152812608237179E-01
2L_1946229_SNP T C 0.06748 11 152 0.3003 2.9435198806453666E-01
2L_1946248_SNP T C 0.05521 9 154 0.2118 2.0618489885139746E-01
2L_1946357_SNP A G 0.3462 54 102 0.3271 3.1193308614322401E-01
2L_1946363_SNP A G 0.07927 13 151 0.7511 7.4866179583664882E-01
2L_1946369_SNP A G 0.2 31 124 0.5408 5.2843458224378270E-01
2L_1946420_SNP A G 0.08163 12 135 0.3127 2.8468315640888353E-01
2L_1946432_SNP A C 0.3613 56 99 0.189 1.7437177649974955E-01
2L_1946471_SNP C A 0.2329 34 112 0.22 1.9848058040614769E-01
2L_1946489_SNP T C 0.48 72 78 0.2425 2.1847538708052194E-01
2L_1946501_SNP A G 0.3841 58 93 0.8555 8.4825313196925389E-01
2L_1946530_SNP C A 0.08861 14 144 0.6161 6.0866730559364679E-01
2L_1946553_SNP G A 0.1769 26 121 0.8183 8.0750692247355838E-01
2L_1946565_SNP T C 0.1156 17 130 0.44 4.1195661009459428E-01
2L_1946700_SNP T A 0.141 22 134 0.6054 5.9340452098183061E-01
2L_1946704_SNP G A 0.141 22 134 0.2716 2.5528752306217872E-01
2L_1946706_SNP A G 0.1465 23 134 0.5224 5.0930137078922577E-01
2L_1946762_SNP T C 0.0679 11 151 0.4067 4.0394277692024383E-01
2L_1946782_DEL A ATCAAATGATACCTATATTTAAAA 0.0679 11 151 0.6742 6.6978547707633629E-01
2L_1946802_SNP A G 0.218 29 104 0.9291 9.2323819233895110E-01
2L_1946814_SNP T G 0.2886 43 106 0.9958 9.9561135453190031E-01
2L_1946825_SNP G C 0.2914 44 107 0.9196 9.1585040557191366E-01
2L_1946846_SNP A T 0.1507 22 124 0.4272 4.0452008977088294E-01
2L_1946849_DEL TTAGAT T 0.2925 43 104 0.9915 9.9094036445308797E-01
2L_1946856_SNP C T 0.2886 43 106 0.9878 9.8718137072018353E-01
2L_1946857_SNP T C 0.2925 43 104 0.9803 9.7910335614583077E-01
2L_1946859_SNP T G 0.08025 13 149 0.8683 8.6635860130350073E-01
2L_1946877_SNP G T 0.08642 14 148 0.6287 6.2659490481847135E-01
2L_1946878_SNP T C 0.07453 12 149 0.5257 5.1831464441811059E-01
2L_1946887_SNP A C 0.09146 15 149 0.9867 9.8657879178670893E-01
2L_1946893_SNP T C 0.1141 17 132 0.4205 3.9572183209118983E-01
2L_1947055_SNP A G 0.06875 11 149 0.2729 2.6266174025558930E-01
2L_1947150_DEL C CG 0.1438 22 131 0.08563 1.0263403489135914E-01
2L_1947380_SNP C G 0.4533 68 82 0.7906 7.8029179096318257E-01
2L_1947433_SNP C T 0.4122 61 87 0.312 2.8505127126709051E-01
2L_1947446_SNP T C 0.1503 23 130 0.6446 6.3106257872632898E-01
2L_1947447_SNP T C 0.1438 22 131 0.7894 7.8180182402323073E-01
2L_1947456_SNP G A 0.4305 65 86 0.09899 8.3545239648024627E-02
2L_1947493_SNP G C 0.1234 19 135 0.7679 7.6514807363173876E-01
2L_1947526_SNP A G 0.06748 11 152 0.8108 8.0831289781367532E-01
2L_1947562_SNP A T 0.2372 37 119 0.3314 3.1705611682822910E-01
2L_1947579_SNP A G 0.1847 29 128 0.6147 6.0935416329661374E-01
2L_1947580_SNP G T 0.1824 29 130 0.5502 5.4162288439522888E-01
2L_1947595_SNP A T 0.1795 28 128 0.2965 2.7979518370002654E-01
2L_1947620_SNP G A 0.3946 58 89 0.2875 2.5923727075358427E-01
2L_1947649_SNP G A 0.3957 55 84 0.1921 1.6333721221562836E-01
2L_1947694_SNP A T 0.2152 34 124 0.909 9.0669711087957761E-01
2L_1947717_SNP G A 0.06667 10 140 0.613 5.9486078767394646E-01
2L_1947758_SNP T C 0.102 15 132 0.6992 6.8314744938909699E-01
2L_1947944_SNP T C 0.4615 66 77 0.2822 2.4878104677016499E-01
2L_1948006_SNP T C 0.08642 14 148 0.7785 7.7636237067998615E-01
2L_1948033_SNP T A 0.1195 19 140 0.18 1.7492540571030391E-01
2L_1948057_SNP G A 0.2704 43 116 0.6282 6.2036555537895122E-01
2L_1948296_SNP A C 0.4929 69 71 0.7076 6.8687371757373017E-01
2L_1948305_SNP A G 0.08642 14 148 0.2316 2.2397772198273991E-01
2L_1948501_DEL G GG 0.2113 30 112 0.1116 9.7394995348382585E-02
2L_1948560_SNP T G 0.396 59 90 0.5407 5.2312770745738857E-01
2L_1948586_INS AAAATAAATACT A 0.331 48 97 0.541 5.1854409364107035E-01
2L_1948592_SNP A G 0.07006 11 146 0.8211 8.1559034736591252E-01
2L_1948605_SNP C T 0.2628 41 115 0.7858 7.7924593682925603E-01
2L_1948615_SNP A T 0.2722 43 115 0.7951 7.9005457038956128E-01
2L_1948651_SNP G A 0.2452 38 117 0.6655 6.5495324649206277E-01
2L_1948652_SNP T C 0.07453 12 149 0.1878 1.7971009006028082E-01
2L_1948654_SNP T C 0.3624 54 95 0.7249 7.1056882426346935E-01
2L_1948657_SNP T C 0.3557 53 96 0.7268 7.1256339116645151E-01
2L_1948678_DEL T TGCAAGTAATGCCAGATATTTTGAGGTATTTTCTATGCAAATCGACAATAAATAT 0.3493 51 95 0.5851 5.6416343566125948E-01
2L_1948749_SNP G A 0.2597 40 114 0.9358 9.3383919002362625E-01
2L_1948750_SNP A T 0.2532 39 115 0.9956 9.9545896418386381E-01
2L_1948758_SNP A G 0.3444 52 99 0.799 7.9189884810301159E-01
2L_1948788_DEL T CTA 0.4082 60 87 0.7038 6.8853238478169210E-01
2L_1948793_SNP C A 0.4028 58 86 0.9433 9.3995599098276217E-01
2L_1948850_SNP C T 0.05128 8 148 0.6504 6.3981494360870839E-01
2L_1948897_SNP A G 0.1529 24 133 0.5643 5.5594547038773801E-01
2L_1948997_SNP T G 0.08025 13 149 0.7964 7.9362076706333251E-01
2L_1949065_SNP T A 0.1169 18 136 0.2662 2.4882809267016104E-01
2L_1949101_SNP A G 0.1795 28 128 0.4559 4.5081861493905839E-01
2L_1949167_SNP G T 0.1974 30 122 0.3093 2.9292345025475230E-01
2L_1949280_SNP C T 0.1852 30 132 0.2754 2.6785088905349086E-01
2L_1949322_SNP A C 0.2628 41 115 0.9649 9.6407707800957887E-01
2L_1949335_SNP T G 0.3709 56 95 0.5525 5.3656898688500521E-01
2L_1949361_SNP A G 0.1974 30 122 0.9702 9.6886101325557117E-01
2L_1949453_SNP T C 0.2611 41 116 0.685 6.7640357216657954E-01
2L_1949586_SNP T G 0.1392 22 136 0.9127 9.1043614672818896E-01
2L_1949602_SNP G A 0.1887 30 129 0.2414 2.2978715968580210E-01
2L_1949611_SNP C A 0.2152 34 124 0.3958 3.8389025362888585E-01
2L_1949634_DEL T TCAG 0.1053 16 136 0.5279 5.0926336722311483E-01
2L_1949651_SNP C T 0.3506 54 100 0.2688 2.5269498027474480E-01
2L_1949668_DEL ATATTA A 0.3137 48 105 0.9351 9.3690991772946153E-01
2L_1949739_SNP C T 0.4933 74 76 0.233 2.1023308809226682E-01
2L_1949745_SNP G A 0.4863 71 75 0.3404 3.2454285959564921E-01
2L_1949844_SNP T A 0.3067 46 104 0.9703 9.6891148167498720E-01
2L_1949847_SNP C T 0.32 48 102 0.8957 8.9064962604381970E-01
2L_1949978_SNP A T 0.3974 60 91 0.3351 3.2472086674361100E-01
2L_1949983_SNP A G 0.1146 18 139 0.7657 7.5910881805588915E-01
2L_1950130_SNP C A 0.05769 9 147 0.5249 5.1067857482994816E-01
2L_1950151_SNP G A 0.3172 46 99 0.9674 9.6913174830495130E-01
2L_1950162_SNP T C 0.2774 43 112 0.9476 9.4604011224027351E-01
2L_1950195_SNP A G 0.09938 16 145 0.6849 6.7947290341375022E-01
2L_1950229_SNP G A 0.1056 17 144 0.5563 5.4958467704767255E-01
2L_1950233_SNP T C 0.2903 45 110 0.8574 8.5312395818671061E-01
2L_1950336_SNP A T 0.4211 56 77 0.6035 6.1429205248179941E-01
2L_1950351_SNP C T 0.0875 14 146 0.4784 4.6980142937598812E-01
2L_1950362_SNP G T 0.1203 19 139 0.4914 4.8085503449436429E-01
2L_1950369_SNP A G 0.2065 32 123 0.5751 5.6297147229656586E-01
2L_1950375_SNP C T 0.2953 44 105 0.77 7.6074241449953328E-01
2L_1950388_INS C CA 0.1223 17 122 0.9166 9.1070207789069990E-01
2L_1950423_SNP T C 0.4853 66 70 0.8847 8.7496522621611661E-01
2L_1950435_SNP A G 0.4118 56 80 0.6443 6.1731535143217386E-01
2L_1950448_SNP C T 0.1111 16 128 0.9812 9.7992706046289879E-01
2L_1950460_SNP C G 0.375 57 95 0.6897 6.8560462251244558E-01
2L_1950469_SNP C T 0.0875 14 146 0.4416 4.3194957495439235E-01
2L_1950482_SNP T A 0.2264 36 123 0.1948 1.8497284498324240E-01
2L_1950486_SNP T C 0.2244 35 121 0.1777 1.6454186306836149E-01
2L_1950500_SNP T A 0.25 39 117 0.06468 5.9925192344618905E-02
2L_1950507_SNP T G 0.3506 54 100 0.8693 8.6718263471014068E-01
2L_1950557_SNP A G 0.1176 18 135 0.8081 8.0024765806096609E-01
2L_1950566_SNP C G 0.07362 12 151 0.9535 9.5287442420749968E-01
2L_1950613_SNP A G 0.2418 37 116 0.3832 3.6435833193859035E-01
2L_1950620_SNP T C 0.2065 32 123 0.5039 4.8823283754695657E-01
2L_1950641_SNP C T 0.4671 71 81 0.9751 9.7395480355981368E-01
2L_1950822_SNP T A 0.1154 18 138 0.8913 8.8893093091683961E-01
2L_1950855_SNP A G 0.121 19 138 0.653 6.4326593705546531E-01
2L_1950871_SNP A G 0.05063 8 150 0.2805 2.7897057856388752E-01
2L_1950874_SNP A T 0.1688 27 133 0.2803 2.7112534966307722E-01
2L_1950884_SNP C A 0.0625 10 150 0.6176 6.1416370848706303E-01
2L_1950888_SNP T C 0.1456 23 135 0.6771 6.6870256283784690E-01
2L_1950903_SNP T G 0.05229 8 145 0.7618 7.5300072600943013E-01
2L_1950910_SNP T G 0.0719 11 142 0.6341 6.2646553413480532E-01
2L_1950978_SNP T G 0.0828 13 144 0.6267 6.2401688019614954E-01
2L_1951044_SNP G A 0.4564 68 81 0.4366 4.1200418248657167E-01
2L_1951110_SNP C T 0.3919 58 90 0.3737 3.5041594825193101E-01
2L_1951131_SNP T C 0.1419 22 133 0.4437 4.2927369277948979E-01
2L_1951152_SNP A G 0.2365 35 113 0.5654 5.5077576491633740E-01
2L_1951217_SNP C G 0.075 12 148 0.2408 2.3947340497993386E-01
2L_1951244_SNP A G 0.08667 13 137 0.4925 4.7095741451724316E-01
2L_1951257_SNP A G 0.2208 34 120 0.4277 4.1673659975895372E-01
2L_1951401_SNP G A 0.2267 34 116 0.9309 9.2955814465692010E-01
2L_1951608_SNP T C 0.09615 15 141 0.3401 3.2835939940543235E-01
2L_1951665_SNP T C 0.06211 10 151 0.1543 1.5468096182634306E-01
2L_1951692_SNP T C 0.07547 12 147 0.6794 6.7210362037179117E-01
2L_1951725_SNP A G 0.2848 43 108 0.6238 6.0760782412200420E-01
2L_1951764_SNP A G 0.06667 10 140 0.9795 9.7846530160123768E-01
2L_1951818_SNP A G 0.36 54 96 0.2049 1.8410217707647902E-01
2L_1951851_SNP A C 0.3618 55 97 0.138 1.2582371845753471E-01
2L_1951875_SNP A G 0.2282 34 115 0.5654 5.4672562333756636E-01
2L_1951963_SNP A G 0.1409 21 128 0.6938 6.7989614585448810E-01
2L_1951992_SNP A T 0.07432 11 137 0.3479 3.2796501905204223E-01
2L_1952013_SNP C G 0.1169 18 136 0.2593 2.4364756898296902E-01
2L_1952033_SNP T A 0.1314 18 119 0.1648 1.3989231379826672E-01
2L_1952052_SNP A T 0.3077 44 99 0.1718 1.4916353148399342E-01
2L_1952064_SNP T C 0.4041 59 87 0.5757 5.6177087955550131E-01
2L_1952065_SNP A T 0.05128 8 148 0.8413 8.3639629131322679E-01
2L_1952145_SNP C T 0.4315 63 83 0.1703 1.4388454600843892E-01
2L_1952168_SNP G A 0.1267 19 131 0.1173 1.0628598615956175E-01
2L_1952172_SNP T G 0.1266 20 138 0.6852 6.7902483058622698E-01
2L_1952175_SNP A C 0.1006 16 143 0.5279 5.1832886974539027E-01
2L_1952190_SNP A G 0.1111 16 128 0.7235 7.0426460963265836E-01
2L_1952196_SNP T C 0.403 54 80 0.1696 1.3273639903491052E-01
2L_1952202_SNP T C 0.09028 13 131 0.8001 7.8865204864004612E-01
2L_1952214_SNP T C 0.156 22 119 0.4827 4.6549629893599143E-01
2L_1952223_SNP T A 0.3197 47 100 0.1801 1.5613053679227329E-01
2L_1952229_SNP G A 0.09091 14 140 0.3747 3.6556118149020456E-01
2L_1952238_SNP C T 0.2384 36 115 0.8036 7.9840829956398252E-01
2L_1952256_SNP A G 0.06748 11 152 0.9289 9.2794225335446778E-01
2L_1952271_SNP G A 0.075 12 148 0.3522 3.4445972419316240E-01
2L_1952280_SNP T G 0.3113 47 104 0.5897 5.7432953815071386E-01
2L_1952310_SNP A G 0.05195 8 146 0.2945 2.8765545295627815E-01
2L_1952334_SNP A C 0.4286 60 80 0.2234 1.8981074383348062E-01
2L_1952340_SNP C T 0.4897 71 74 0.2088 1.8124908312900201E-01
2L_1952358_SNP G A 0.2583 39 112 0.6276 6.1410347485303096E-01
2L_1952370_SNP G C 0.08553 13 139 0.6155 5.9948400679501446E-01
2L_1952382_SNP C T 0.1562 25 135 0.699 6.9274510526609934E-01
2L_1952471_SNP A C 0.4255 60 81 0.3755 3.4507945332056467E-01
2L_1952500_SNP T C 0.1795 28 128 0.8572 8.5264348248049582E-01
2L_1952640_SNP A G 0.08176 13 146 0.5154 5.0665412016755595E-01
2L_1952643_SNP A G 0.3542 51 93 0.6336 6.1080424793007482E-01
2L_1952724_SNP C T 0.2 30 120 0.8412 8.3467471807702043E-01
2L_1952811_SNP T G 0.08176 13 146 0.3453 3.3497426983562162E-01
2L_1952883_SNP C T 0.08075 13 148 0.4763 4.6834727657433717E-01
2L_1952887_SNP G A 0.3311 50 101 0.3835 3.6048643273775161E-01
2L_1952989_SNP G A 0.461 71 83 0.4206 4.0167411492238969E-01
2L_1953035_INS TATTGGT T 0.1026 16 140 0.2686 2.8877597318421766E-01
2L_1953038_DEL T TGCCTTC 0.09677 15 140 0.2244 2.4273230100963372E-01
2L_1953052_SNP A T 0.1304 21 140 0.9953 9.9525536196266329E-01
2L_1953061_SNP T A 0.2566 39 113 0.9842 9.8360936470882621E-01
2L_1953070_SNP A T 0.15 24 136 0.8195 8.1558836677974456E-01
2L_1953161_SNP T G 0.2133 32 118 0.8769 8.7064157532440012E-01
2L_1953332_SNP A C 0.0559 9 152 0.86 8.5728443287789458E-01
2L_1953338_SNP T C 0.2617 39 110 0.8361 8.2700157980105615E-01
2L_1953378_SNP T G 0.3947 60 92 0.8576 8.5113766523878032E-01
2L_1953700_SNP T C 0.1905 28 119 0.6632 6.4372219514011442E-01
2L_1953719_SNP T C 0.4834 73 78 0.9161 9.1212613056124658E-01
2L_1953771_SNP A C 0.1296 21 141 0.5221 5.1545219416449650E-01
2L_1953779_INS GCGG G 0.1429 22 132 0.289 2.7257028069903044E-01
2L_1953783_SNP A C 0.1111 17 136 0.3656 3.4660061453746682E-01
2L_1953784_SNP G A 0.1258 20 139 0.4245 4.1527236959054081E-01
2L_1953830_SNP A C 0.08642 14 148 0.1663 1.5952751701240253E-01
2L_1953852_SNP T C 0.1503 23 130 0.8322 8.2540048834687030E-01
2L_1953910_DEL T TACGA 0.08497 13 140 0.8544 8.4899650241516067E-01
2L_1953926_SNP A G 0.1139 18 140 0.6697 6.6265697751531982E-01
2L_1953942_SNP T C 0.3224 49 103 0.8736 8.6886821195249009E-01
2L_1954145_SNP A G 0.18 27 123 0.6345 6.1686532674839456E-01
2L_1954161_INS ACATA A 0.3958 57 87 0.8588 8.6023541888806176E-01
2L_1954162_SNP C A 0.05128 8 148 0.8452 8.5182104866991648E-01
2L_1954185_SNP C T 0.4276 62 83 0.7677 7.5332712427897319E-01
2L_1954200_SNP T C 0.1218 19 137 0.2796 2.6486327845729141E-01
2L_1954201_SNP T G 0.1266 20 138 0.3231 3.1102897670928042E-01
2L_1954202_SNP T A 0.2053 31 120 0.5918 5.7383838093720341E-01
2L_1954204_DEL A ATGCTTCTAATATGAA 0.1274 20 137 0.3224 3.0883779439245795E-01
2L_1954221_SNP C A 0.366 56 97 0.7047 6.9278406923791569E-01
2L_1954225_SNP A G 0.3618 55 97 0.7056 6.9300567601551277E-01
2L_1954229_INS TA T 0.3311 50 101 0.7748 7.6432254915004938E-01
2L_1954234_SNP G C 0.3217 46 97 0.552 5.2488440403635339E-01
2L_1954238_SNP T A 0.3356 49 97 0.8112 8.0134292656007733E-01
2L_1954290_SNP C A 0.4762 70 77 0.1795 1.6468275731427873E-01
2L_1954291_SNP G A 0.4589 67 79 0.2772 2.4875040768384593E-01
2L_1954293_SNP A T 0.4832 72 77 0.3387 3.1216807509023425E-01
2L_1954298_SNP T A 0.4698 70 79 0.4559 4.3208767473794751E-01
2L_1954304_SNP A G 0.1582 25 133 0.666 6.5754993103208270E-01
2L_1954393_SNP A G 0.4694 69 78 0.6809 6.6635509003462923E-01
2L_1954616_SNP A G 0.07547 12 147 0.6912 6.8410992367588075E-01
2L_1954687_SNP A G 0.08228 13 145 0.5041 4.9471776619238295E-01
2L_1954704_SNP C G 0.09032 14 141 0.8795 8.7632085002276916E-01
2L_1954812_SNP A T 0.06748 11 152 0.3151 3.1007066466762001E-01
2L_1954826_SNP A C 0.05063 8 150 0.1974 1.8637159044282925E-01
2L_1954834_SNP G T 0.4605 70 82 0.456 4.4418959064581232E-01
2L_1954953_SNP G A 0.1974 30 122 0.8323 8.2512200337756358E-01
2L_1954965_SNP T C 0.06135 10 153 0.2308 2.2595053363210016E-01
2L_1955005_SNP A G 0.05556 9 153 0.2382 2.3198499371912906E-01
2L_1955017_SNP A G 0.06135 10 153 0.2308 2.2595053363210016E-01
2L_1955033_SNP T C 0.169 24 118 0.1558 1.3983936035162781E-01
2L_1955058_SNP A G 0.06962 11 147 0.8836 8.8083608236817346E-01
2L_1955199_SNP C T 0.05031 8 151 0.8156 8.1264834812563280E-01
2L_1955214_SNP G T 0.2444 33 102 0.9624 9.5974168280916883E-01
2L_1955233_SNP T C 0.3129 46 101 0.4649 4.4027325427586372E-01
2L_1955348_SNP C T 0.2885 45 111 0.9158 9.1381615321397924E-01
2L_1955382_SNP C T 0.1195 19 140 0.9311 9.2937939420381743E-01
2L_1955402_SNP G C 0.1925 31 130 0.958 9.5715167222031072E-01
2L_1955415_SNP T C 0.06748 11 152 0.08845 8.4684856803978636E-02
2L_1955437_SNP A G 0.1062 17 143 0.6365 6.3035560944725377E-01
2L_1955448_SNP T G 0.08025 13 149 0.4964 4.9128260369809895E-01
2L_1955449_SNP T C 0.08025 13 149 0.4964 4.9128260369809895E-01
2L_1955464_SNP C T 0.2092 32 121 0.6601 6.4792364894593313E-01
2L_1955491_SNP C T 0.1465 23 134 0.219 2.1804458756400313E-01
2L_1955501_SNP T G 0.07453 12 149 0.4545 4.4776186266436990E-01
2L_1955615_SNP C T 0.05625 9 151 0.611 6.0566313049871567E-01
2L_1955683_SNP C T 0.05488 9 155 0.2263 2.2142100321086144E-01
2L_1955684_SNP C G 0.08537 14 150 0.5482 5.4396692468725871E-01
2L_1955706_SNP T G 0.121 19 138 0.3089 2.9909854963658489E-01
2L_1955755_SNP A T 0.05031 8 151 0.9214 9.1929560096520768E-01
2L_1955798_SNP A G 0.1139 18 140 0.1879 1.7512176003860458E-01
2L_1955823_SNP G C 0.2581 40 115 0.3186 3.0040344628492976E-01
2L_1955844_SNP A G 0.0641 10 146 0.2607 2.4960292778887927E-01
2L_1955847_SNP A T 0.06329 10 148 0.0138 1.3740026325869551E-02
2L_1955856_SNP G A 0.1961 30 123 0.4304 4.1247828498578509E-01
2L_1955933_SNP T A 0.0559 9 152 0.04977 4.5512795266997745E-02
2L_1955981_SNP T A 0.2418 37 116 0.7976 7.8928733614214686E-01
2L_1956007_SNP A G 0.06211 10 151 0.04461 4.0504990266455862E-02
2L_1956015_SNP A C 0.06536 10 143 0.8561 8.5011692226106683E-01
2L_1956028_SNP T G 0.06211 10 151 0.04461 4.0504990266455862E-02
2L_1956067_SNP A T 0.06875 11 149 0.03849 3.4207621665440023E-02
2L_1956107_SNP T A 0.06211 10 151 0.04461 4.0504990266455862E-02
2L_1956110_SNP C T 0.1447 22 130 0.6409 6.2588470788800532E-01
2L_1956114_SNP T A 0.06579 10 142 0.8559 8.4946889488881616E-01
2L_1956119_SNP C T 0.07362 12 151 0.6582 6.5386504190678507E-01
2L_1956120_SNP T A 0.0596 9 142 0.7826 7.7390455087263410E-01
2L_1956121_SNP A T 0.1333 20 130 0.6155 5.9972961778345635E-01
2L_1956124_SNP A T 0.1447 22 130 0.7123 7.0022224623824414E-01
2L_1956126_SNP A G 0.1457 22 129 0.7061 6.9292684149223616E-01
2L_1956132_SNP C T 0.1565 23 124 0.9696 9.6783769080092930E-01
2L_1956135_SNP C T 0.06832 11 150 0.7902 7.8642885022269970E-01
2L_1956147_SNP A T 0.06 9 141 0.9358 9.3265828195852296E-01
2L_1956151_SNP T A 0.05369 8 141 0.5595 5.4176583562426517E-01
2L_1956201_SNP C G 0.4408 67 85 0.7621 7.5152816298039427E-01
2L_1956347_SNP A G 0.09804 15 138 0.8636 8.5949950220534754E-01
2L_1956357_SNP A T 0.06173 10 152 0.8308 8.2813937790360737E-01
2L_1956365_SNP T C 0.3309 46 93 0.3916 4.1022312484051837E-01
2L_1956443_SNP A T 0.1644 24 122 0.1917 2.0250227553504707E-01
2L_1956454_DEL T TT 0.2177 32 115 0.618 6.0009379298771237E-01
2L_1956470_SNP A G 0.1366 22 139 0.831 8.2770387258698719E-01
2L_1956471_SNP T A 0.2105 32 120 0.39 3.6919486945628288E-01
2L_1956480_INS TT C 0.1429 23 138 0.9106 9.0976194240241604E-01
2L_1956483_SNP C A 0.2092 32 121 0.377 3.5722358757399530E-01
2L_1956484_SNP T A 0.2092 32 121 0.377 3.5722358757399530E-01
2L_1956487_SNP G A 0.461 71 83 0.6736 6.6202123228857546E-01
2L_1956488_SNP A C 0.4675 72 82 0.9563 9.5870194479594917E-01
2L_1956511_SNP A G 0.4581 71 84 0.6456 6.3384597839035639E-01
2L_1956512_SNP C T 0.2756 43 113 0.8284 8.2358506417397359E-01
2L_1956514_SNP G A 0.2318 35 116 0.4995 4.7905822654229768E-01
2L_1956526_SNP T A 0.1962 31 127 0.7582 7.5292135573191599E-01
2L_1956618_SNP A G 0.4545 70 84 0.5872 5.7218355500103513E-01
2L_1956640_SNP G A 0.05096 8 149 0.7706 7.6552693818978401E-01
2L_1956654_SNP T C 0.4626 68 79 0.523 5.0034639203589792E-01
2L_1956671_INS GG G 0.06993 10 133 0.7485 7.6584190676741759E-01
2L_1956697_SNP T C 0.07051 11 145 0.825 8.2122514895035781E-01
2L_1956699_SNP A G 0.075 12 148 0.3157 3.0562710082536093E-01
2L_1956737_SNP C A 0.05556 9 153 0.5081 5.0242467350860820E-01
2L_1956778_SNP T G 0.06173 10 152 0.4792 4.7335497338862409E-01
2L_1956864_SNP A G 0.1711 26 126 0.9826 9.8180871700315675E-01
2L_1956979_DEL G GCGCTGCTCGGGGATTTTG 0.06135 10 153 0.4813 4.7674712206000969E-01
2L_1956999_MNP AAA TTT 0.06135 10 153 0.4813 4.7674712206000969E-01
2L_1957004_SNP G T 0.05625 9 151 0.4311 4.2222295474978200E-01
2L_1957005_SNP G T 0.06211 10 151 0.4833 4.7615553929376520E-01
2L_1957009_SNP C G 0.1458 21 123 0.635 6.1346928770109743E-01
2L_1957011_SNP G A 0.1399 20 123 0.9228 9.1802471906309069E-01
2L_1957045_SNP A C 0.06173 10 152 0.4777 4.7190458601963947E-01
2L_1957071_SNP C T 0.4145 63 89 0.9178 9.1472830822877427E-01
2L_1957098_SNP G A 0.06289 10 149 0.9758 9.7530678535362791E-01
2L_1957127_DEL T TGTGCATAAGCT 0.3882 59 93 0.4748 4.6568986293084902E-01
2L_1957145_SNP C T 0.4079 62 90 0.834 8.2661080755342753E-01
2L_1957195_SNP C G 0.3919 58 90 0.7719 7.6196623586106826E-01
2L_1957518_SNP T C 0.1223 17 122 0.8738 8.6531991885452952E-01
2L_1957841_SNP G A 0.1923 30 126 0.8121 8.0654650311654519E-01
2L_1957889_SNP T A 0.0559 9 152 0.6187 6.1285052799160189E-01
2L_1957909_SNP A C 0.2387 37 118 0.7842 7.7690060662029514E-01
2L_1957932_SNP T G 0.3355 52 103 0.2916 2.7702563343998099E-01
2L_1957933_SNP T A 0.1562 25 135 0.1545 1.4556402268690816E-01
2L_1957936_SNP T C 0.0559 9 152 0.513 5.0611313717679995E-01
2L_1957951_SNP G C 0.1742 27 128 0.06291 5.4892805962614415E-02
2L_1957957_SNP A C 0.075 12 148 0.6453 6.3925879441416344E-01
2L_1957972_SNP A G 0.2756 43 113 0.1392 1.2617820308925887E-01
2L_1957976_DEL T TAATGCATATTTCGGGTATTCATAGGATAA 0.1184 18 134 0.4918 5.0661903315675272E-01
2L_1958030_SNP A G 0.3377 52 102 0.8372 8.3193040016709041E-01
2L_1958040_INS CC C 0.1141 17 132 0.5388 5.2053073099801472E-01
2L_1958141_SNP A G 0.1111 17 136 0.9086 9.0892894086809806E-01
2L_1958151_INS TTT T 0.183 28 125 0.8477 8.5279198306376358E-01
2L_1958256_SNP C T 0.245 37 114 0.7977 7.9079443151430684E-01
2L_1958374_SNP A G 0.3922 60 93 0.8876 8.8261031766803844E-01
2L_1958420_SNP A C 0.07547 12 147 0.9542 9.5313175990318277E-01
2L_1958747_SNP C G 0.4414 64 81 0.2314 2.1453576247306982E-01
2L_1958796_SNP G C 0.3464 53 100 0.8188 8.1295327500966130E-01
2L_1958798_SNP G A 0.271 42 113 0.651 6.3970394486386217E-01
2L_1958814_SNP T C 0.2387 37 118 0.8227 8.1723029670316372E-01
2L_1958839_SNP C T 0.1125 18 142 0.9413 9.4056748397129064E-01
2L_1958840_SNP G A 0.2966 43 102 0.3722 3.5082416086854185E-01
2L_1958860_SNP T C 0.4228 63 86 0.1209 1.0230977729796409E-01
2L_1958866_SNP T A 0.3741 55 92 0.2923 2.6395441686735277E-01
2L_1958889_SNP G A 0.1635 26 133 0.2402 2.2911834064425096E-01
2L_1958997_SNP A G 0.2532 40 118 0.1782 1.6662675166012031E-01
2L_1958999_SNP A G 0.07895 12 140 0.4472 4.2989500480550291E-01
2L_1959065_SNP C G 0.121 19 138 0.3761 3.6244172383089990E-01
2L_1959115_SNP A G 0.09938 16 145 0.621 6.1467850355626852E-01
2L_1959219_SNP T C 0.2185 33 118 0.7017 6.8859919235380351E-01
2L_1959228_SNP G A 0.4527 67 81 0.2486 2.2399149156654141E-01
2L_1959232_SNP C T 0.3733 56 94 0.1537 1.3662612048762901E-01
2L_1959297_SNP A G 0.2171 33 119 0.04907 4.1281488042726487E-02
2L_1959465_SNP G C 0.2273 35 119 0.1346 1.2012047480410148E-01
2L_1959508_SNP C G 0.2941 45 108 0.05324 5.8616740146565531E-02
2L_1959521_SNP T C 0.05229 8 145 0.9146 9.1090341369897887E-01
2L_1959530_SNP A G 0.2866 45 112 0.1075 9.7310303278078436E-02
2L_1959539_SNP T A 0.1391 21 130 0.6266 6.1278108257455388E-01
2L_1959546_SNP G A 0.2282 34 115 0.9807 9.7971162432255587E-01
2L_1959569_SNP G A 0.1474 23 133 0.7365 7.2936679919329039E-01
2L_1959570_SNP T A 0.1364 21 133 0.4732 4.6099508956531166E-01
2L_1959575_SNP T G 0.4276 62 83 0.3477 3.2567746205713255E-01
2L_1959577_SNP T A 0.1582 25 133 0.6333 6.2553815073161823E-01
2L_1959580_SNP A G 0.1716 23 111 0.4945 4.7869688131659238E-01
2L_1959581_SNP T A 0.1474 23 133 0.6704 6.6166373713995918E-01
2L_1959585_INS AAA GT 0.1529 24 133 0.6616 6.5342093347780705E-01
2L_1959590_SNP T A 0.06918 11 148 0.6873 6.8046071170433531E-01
2L_1959591_SNP G T 0.1419 22 133 0.5625 5.5017093881143020E-01
2L_1959595_SNP C T 0.1484 23 132 0.7206 7.1264374867033276E-01
2L_1959597_SNP C T 0.1474 23 133 0.7384 7.3133723063611633E-01
2L_1959600_SNP T A 0.1474 23 133 0.6888 6.8024146621420367E-01
2L_1959605_MNP TAT ATA 0.1582 25 133 0.5414 5.3102119640463707E-01
2L_1959611_SNP T C 0.415 61 86 0.3843 3.5586872452273777E-01
2L_1959612_DEL G GT 0.2318 35 116 0.1205 1.0289634030715533E-01
2L_1959614_SNP A G 0.075 12 148 0.6415 6.3477845498430208E-01
2L_1959626_SNP A T 0.1709 27 131 0.9752 9.7456515075335182E-01
2L_1959630_SNP C T 0.1709 27 131 0.2634 2.5078858258856718E-01
2L_1959633_SNP A T 0.06918 11 148 0.9394 9.3865581504140094E-01
2L_1959635_DEL C CCCCAACCTTATA 0.075 12 148 0.6415 6.3477845498430208E-01
2L_1959641_SNP A C 0.05072 7 131 0.6864 6.7039882582065524E-01
2L_1959649_SNP G A 0.075 12 148 0.6415 6.3477845498430208E-01
2L_1959651_MNP GGC ATG 0.075 12 148 0.6415 6.3477845498430208E-01
2L_1959659_SNP A T 0.1824 29 130 0.6491 6.4056752445191045E-01
2L_1959669_SNP T C 0.2194 34 121 0.2403 2.3080924786516321E-01
2L_1959676_SNP C T 0.2338 36 118 0.5178 5.0292094089840123E-01
2L_1959687_SNP C A 0.1701 25 122 0.3956 3.6597284423730403E-01
2L_1959709_SNP A G 0.1242 20 141 0.5202 5.1201270131619148E-01
2L_1959721_SNP T C 0.1132 18 141 0.7653 7.6052984559560888E-01
2L_1959757_DEL T TGCCAAC 0.1 16 144 0.4856 4.7792629904455020E-01
2L_1959823_SNP A G 0.5 71 71 0.3109 2.9071211310440148E-01
2L_1959938_DEL ACA A 0.2808 41 105 0.2232 2.0546173612577290E-01
2L_1959944_SNP C T 0.2821 44 112 0.4824 4.6804275319669220E-01
2L_1960028_SNP A G 0.4933 74 76 0.8501 8.4410521902278468E-01
2L_1960133_SNP G A 0.4631 69 80 0.2285 2.0343939649979936E-01
2L_1960141_SNP A G 0.4631 69 80 0.07642 6.6774081220915493E-02
2L_1960146_SNP A G 0.05031 8 151 0.8763 8.7314339030124077E-01
2L_1960176_SNP T A 0.05031 8 151 0.8763 8.7314339030124077E-01
2L_1960235_SNP C T 0.06329 10 148 0.715 7.0751073547771204E-01
2L_1960242_SNP A T 0.1062 17 143 0.5547 5.4585809165289179E-01
2L_1960270_SNP T C 0.2885 45 111 0.1712 1.5727708661659134E-01
2L_1960542_SNP G C 0.05 8 152 0.5127 5.0392953710816002E-01
2L_1960585_SNP T C 0.07097 11 144 0.1492 1.3416845239490238E-01
2L_1960704_SNP C T 0.1355 21 134 0.1837 1.7099976554963736E-01
2L_1960719_SNP T C 0.1288 21 142 0.3112 3.0532594373769939E-01
2L_1960726_SNP C T 0.2353 36 117 0.6355 6.2220636517753714E-01
2L_1960737_SNP T A 0.2903 45 110 0.8194 8.1336910576590804E-01
2L_1960781_DEL C CC 0.331 47 95 0.6849 6.6844066257092383E-01
2L_1960821_SNP C T 0.05488 9 155 0.3863 3.8148108557783555E-01
2L_1960822_SNP A C 0.1006 16 143 0.08374 7.5997501402868928E-02
2L_1960828_SNP G C 0.1132 18 141 0.8357 8.3151607827819563E-01
2L_1960840_SNP T C 0.329 51 104 0.2345 2.1858649431707267E-01
2L_1960852_SNP G A 0.3101 49 109 0.3363 3.2374854498213734E-01
2L_1960861_SNP A G 0.3013 47 109 0.3546 3.3939591262507196E-01
2L_1960897_SNP T C 0.2166 34 123 0.2569 2.4341780513944899E-01
2L_1961011_SNP G C 0.4054 60 88 0.2281 2.0426717151587248E-01
2L_1961018_SNP G C 0.1282 20 136 0.02753 2.3195569324519820E-02
2L_1961206_SNP A G 0.4351 67 87 0.7219 7.1206537948852255E-01
2L_1961226_SNP G T 0.457 69 82 0.7912 7.8236686415509160E-01
2L_1961249_SNP A C 0.0559 9 152 0.4383 4.2974972432396297E-01
2L_1961250_SNP A G 0.2138 34 125 0.1758 1.6495184374924521E-01
2L_1961291_SNP A G 0.2152 34 124 0.1867 1.7518551096258295E-01
2L_1961292_SNP C T 0.3775 57 94 0.6959 6.8283119244856194E-01
2L_1961318_SNP G C 0.2025 32 126 0.2164 2.0381906133088856E-01
2L_1961320_SNP A T 0.1871 29 126 0.2807 2.6713949623636368E-01
2L_1961327_SNP G C 0.3378 50 98 0.213 1.9521071786325639E-01
2L_1961378_SNP T C 0.2628 41 115 0.9711 9.7051445119307422E-01
2L_1961380_SNP A C 0.07407 12 150 0.4195 4.1281588371722999E-01
2L_1961397_SNP A C 0.07947 12 139 0.6371 6.2188677970592365E-01
2L_1961457_INS AACCA A 0.06452 10 145 0.9032 8.9972961825837106E-01
2L_1961477_SNP A T 0.05161 8 147 0.8987 8.9706648725760973E-01
2L_1961490_SNP A T 0.05634 8 134 0.8022 7.8912665177304864E-01
2L_1961493_SNP T C 0.4903 76 79 0.9577 9.5628666429901010E-01
2L_1961541_SNP A C 0.07407 12 150 0.9287 9.2901438964700422E-01
2L_1961588_SNP C A 0.2308 36 120 0.3592 3.4462099302137350E-01
2L_1961599_SNP C A 0.1139 18 140 0.9166 9.1445940489241895E-01
2L_1961602_SNP G T 0.1132 18 141 0.8308 8.2675991014647188E-01
2L_1961605_SNP G T 0.1187 19 141 0.8696 8.6689542881116566E-01
2L_1961606_SNP G A 0.1132 18 141 0.9655 9.6469039834317216E-01
2L_1961607_DEL A ACATTCTAATGAGAG 0.09032 14 141 0.802 7.9568075439239883E-01
2L_1961616_SNP A T 0.3233 43 90 0.8609 8.4935240245881150E-01
2L_1961620_SNP A G 0.3259 44 91 0.5197 4.8154348793840340E-01
2L_1961621_SNP G A 0.3481 47 88 0.6317 5.9966887128242985E-01
2L_1961624_SNP G A 0.1069 17 142 0.8774 8.7463329241203758E-01
2L_1961635_SNP T C 0.08642 14 148 0.1254 1.2331010003700826E-01
2L_1961647_SNP A G 0.1076 17 141 0.9594 9.5844651718025531E-01
2L_1961650_SNP T A 0.2739 43 114 0.7367 7.3177027629235569E-01
2L_1961652_SNP C T 0.1076 17 141 0.959 9.5796962894316673E-01
2L_1961659_SNP A G 0.4467 67 83 0.4866 4.6646805485581622E-01
2L_1961660_SNP T C 0.07927 13 151 0.8575 8.5645525805849732E-01
2L_1961665_SNP C A 0.07843 12 141 0.8489 8.4313414752299720E-01
2L_1961666_SNP G A 0.3185 43 92 0.815 7.9852294558866233E-01
2L_1961694_SNP A C 0.3061 45 102 0.593 5.7226511621225162E-01
2L_1961704_SNP G C 0.1825 25 112 0.7771 7.6581532967388533E-01
2L_1961713_SNP A T 0.1449 20 118 0.5716 5.5349354645527904E-01
2L_1961717_SNP C G 0.1329 21 137 0.7087 7.0155094926590467E-01
2L_1961724_SNP T A 0.1076 17 141 0.6903 6.8205040262811512E-01
2L_1961735_SNP G A 0.1569 24 129 0.5525 5.3573494437284797E-01
2L_1961741_SNP A T 0.4832 72 77 0.4267 4.0314748967372283E-01
2L_1961743_SNP C T 0.3677 57 98 0.4768 4.6077933449971964E-01
2L_1961759_SNP C A 0.1883 29 125 0.673 6.6089409032202229E-01
2L_1961770_SNP C T 0.4276 62 83 0.1863 1.6136042080590729E-01
2L_1961773_INS AC A 0.109 17 139 0.1149 1.0278143497557379E-01
2L_1961787_SNP A G 0.1032 16 139 0.1844 1.7030879539540678E-01
2L_1961811_SNP T C 0.09202 15 148 0.8749 8.7327737254560855E-01
2L_1961847_SNP T C 0.38 57 93 0.2574 2.3609563780472953E-01
2L_1961898_SNP G A 0.1554 23 125 0.5858 5.6576783806154807E-01
2L_1961946_SNP G T 0.2162 32 116 0.2029 1.7978000639249103E-01
2L_1961948_SNP T C 0.07097 11 144 0.5149 4.9894949633160013E-01
2L_1961982_SNP C A 0.3571 50 90 0.1449 1.1341723660814107E-01
2L_1962021_SNP T C 0.0719 11 142 0.3522 3.4407031382075792E-01
2L_1962080_SNP C G 0.1366 22 139 0.08215 7.7005214677927883E-02
2L_1962197_SNP A C 0.1667 27 135 0.9189 9.1834034371336049E-01
2L_1962213_SNP C T 0.05063 8 150 0.1857 1.7793449518825455E-01
2L_1962219_SNP A T 0.1325 20 131 0.3827 3.6057775562349659E-01
2L_1962244_SNP A C 0.1477 22 127 0.4904 4.6737235504691388E-01
2L_1962437_SNP A C 0.4636 70 81 0.09781 8.5932182705385607E-02
2L_1962489_SNP G C 0.2697 41 111 0.4197 3.9853022558694917E-01
2L_1962557_SNP A T 0.4221 65 89 0.2559 2.3716025538337504E-01
2L_1962561_SNP T C 0.3576 54 97 0.27 2.6710396099250699E-01
2L_1962568_SNP T G 0.06832 11 150 0.7331 7.3530133035634404E-01
2L_1962577_SNP T A 0.4733 71 79 0.1625 1.4777944439042334E-01
2L_1962614_SNP C T 0.3822 60 97 0.5149 5.0341261057758180E-01
2L_1962622_SNP A G 0.3165 50 108 0.458 4.4523753602945926E-01
2L_1962633_SNP G A 0.4026 62 92 0.3245 3.0575707126080898E-01
2L_1962636_SNP G A 0.1465 23 134 0.9034 9.0051042660926317E-01
2L_1962645_SNP A C 0.25 39 117 0.862 8.5756366315135646E-01
2L_1962662_SNP T C 0.1698 27 132 0.6385 6.3044358941555778E-01
2L_1962663_SNP G A 0.1709 27 131 0.6528 6.4417866950397085E-01
2L_1962667_SNP C T 0.1226 19 136 0.7122 7.1442528398795535E-01
2L_1962669_SNP T C 0.09554 15 142 0.9461 9.4508938063948322E-01
2L_1962671_SNP A G 0.1338 21 136 0.2014 1.8809152598404777E-01
2L_1962675_SNP A T 0.1835 29 129 0.7317 7.2460742525027522E-01
2L_1962676_DEL T TCAGATATT 0.1783 28 129 0.71 7.0148677632051037E-01
2L_1962690_SNP G A 0.06452 10 145 0.8219 8.1582423569679341E-01
2L_1962692_SNP T G 0.06707 11 153 0.8501 8.4850068800298240E-01
2L_1962706_SNP T G 0.4248 65 88 0.09295 8.0011713526732212E-02
2L_1962709_SNP T G 0.4429 62 78 0.1707 1.4386191403010762E-01
2L_1962713_SNP T C 0.4026 62 92 0.1354 1.2079893023998456E-01
2L_1962714_SNP T C 0.4026 62 92 0.1354 1.2079893023998456E-01
2L_1962717_SNP A C 0.1646 26 132 0.9931 9.9296934719900320E-01
2L_1962723_SNP A T 0.1572 25 134 0.9819 9.8151144353608510E-01
2L_1962724_SNP A C 0.2949 46 110 0.9721 9.7143447680764006E-01
2L_1962725_DEL T TC 0.1529 24 133 0.8299 8.2749232744512469E-01
2L_1962727_SNP C T 0.4041 59 87 0.05459 4.8616188659621154E-02
2L_1962728_SNP T C 0.4052 62 91 0.1029 9.2647362117833421E-02
2L_1962737_SNP G A 0.3826 57 92 0.09278 7.9422736143148001E-02
2L_1962739_INS TA C 0.3741 55 92 0.02442 1.9851962817901317E-02
2L_1962742_SNP T C 0.1006 16 143 0.977 9.7665632033537164E-01
2L_1962744_SNP C T 0.0679 11 151 0.9275 9.2635173078701560E-01
2L_1962750_INS T TGAAAGGCTTT 0.4333 65 85 0.0942 7.8722982032574287E-02
2L_1962754_SNP A G 0.2973 44 104 0.6142 6.0134235249070145E-01
2L_1962818_SNP A G 0.3067 46 104 0.9649 9.6387324828438337E-01
2L_1962876_SNP A C 0.0679 11 151 0.2751 2.6709627221588661E-01
2L_1962900_SNP A G 0.08176 13 146 0.1217 1.1260245042712835E-01
2L_1962948_SNP A G 0.3907 59 92 0.7513 7.4176114497464751E-01
2L_1962977_SNP G A 0.3841 58 93 0.4885 4.6954966089815597E-01
2L_1963127_SNP A G 0.05 8 152 0.3809 3.7315270910315634E-01
2L_1963164_SNP G A 0.3397 53 103 0.404 3.8888454937216343E-01
2L_1963303_SNP T C 0.3226 50 105 0.171 1.5652862461623107E-01
2L_1963363_SNP G T 0.0559 9 152 0.5137 5.0779581315271649E-01
2L_1963393_DEL T TTGTAA 0.1534 25 138 0.518 5.1242029728779359E-01
2L_1963409_SNP A T 0.0559 9 152 0.7483 7.4359230112006047E-01
2L_1963415_INS TTAAGTGGGCTAGTGTTA T 0.1534 25 138 0.518 5.1242029728779359E-01
2L_1963421_SNP T A 0.1411 23 140 0.4901 4.8437953898328479E-01
2L_1963439_SNP C G 0.4774 74 81 0.4378 4.2162730519534841E-01
2L_1963441_SNP A G 0.3654 57 99 0.1745 1.6092470660293889E-01
2L_1963444_SNP G A 0.4805 74 80 0.4134 3.9583321199433386E-01
2L_1963447_SNP G A 0.1104 17 137 0.9189 9.1627830002135702E-01
2L_1963450_SNP G A 0.46 69 81 0.4877 4.6646079515462802E-01
2L_1963451_SNP A G 0.1366 22 139 0.05793 7.9218271521738354E-02
2L_1963454_SNP G T 0.3571 55 99 0.1827 1.6682760019969956E-01
2L_1963455_SNP T C 0.06173 10 152 0.8251 8.2229464734618984E-01
2L_1963468_SNP G A 0.3267 49 101 0.5516 5.3238871781843589E-01
2L_1963481_SNP G A 0.4183 64 89 0.149 1.3365386651631384E-01
2L_1963488_DEL A ATTATCAA 0.3526 55 101 0.198 1.8368719081913099E-01
2L_1963499_SNP A G 0.06211 10 151 0.8164 8.1307432013904901E-01
2L_1963544_SNP T C 0.1358 22 140 0.5608 5.5483026342493447E-01
2L_1963594_SNP C G 0.1242 20 141 0.07506 6.9851533417238251E-02
2L_1963745_SNP C T 0.06135 10 153 0.9523 9.5160352033518736E-01
2L_1963825_SNP C T 0.1139 18 140 0.4935 4.8288692850113235E-01
2L_1963859_SNP C T 0.06098 10 154 0.09067 9.0579414405829062E-02
2L_1963993_SNP T C 0.1316 20 132 0.6745 6.6493570983562333E-01
2L_1964082_SNP A G 0.06452 10 145 0.701 6.9098420206508027E-01
2L_1964086_SNP A G 0.05031 8 151 0.915 9.1281604831914465E-01
2L_1964091_SNP C T 0.2013 31 123 0.4012 3.8432477866289794E-01
2L_1964129_SNP C A 0.05031 8 151 0.915 9.1281604831914465E-01
2L_1964140_INS TTT T 0.05229 8 145 0.2621 2.8509509844675773E-01
2L_1964149_SNP T G 0.08497 13 140 0.8375 8.3077056342927158E-01
2L_1964167_SNP T A 0.1203 19 139 0.3021 2.9023494676107231E-01
2L_1964176_SNP G A 0.2215 33 116 0.9928 9.9235829790055430E-01
2L_1964182_SNP T A 0.137 20 126 0.629 6.1117279370289501E-01
2L_1964211_SNP T G 0.06579 10 142 0.8902 8.8531628205518453E-01
2L_1964228_SNP A G 0.06173 10 152 0.9884 9.8824399886178049E-01
2L_1964250_INS TCAAC T 0.413 57 81 0.8164 8.1857818084504119E-01
2L_1964277_SNP A G 0.1801 29 132 0.7301 7.4980505817073539E-01
2L_1964278_SNP G A 0.0559 9 152 0.9497 9.4872324763967864E-01
2L_1964286_SNP A C 0.2436 38 118 0.6144 6.0327809901055507E-01
2L_1964289_SNP C A 0.4 62 93 0.8261 8.2158712161293157E-01
2L_1964297_SNP T A 0.3673 54 93 0.342 3.1284525388298223E-01
2L_1964313_SNP G A 0.483 71 76 0.9232 9.1887619723354552E-01
2L_1964316_SNP T C 0.1579 24 128 0.9585 9.5702892912945958E-01
2L_1964416_SNP T C 0.05303 7 125 0.0728 5.4799356715760375E-02
2L_1964421_SNP G A 0.09396 14 135 0.1678 1.4577924986205992E-01
2L_1964441_SNP T C 0.1007 15 134 0.145 1.4966935739060183E-01
2L_1964444_SNP T C 0.2653 39 108 0.9505 9.4804207455717582E-01
2L_1964456_SNP A G 0.05161 8 147 0.2745 2.5735351316634736E-01
2L_1964469_SNP G C 0.06579 10 142 0.3793 3.5929257556282146E-01
2L_1964520_SNP A G 0.3506 54 100 0.9902 9.8991370669209078E-01
2L_1964565_SNP C A 0.2516 39 116 0.4265 4.1028445118057144E-01
2L_1964579_SNP C T 0.1867 28 122 0.5589 5.3940454616409972E-01
2L_1964592_SNP C A 0.09868 15 137 0.9374 9.3547648832931229E-01
2L_1964646_SNP A G 0.2638 43 120 0.5286 5.2358081887680430E-01
2L_1964807_SNP T C 0.05096 8 149 0.506 4.9417217802466884E-01
2L_1964900_SNP A G 0.1513 23 129 0.7375 7.2580721662394554E-01
2L_1964985_SNP A T 0.1467 22 128 0.6496 6.3293057616197845E-01
2L_1964991_SNP T G 0.07453 12 149 0.9174 9.1585109732803482E-01
2L_1965012_INS ATTCGGT A 0.1104 18 145 0.4994 4.9365940359171456E-01
2L_1965013_DEL C CCGAA 0.09375 15 145 0.1937 1.8835974454826854E-01
2L_1965096_SNP T C 0.1579 24 128 0.8582 8.5254747646705598E-01
2L_1965141_SNP G T 0.1 15 135 0.9197 9.1677267658686079E-01
2L_1965232_SNP T C 0.2597 40 114 0.3583 3.3956991298022121E-01
2L_1965252_SNP T C 0.1274 20 137 0.936 9.3414315031475714E-01
2L_1965278_SNP A G 0.07643 12 145 0.8856 8.8225506898040962E-01
2L_1965281_SNP C T 0.07643 12 145 0.8856 8.8225506898040962E-01
2L_1965283_SNP C T 0.4167 65 91 0.3965 3.8615312770062871E-01
2L_1965303_SNP A T 0.1013 16 142 0.1927 1.8064063126949303E-01
2L_1965304_SNP T C 0.1013 16 142 0.1927 1.8064063126949303E-01
2L_1965311_DEL T TTCGTCTTGT 0.07595 12 146 0.4344 4.2362436401269399E-01
2L_1965314_SNP T G 0.1095 15 122 0.249 2.3694656603365294E-01
2L_1965325_SNP C T 0.09317 15 146 0.2944 2.8598905595235036E-01
2L_1965386_SNP A G 0.2532 39 115 0.8563 8.5493813764229665E-01
2L_1965399_SNP G A 0.4481 69 85 0.3542 3.3667309436300974E-01
2L_1965595_SNP C A 0.1 16 144 0.3265 3.1663170086610226E-01
2L_1965600_SNP A T 0.3533 53 97 0.1485 1.3112293926150143E-01
2L_1965601_SNP T C 0.4667 70 80 0.3241 3.1724674848010470E-01
2L_1965650_SNP T A 0.1592 25 132 0.7278 7.2063536507439907E-01
2L_1965688_SNP T C 0.06579 10 142 0.5721 5.5782384644943828E-01
2L_1965755_SNP G A 0.38 57 93 0.5077 4.8579723439813061E-01
2L_1965825_SNP A T 0.07643 12 145 0.9018 8.9924126766860824E-01
2L_1965843_SNP C T 0.05556 9 153 0.878 8.7631812700511902E-01
2L_1965931_SNP A C 0.08805 14 145 0.843 8.4114668734698739E-01
2L_1965961_SNP T G 0.2639 38 106 0.0981 8.1500669905647458E-02
2L_1965967_SNP C T 0.4671 71 81 0.5767 5.6253194869783640E-01
2L_1965995_SNP G T 0.3974 60 91 0.7596 7.4999528219743739E-01
2L_1965998_SNP C T 0.09877 16 146 0.6974 6.9310838978926115E-01
2L_1966035_SNP G C 0.09211 14 138 0.8734 8.6794102494448233E-01
2L_1966038_SNP A G 0.06667 10 140 0.05313 4.3456759059718596E-02
2L_1966039_SNP C G 0.06667 10 140 0.02023 1.4573037383085094E-02
2L_1966109_SNP A G 0.1267 19 131 0.5032 4.8205788651441928E-01
2L_1966117_SNP T G 0.09554 15 142 0.9369 9.3500911639911566E-01
2L_1966136_SNP T C 0.1141 17 132 0.6061 5.8723766665444288E-01
2L_1966208_SNP A C 0.2025 32 126 0.2584 2.4581933693779168E-01
2L_1966216_INS ATCCCAATC A 0.1212 16 116 0.3091 2.7582540276130818E-01
2L_1966217_DEL C CACCATTG 0.1136 15 117 0.4542 4.1498430428020827E-01
2L_1966225_INS CC C 0.08904 13 133 0.2703 2.6556070773359453E-01
2L_1966238_SNP T C 0.2143 33 121 0.04757 3.9577370468469819E-02
2L_1966259_SNP C T 0.4467 67 83 0.279 2.5696891500828345E-01
2L_1966279_SNP G T 0.075 12 148 0.793 7.8869354097831135E-01
2L_1966352_SNP G A 0.381 56 91 0.4312 4.0412147003004018E-01
2L_1966566_SNP A T 0.1974 30 122 0.245 2.2414792094900060E-01
2L_1966580_SNP T C 0.1887 30 129 0.8471 8.4329471627672403E-01
2L_1966619_SNP A C 0.1275 19 130 0.1935 1.7075989794753155E-01
2L_1966693_SNP G A 0.2215 33 116 0.9947 9.9453009656470215E-01
2L_1966736_SNP C T 0.1905 28 119 0.3423 3.1479716693454085E-01
2L_1966776_SNP T A 0.1467 22 128 0.1786 1.5764696154214908E-01
2L_1966778_SNP G A 0.2973 44 104 0.1773 1.5480272665712891E-01
2L_1966779_SNP A T 0.2973 44 104 0.1568 1.3544065955527218E-01
2L_1966795_SNP A G 0.08075 13 148 0.2703 2.6481437306268174E-01
2L_1966807_SNP A G 0.4671 71 81 0.3895 3.7971399174051157E-01
2L_1966835_SNP T C 0.3961 61 93 0.8636 8.6059753759617641E-01
2L_1966837_SNP C A 0.08537 14 150 0.667 6.6388618542799738E-01
2L_1966871_SNP T C 0.1613 25 130 0.6517 6.4028712125602794E-01
2L_1966890_SNP T C 0.06369 10 147 0.4648 4.5328181229029507E-01
2L_1966909_SNP T C 0.3444 52 99 0.4797 4.6908771541364014E-01
2L_1967041_SNP T G 0.1513 23 129 0.8802 8.7572593318475400E-01
2L_1967073_SNP A G 0.0604 9 140 0.3607 3.3630154145517155E-01
2L_1967078_SNP A G 0.1039 16 138 0.6537 6.4259597525503165E-01
2L_1967203_SNP C T 0.09615 15 141 0.5096 4.9932985508963579E-01
2L_1967233_SNP A G 0.05031 8 151 0.01285 1.0992276570349608E-02
2L_1967685_SNP A T 0.2533 38 112 0.3782 3.6411824706026785E-01
2L_1967821_SNP T G 0.1019 16 141 0.9423 9.4068170968329334E-01
2L_1967916_SNP T C 0.3987 61 92 0.5425 5.2641716065833677E-01
2L_1967926_SNP G A 0.3537 52 95 0.2629 2.3532858389718125E-01
2L_1967994_SNP T C 0.3026 46 106 0.227 2.0924181006594633E-01
2L_1968027_SNP G C 0.2041 30 117 0.9686 9.6800508364494697E-01
2L_1968033_SNP C T 0.2564 40 116 0.2489 2.3291430524993251E-01
2L_1968037_SNP C A 0.2581 40 115 0.2762 2.6174203715975053E-01
2L_1968038_SNP T A 0.1006 16 143 0.3488 3.3855740320114425E-01
2L_1968084_SNP C A 0.2569 37 107 0.5937 5.8112209832470785E-01
2L_1968130_SNP A T 0.1765 27 126 0.06137 5.1298151558617076E-02
2L_1968148_SNP A T 0.293 46 111 0.4298 4.1738903202197886E-01
2L_1968211_SNP A G 0.1321 21 138 0.6462 6.3873329843962923E-01
2L_1968338_SNP C T 0.3893 58 91 0.4207 3.9967105569099715E-01
2L_1968366_SNP G C 0.2368 36 116 0.8076 7.9984084642729003E-01
2L_1968388_SNP G A 0.2208 34 120 0.8086 8.0205349119556557E-01
2L_1968405_SNP T C 0.2857 44 110 0.221 2.0263330162831972E-01
2L_1968425_SNP T C 0.4595 68 80 0.04797 4.1290836764664170E-02
2L_1968506_SNP A T 0.4902 75 78 0.4832 4.6510045257661770E-01
2L_1968509_SNP T A 0.1338 21 136 0.2399 2.2810207573128771E-01
2L_1968530_SNP G A 0.1603 25 131 0.5219 5.1214345238949255E-01
2L_1968656_SNP C T 0.07453 12 149 0.173 1.7012911907787853E-01
2L_1968728_SNP A C 0.1069 17 142 0.8352 8.3157090386037924E-01
2L_1968731_SNP T G 0.08163 12 135 0.8494 8.4214789103092147E-01
2L_1968795_SNP G A 0.4932 72 74 0.8301 8.1943185385420958E-01
2L_1968809_SNP T C 0.1139 18 140 0.3767 3.6808054045515715E-01
2L_1968945_SNP C A 0.1161 18 137 0.8484 8.4349871915783048E-01
2L_1968946_SNP A C 0.1218 19 137 0.7686 7.6190480185123577E-01
2L_1968984_SNP C T 0.2876 44 109 0.2543 2.3476576893998080E-01
2L_1968999_SNP C G 0.1194 16 118 0.1387 1.5299498629138308E-01
2L_1969019_SNP A G 0.487 75 79 0.2885 2.6951817734757977E-01
2L_1969032_SNP A T 0.3618 55 97 0.1219 1.0689364165484661E-01
2L_1969033_SNP C T 0.3684 56 96 0.1395 1.2311592132938287E-01
2L_1969043_SNP C T 0.2436 38 118 0.7939 7.8731081865989250E-01
2L_1969044_SNP G C 0.2357 37 120 0.2828 2.6797724151358493E-01
2L_1969063_SNP C T 0.4516 70 85 0.4779 4.6138288213952394E-01
2L_1969083_SNP G T 0.3421 52 100 0.1554 1.3832763548534510E-01
2L_1969084_SNP G C 0.3333 50 100 0.2168 2.0459588892823743E-01
2L_1969344_SNP T C 0.2649 40 111 0.2812 2.6441891221832547E-01
2L_1969361_SNP A C 0.05769 9 147 0.6475 6.3670392812394438E-01
2L_1969494_SNP A G 0.4406 63 80 0.7271 7.0979798919131143E-01
2L_1969496_SNP A G 0.2397 35 111 0.4642 4.4561425509701869E-01
2L_1969507_SNP A C 0.2808 41 105 0.4362 4.1223394970151872E-01
2L_1969523_SNP A G 0.08108 12 136 0.4773 4.5529280016727880E-01
2L_1969536_SNP A G 0.2549 39 114 0.6894 6.7941582087898955E-01
2L_1969550_SNP A G 0.1187 19 141 0.8249 8.2173670053168890E-01
2L_1969553_DEL C CA 0.1127 16 126 0.6748 6.5605215018501628E-01
2L_1969557_DEL A ACAAGTA 0.0915 14 139 0.6101 5.9596439805849766E-01
2L_1969588_INS AATAA A 0.1456 23 135 0.4919 4.8108880045226565E-01
2L_1969594_DEL G GACTTAA 0.1456 23 135 0.4919 4.8108880045226565E-01
2L_1969603_SNP C T 0.1456 23 135 0.4919 4.8108880045226565E-01
2L_1969627_SNP A T 0.404 61 90 0.6135 5.9701140545880738E-01
2L_1969632_SNP C T 0.2436 38 118 0.7375 7.2963395905812012E-01
2L_1969633_SNP A G 0.2756 43 113 0.7216 7.1470480072945297E-01
2L_1969636_SNP G C 0.2692 42 114 0.7326 7.2433459709687942E-01
2L_1969637_SNP G A 0.2468 39 119 0.7716 7.6556924733345688E-01
2L_1969643_DEL A AA 0.242 38 119 0.8755 8.7214001656821238E-01
2L_1969648_SNP A C 0.2722 43 115 0.7464 7.3953045074352941E-01
2L_1969653_SNP C T 0.2436 38 118 0.846 8.4173599820801093E-01
2L_1969658_SNP C G 0.4483 65 80 0.7046 6.8684950066193040E-01
2L_1969669_DEL T TCTTATT 0.1032 16 139 0.7694 7.6286317834366579E-01
2L_1969681_SNP A G 0.2357 37 120 0.9527 9.5172328065627110E-01
2L_1969687_SNP T A 0.2632 40 112 0.4548 4.8082949511230089E-01
2L_1969693_SNP C A 0.1258 19 132 0.6411 6.2496166700373301E-01
2L_1969694_SNP G A 0.2258 35 120 0.9999 9.9988405173872896E-01
2L_1969698_SNP A G 0.2273 35 119 0.9611 9.6008236125754054E-01
2L_1969719_DEL T TT 0.2452 38 117 0.9545 9.5336137815276822E-01
2L_1969738_DEL T TATAT 0.4564 68 81 0.764 7.5332240826272212E-01
2L_1969747_INS GATGG T 0.2403 37 117 0.816 8.1018387128082536E-01
2L_1969750_SNP T A 0.2349 35 114 0.8686 8.6271266201634944E-01
2L_1969754_SNP T C 0.25 36 108 0.9721 9.7121530742077899E-01
2L_1969760_SNP C T 0.2333 35 115 0.8931 8.8851248495702206E-01
2L_1969761_DEL T TG 0.2384 36 115 0.9302 9.2818912759085492E-01
2L_1969770_DEL A AC 0.1679 23 114 0.8745 8.6558470102567231E-01
2L_1969782_SNP T A 0.05195 8 146 0.2425 2.2484632676502303E-01
2L_1969792_SNP A C 0.3179 48 103 0.8279 8.2061009567407805E-01
2L_1969853_SNP T A 0.2357 37 120 0.7988 7.9313861822890575E-01
2L_1969872_SNP C T 0.2987 46 108 0.7489 7.3942341370470444E-01
2L_1969901_SNP T C 0.4082 60 87 0.5186 4.9652480639581020E-01
2L_1969902_SNP A G 0.1962 31 127 0.7684 7.6784795238940418E-01
2L_1969920_SNP A G 0.4314 66 87 0.3734 3.5389807120112804E-01
2L_1969957_SNP T G 0.2053 31 120 0.7464 7.3382342085647267E-01
2L_1969965_INS GG G 0.1507 22 124 0.973 9.7143420060021923E-01
2L_1969968_SNP A T 0.05096 8 149 0.8628 8.5871468354481206E-01
2L_1969975_SNP G C 0.4 62 93 0.9847 9.8412907185716203E-01
2L_1969987_SNP A G 0.05128 8 148 0.8479 8.4294467263299422E-01
2L_1969996_SNP T C 0.1688 26 128 0.7816 7.7346200680215693E-01
2L_1970009_SNP A G 0.3961 61 93 0.6389 6.4700594855947258E-01
2L_1970178_DEL A CT 0.3288 48 98 0.5294 5.0555130075351173E-01
2L_1970209_SNP C G 0.1925 31 130 0.9159 9.1424404175855190E-01
2L_1970390_SNP A G 0.06748 11 152 0.196 1.8994754218359144E-01
2L_1970472_SNP C T 0.487 75 79 0.7529 7.4678940443520192E-01
2L_1970632_SNP G A 0.3 45 105 0.6868 6.7473427921973461E-01
2L_1970675_SNP A G 0.1887 30 129 0.9057 9.0501545713427600E-01
2L_1970871_SNP G A 0.0596 9 142 0.213 1.9561758984910549E-01
2L_1970873_SNP T C 0.2229 35 122 0.8126 8.0920970045654661E-01
2L_1970995_SNP T C 0.1519 24 134 0.6751 6.6674970547360046E-01
2L_1971043_SNP T G 0.1056 17 144 0.3908 3.8145150586124199E-01
2L_1971053_SNP T A 0.4934 75 77 0.6073 5.9247641977703580E-01
2L_1971074_SNP G A 0.0566 9 150 0.2739 2.6182061095725295E-01
2L_1971217_SNP T G 0.1852 30 132 0.9107 9.0942929423432139E-01
2L_1971228_DEL A AAAGTCTGATAT 0.281 43 110 0.6592 6.4710143459522029E-01
2L_1971261_SNP G C 0.2903 45 110 0.444 4.2955121627539783E-01
2L_1971294_SNP T G 0.184 30 133 0.9057 9.0443879250101800E-01
2L_1971310_SNP G C 0.1013 16 142 0.9357 9.3377221562621493E-01
2L_1971328_SNP T C 0.1779 29 134 0.9666 9.6622138578553940E-01
2L_1971334_SNP T C 0.09554 15 142 0.9802 9.7962109379157059E-01
2L_1971337_SNP T C 0.05063 8 150 0.8335 8.3066330968331192E-01
2L_1971378_SNP A T 0.09032 14 141 0.9772 9.7652625084499800E-01
2L_1971393_SNP A T 0.4773 63 69 0.9339 9.2745929413547723E-01
2L_1971441_SNP A G 0.4702 71 80 0.7287 7.1584508947614478E-01
2L_1971764_SNP A G 0.06918 11 148 0.165 1.5499035049549303E-01
2L_1971772_SNP C A 0.4211 64 88 0.528 5.0901642203216979E-01
2L_1971840_SNP C T 0.1824 29 130 0.4349 4.2875953642687525E-01
2L_1971933_SNP T G 0.4808 75 81 0.7423 7.3442184706853553E-01
2L_1971955_SNP T G 0.1118 18 143 0.3819 3.7493256301822731E-01
2L_1971997_SNP C T 0.1615 26 135 0.3074 3.0306281910218424E-01
2L_1972054_SNP A C 0.2581 40 115 0.8095 8.0269702580621261E-01
2L_1972069_SNP T A 0.2774 43 112 0.9279 9.2558020731714108E-01
2L_1972113_SNP T G 0.1862 27 118 0.4802 4.5778450165248308E-01
2L_1972130_SNP C T 0.1677 27 134 0.3256 3.2126669828719323E-01
2L_1972159_SNP C T 0.1688 27 133 0.5232 5.1446457905937348E-01
2L_1972292_SNP G C 0.1562 25 135 0.8517 8.5268850951075681E-01
2L_1972361_SNP G A 0.2484 39 118 0.8328 8.2916899101059949E-01
2L_1972395_SNP A C 0.1615 26 135 0.4082 3.9999370889778385E-01
2L_1972412_DEL AA G 0.403 54 80 0.2664 2.6435130988971811E-01
2L_1972427_SNP T G 0.2436 38 118 0.7996 7.9392274459715517E-01
2L_1972429_SNP A G 0.3557 53 96 0.2881 2.6769232048226588E-01
2L_1972437_SNP A T 0.3533 53 97 0.3553 3.3361779580117656E-01
2L_1972449_SNP A G 0.1355 21 134 0.7516 7.4574568766022620E-01
2L_1972451_SNP T G 0.2548 40 117 0.8715 8.6809366799242227E-01
2L_1972463_SNP T A 0.3642 55 96 0.4988 4.7834010420376583E-01
2L_1972480_SNP G A 0.36 54 96 0.3955 3.7394371535044413E-01
2L_1972481_SNP A T 0.2436 38 118 0.8374 8.3269405768203408E-01
2L_1972489_SNP A T 0.351 53 98 0.3366 3.1563810671483128E-01
2L_1972512_SNP T A 0.351 53 98 0.3448 3.2469413014719084E-01
2L_1972515_SNP C T 0.3464 53 100 0.359 3.4044618080030009E-01
2L_1972641_SNP A G 0.1296 21 141 0.3803 3.7263823629643589E-01
2L_1972652_SNP G A 0.3182 49 105 0.494 4.7849008555705674E-01
2L_1972653_SNP C T 0.3269 51 105 0.4249 4.1065519469951239E-01
2L_1972749_SNP A G 0.2857 46 115 0.2125 2.0457217840644915E-01
2L_1972810_SNP A C 0.1139 18 140 0.7272 7.2049625170526643E-01
2L_1972850_SNP T C 0.4771 73 80 0.3263 3.0719203891533176E-01
2L_1972852_SNP T C 0.06875 11 149 0.6702 6.6421749793700635E-01
2L_1972978_SNP C T 0.2452 38 117 0.03402 2.9788304328617701E-02
2L_1972979_SNP T C 0.2484 39 118 0.05977 5.2649764128308872E-02
2L_1973048_SNP A G 0.2564 40 116 0.1359 1.2485066265800082E-01
2L_1973096_SNP C T 0.2733 41 109 0.9137 9.1052210611521467E-01
2L_1973102_SNP C G 0.2517 38 113 0.1338 1.1690841723753509E-01
2L_1973103_SNP T G 0.2532 39 115 0.1247 1.1181560439203253E-01
2L_1973110_SNP G T 0.2968 46 109 0.8353 8.3027164544062626E-01
2L_1973113_SNP A G 0.2903 45 110 0.9993 9.9925758925946784E-01
2L_1973176_SNP T C 0.1313 21 139 0.02088 1.8339856039534842E-02
2L_1973209_SNP C T 0.3421 52 100 0.3719 3.5231739317762112E-01
2L_1973249_DEL TG T 0.1373 21 132 0.02143 1.7424582911222009E-02
2L_1973442_SNP A C 0.4667 70 80 0.3553 3.3216311874723659E-01
2L_1973651_SNP C T 0.2645 41 114 0.1219 1.1078765315802586E-01
2L_1973653_SNP T G 0.2105 32 120 0.764 7.5363414014932961E-01
2L_1973684_SNP A G 0.2119 32 119 0.8863 8.8091265702499499E-01
2L_1973695_SNP A T 0.2434 37 115 0.5865 5.6976701751544179E-01
2L_1973702_DEL A ATTGTA 0.2069 30 115 0.6266 6.1087133296690532E-01
2L_1973739_SNP G A 0.05 8 152 0.1468 1.3807994058222706E-01
2L_1973783_SNP A C 0.1818 28 126 0.6575 6.4714821599067895E-01
2L_1973786_SNP T C 0.2685 40 109 0.155 1.3723211406363944E-01
2L_1973806_SNP A C 0.2847 41 103 0.2552 2.4085547570555066E-01
2L_1973807_SNP C A 0.2797 40 103 0.5107 5.2502173524260365E-01
2L_1973839_SNP A T 0.2092 32 121 0.6531 6.4047821039047226E-01
2L_1973891_SNP T C 0.2763 42 110 0.2094 2.0123831204571252E-01
2L_1973910_SNP G A 0.268 41 112 0.1895 1.7436022063097822E-01
2L_1973962_SNP A G 0.2697 41 111 0.2141 1.9756295613275943E-01
2L_1973967_SNP A C 0.4771 73 80 0.3613 3.4395690788990430E-01
2L_1973982_SNP A T 0.3846 60 96 0.3065 2.9261673167907598E-01
2L_1973988_SNP C A 0.1037 17 147 0.6147 6.1127415064905510E-01
2L_1973997_DEL T TCGAATTTATT 0.0875 14 146 0.2864 2.7909385235958362E-01
2L_1974016_SNP T A 0.3922 60 93 0.3113 2.9387040728493630E-01
2L_1974018_SNP A T 0.4503 68 83 0.1383 1.2086457574646103E-01
2L_1974021_SNP C A 0.3867 58 92 0.1367 1.5924847226280292E-01
2L_1974066_SNP C A 0.2649 40 111 0.2034 1.8535651891354143E-01
2L_1974071_INS ACGGCC A 0.08667 13 137 0.07912 7.2711922881870686E-02
2L_1974094_SNP T C 0.4122 61 87 0.6708 6.6032694924254409E-01
2L_1974097_SNP A C 0.0625 10 150 0.1097 1.0924280812892928E-01
2L_1974120_SNP G A 0.1895 29 124 0.6205 6.0594946548384176E-01
2L_1974121_SNP T G 0.1745 26 123 0.3994 3.7652810865513120E-01
2L_1974123_SNP C G 0.1313 21 139 0.255 2.4654705156999213E-01
2L_1974305_SNP T C 0.4497 67 82 0.9627 9.6083246333469408E-01
2L_1974594_SNP G A 0.1592 25 132 0.9624 9.6146254286301724E-01
2L_1974686_SNP T C 0.1486 22 126 0.818 8.0755964967992111E-01
2L_1974717_SNP T C 0.1104 17 137 0.9252 9.2293654723234786E-01
2L_1974737_SNP T C 0.05882 9 144 0.6419 6.2790520045702292E-01
2L_1974807_SNP C T 0.2721 40 107 0.9797 9.7850526599896903E-01
2L_1974854_SNP A T 0.2828 41 104 0.9106 9.0498675409173357E-01
2L_1974874_SNP C G 0.3034 44 101 0.9277 9.2286006859109460E-01
2L_1975018_SNP G C 0.4636 70 81 0.5144 4.9494810403117007E-01
2L_1975029_SNP C G 0.4698 70 79 0.5291 5.0811230204098501E-01
2L_1975054_INS TT T 0.1418 19 115 0.3835 4.3047341968836683E-01
2L_1975076_SNP A G 0.4082 60 87 0.6325 6.1275549027162057E-01
2L_1975094_SNP C T 0.4615 66 77 0.4754 4.4879312581461817E-01
2L_1975143_SNP A G 0.4315 63 83 0.5392 5.1650852760610944E-01
2L_1975160_SNP C G 0.4828 70 75 0.9701 9.6832709750389212E-01
2L_1975179_SNP G C 0.05769 9 147 0.5557 5.5113423770214220E-01
2L_1975180_SNP A G 0.06711 10 139 0.4822 4.6298872147085557E-01
2L_1975262_SNP C A 0.2453 39 120 0.9816 9.8116096836236910E-01
2L_1975334_SNP A T 0.09091 14 140 0.8378 8.3108476660155162E-01
2L_1975344_SNP C A 0.0915 14 139 0.7156 7.0340891366782210E-01
2L_1975361_SNP A T 0.07595 12 146 0.874 8.7039024094740680E-01
2L_1975414_SNP T A 0.1899 30 128 0.4175 4.0589988313723246E-01
2L_1975460_SNP T A 0.4545 70 84 0.3831 3.7226643833739870E-01
2L_1975572_INS AA A 0.129 20 135 0.7828 7.7907974921902068E-01
2L_1975583_SNP A G 0.1615 26 135 0.4185 4.1025900952871208E-01
2L_1975601_SNP C T 0.1859 29 127 0.3933 3.8117191794718785E-01
2L_1975616_INS TT T 0.1053 16 136 0.349 3.3093490493734312E-01
2L_1975779_SNP T G 0.2267 34 116 0.8645 8.5806966818595465E-01
2L_1975951_SNP A C 0.08589 14 149 0.9613 9.6072945226240025E-01
2L_1976079_SNP A G 0.07143 11 143 0.6026 5.8817646482799502E-01
2L_1976085_SNP G T 0.08442 13 141 0.774 7.6648632398607686E-01
2L_1976353_SNP T A 0.1688 26 128 0.08847 7.8976523241900617E-02
2L_1976412_SNP A G 0.3816 58 94 0.3715 3.5156801765886658E-01
2L_1976490_SNP T C 0.05096 8 149 0.3266 3.1246661889037974E-01
2L_1976560_SNP C T 0.06369 10 147 0.8869 8.8337724338816703E-01
2L_1976748_SNP C T 0.2436 38 118 0.5674 5.5607604226193375E-01
2L_1976761_SNP G A 0.3922 60 93 0.5929 5.7710542918708430E-01
2L_1976851_SNP A G 0.2867 43 107 0.9757 9.7452705048782662E-01
2L_1976882_SNP T C 0.3464 53 100 0.6513 6.3734762814973245E-01
2L_1976898_SNP T A 0.05063 8 150 0.04376 3.9054311017792991E-02
2L_1976903_SNP A G 0.1481 24 138 0.1258 1.1961616978797573E-01
2L_1976970_SNP T C 0.3026 46 106 0.5646 5.5032441143636035E-01
2L_1976971_SNP G A 0.2051 32 124 0.4449 4.2975825619261387E-01
2L_1976974_SNP C T 0.3197 47 100 0.6563 6.4215858791353786E-01
2L_1976992_SNP C A 0.4295 64 85 0.5358 5.1602825826649912E-01
2L_1977020_SNP T G 0.09091 14 140 0.6656 6.5363147521431642E-01
2L_1977046_SNP G A 0.1656 26 131 0.06415 5.6964793924203921E-02
2L_1977076_SNP A G 0.05298 8 143 0.5891 5.7514556415580587E-01
2L_1977118_SNP T C 0.07947 12 139 0.8474 8.4081431675286489E-01
2L_1977187_SNP G A 0.1 15 135 0.5479 5.3370510394634407E-01
2L_1977213_SNP G T 0.1806 28 127 0.6284 6.1555767061803812E-01
2L_1977247_SNP G A 0.1835 29 129 0.2287 2.1739148480650228E-01
2L_1977253_SNP T A 0.09929 14 127 0.1813 1.6291489335358600E-01
2L_1977265_SNP T C 0.3475 49 92 0.1514 1.2073390335065903E-01
2L_1977268_SNP G T 0.3497 50 93 0.2517 2.2337945482818999E-01
2L_1977313_SNP T C 0.1241 18 127 0.9529 9.4974039987924497E-01
2L_1977343_SNP A G 0.2381 35 112 0.7193 7.0498987119644163E-01
2L_1977418_SNP T C 0.1071 15 125 0.712 7.1582579203288610E-01
2L_1977424_SNP G A 0.3269 51 105 0.3174 3.0771836260296781E-01
2L_1977540_SNP C T 0.3377 52 102 0.3504 3.3274924500457470E-01
2L_1977568_SNP T G 0.1027 15 131 0.8445 8.3633431587736584E-01
2L_1977604_SNP T C 0.2903 45 110 0.2776 2.6234934610445848E-01
2L_1977667_SNP T C 0.1854 28 123 0.04461 3.7035494633886896E-02
2L_1977676_SNP T C 0.09615 15 141 0.375 3.6338508987670326E-01
2L_1977688_SNP T C 0.4934 75 77 0.4783 4.6183912197172128E-01
2L_1977730_SNP T C 0.3267 49 101 0.1972 1.8072306228210333E-01
2L_1977754_SNP G A 0.1062 17 143 0.4264 4.1656304199368710E-01
2L_1977808_SNP T G 0.2877 42 104 0.8271 8.1635538547076791E-01
2L_1977815_SNP C G 0.2973 44 104 0.9641 9.6188521481983080E-01
2L_1977816_SNP C T 0.2953 44 105 0.9103 9.0507522923273875E-01
2L_1977876_SNP A G 0.3504 48 89 0.96 9.5724114566571428E-01
2L_1977937_SNP T A 0.3219 47 99 0.3089 2.8337813634436015E-01
2L_1978069_SNP A C 0.4014 59 88 0.7188 7.0380503453042731E-01
2L_1978179_SNP C T 0.2937 42 101 0.6919 6.7412994316617159E-01
2L_1978195_SNP A G 0.2621 38 107 0.8915 8.8806106347447999E-01
2L_1978366_SNP A G 0.32 48 102 0.3531 3.3481143058917340E-01
2L_1978438_SNP G A 0.1484 23 132 0.3916 3.7893439027168019E-01
2L_1978478_SNP C G 0.1529 24 133 0.9096 9.1038845293155846E-01
2L_1978480_SNP G A 0.2038 32 125 0.699 6.9339161766561952E-01
2L_1978543_SNP T G 0.1656 26 131 0.9539 9.5268977773468821E-01
2L_1978570_SNP G T 0.3775 57 94 0.3538 3.3214136157324425E-01
2L_1978627_SNP C T 0.28 42 108 0.9077 9.0285979127965277E-01
2L_1978644_SNP G A 0.2752 41 108 0.8436 8.3494287693131886E-01
2L_1978861_SNP C T 0.2449 36 111 0.8754 8.6765796815054719E-01
2L_1978876_SNP A G 0.0915 14 139 0.705 6.9506145771828054E-01
2L_1978897_SNP T C 0.1266 20 138 0.9792 9.7865833116951406E-01
2L_1978904_SNP T C 0.1613 25 130 0.4508 4.3672194929663932E-01
2L_1979029_SNP T C 0.3605 53 94 0.5214 4.9848985897112674E-01
2L_1979038_SNP A C 0.1745 26 123 0.7041 6.9086833041213480E-01
2L_1979069_SNP A T 0.09211 14 138 0.5186 5.0137661328465466E-01
2L_1979104_SNP G A 0.3475 49 92 0.0478 3.3694452216001120E-02
2L_1979173_SNP T C 0.1646 26 132 0.3245 3.1109850603524569E-01
2L_1979179_SNP A G 0.4533 68 82 0.3246 3.0105838770992566E-01
2L_1979185_SNP C T 0.08 12 138 0.446 4.2257772875613031E-01
2L_1979200_SNP A G 0.4267 64 86 0.4753 4.5591329975855677E-01
2L_1979261_SNP G C 0.2808 41 105 0.1428 1.2122673042742449E-01
2L_1979376_SNP C A 0.4483 65 80 0.3717 3.4295762176721423E-01
2L_1979417_SNP G A 0.4626 68 79 0.7479 7.3603698046353205E-01
2L_1979467_SNP T C 0.4966 73 74 0.9921 9.9162543631985844E-01
2L_1979578_SNP A G 0.05882 9 144 0.4442 4.2538165887633117E-01
2L_1979606_SNP C A 0.483 71 76 0.9835 9.8271110453704746E-01
2L_1979658_SNP A G 0.3176 47 101 0.2012 1.8223141781382768E-01
2L_1979694_SNP T G 0.2244 35 121 0.3242 3.0945410154424202E-01
2L_1979720_SNP C T 0.1699 26 127 0.6115 5.9846633666341598E-01
2L_1979754_SNP T C 0.172 27 130 0.6282 6.1738198369102015E-01
2L_1979803_SNP A G 0.2848 43 108 0.5752 5.5871449330888256E-01
2L_1979918_SNP T C 0.1429 22 132 0.8063 7.9851415295297035E-01
2L_1980013_SNP G A 0.08387 13 142 0.03247 3.0385765039779109E-02
2L_1980123_SNP T A 0.141 22 134 0.4277 4.4968327579077483E-01
2L_1980177_SNP T A 0.4737 72 80 0.1764 1.5676728819883623E-01
2L_1980224_SNP T G 0.07285 11 140 0.7319 7.1877405803451111E-01
2L_1980297_SNP T C 0.1572 25 134 0.1874 1.7958007622736816E-01
2L_1980411_SNP T C 0.1899 30 128 0.599 5.8862964256316574E-01
2L_1980757_SNP G A 0.08176 13 146 0.2932 2.8242427813678439E-01
2L_1980874_SNP T A 0.2649 40 111 0.8148 8.0610102227815694E-01
2L_1980889_SNP C T 0.0625 10 150 0.6691 6.6226340423981389E-01
2L_1980898_SNP T A 0.08589 14 149 0.7967 7.9413519443735714E-01
2L_1980900_SNP G A 0.09677 15 140 0.5336 5.1934916307915013E-01
2L_1980906_SNP G A 0.08537 14 150 0.8067 8.0464602592473122E-01
2L_1980914_SNP T A 0.08125 13 147 0.5742 5.6549070714545446E-01
2L_1980948_SNP T G 0.2318 35 116 0.6085 5.9152365217102831E-01
2L_1980962_SNP G A 0.2484 38 115 0.9427 9.4030152551641166E-01
2L_1980976_SNP G A 0.2303 35 117 0.7453 7.3497777741295112E-01
2L_1980994_SNP A T 0.2549 39 114 0.977 9.7610643588966550E-01
2L_1980997_SNP A C 0.2237 34 118 0.7493 7.3891568081122683E-01
2L_1981034_SNP G A 0.09375 15 145 0.5375 5.2865015745577870E-01
2L_1981042_SNP A T 0.2208 34 120 0.9563 9.5479749301813233E-01
2L_1981072_SNP G A 0.1325 20 131 0.6625 6.4743631049622996E-01
2L_1981133_SNP A G 0.2597 40 114 0.8506 8.4465241909908784E-01
2L_1981135_SNP T A 0.2549 39 114 0.8966 8.9217021000661390E-01
2L_1981174_SNP G A 0.2349 35 114 0.5422 5.2580459560481396E-01
2L_1981196_SNP G A 0.1494 23 131 0.7481 7.3962040639802362E-01
2L_1981204_SNP C T 0.1438 22 131 0.7707 7.6218903578821751E-01
2L_1981205_SNP A T 0.1484 23 132 0.7659 7.5839645034577163E-01
2L_1981276_SNP T C 0.3618 55 97 0.3266 3.0506599892979691E-01
2L_1981300_SNP G C 0.3613 56 99 0.346 3.2918315633859740E-01
2L_1981324_SNP C G 0.3444 52 99 0.5018 4.8866944414499247E-01
2L_1981401_SNP C A 0.3061 45 102 0.9079 9.0241718894899281E-01
2L_1981512_SNP T A 0.3595 55 98 0.91 9.0667517722887547E-01
2L_1981534_SNP A G 0.2468 38 116 0.9128 9.1113308438865936E-01
2L_1981558_SNP C G 0.2597 40 114 0.7327 7.2575861782134454E-01
2L_1981561_SNP A G 0.2692 42 114 0.4574 4.4170968015586531E-01
2L_1981578_SNP A G 0.0679 11 151 0.7551 7.5114706925619568E-01
2L_1981594_SNP G T 0.3642 55 96 0.7204 7.1404688650494652E-01
2L_1981597_SNP T C 0.281 43 110 0.2953 2.7734041842693591E-01
2L_1981605_SNP T A 0.3333 51 102 0.7307 7.1948358865393935E-01
2L_1981630_SNP T C 0.2387 37 118 0.9292 9.2674077806536881E-01
2L_1981673_SNP G C 0.07453 12 149 0.693 6.8714513671897259E-01
2L_1981700_SNP A G 0.05195 8 146 0.8119 8.0470887712781736E-01
2L_1981757_SNP A G 0.2403 37 117 0.7493 7.3988867950701875E-01
2L_1981812_SNP T C 0.07595 12 146 0.3335 3.2080698718190548E-01
2L_1981820_SNP T C 0.2368 36 116 0.1983 1.8436311242314329E-01
2L_1981853_SNP T C 0.1923 30 126 0.8234 8.1835733433293356E-01
2L_1982003_SNP C G 0.2125 34 126 0.9961 9.9603947542511262E-01
2L_1982010_SNP A C 0.2624 37 104 0.7282 7.1361204146646307E-01
2L_1982107_SNP A G 0.2201 35 124 0.8218 8.1760079637431238E-01
2L_1982120_SNP T G 0.1975 31 126 0.9089 9.0835588455832350E-01
2L_1982145_SNP T C 0.2102 33 124 0.6629 6.5408142857640250E-01
2L_1982148_SNP T A 0.1863 30 131 0.7729 7.6895548057129892E-01
2L_1982151_SNP T G 0.1709 27 131 0.8377 8.3385834618184351E-01
2L_1982268_SNP C A 0.4828 70 75 0.7277 7.1075329709583390E-01
2L_1982286_SNP G T 0.06329 10 148 0.1805 1.7038490422141706E-01
2L_1982408_SNP C T 0.2375 38 122 0.1393 1.3140110734193922E-01
2L_1982416_SNP A C 0.2078 32 122 0.1533 1.4020456235399803E-01
2L_1982443_SNP T C 0.239 38 121 0.1425 1.3333697935485977E-01
2L_1982488_SNP A T 0.2727 42 112 0.2717 2.5753804342109154E-01
2L_1982521_SNP T C 0.2632 40 112 0.1201 1.1613509655197329E-01
2L_1982531_SNP T C 0.2115 33 123 0.2198 2.1452415360783283E-01
2L_1982532_SNP G C 0.2102 33 124 0.07024 6.6379301555285569E-02
2L_1982540_SNP A C 0.2201 35 124 0.1279 1.2278599114450839E-01
2L_1982543_SNP A G 0.2 31 124 0.08242 7.6355679972638438E-02
2L_1982557_SNP T C 0.2649 40 111 0.3318 3.0917582441273161E-01
2L_1982569_SNP C T 0.2115 33 123 0.1492 1.4117739199672374E-01
2L_1982692_SNP C G 0.2566 39 113 0.7882 7.8127982246595562E-01
2L_1982761_SNP T C 0.08176 13 146 0.05564 5.0550791555488341E-02
2L_1982815_SNP A C 0.2642 42 117 0.3312 3.2004753015908949E-01
2L_1982821_SNP G C 0.141 22 134 0.7462 7.3994855464425235E-01
2L_1982827_SNP G A 0.2687 43 117 0.3448 3.3520791271389194E-01
2L_1982872_SNP T C 0.1961 30 123 0.5806 5.6689494173707256E-01
2L_1982959_SNP A G 0.3333 51 102 0.1462 1.3104183712630313E-01
2L_1983226_SNP A G 0.06623 10 141 0.1874 1.6724414647218777E-01
2L_1983227_SNP A G 0.06623 10 141 0.3256 3.0192666032998805E-01
2L_1983289_SNP C G 0.2819 42 107 0.5854 5.6496751769673359E-01
2L_1983400_SNP C A 0.2781 42 109 0.8371 8.3011496945955743E-01
2L_1983460_SNP A G 0.1806 28 127 0.9878 9.8744878351538812E-01
2L_1983490_SNP T C 0.1753 27 127 0.4979 4.8416818102830550E-01
2L_1983506_SNP A G 0.2115 33 123 0.9574 9.5602731768124605E-01
2L_1983509_SNP A G 0.1321 21 138 0.3282 3.1689386180374191E-01
2L_1983547_SNP C G 0.1646 26 132 0.7726 7.6690006561142599E-01
2L_1983571_SNP A G 0.1274 20 137 0.1913 1.8113351813792244E-01
2L_1983643_SNP G A 0.05696 9 149 0.1209 1.1101698505375679E-01
2L_1983667_SNP A G 0.05769 9 147 0.1283 1.1766729986085356E-01
2L_1983670_SNP G A 0.05161 8 147 0.1675 1.5521704445035600E-01
2L_1983688_SNP T C 0.05696 9 149 0.1209 1.1101698505375679E-01
2L_1983709_SNP T C 0.4768 72 79 0.5969 5.7891897033488293E-01
2L_1983727_SNP A G 0.4698 70 79 0.7 6.8722157714370102E-01
2L_1983847_SNP T C 0.4803 73 79 0.587 5.6991509537026419E-01
2L_1983893_SNP C T 0.07006 11 146 0.2057 1.9430269535280864E-01
2L_1983971_SNP C T 0.242 38 119 0.4909 4.7802605592415559E-01
2L_1984026_SNP A C 0.4248 65 88 0.3826 3.6413140628759666E-01
2L_1984094_SNP A G 0.1899 30 128 0.8092 8.0485202319052374E-01
2L_1984150_SNP T A 0.1783 28 129 0.8298 8.2531532967593701E-01
2L_1984162_SNP G C 0.1783 28 129 0.9291 9.2697624255149336E-01
2L_1984178_SNP G A 0.1772 28 130 0.9497 9.4828339904362702E-01
2L_1984270_SNP T C 0.1625 26 134 0.4157 4.0638300378250958E-01
2L_1984443_SNP A T 0.09938 16 145 0.4417 4.3339178432445236E-01
2L_1984480_SNP C T 0.3 45 105 0.2561 2.3708212506255033E-01
2L_1984482_SNP C A 0.3224 49 103 0.6047 5.8881256942913185E-01
2L_1984500_SNP G C 0.1986 29 117 0.8034 7.9287356957807209E-01
2L_1984617_SNP T A 0.4605 70 82 0.6191 6.0302943487736682E-01
2L_1984621_SNP C T 0.3667 55 95 0.8698 8.6299744858569505E-01
2L_1984684_INS CAC C 0.1146 18 139 0.626 6.2067637702745704E-01
2L_1984919_SNP A G 0.3793 55 90 0.07804 6.1502177612041124E-02
2L_1985006_SNP A G 0.3219 47 99 0.3246 2.9916525498608237E-01
2L_1985009_SNP T G 0.2632 40 112 0.14 1.2613269986308917E-01
2L_1985075_SNP A C 0.3247 50 104 0.8997 8.9616794780082087E-01
2L_1985099_SNP T C 0.3129 46 101 0.485 4.6348531311040297E-01
2L_1985141_SNP T C 0.08054 12 137 0.4026 3.7678079592832292E-01
2L_1985246_SNP T G 0.05882 9 144 0.4891 4.7011328714792411E-01
2L_1985258_SNP T C 0.09091 14 140 0.08865 7.6762875796062613E-02
2L_1985300_SNP T G 0.3179 48 103 0.6312 6.1833943784013368E-01
2L_1985318_SNP G A 0.3108 46 102 0.7624 7.5109546600115196E-01
2L_1985354_SNP A G 0.2837 40 101 0.6265 6.0314398008065795E-01
2L_1985387_SNP T C 0.2905 43 105 0.6972 6.8119011941996210E-01
2L_1985413_SNP G A 0.3172 46 99 0.7966 7.8434160503439876E-01
2L_1985427_SNP G A 0.1141 17 132 0.7587 7.4655536854132587E-01
2L_1985435_SNP G C 0.2166 34 123 0.1331 1.2237087052767881E-01
2L_1985476_SNP A G 0.2229 35 122 0.1911 1.7918444716393056E-01
2L_1985495_SNP G A 0.2194 34 121 0.1188 1.1012410962947805E-01
2L_1985519_SNP A G 0.1133 17 133 0.9487 9.4597995707194016E-01
2L_1985531_SNP A G 0.4133 62 88 0.2144 1.9616720336225058E-01
2L_1985552_SNP G A 0.4805 74 80 0.7964 7.8901152771405214E-01
2L_1985579_SNP A G 0.298 45 106 0.9293 9.2618940389771931E-01
2L_1985699_SNP G A 0.3421 52 100 0.3881 3.6895661213916209E-01
2L_1985892_SNP A T 0.05488 9 155 0.06617 6.3305911284310554E-02
2L_1985914_SNP T C 0.4026 62 92 0.7018 6.9067179745907437E-01
2L_1985917_SNP C G 0.3442 53 101 0.6378 6.2472208443968480E-01
2L_1985918_SNP A G 0.3333 51 102 0.5415 5.3872261982692282E-01
2L_1985930_SNP A C 0.3595 55 98 0.3498 3.2936377736526090E-01
2L_1985933_SNP A G 0.3595 55 98 0.4079 3.9091440630806096E-01
2L_1985979_SNP A G 0.1812 29 131 0.8776 8.7486743445214143E-01
2L_1986036_SNP C T 0.451 69 84 0.5513 5.3466234824880365E-01
2L_1986054_SNP A G 0.4183 64 89 0.9116 9.0984572512799466E-01
2L_1986093_SNP G A 0.4481 69 85 0.5862 5.7113932484783358E-01
2L_1986122_SNP T A 0.12 18 132 0.4825 4.5904669127063324E-01
2L_1986123_SNP C T 0.2222 34 119 0.948 9.4615892635145260E-01
2L_1986135_SNP G C 0.2323 36 119 0.801 7.9486002944744649E-01
2L_1986147_SNP T C 0.1118 17 135 0.9461 9.4371523835247018E-01
2L_1986152_SNP T C 0.1852 30 132 0.8669 8.6473897539061972E-01
2L_1986157_SNP C G 0.3904 57 89 0.6384 6.1695007196152885E-01
2L_1986168_SNP G A 0.2278 36 122 0.8648 8.6102862952510284E-01
2L_1986201_SNP A C 0.175 28 132 0.954 9.5296743527640759E-01
2L_1986206_SNP T G 0.3836 56 90 0.7876 7.7469240482849089E-01
2L_1986262_SNP G T 0.3716 55 93 0.8013 7.9005345894840240E-01
2L_1986302_SNP G A 0.3973 58 88 0.7792 7.6628988741924609E-01
2L_1986431_SNP T G 0.4354 64 83 0.1441 1.2125977688656475E-01
2L_1986458_SNP T A 0.3904 57 89 0.5763 5.5203703251959357E-01
2L_1986547_SNP G C 0.4476 64 79 0.1378 1.1128753318858975E-01
2L_1986553_SNP A T 0.05521 9 154 0.1054 1.0066755175377085E-01
2L_1986569_SNP C T 0.2208 34 120 0.4535 4.3987131797385148E-01
2L_1986595_SNP G A 0.3425 50 96 0.4131 3.8933114704017957E-01
2L_1986694_SNP G A 0.3566 51 92 0.4535 4.2335057619989303E-01
2L_1986739_SNP T C 0.4459 66 82 0.1796 1.5895296066596432E-01
2L_1986756_SNP G A 0.1801 29 132 0.7247 7.1982464220425646E-01
2L_1986841_SNP A C 0.175 28 132 0.9317 9.3020757506495944E-01
2L_1986859_SNP C A 0.3379 49 96 0.7346 7.1847143490455800E-01
2L_1986864_SNP C T 0.3448 50 95 0.8974 8.9046491732166433E-01
2L_1986893_SNP A T 0.2792 43 111 0.3301 3.2265116242869696E-01
2L_1986960_SNP A C 0.2739 43 114 0.6839 6.7513279745369359E-01
2L_1986989_SNP A C 0.3032 47 108 0.7552 7.4689197891869452E-01
2L_1986996_SNP C T 0.3 42 98 0.9165 9.1635298158116374E-01
2L_1987014_SNP A C 0.4026 62 92 0.9908 9.9049543988494948E-01
2L_1987031_SNP G T 0.3333 53 106 0.9361 9.3466447217574533E-01
2L_1987034_SNP T C 0.3026 46 106 0.5732 5.5757764215713757E-01
2L_1987039_SNP G A 0.2597 40 114 0.8666 8.6178751949062726E-01
2L_1987105_SNP A T 0.3916 56 87 0.4255 3.9207099085579700E-01
2L_1987129_SNP G A 0.3904 57 89 0.4135 3.8446595701106434E-01
2L_1987133_SNP A G 0.3931 57 88 0.3757 3.4559281532826780E-01
2L_1987138_SNP G T 0.2468 38 116 0.3748 3.6944709534873332E-01
2L_1987153_SNP T C 0.3586 52 93 0.2514 2.2179366582160642E-01
2L_1987155_SNP A G 0.3497 50 93 0.2892 2.6034914900274864E-01
2L_1987179_SNP A C 0.1753 27 127 0.848 8.4303655080770590E-01
2L_1987204_SNP A G 0.1284 19 129 0.9122 9.0735813559755052E-01
2L_1987250_SNP T C 0.137 20 126 0.9497 9.4653596924706984E-01
2L_1987324_SNP G A 0.4901 74 77 0.8051 7.9659034299725706E-01
2L_1987327_SNP A G 0.2065 32 123 0.8472 8.4185023439650919E-01
2L_1987393_SNP G T 0.2581 40 115 0.4549 4.3933678050961700E-01
2L_1987397_SNP C T 0.2597 40 114 0.4751 4.6076830789703516E-01
2L_1987494_SNP T C 0.25 38 114 0.6714 6.6345940734737963E-01
2L_1987520_SNP C T 0.2886 43 106 0.4224 4.0265867044652903E-01
2L_1987680_SNP A T 0.2662 41 113 0.3805 3.6566168211569006E-01
2L_1987709_SNP T C 0.2617 39 110 0.6372 6.3039729730547034E-01
2L_1987824_DEL G GG 0.1 14 126 0.8008 7.8656175070807688E-01
2L_1987852_SNP C G 0.3706 53 90 0.9105 9.0395384320822225E-01
2L_1987864_SNP C A 0.0559 9 152 0.07849 7.4782209111524028E-02
2L_1987895_SNP T C 0.4295 64 85 0.3456 3.2126938856336595E-01
2L_1987904_SNP G T 0.4295 64 85 0.3399 3.1521629228415204E-01
2L_1987940_SNP T C 0.3864 51 81 0.331 3.4451356035382774E-01
2L_1987959_SNP A T 0.2734 38 101 0.799 8.0259416425984198E-01
2L_1987966_SNP T A 0.3077 44 99 0.6235 6.3270188321519094E-01
2L_1987978_SNP T C 0.2857 40 100 0.956 9.5679020261903702E-01
2L_1987984_SNP T A 0.2817 40 102 0.9308 9.3249312798741613E-01
2L_1987985_SNP A G 0.2857 40 100 0.9595 9.6025978755434904E-01
2L_1987995_SNP T G 0.2908 41 100 0.9682 9.6940241930595195E-01
2L_1988005_SNP A C 0.3926 53 82 0.5567 5.5887321746524476E-01
2L_1988007_SNP T C 0.2887 41 101 0.9337 9.3541312955972178E-01
2L_1988011_SNP C T 0.2958 42 100 0.576 5.8451944061836714E-01
2L_1988071_SNP G T 0.3824 52 84 0.639 6.4030372746582409E-01
2L_1988102_SNP A T 0.06369 10 147 0.1746 1.6365437078562728E-01
2L_1988103_SNP T A 0.2566 39 113 0.3193 3.0457065832507135E-01
2L_1988117_DEL A AC 0.2282 34 115 0.4075 3.8771630521057610E-01
2L_1988124_SNP C T 0.3605 53 94 0.875 8.7768206818234951E-01
2L_1988147_SNP T A 0.2516 39 116 0.1422 1.3693183355233962E-01
2L_1988157_SNP C A 0.05625 9 151 0.6397 6.3415896170271946E-01
2L_1988171_SNP A C 0.2839 44 111 0.8268 8.2722769247890027E-01
2L_1988191_SNP C T 0.415 61 86 0.9398 9.3627969231496222E-01
2L_1988195_SNP A G 0.3537 52 95 0.8241 8.1365835285610788E-01
2L_1988244_SNP T G 0.2583 39 112 0.6705 6.5872502943137989E-01
2L_1988254_SNP C A 0.25 38 114 0.315 3.2521402833819668E-01
2L_1988275_SNP T G 0.3586 52 93 0.7064 6.8830565795014120E-01
2L_1988352_SNP C G 0.3399 52 101 0.5628 5.4622913944818297E-01
2L_1988354_SNP A T 0.08333 13 143 0.1032 9.2954043945392861E-02
2L_1988362_SNP T C 0.2323 36 119 0.9604 9.5903180847246627E-01
2L_1988429_SNP T C 0.3007 46 107 0.3149 2.9407212667242755E-01
2L_1988484_SNP T C 0.2552 37 108 0.9381 9.3469380377513056E-01
2L_1988550_SNP T C 0.2867 43 107 0.9966 9.9643493030545771E-01
2L_1988568_SNP T C 0.2692 42 114 0.2857 2.7064409733991890E-01
2L_1988592_SNP A G 0.2685 40 109 0.5758 5.6148171016625292E-01
2L_1988601_SNP G A 0.3759 53 88 0.3377 3.0314204354565710E-01
2L_1988604_SNP T C 0.3194 46 98 0.7522 7.3847580645404109E-01
2L_1988655_SNP T C 0.3958 57 87 0.3135 2.8361015084220143E-01
2L_1988673_SNP C T 0.1742 27 128 0.7253 7.1681555091391735E-01
2L_1988757_SNP G C 0.4416 68 86 0.8523 8.4630055150875350E-01
2L_1988868_SNP A G 0.3158 48 104 0.813 8.0508653343438141E-01
2L_1988871_SNP A G 0.4189 62 86 0.451 4.3059126767275313E-01
2L_1988879_SNP G A 0.3203 49 104 0.8801 8.7519630238013668E-01
2L_1988897_SNP C T 0.2264 36 123 0.09402 8.5915812246792456E-02
2L_1988956_INS T TT 0.4897 71 74 0.9264 9.2345446874643244E-01
2L_1988957_SNP A G 0.2102 33 124 0.2738 2.6398448813789266E-01
2L_1988959_SNP A G 0.4966 74 75 0.9311 9.2933975902905008E-01
2L_1988963_SNP A G 0.5 75 75 0.7171 7.0546988838958546E-01
2L_1988975_SNP A C 0.2258 35 120 0.1922 1.8675797794815197E-01
2L_1988981_SNP T G 0.471 73 82 0.9093 9.0629281574963783E-01
2L_1988997_SNP G A 0.4867 73 77 0.7654 7.5540735222064737E-01
2L_1989003_SNP A C 0.4901 74 77 0.8442 8.3755119720334237E-01
2L_1989007_SNP A C 0.2484 38 115 0.3244 3.0664005457228882E-01
2L_1989010_SNP A G 0.4867 73 77 0.7701 7.6001672802609743E-01
2L_1989020_SNP C T 0.2115 33 123 0.2066 1.9122059379444312E-01
2L_1989030_SNP A T 0.2484 39 118 0.2486 2.3522393257025198E-01
2L_1989042_DEL A AGTTGTA 0.2 31 124 0.1079 9.6823019749258998E-02
2L_1989060_SNP A G 0.2152 34 124 0.2035 1.9116897222627738E-01
2L_1989066_SNP C G 0.4803 73 79 0.6863 6.7293024852579875E-01
2L_1989155_SNP C A 0.2308 36 120 0.2033 1.9056461263928526E-01
2L_1989157_SNP A T 0.4934 75 77 0.9393 9.3714050722040632E-01
2L_1989177_SNP G T 0.1739 28 133 0.7127 7.0730506721689346E-01
2L_1989272_SNP T C 0.1863 30 131 0.7112 7.0575310406432978E-01
2L_1989302_SNP T C 0.3487 53 99 0.4977 4.8002687695817303E-01
2L_1989338_SNP T C 0.3355 51 101 0.7438 7.3282612748093356E-01
2L_1989356_SNP A T 0.0719 11 142 0.9975 9.9742627911348003E-01
2L_1989365_SNP G A 0.2803 44 113 0.7518 7.4431985025679381E-01
2L_1989402_SNP C T 0.366 56 97 0.06073 5.0677164115786544E-02
2L_1989404_SNP A T 0.3571 55 99 0.09337 8.1105682767197707E-02
2L_1989411_SNP T C 0.3576 54 97 0.06557 5.4363676872941295E-02
2L_1989430_SNP A G 0.2516 40 119 0.1259 1.1641114242055439E-01
2L_1989444_INS A CG 0.2564 40 116 0.1226 1.0989731500173683E-01
2L_1989461_SNP C G 0.4744 74 82 0.2887 2.7230237152293335E-01
2L_1989462_SNP T G 0.3841 58 93 0.7531 7.4175662000222009E-01
2L_1989482_SNP T C 0.2468 39 119 0.1416 1.3063594848318416E-01
2L_1989505_SNP G A 0.2405 38 120 0.1427 1.3197385263475025E-01
2L_1989508_SNP T C 0.3137 48 105 0.7043 6.9285692913549335E-01
2L_1989529_SNP T C 0.1007 15 134 0.558 5.3640920539370496E-01
2L_1989536_SNP T G 0.3775 57 94 0.1011 8.5540666065619053E-02
2L_1989537_SNP C T 0.38 57 93 0.1161 9.9749916726920795E-02
2L_1989571_SNP C G 0.1698 27 132 0.4566 4.5010641848353095E-01
2L_1989577_SNP A G 0.4014 59 88 0.3939 3.6823000745320855E-01
2L_1989671_SNP T G 0.2075 33 126 0.8742 8.7117993124415705E-01
2L_1989728_SNP T C 0.236 38 123 0.2428 2.3356786294202347E-01
2L_1989773_DEL CAGAAACA C 0.2839 44 111 0.2188 2.0415837899200340E-01
2L_1989822_SNP G A 0.4056 58 85 0.6168 5.9312315565488349E-01
2L_1989864_SNP A T 0.2697 41 111 0.9651 9.6379639969139630E-01
2L_1989958_SNP T G 0.08805 14 145 0.5832 5.7405755867513630E-01
2L_1989987_SNP G C 0.05696 9 149 0.3219 3.1380527291717142E-01
2L_1990119_SNP C A 0.366 56 97 0.07108 6.2594228833303955E-02
2L_1990226_SNP T C 0.2368 36 116 0.02499 1.9560122635500173E-02
2L_1990228_SNP A G 0.1863 30 131 0.01716 1.5503885006525856E-02
2L_1990261_SNP T G 0.05732 9 148 0.9837 9.8320779144440895E-01
2L_1990282_SNP A G 0.1824 27 121 0.5454 5.2237495127577505E-01
2L_1990286_SNP C A 0.07947 12 139 0.8207 8.1207662453119844E-01
2L_1990289_SNP C A 0.1677 27 134 0.1446 1.3681949841879659E-01
2L_1990293_SNP A G 0.1701 25 122 0.3635 3.3686782132678750E-01
2L_1990294_SNP G A 0.1757 26 122 0.4023 3.7727700593028390E-01
2L_1990307_INS AA A 0.1701 25 122 0.602 5.7990501577813225E-01
2L_1990336_SNP T C 0.1701 25 122 0.6093 5.8764908585842934E-01
2L_1990341_SNP G A 0.1633 24 123 0.7842 7.7283461866995118E-01
2L_1990355_SNP T C 0.3611 52 92 0.4661 4.4312443968654425E-01
2L_1990406_SNP T C 0.3399 52 101 0.5009 4.8356505332464494E-01
2L_1990474_SNP A G 0.16 24 126 0.7268 7.1351652711438507E-01
2L_1990484_SNP T G 0.1103 16 129 0.9968 9.9681830243033331E-01
2L_1990530_SNP T C 0.1164 17 129 0.8988 8.9267182305912796E-01
2L_1990568_SNP C T 0.4832 72 77 0.2735 2.5054683569220970E-01
2L_1990604_SNP T C 0.1519 24 134 0.4559 4.4310358876367362E-01
2L_1990659_SNP T C 0.3137 48 105 0.1151 1.1485047211994581E-01
2L_1990710_SNP C G 0.1467 22 128 0.9451 9.4234597420107358E-01
2L_1990720_SNP G A 0.4685 67 76 0.3722 3.3753088569773959E-01
2L_1990809_SNP A C 0.3221 48 101 0.5787 5.5749689222544607E-01
2L_1990811_INS AA A 0.3333 51 102 0.4496 4.3251423281679224E-01
2L_1990828_SNP G A 0.3933 59 91 0.412 3.9968317424446942E-01
2L_1990836_SNP A G 0.3421 52 100 0.3503 3.2894693764046434E-01
2L_1990843_SNP A G 0.4295 64 85 0.2301 2.0837140720550495E-01
2L_1990844_SNP A T 0.4238 64 87 0.2243 2.0998692575568523E-01
2L_1990872_SNP A C 0.3733 56 94 0.4098 3.8949981372187281E-01
2L_1990876_SNP A C 0.184 30 133 0.0151 1.3769653657443958E-02
2L_1990887_SNP T G 0.06289 10 149 0.4068 3.9814662594320593E-01
2L_1990910_SNP T A 0.179 29 133 0.021 1.9706789637943822E-02
2L_1990918_SNP C A 0.3506 54 100 0.1177 1.1416915365857017E-01
2L_1990920_SNP G A 0.3487 53 99 0.2465 2.3014377365118865E-01
2L_1990933_SNP T A 0.3506 54 100 0.1177 1.1416915365857017E-01
2L_1990951_SNP G A 0.4645 72 83 0.4077 3.9217521492338225E-01
2L_1990955_DEL A ATGGGTGGG 0.3333 52 104 0.3024 2.8564531214141398E-01
2L_1990966_SNP T G 0.175 28 132 0.01803 1.6203339725543255E-02
2L_1990969_INS TTTGTTT T 0.3592 51 91 0.354 3.2932626716449376E-01
2L_1991151_SNP A G 0.2119 32 119 0.3339 3.1438007031992132E-01
2L_1991175_INS ATAAA A 0.1701 25 122 0.1384 1.3427199903157516E-01
2L_1991200_SNP T C 0.2092 32 121 0.3503 3.3093952182996167E-01
2L_1991392_SNP C T 0.3072 47 106 0.6753 6.6185849821515386E-01
2L_1991403_SNP C G 0.3581 53 95 0.1522 1.3144390756367674E-01
2L_1991429_SNP C T 0.3381 47 92 0.1657 1.3753654137658711E-01
2L_1991554_SNP A G 0.3399 52 101 0.1369 1.2324358535141555E-01
2L_1991634_SNP T A 0.05521 9 154 0.4301 4.2453421082518061E-01
2L_1991678_SNP T G 0.2614 40 113 0.4259 4.1032870463361526E-01
2L_1991696_SNP G T 0.2143 33 121 0.3466 3.2707196729071331E-01
2L_1991713_SNP C T 0.1149 17 131 0.6095 5.9635667473400633E-01
2L_1991715_INS ATTGAAATATATTTGAA A 0.1146 18 139 0.4574 4.4302285008652054E-01
2L_1991728_SNP C T 0.1266 20 138 0.4118 3.9833506693454768E-01
2L_1991738_SNP G A 0.2752 41 108 0.4935 4.7385995014800752E-01
2L_1991760_SNP G T 0.1258 20 139 0.4148 4.0274192698856459E-01
2L_1991763_SNP T C 0.1203 19 139 0.3759 3.6220915172990908E-01
2L_1991764_SNP T C 0.1258 20 139 0.4148 4.0274192698856459E-01
2L_1991776_SNP A C 0.1006 16 143 0.5235 5.1279154838987728E-01
2L_1991886_SNP T G 0.09434 15 144 0.725 7.1818505927396625E-01
2L_1991943_SNP G T 0.2568 38 110 0.2523 2.2851705617373885E-01
2L_1991971_SNP A G 0.1392 22 136 0.9351 9.3326166364322816E-01
2L_1992051_SNP G T 0.2867 43 107 0.2872 2.6471226335038778E-01
2L_1992093_SNP C T 0.4345 63 82 0.5744 5.4843145800409021E-01
2L_1992270_SNP C T 0.08 12 138 0.9796 9.7871956330395515E-01
2L_1992296_SNP G C 0.3444 52 99 0.1288 1.1172802714720864E-01
2L_1992324_SNP T C 0.06623 10 141 0.7203 7.0765329648470954E-01
2L_1992368_SNP A G 0.06579 10 142 0.937 9.3461812009360912E-01
2L_1992402_SNP C T 0.3699 54 92 0.09299 8.1705010061985425E-02
2L_1992466_SNP A C 0.366 56 97 0.03581 3.0765386256426830E-02
2L_1992571_SNP A G 0.2467 37 113 0.4879 4.6594395600031213E-01
2L_1992585_SNP A C 0.06211 10 151 0.2388 2.3211980537433075E-01
2L_1992639_SNP T C 0.1615 26 135 0.1543 1.4653011628346824E-01
2L_1992654_SNP T C 0.07547 12 147 0.2401 2.2842860783801244E-01
2L_1992694_SNP T C 0.1543 25 137 0.07678 7.1933795070813850E-02
2L_1992787_SNP A G 0.4145 63 89 0.3631 3.4369135793711547E-01
2L_1992852_DEL GCGTGTCCGTTG G 0.4853 66 70 0.1728 1.8364495465308339E-01
2L_1992980_SNP C T 0.4759 69 76 0.8724 8.6402901443687152E-01
2L_1993035_INS ACAAA A 0.09459 14 134 0.9259 9.2278370104510909E-01
2L_1993042_SNP T A 0.06211 10 151 0.7396 7.3485960310633969E-01
2L_1993045_DEL A AAGTA 0.09396 14 135 0.7895 7.7975632490123803E-01
2L_1993052_SNP A G 0.1242 19 134 0.6726 6.9036899782411809E-01
2L_1993053_INS AA A 0.08333 12 132 0.4743 4.5213292589908050E-01
2L_1993071_SNP T C 0.1753 27 127 0.7248 7.1507064540622300E-01
2L_1993083_SNP C G 0.1795 28 128 0.848 8.4299100256846415E-01
2L_1993090_SNP G T 0.1847 29 128 0.8254 8.2015258443486561E-01
2L_1993124_SNP A G 0.1192 18 133 0.24 2.2367581872354614E-01
2L_1993125_SNP A G 0.1126 17 134 0.2605 2.4406938539077283E-01
2L_1993137_SNP T C 0.1133 17 133 0.2533 2.3538954823742431E-01
2L_1993151_SNP T A 0.3421 52 100 0.5222 5.0412830104316764E-01
2L_1993153_SNP G A 0.3311 49 99 0.5495 5.3464166749307906E-01
2L_1993166_SNP C G 0.125 19 133 0.5139 4.9524605071933037E-01
2L_1993188_SNP A G 0.2051 32 124 0.4887 4.7464775443148544E-01
2L_1993189_SNP T C 0.3595 55 98 0.5511 5.3517032831826428E-01
2L_1993240_SNP G C 0.2075 33 126 0.6993 6.9252754233893965E-01
2L_1993246_SNP A G 0.08609 13 138 0.9666 9.6501612538865345E-01
2L_1993251_DEL T TATAACGAACCTGATATGAAAGCTGGATTGCATT 0.1788 27 124 0.4658 4.4822662843238115E-01
2L_1993296_SNP C G 0.1656 26 131 0.1601 1.4946864854127917E-01
2L_1993322_SNP T C 0.473 70 78 0.5596 5.3875631658919187E-01
2L_1993324_DEL G GC 0.135 22 141 0.1277 1.2260607374601551E-01
2L_1993345_SNP A G 0.1491 24 137 0.2516 2.4280963293317837E-01
2L_1993651_SNP G T 0.3684 56 96 0.7513 7.4093853869522541E-01
2L_1993674_SNP T C 0.1366 22 139 0.1255 1.1821821870889238E-01
2L_1993709_SNP C T 0.1375 22 138 0.1228 1.1468471006981795E-01
2L_1993734_SNP A G 0.2685 40 109 0.2724 2.5204466851794338E-01
2L_1993813_SNP G A 0.05521 9 154 0.9056 9.0438441049423601E-01
2L_1993850_SNP G A 0.3856 59 94 0.7328 7.2227016518456288E-01
2L_1993928_SNP A T 0.4345 63 82 0.8285 8.1897551840143668E-01
2L_1993982_SNP T C 0.2095 31 117 0.8858 8.9039041399816654E-01
2L_1994179_SNP G C 0.07143 11 143 0.6241 6.1167806590341467E-01
2L_1994222_SNP C T 0.1299 20 134 0.2979 2.7883074627375182E-01
2L_1994239_SNP T C 0.3688 52 89 0.2336 2.0162229553747912E-01
2L_1994259_SNP T C 0.08861 14 144 0.3688 3.5647521379347158E-01
2L_1994272_SNP G T 0.08125 13 147 0.5896 5.8155664165919019E-01
2L_1994348_SNP T A 0.1218 19 137 0.494 4.8150463812478395E-01
2L_1994554_SNP C G 0.1401 22 135 0.8537 8.5158898385912662E-01
2L_1994729_SNP A C 0.1409 21 128 0.3706 3.5207678677704379E-01
2L_1994775_SNP C A 0.06536 10 143 0.1703 1.5689112709841402E-01
2L_1994778_SNP G T 0.06536 10 143 0.1703 1.5689112709841402E-01
2L_1994847_SNP A T 0.1429 23 138 0.5922 5.8517142424598945E-01
2L_1994867_SNP C A 0.0828 13 144 0.7094 7.0193609432285509E-01
2L_1994941_SNP C G 0.36 54 96 0.8461 8.3965712361459899E-01
2L_1994950_SNP C T 0.06289 10 149 0.6514 6.4338273221822173E-01
2L_1994989_SNP T G 0.07547 12 147 0.6211 6.1204126505604006E-01
2L_1995011_SNP T G 0.07547 12 147 0.6353 6.2698070440519249E-01
2L_1995024_SNP A C 0.075 12 148 0.624 6.1605051118715304E-01
2L_1995028_SNP T A 0.2897 42 103 0.5779 5.5285934454868157E-01
2L_1995068_SNP C T 0.4966 74 75 0.1068 9.6742161812568561E-02
2L_1995078_SNP A C 0.08974 14 142 0.1248 1.2269423354546116E-01
2L_1995086_SNP C T 0.07643 12 145 0.6295 6.1854909310712958E-01
2L_1995089_SNP C A 0.07595 12 146 0.6314 6.2181050485759459E-01
2L_1995091_SNP G A 0.07547 12 147 0.6211 6.1204126505604006E-01
2L_1995098_SNP T A 0.07595 12 146 0.5914 5.8145677567749487E-01
2L_1995101_SNP T A 0.1479 21 121 0.3166 2.8550955297509029E-01
2L_1995147_SNP G C 0.1338 21 136 0.3964 3.8139126190169581E-01
2L_1995182_SNP A T 0.09375 15 145 0.9398 9.3852380883175357E-01
2L_1995254_SNP A G 0.09938 16 145 0.7447 7.3999060900145819E-01
2L_1995276_SNP T C 0.09375 15 145 0.9398 9.3852380883175357E-01
2L_1995286_SNP A T 0.1572 25 134 0.4026 3.9153111170720067E-01
2L_1995356_SNP T C 0.1037 17 147 0.8441 8.4249386702509543E-01
2L_1995358_SNP G A 0.1037 17 147 0.8441 8.4249386702509543E-01
2L_1995382_SNP C T 0.09938 16 145 0.02913 2.6685951153316248E-02
2L_1995457_SNP A G 0.09434 15 144 0.2987 2.8734116680216903E-01
2L_1995539_SNP A G 0.07895 12 140 0.7954 7.8650271347348233E-01
2L_1995542_SNP T A 0.1111 18 144 0.9537 9.5294268847677877E-01
2L_1995551_SNP T C 0.1062 17 143 0.8861 8.8365006858892470E-01
2L_1995576_SNP G A 0.1067 16 134 0.881 8.7589239505072924E-01
2L_1995740_SNP T C 0.2397 35 111 0.198 1.8034029217120939E-01
2L_1995815_SNP G A 0.2975 47 111 0.7907 7.8560317182100015E-01
2L_1995973_SNP T C 0.1509 24 135 0.2531 2.4095671574710487E-01
2L_1996048_DEL C CTGCGGC 0.2555 35 102 0.4089 4.2139481972396331E-01
2L_1996087_SNP A G 0.4898 72 75 0.5471 5.2754405203264854E-01
2L_1996105_SNP A G 0.3182 49 105 0.3078 2.9079489461522257E-01
2L_1996122_SNP G A 0.3137 48 105 0.3306 3.1230014950662743E-01
2L_1996142_SNP C T 0.3203 49 104 0.4849 4.6885232865661619E-01
2L_1996166_SNP G T 0.2102 33 124 0.3093 2.9475582728145400E-01
2L_1996172_SNP A G 0.3896 60 94 0.7535 7.4536030264248176E-01
2L_1996173_INS AG A 0.05195 8 146 0.08406 7.3909190024448498E-02
2L_1996186_SNP C G 0.06918 11 148 0.1487 1.3987233519140929E-01
2L_1996220_SNP T C 0.3355 51 101 0.4258 4.0740282188359656E-01
2L_1996230_SNP A G 0.1975 31 126 0.1725 1.5911905202045473E-01
2L_1996248_SNP A G 0.4545 70 84 0.933 9.3048860672446820E-01
2L_1996251_INS GGTGG G 0.3205 50 106 0.2545 2.4251362658197595E-01
2L_1996262_DEL AA A 0.4414 64 81 0.9393 9.3683577573301868E-01
2L_1996318_SNP G C 0.4324 64 84 0.2133 1.9197605234712922E-01
2L_1996319_SNP A C 0.1544 23 126 0.6953 6.8081242832386246E-01
2L_1996346_SNP A C 0.1076 17 141 0.9113 9.0961992353903010E-01
2L_1996402_SNP T C 0.3506 54 100 0.8039 7.9675864303076804E-01
2L_1996501_SNP A G 0.09375 15 145 0.184 1.7594849571086435E-01
2L_1996567_SNP G C 0.3537 52 95 0.5552 5.3072263117616525E-01
2L_1996592_SNP C G 0.1519 24 134 0.4623 4.6010295643666899E-01
2L_1996624_SNP A G 0.3224 49 103 0.1988 1.7990469548686028E-01
2L_1996632_SNP A G 0.2378 34 109 0.3478 3.1517856216755868E-01
2L_1996725_SNP G A 0.406 54 79 0.5074 4.7251768946520256E-01
2L_1996733_DEL G GAAAATGAGGG 0.07586 11 134 0.7286 7.3739270215800756E-01
2L_1996806_SNP C T 0.1 16 144 0.9436 9.4235168838833672E-01
2L_1996816_DEL C CGAGGCTTTGTCC 0.08589 14 149 0.7741 7.7142688167623641E-01
2L_1996833_SNP A C 0.0828 13 144 0.9748 9.7429934878619340E-01
2L_1996848_SNP A G 0.4671 71 81 0.9077 9.0356559411233284E-01
2L_1996855_SNP G A 0.0641 10 146 0.2689 2.5413925365604817E-01
2L_1996951_SNP A G 0.2318 35 116 0.7597 7.4924457463817373E-01
2L_1996955_DEL C CCAGGAAATTAT 0.0625 10 150 0.1829 1.7447325473648334E-01
2L_1996959_SNP A G 0.2624 37 104 0.9151 9.1807239356243375E-01
2L_1996968_DEL C CAACAAATGGGTGGCGGCT 0.0625 10 150 0.1829 1.7447325473648334E-01
2L_1996978_SNP A G 0.482 67 72 0.7037 7.1122711296672403E-01
2L_1996981_SNP C G 0.4892 68 71 0.9068 9.1048605694632956E-01
2L_1996992_SNP T A 0.2452 38 117 0.7308 7.2167538773364392E-01
2L_1996998_SNP T G 0.1582 25 133 0.8864 8.8363876070471759E-01
2L_1997002_SNP T A 0.4636 70 81 0.5268 5.0783697250306914E-01
2L_1997021_SNP A G 0.4641 71 82 0.5358 5.1843312411042219E-01
2L_1997060_DEL C CTTACAACCCAG 0.07927 13 151 0.5076 5.0376761521269597E-01
2L_1997072_SNP T A 0.1172 17 128 0.6011 5.7921555544137893E-01
2L_1997081_SNP G T 0.1172 17 128 0.6011 5.7921555544137893E-01
2L_1997151_SNP G A 0.2318 35 116 0.495 4.7770329262422095E-01
2L_1997152_SNP G A 0.3289 49 100 0.2553 2.3281150251606220E-01
2L_1997264_SNP T C 0.09859 14 128 0.6679 6.4521305952990127E-01
2L_1997297_SNP T C 0.1301 19 127 0.5669 5.4405733860616889E-01
2L_1997321_DEL C CAA 0.09333 14 136 0.3981 3.8130861617012646E-01
2L_1997380_SNP G T 0.1046 16 137 0.9066 9.0402590238420810E-01
2L_1997629_DEL C CAACGTTC 0.1282 20 136 0.2809 2.7146683885449241E-01
2L_1997690_SNP C T 0.172 27 130 0.7994 7.9328173894387954E-01
2L_1997707_SNP T C 0.1709 27 131 0.8021 7.9670466574445298E-01
2L_1997798_SNP T G 0.2229 35 122 0.7049 6.9823551638998971E-01
2L_1997809_SNP A C 0.3151 46 100 0.254 2.3181331984289311E-01
2L_1998002_SNP A G 0.15 24 136 0.1946 1.8897532693393460E-01
2L_1998121_SNP C T 0.3571 55 99 0.625 6.1110941449375256E-01
2L_1998145_SNP C T 0.4552 66 79 0.601 5.7886724547016977E-01
2L_1998167_SNP T A 0.277 41 107 0.8196 8.0951104608660063E-01
2L_1998197_SNP C T 0.3243 48 100 0.5023 4.7835074356967489E-01
2L_1998296_SNP G A 0.0559 9 152 0.9941 9.9401480882798998E-01
2L_1998332_SNP T C 0.09091 14 140 0.187 1.7052655177916742E-01
2L_1998338_SNP C T 0.1905 28 119 0.711 6.9557952586443528E-01
2L_1998419_SNP T C 0.08333 13 143 0.2192 2.0698465226881080E-01
2L_1998437_SNP A G 0.2937 42 101 0.8361 8.2829323960724144E-01
2L_1998443_SNP T C 0.4207 61 84 0.467 4.4533531422377659E-01
2L_1998445_SNP T G 0.08974 14 142 0.5531 5.4185987150761583E-01
2L_1998671_SNP G A 0.1143 16 124 0.7386 7.1990842988248338E-01
2L_1998716_SNP T C 0.4932 72 74 0.4203 4.0527694045430673E-01
2L_1998753_DEL G GG 0.1753 27 127 0.5727 5.5712988206128800E-01
2L_1998767_SNP A C 0.2323 36 119 0.3949 3.7855405457009283E-01
2L_1998793_SNP T C 0.1379 20 125 0.7379 7.2389490327982720E-01
2L_1998802_SNP G A 0.06667 10 140 0.8714 8.6666480247590327E-01
2L_1998822_SNP C T 0.2143 33 121 0.3493 3.3494210777175926E-01
2L_1998823_SNP A G 0.2133 32 118 0.6506 6.3491788460802034E-01
2L_1998827_SNP T C 0.3562 52 94 0.8246 8.1556705869227486E-01
2L_1998828_SNP G A 0.2267 34 116 0.3714 3.5212851056300409E-01
2L_1998852_SNP G A 0.4459 66 82 0.3599 3.4046074018468775E-01
2L_1998856_SNP C G 0.2782 37 96 0.6039 6.0361011193965308E-01
2L_1998864_SNP A T 0.1635 26 133 0.6374 6.2867844398682959E-01
2L_1998866_SNP A G 0.4636 70 81 0.4694 4.5057570483280662E-01
2L_1998910_SNP T A 0.4967 75 76 0.731 7.1981199480900315E-01
2L_1998924_SNP C T 0.1384 22 137 0.5399 5.2940700256018158E-01
2L_1998935_SNP G A 0.1883 29 125 0.1278 1.1750886870582122E-01
2L_1998940_SNP A C 0.1338 21 136 0.5834 5.7176276590456077E-01
2L_1998941_SNP T A 0.1384 22 137 0.5399 5.2940700256018158E-01
2L_1999007_SNP C T 0.1558 24 130 0.9739 9.7288332601379390E-01
2L_1999009_SNP C T 0.1391 21 130 0.8838 8.7861261063956941E-01
2L_1999015_INS CCGTTT C 0.1391 21 130 0.8585 8.5286528878407986E-01
2L_1999060_SNP T C 0.05263 8 144 0.289 3.0428738417033674E-01
2L_1999127_SNP G C 0.3484 54 101 0.9957 9.9550814100408658E-01
2L_1999129_SNP A G 0.3464 53 100 0.9942 9.9399303410856643E-01
2L_1999131_SNP T A 0.3933 59 91 0.7776 7.6926246465154813E-01
2L_1999134_SNP C T 0.3548 55 100 0.9562 9.5469977831427388E-01
2L_1999139_SNP C G 0.3691 55 94 0.7999 8.0224334079942716E-01
2L_1999159_SNP A G 0.3442 53 101 0.8881 8.8404721871378156E-01
2L_1999232_SNP T C 0.2808 41 105 0.1432 1.1902149534628714E-01
2L_1999236_SNP G A 0.06623 10 141 0.6741 6.6171831584675189E-01
2L_1999246_SNP G A 0.2208 34 120 0.1003 8.6634938537151984E-02
2L_1999250_SNP G A 0.2237 34 118 0.08576 7.2582742475028217E-02
2L_1999255_SNP C T 0.4247 62 84 0.07642 6.1464309101501233E-02
2L_1999270_SNP G A 0.4867 73 77 0.1583 1.3906913046724545E-01
2L_1999279_SNP G C 0.06211 10 151 0.1709 1.6263764316564155E-01
2L_1999344_SNP T C 0.2903 45 110 0.04534 3.8211740280670051E-02
2L_1999352_SNP T C 0.0559 9 152 0.01733 1.5204709257229498E-02
2L_1999364_SNP A G 0.1329 21 137 0.1757 1.6570950963070163E-01
2L_1999464_SNP A C 0.3072 47 106 0.05714 4.7613837270196378E-02
2L_1999494_SNP G C 0.2342 37 121 0.1228 1.1302408746503123E-01
2L_1999517_SNP T C 0.05921 9 143 0.8889 8.8418480518202192E-01
2L_1999519_SNP A G 0.4503 68 83 0.1999 1.7898032472461756E-01
2L_1999541_SNP C T 0.07947 12 139 0.1983 1.7866960541237442E-01
2L_1999566_SNP C T 0.457 69 82 0.1425 1.2742856433409133E-01
2L_1999569_SNP T A 0.1835 29 129 0.9405 9.3896991473150693E-01
2L_1999704_SNP A T 0.3026 46 106 0.1369 1.2083294174861381E-01
2L_1999774_SNP A C 0.1282 20 136 0.9333 9.3204168419547462E-01
2L_1999806_SNP G T 0.2293 36 121 0.6979 6.8886199927124669E-01
2L_1999839_SNP C T 0.4631 69 80 0.6694 6.5351733900264242E-01
2L_1999861_SNP T C 0.1355 21 134 0.4321 4.1776525477371429E-01
2L_1999871_SNP G C 0.2792 43 111 0.25 2.3316955528996985E-01
2L_1999889_SNP T G 0.2968 46 109 0.3979 3.8046161831312253E-01
2L_1999893_SNP A C 0.271 42 113 0.1849 1.7145050156241648E-01
2L_1999943_DEL T TCA 0.3032 47 108 0.2851 2.6857208005026445E-01
2L_1999947_SNP T A 0.3121 49 108 0.3305 3.1875054932380098E-01
2L_1999948_SNP T A 0.3121 49 108 0.2771 2.6356124611885745E-01
2L_1999981_DEL A AG 0.3667 55 95 0.1151 1.0219984603439258E-01
2L_2000317_INS AGGAGGA A 0.08 12 138 0.9654 9.6440581527600455E-01
2L_2000406_DEL T TT 0.4898 72 75 0.5736 5.5210514287595003E-01
2L_2000410_SNP G C 0.2215 35 123 0.7327 7.2628708429080202E-01
2L_2000416_SNP C T 0.4902 75 78 0.522 5.0536352978265420E-01
2L_2000455_SNP C T 0.4934 75 77 0.7758 7.6621104061394574E-01
2L_2000492_SNP G A 0.2987 46 108 0.7607 7.5172618071164721E-01
2L_2000620_SNP A G 0.3758 56 93 0.1587 1.3721734711154732E-01
2L_2000644_SNP C T 0.1801 29 132 0.13 1.2445902225105132E-01
2L_2000671_SNP A C 0.2102 33 124 0.1223 1.1217569692930851E-01
2L_2000674_SNP C T 0.2468 39 119 0.2344 2.2330394371427031E-01
2L_2000679_SNP A G 0.1103 16 129 0.6617 6.4234819081020400E-01
2L_2000818_SNP T G 0.2484 38 115 0.2177 1.9871109901424622E-01
2L_2000901_SNP G C 0.2177 32 115 0.6879 6.6970758151345899E-01
2L_2001004_SNP T C 0.1164 17 129 0.9161 9.1073970423517214E-01
2L_2001095_SNP A G 0.1384 22 137 0.7888 7.8349133789158709E-01
2L_2001110_SNP G A 0.3595 55 98 0.4199 4.0350181809062646E-01
2L_2001116_SNP T G 0.3355 52 103 0.541 5.2678647112202925E-01
2L_2001136_SNP G A 0.2949 46 110 0.5591 5.7124007015369660E-01
2L_2001170_SNP T G 0.4097 59 85 0.5932 5.6950739519131521E-01
2L_2001171_SNP G C 0.4014 59 88 0.5649 5.4382621478943305E-01
2L_2001216_SNP T C 0.3595 55 98 0.1214 1.0840625395359271E-01
2L_2001253_SNP G T 0.0559 9 152 0.5265 5.1962827658835931E-01
2L_2001306_SNP A T 0.1938 31 129 0.2471 2.3639124195458761E-01
2L_2001465_SNP T C 0.2792 43 111 0.3912 3.7523034357450158E-01
2L_2001560_SNP T G 0.1575 23 123 0.8241 8.2665916097895720E-01
2L_2001572_DEL G GAG 0.1064 15 126 0.6209 5.9713111289771792E-01
2L_2001634_SNP A C 0.3826 57 92 0.2948 2.8036431792340633E-01
2L_2001655_SNP G A 0.4118 63 90 0.4484 4.3134842441210786E-01
2L_2001774_SNP C T 0.1233 18 128 0.9898 9.8910934597128664E-01
2L_2001790_SNP G A 0.4636 70 81 0.3867 3.7671179351921336E-01
2L_2001837_DEL T TCAGTCGGAAATTGGTCCGGAATTGT 0.1039 16 138 0.8156 8.1162179001052692E-01
2L_2001891_SNP C T 0.2848 45 113 0.6185 6.0932905246468838E-01
2L_2001893_SNP A G 0.3613 56 99 0.717 7.0773541334835000E-01
2L_2001937_SNP G C 0.1338 21 136 0.3469 3.3974913577050980E-01
2L_2001968_SNP T C 0.1329 21 137 0.5735 5.6234598317649409E-01
2L_2002052_SNP T C 0.3562 52 94 0.5045 4.7814429622192200E-01
2L_2002145_SNP T C 0.4178 61 85 0.8779 8.7007252914532240E-01
2L_2002332_SNP G A 0.121 19 138 0.5274 5.1648371779971747E-01
2L_2002338_SNP G A 0.2703 40 108 0.673 6.5653408996628593E-01
2L_2002364_SNP C A 0.1603 25 131 0.7222 7.1403962256724962E-01
2L_2002367_SNP A G 0.1656 26 131 0.8005 7.9494900514190492E-01
2L_2002372_SNP C T 0.1667 26 130 0.8064 8.0033078482458064E-01
2L_2002452_SNP C T 0.48 72 78 0.6314 6.1852359821639258E-01
2L_2002506_DEL A AT 0.06748 11 152 0.8662 8.6435570941461559E-01
2L_2002582_SNP T G 0.3514 52 96 0.8441 8.3638002061776295E-01
2L_2002604_SNP T C 0.2483 37 112 0.3111 2.8928011423162514E-01
2L_2002609_SNP A C 0.2297 34 114 0.8444 8.3921846505862596E-01
2L_2002643_SNP T C 0.08805 14 145 0.4426 4.3244861476204999E-01
2L_2002655_SNP C A 0.1373 21 132 0.9712 9.7029233298534290E-01
2L_2002661_SNP C T 0.1718 28 135 0.4382 4.3196990935280566E-01
2L_2002844_SNP T G 0.1517 22 123 0.4421 4.2243108993947109E-01
2L_2002865_SNP C G 0.1714 24 116 0.7988 7.8959344907458306E-01
2L_2002903_SNP G A 0.3469 51 96 0.506 4.8411835669017145E-01
2L_2002947_SNP G T 0.06211 10 151 0.2612 2.8225760777102948E-01
2L_2002964_SNP T A 0.1007 15 134 0.291 2.6539916010103914E-01
2L_2003049_SNP T C 0.09868 15 137 0.5059 4.8916938212023753E-01
2L_2003055_SNP C T 0.1143 16 124 0.7501 7.3337767573587431E-01
2L_2003057_SNP C T 0.1214 17 123 0.7673 7.5056227053447100E-01
2L_2003059_SNP A T 0.09489 13 124 0.5793 5.4721024363612591E-01
2L_2003062_SNP A G 0.1135 16 125 0.7223 7.0331392936830861E-01
2L_2003090_SNP G T 0.1164 17 129 0.9518 9.4868355696952111E-01
2L_2003091_SNP T G 0.05063 8 150 0.2806 2.7405397868676618E-01
2L_2003229_SNP A T 0.3067 46 104 0.6501 6.6612024346862997E-01
2L_2003307_SNP T A 0.2532 39 115 0.9544 9.5263089058600958E-01
2L_2003309_SNP G A 0.2237 34 118 0.3046 2.8540198963518859E-01
2L_2003313_SNP A C 0.05769 9 147 0.4148 3.9977428320590735E-01
2L_2003349_SNP C T 0.4752 67 74 0.9438 9.3984767521405133E-01
2L_2003356_SNP C T 0.07746 11 131 0.8866 8.8662736334926717E-01
2L_2003377_SNP A G 0.2895 44 108 0.9669 9.6547289650332102E-01
2L_2003420_SNP T C 0.4839 75 80 0.6584 6.4683613208704971E-01
2L_2003459_DEL C CCTTTTC 0.1911 30 127 0.8545 8.5052752594788483E-01
2L_2003518_DEL C CCCAGAGCGGCAAATTCTTC 0.1603 25 131 0.9219 9.1943247726300303E-01
2L_2003548_SNP A G 0.05229 8 145 0.8443 8.3783330292801195E-01
2L_2003575_SNP C T 0.4395 69 88 0.3922 3.7827844175913350E-01
2L_2003586_SNP T C 0.1688 27 133 0.5712 5.6388991436873703E-01
2L_2003602_SNP G C 0.1111 18 144 0.9417 9.4082534193486633E-01
2L_2003627_SNP C T 0.2739 43 114 0.5553 5.4343170588363110E-01
2L_2003672_SNP A G 0.2645 41 114 0.5982 5.8537557382009586E-01
2L_2003686_SNP A C 0.1184 18 134 0.8285 8.2090475293391552E-01
2L_2003741_SNP A G 0.25 38 114 0.5864 5.7090222972809512E-01
2L_2003758_SNP G A 0.2632 40 112 0.5305 5.1476867171040941E-01
2L_2003891_SNP T C 0.075 12 148 0.7577 7.5835725293270273E-01
2L_2003941_SNP T G 0.4932 72 74 0.3553 3.2555926385425782E-01
2L_2003999_SNP T C 0.1126 17 134 0.8175 8.0884118227239576E-01
2L_2004002_SNP G A 0.1133 17 133 0.7916 7.8200144751148160E-01
2L_2004031_SNP A G 0.1812 27 122 0.8352 8.3128238111503849E-01
2L_2004097_SNP T C 0.1111 17 136 0.3386 3.1957645523410028E-01
2L_2004113_SNP T A 0.125 20 140 0.5885 5.8028684963646959E-01
2L_2004158_SNP T G 0.4286 66 88 0.1683 1.5754793849855808E-01
2L_2004185_INS GG G 0.4965 71 72 0.3114 2.9388372792583384E-01
2L_2004237_SNP G C 0.4379 67 86 0.2105 1.9177313023736431E-01
2L_2004454_SNP G A 0.3667 55 95 0.8855 8.8159572709168021E-01
2L_2004505_SNP C T 0.487 75 79 0.7944 7.8936852385714751E-01
2L_2004529_SNP T C 0.3052 47 107 0.4993 4.8511377961828872E-01
2L_2004563_SNP C A 0.1623 25 129 0.7376 7.2905542616235786E-01
2L_2004605_SNP T G 0.2092 32 121 0.9079 9.0504803157811498E-01
2L_2004642_SNP G A 0.1307 20 133 0.1752 1.5689179447058110E-01
2L_2004736_SNP T C 0.2961 45 107 0.6721 6.5842828295641775E-01
2L_2004747_SNP C G 0.4768 72 79 0.7933 7.8348687210519952E-01
2L_2004997_SNP G A 0.4052 62 91 0.4131 3.9656227488487339E-01
2L_2005089_SNP A C 0.1355 21 134 0.8538 8.4842823557661562E-01
2L_2005147_SNP G T 0.3826 57 92 0.5098 4.9022790543929595E-01
2L_2005206_SNP A T 0.1097 17 138 0.9572 9.5572884345488407E-01
2L_2005232_SNP T A 0.3399 52 101 0.5412 5.2400280718924641E-01
2L_2005238_SNP A T 0.1032 16 139 0.9714 9.7042442784977090E-01
2L_2005270_SNP A G 0.2876 44 109 0.4049 3.8623639049676928E-01
2L_2005276_SNP C T 0.4467 67 83 0.9615 9.6001698637668453E-01
2L_2005458_SNP A G 0.3247 50 104 0.6576 6.4452420255734277E-01
2L_2005505_SNP T C 0.1824 29 130 0.9169 9.1482092968883288E-01
2L_2005586_SNP T C 0.2516 39 116 0.7823 7.7504259704595313E-01
2L_2005862_SNP A G 0.1118 18 143 0.8913 8.8930342843083254E-01
2L_2005902_SNP T A 0.06061 10 155 0.9489 9.4845578792083307E-01
2L_2005940_DEL T TT 0.0604 9 140 0.7272 7.1464839436296490E-01
2L_2005984_SNP A G 0.1083 17 140 0.7906 7.8457035440404210E-01
2L_2006003_SNP T C 0.07643 12 145 0.8129 8.0741170084279135E-01
2L_2006014_SNP G C 0.1355 21 134 0.7995 7.9249138441166422E-01
2L_2006025_SNP T C 0.2258 35 120 0.5518 5.3780691331000163E-01
2L_2006052_SNP A G 0.07692 12 144 0.4941 4.7998171657762612E-01
2L_2006113_SNP T A 0.4218 62 85 0.7951 7.8472977270970812E-01
2L_2006172_SNP C T 0.3667 55 95 0.6365 6.1951406798504083E-01
2L_2006204_SNP A C 0.1146 18 139 0.7969 7.9330833728484040E-01
2L_2006214_SNP G T 0.3826 57 92 0.484 4.6156643818982679E-01
2L_2006233_SNP G C 0.08228 13 145 0.5082 4.9753058598386579E-01
2L_2006438_SNP A T 0.1218 19 137 0.9878 9.8742785319672188E-01
2L_2006450_SNP A T 0.3041 45 103 0.3492 3.2068505188980834E-01
2L_2006464_SNP C A 0.2848 43 108 0.8059 7.9620999180898178E-01
2L_2006467_SNP C T 0.28 42 108 0.9974 9.9731548641070489E-01
2L_2006469_SNP C A 0.2886 43 106 0.7489 7.3607348739712952E-01
2L_2006483_SNP G T 0.2993 44 103 0.4028 3.7532264059875298E-01
2L_2006490_SNP A C 0.3649 54 94 0.5169 4.9170184822608864E-01
2L_2006493_SNP G T 0.1519 24 134 0.476 4.6377686310978783E-01
2L_2006509_SNP A G 0.1307 20 133 0.345 3.2664989020516288E-01
2L_2006540_SNP A G 0.07792 12 142 0.1259 1.1585444425118352E-01
2L_2006541_SNP C A 0.1554 23 125 0.8226 8.1248613012970539E-01
2L_2006568_SNP A T 0.1722 26 125 0.8165 8.0784916274039409E-01
2L_2006572_INS CG C 0.06452 10 145 0.4234 4.0660392939955969E-01
2L_2006573_SNP T C 0.1689 25 123 0.9132 9.1396088759967420E-01
2L_2006574_SNP C T 0.1867 28 122 0.4836 4.6132348388680466E-01
2L_2006575_INS CC C 0.06452 10 145 0.4234 4.0660392939955969E-01
2L_2006584_SNP G A 0.1733 26 124 0.8302 8.2175609020393003E-01
2L_2006625_DEL T TT 0.07237 11 141 0.7623 7.5183864791349864E-01
2L_2006628_SNP A C 0.2993 44 103 0.3456 3.1805407801505736E-01
2L_2006650_SNP A G 0.2933 44 106 0.608 6.1179355529278800E-01
2L_2006825_SNP C G 0.2416 36 113 0.5506 5.2981415050513747E-01
2L_2006878_DEL T TG 0.2789 41 106 0.9729 9.7158121893149818E-01
2L_2006922_SNP T C 0.1854 28 123 0.8764 8.7045123331022023E-01
2L_2006934_SNP G T 0.3103 45 100 0.9487 9.4536069127449796E-01
2L_2007033_SNP G A 0.2365 35 113 0.929 9.2581268400935857E-01
2L_2007065_SNP A G 0.08442 13 141 0.3961 3.7773025674977323E-01
2L_2007291_SNP C T 0.1104 17 137 0.7147 7.0445617263479954E-01
2L_2007304_SNP G C 0.1355 21 134 0.02515 2.0258359839600910E-02
2L_2007464_SNP A G 0.1867 28 122 0.2141 1.9225579775780388E-01
2L_2007465_SNP G A 0.1854 28 123 0.2215 2.0046144082097550E-01
2L_2007471_SNP G A 0.129 20 135 0.8448 8.4003182112656383E-01
2L_2007580_SNP T C 0.1523 23 128 0.847 8.3923929700947331E-01
2L_2007588_SNP A G 0.4452 65 81 0.3645 3.3685286079363164E-01
2L_2007687_SNP T A 0.1329 21 137 0.9585 9.5736380639336460E-01
2L_2007740_SNP A G 0.2387 37 118 0.6261 6.1277488118866730E-01
2L_2007804_SNP G A 0.2338 36 118 0.6035 5.8837481933108504E-01
2L_2007807_SNP T G 0.1019 16 141 0.7715 7.6463704713582159E-01
2L_2007812_SNP A T 0.1519 24 134 0.2267 2.1652284954584433E-01
2L_2007818_SNP G A 0.4595 68 80 0.3924 3.6910543468632739E-01
2L_2007832_SNP A T 0.2308 36 120 0.4939 4.8031194321154158E-01
2L_2007841_SNP A C 0.2194 34 121 0.4562 4.4057243432320448E-01
2L_2007894_DEL AATATAAAA TTTTATACAGCATACTAGAGTGTTATACTGAACAATAATATGGTTCTATTTTCTAAATAAAAAC 0.4234 58 79 0.5691 5.6915023149752120E-01
2L_2007972_SNP G A 0.1519 24 134 0.2121 1.9927023139744227E-01
2L_2007974_SNP C T 0.06875 11 149 0.7232 7.1783082986572344E-01
2L_2007985_SNP T G 0.1538 24 132 0.2202 2.0455954771886153E-01
2L_2008007_SNP T G 0.1656 26 131 0.2423 2.2782388435855194E-01
2L_2008095_SNP G C 0.2848 43 108 0.65 6.4154641100027998E-01
2L_2008135_SNP T A 0.1484 23 132 0.2499 2.3344202452273666E-01
2L_2008153_SNP A T 0.3052 47 107 0.2526 2.3467986260988638E-01
2L_2008322_SNP A T 0.4362 65 84 0.3331 3.1084118849458531E-01
2L_2008323_SNP T A 0.4172 63 88 0.3105 2.8904779991301455E-01
2L_2008359_SNP T A 0.451 69 84 0.2728 2.5433133957919807E-01
2L_2008417_SNP T C 0.2961 45 107 0.2091 1.8952013299575676E-01
2L_2008452_SNP C G 0.3092 47 105 0.1604 1.4311252827973797E-01
2L_2008617_SNP T A 0.4539 69 83 0.1382 1.2347649671759142E-01
2L_2008668_SNP C T 0.4706 72 81 0.2847 2.6758668039471500E-01
2L_2008771_SNP G A 0.4599 63 74 0.3492 3.1610467498775197E-01
2L_2008830_SNP A C 0.1519 24 134 0.3912 3.8406724598625552E-01
2L_2008849_SNP A C 0.4575 70 83 0.6013 5.8650936217961291E-01
2L_2008862_SNP C T 0.2418 37 116 0.1261 1.1228964185829449E-01
2L_2008885_SNP G C 0.2323 36 119 0.1397 1.2555902124306717E-01
2L_2008993_SNP A T 0.06875 11 149 0.9752 9.7468920293003503E-01
2L_2009049_SNP A C 0.1529 24 133 0.9546 9.5327341484055417E-01
2L_2009050_SNP A G 0.4161 62 87 0.8498 8.4331064124441324E-01
2L_2009075_SNP A G 0.4662 69 79 0.957 9.5500836002047473E-01
2L_2009085_SNP C G 0.4631 69 80 0.8601 8.5229989288403529E-01
2L_2009146_SNP T G 0.4054 60 88 0.6689 6.5179038431613479E-01
2L_2009229_SNP T A 0.1592 25 132 0.9156 9.1387108775808157E-01
2L_2009230_SNP A G 0.4238 64 87 0.7812 7.7043096955470514E-01
2L_2009232_SNP G A 0.1646 26 132 0.8674 8.6598926915354302E-01
2L_2009249_SNP T A 0.4295 64 85 0.692 6.7590408387700396E-01
2L_2009261_SNP T A 0.4238 64 87 0.755 7.4278355892915737E-01
2L_2009266_SNP T A 0.4295 64 85 0.7411 7.2683607478430390E-01
2L_2009274_SNP A T 0.4238 64 87 0.755 7.4278355892915737E-01
2L_2009275_SNP T G 0.42 63 87 0.7657 7.5324882587796060E-01
2L_2009288_SNP T C 0.4238 64 87 0.755 7.4278355892915737E-01
2L_2009380_SNP T A 0.469 68 77 0.789 7.7615979474535746E-01
2L_2009424_SNP T A 0.24 36 114 0.8223 8.1285628552436229E-01
2L_2009526_SNP C T 0.4172 63 88 0.8229 8.1477227491676729E-01
2L_2009527_SNP A G 0.2848 43 108 0.4262 4.0290808837717240E-01
2L_2009529_SNP T C 0.449 66 81 0.9987 9.9859084979273149E-01
2L_2009610_SNP T G 0.4636 70 81 0.9991 9.9908796723466009E-01
2L_2009630_SNP A C 0.482 67 72 0.8302 8.1528188384647815E-01
2L_2009640_INS TT T 0.4895 70 73 0.8324 8.2465063270540151E-01
2L_2009644_SNP A T 0.4238 64 87 0.7598 7.4834069957406069E-01
2L_2009820_DEL G GAATGGTCAAAGTG 0.0915 14 139 0.6472 6.3754648136113135E-01
2L_2009955_SNP A C 0.4865 72 76 0.9861 9.8524159888881946E-01
2L_2010001_SNP T G 0.2051 32 124 0.9668 9.6585556422348406E-01
2L_2010090_SNP C A 0.2078 32 122 0.9675 9.6632999025154043E-01
2L_2010159_SNP A G 0.3057 48 109 0.2529 2.4387891721030552E-01
2L_2010226_SNP A C 0.1176 18 135 0.9683 9.6713527794718368E-01
2L_2010227_SNP A C 0.1154 18 138 0.778 7.7098083425454822E-01
2L_2010240_SNP G A 0.2671 39 107 0.7283 7.1098891893034888E-01
2L_2010297_SNP C G 0.075 12 148 0.3611 3.5214876167996312E-01
2L_2010385_SNP T G 0.1493 20 114 0.6885 6.7165166549122524E-01
2L_2010454_SNP T C 0.4306 62 82 0.3511 3.2332235548575250E-01
2L_2010579_SNP A G 0.4028 58 86 0.8831 8.8596906295697575E-01
2L_2010731_SNP A G 0.2342 37 121 0.4568 4.4484486950209279E-01
2L_2010732_SNP T A 0.4067 61 89 0.8315 8.2400245983093034E-01
2L_2010784_SNP T A 0.3537 52 95 0.6229 6.0239488082933379E-01
2L_2010828_SNP T A 0.3986 59 89 0.636 6.1709985332464057E-01
2L_2010862_SNP T G 0.411 60 86 0.703 6.8687168502105156E-01
2L_2010863_SNP C T 0.2313 34 113 0.7175 7.0544958039959549E-01
2L_2010947_SNP A G 0.2895 44 108 0.8693 8.6427833692606648E-01
2L_2011015_SNP G A 0.08108 12 136 0.6514 6.3133547277276481E-01
2L_2011104_SNP G A 0.1645 25 127 0.9288 9.2628291458800371E-01
2L_2011162_SNP A G 0.1447 22 130 0.6682 6.5878300182126504E-01
2L_2011280_INS TT T 0.1367 19 120 0.6265 6.0743600452453772E-01
2L_2011319_SNP G A 0.1484 23 132 0.7815 7.7513016926200506E-01
2L_2011362_SNP A T 0.3533 53 97 0.628 6.1287638859459503E-01
2L_2011375_SNP C T 0.1558 24 130 0.7287 7.1782875290633952E-01
2L_2011381_DEL G GTT 0.1333 20 130 0.6309 6.1374053986694688E-01
2L_2011388_SNP T C 0.1613 25 130 0.7382 7.2845229561883595E-01
2L_2011396_SNP T C 0.1494 23 131 0.979 9.7821098015017949E-01
2L_2011423_SNP C T 0.1447 22 130 0.5985 5.8195519875788082E-01
2L_2011518_SNP T A 0.36 54 96 0.1709 1.5191575294920157E-01
2L_2011528_SNP T G 0.1603 25 131 0.9527 9.5113374004148998E-01
2L_2011586_SNP G T 0.1987 31 125 0.9477 9.4598712817545905E-01
2L_2011588_SNP T C 0.2051 32 124 0.9019 8.9966287813690182E-01
2L_2011595_SNP C A 0.2013 31 123 0.9571 9.5543850369303507E-01
2L_2011662_SNP T G 0.05369 8 141 0.3788 3.5965311088285434E-01
2L_2011700_SNP T C 0.08387 13 142 0.6185 6.0608037245200541E-01
2L_2011722_SNP A G 0.172 27 130 0.7595 7.5271055388629682E-01
2L_2011794_SNP A G 0.2092 32 121 0.4992 4.8227807145370216E-01
2L_2011847_SNP G A 0.1338 21 136 0.2876 2.7238485589560602E-01
2L_2011877_SNP A G 0.4694 69 78 0.5358 5.1458569690297129E-01
2L_2011952_SNP T C 0.09259 15 147 0.9541 9.5333891282499805E-01
2L_2011958_SNP A T 0.09938 16 145 0.9378 9.3685823106266952E-01
2L_2011962_SNP T C 0.09938 16 145 0.9837 9.8333546299511809E-01
2L_2012003_SNP T C 0.4467 67 83 0.8204 8.1176123989240856E-01
2L_2012024_SNP C A 0.09877 16 146 0.5041 4.9705830118883243E-01
2L_2012207_SNP T C 0.1274 20 137 0.1557 1.4562224215104136E-01
2L_2012244_SNP T C 0.2569 37 107 0.6811 6.8136622788711831E-01
2L_2012257_SNP C T 0.4857 68 72 0.8574 8.5090553314343964E-01
2L_2012422_SNP A G 0.2534 37 109 0.4466 4.1926501093098756E-01
2L_2012438_SNP C G 0.1169 18 136 0.2801 2.6238015725606423E-01
2L_2012452_SNP A G 0.1437 23 137 0.4547 4.4515623226310908E-01
2L_2012466_SNP A T 0.08725 13 136 0.877 8.7074905676651138E-01
2L_2012477_SNP C T 0.1384 22 137 0.4235 4.1240624373736956E-01
2L_2012481_INS GAGGG G 0.1346 21 135 0.5751 5.6659432159589340E-01
2L_2012490_SNP A C 0.3684 56 96 0.8052 7.9680505385843736E-01
2L_2012519_SNP G C 0.4156 64 90 0.8103 8.0327714284048368E-01
2L_2012525_SNP G T 0.1274 20 137 0.4118 3.9786828482416470E-01
2L_2012548_SNP A T 0.4437 67 84 0.7559 7.4771135200778371E-01
2L_2012565_INS CACC C 0.1104 17 137 0.5783 5.6853066699522192E-01
2L_2012569_SNP T C 0.09524 14 133 0.9079 9.0264624527188198E-01
2L_2012572_SNP C T 0.2785 44 114 0.3554 3.4196235288281474E-01
2L_2012580_SNP G A 0.1358 22 140 0.5434 5.3734992325238917E-01
2L_2012686_SNP C A 0.1282 20 136 0.4311 4.1655557693076817E-01
2L_2012691_SNP G A 0.1195 19 140 0.167 1.5736094691024438E-01
2L_2012694_SNP A C 0.1437 23 137 0.464 4.6399299251577242E-01
2L_2012696_SNP T G 0.1465 23 134 0.3884 3.7474013376486437E-01
2L_2012704_DEL T TCGTCCCT 0.06338 9 133 0.5333 5.1305970988543304E-01
2L_2012726_SNP T C 0.1242 20 141 0.1933 1.8549062180687481E-01
2L_2012733_SNP A C 0.142 23 139 0.9831 9.8287495527857527E-01
2L_2012761_SNP T C 0.1655 23 116 0.8062 8.0434134653980216E-01
2L_2012848_SNP A G 0.3595 55 98 0.5978 5.8296930675445802E-01
2L_2012914_DEL T TAT 0.1046 16 137 0.5173 5.0585150613668906E-01
2L_2012940_INS TT T 0.0604 9 140 0.8865 8.8060161853111296E-01
2L_2012943_SNP A G 0.05369 8 141 0.8732 8.6664535999200498E-01
2L_2012956_SNP G A 0.2756 43 113 0.4605 4.4594440645436884E-01
2L_2012964_SNP T C 0.1338 21 136 0.3984 3.8443948098070235E-01
2L_2013009_SNP C A 0.075 12 148 0.5694 5.6094774705868466E-01
2L_2013062_SNP C A 0.06623 10 141 0.9034 8.9873842965616335E-01
2L_2013063_INS TGATAAAT T 0.1592 25 132 0.3199 3.5198232593236667E-01
2L_2013065_SNP G T 0.1791 24 110 0.3799 3.9445980358727462E-01
2L_2013071_SNP G A 0.06623 10 141 0.9034 8.9873842965616335E-01
2L_2013086_SNP T G 0.1592 25 132 0.4731 4.6014215756663990E-01
2L_2013113_SNP C T 0.06623 10 141 0.9034 8.9873842965616335E-01
2L_2013147_SNP C A 0.3684 56 96 0.3826 3.6043432017773203E-01
2L_2013158_SNP T C 0.162 23 119 0.8483 8.3765824138707434E-01
2L_2013163_SNP C A 0.1074 16 133 0.1132 1.0249819382749104E-01
2L_2013164_SNP T A 0.06164 9 137 0.8952 8.8948558498423524E-01
2L_2013166_SNP T A 0.06818 9 123 0.862 8.4790352486971821E-01
2L_2013291_SNP A G 0.1161 18 137 0.6663 6.5579006631435643E-01
2L_2013305_SNP T C 0.1166 19 144 0.6204 6.1623341122505759E-01
2L_2013356_SNP A G 0.09459 14 134 0.6305 6.1297679970485097E-01
2L_2013408_SNP T C 0.2606 37 105 0.2291 1.9528801787654293E-01
2L_2013413_SNP A G 0.06429 9 131 0.7291 7.0886755882941499E-01
2L_2013439_SNP A G 0.05634 8 134 0.05929 4.5826450010864883E-02
2L_2013515_SNP C A 0.4966 74 75 0.5013 4.7892622837620247E-01
2L_2013589_SNP T C 0.1859 29 127 0.4769 4.7443808222207795E-01
2L_2013646_SNP A G 0.4966 74 75 0.4264 4.0967800314527814E-01
2L_2013677_SNP A T 0.07595 12 146 0.512 5.0085434889853098E-01
2L_2013777_SNP T G 0.4737 72 80 0.7004 6.8854943771617383E-01
2L_2013786_INS GTTAAAATGCT G 0.1818 28 126 0.8054 8.0081920424264452E-01
2L_2013940_SNP A G 0.1282 20 136 0.2256 2.1084736596917653E-01
2L_2013943_SNP A G 0.0625 10 150 0.8225 8.1969137483730692E-01
2L_2013983_SNP C T 0.2733 41 109 0.3186 2.9758918280342439E-01
2L_2013984_DEL C CGTCCTGCCTCTC 0.2774 43 112 0.44 4.2473730696642031E-01
2L_2014010_SNP C A 0.302 45 104 0.3926 3.7619457674365808E-01
2L_2014140_SNP G A 0.1299 20 134 0.3579 3.4048677268708527E-01
2L_2014144_INS AAACA A 0.08497 13 140 0.8523 8.5804771268675806E-01
2L_2014212_SNP A C 0.2519 34 101 0.829 8.3120983076733135E-01
2L_2014214_INS GATGTTACCCA T 0.09353 13 126 0.2279 2.0097570611895132E-01
2L_2014218_SNP A T 0.1722 26 125 0.6649 6.5519181575339169E-01
2L_2014220_SNP T C 0.125 18 126 0.3363 3.1131110947307539E-01
2L_2014226_SNP A T 0.09375 15 145 0.1871 1.7958414712030024E-01
2L_2014228_SNP T A 0.09938 16 145 0.1418 1.3546956379942809E-01
2L_2014234_SNP A G 0.3667 55 95 0.8 7.9238382919462524E-01
2L_2014257_SNP A G 0.09877 16 146 0.1217 1.1647685562454113E-01
2L_2014282_SNP C T 0.118 19 142 0.1823 1.7531732334209604E-01
2L_2014290_SNP A T 0.1274 20 137 0.3297 3.1693627582897166E-01
2L_2014317_SNP T G 0.1187 19 141 0.2508 2.4461203961036759E-01
2L_2014369_SNP G T 0.3826 57 92 0.6124 6.0585601479141282E-01
2L_2014379_SNP T C 0.1111 17 136 0.6507 6.4240006858305443E-01
2L_2014496_SNP G C 0.1338 21 136 0.2681 2.5723649952152305E-01
2L_2014506_INS CTTTCCC C 0.0625 10 150 0.2936 3.2309913730728057E-01
2L_2014527_SNP A T 0.1169 18 136 0.3008 2.8587560844146775E-01
2L_2014667_SNP C G 0.3636 56 98 0.3264 3.1121536575480191E-01
2L_2014713_SNP C T 0.36 54 96 0.3434 3.2882051803572987E-01
2L_2014714_SNP A T 0.3642 55 96 0.2568 2.3989387623835134E-01
2L_2014716_SNP T A 0.07407 12 150 0.1043 9.9521863474496985E-02
2L_2014737_SNP A T 0.1187 19 141 0.1926 1.8332401892555128E-01
2L_2014757_INS AC A 0.2908 41 100 0.4618 4.3631509613777708E-01
2L_2014773_SNP T A 0.4902 75 78 0.9306 9.2765481420812124E-01
2L_2014816_SNP G T 0.08075 13 148 0.1308 1.2519291928242360E-01
2L_2014818_SNP A T 0.3117 48 106 0.3606 3.4200659962383284E-01
2L_2014825_SNP A T 0.08696 14 147 0.1241 1.1721691037863013E-01
2L_2014828_SNP G C 0.08696 14 147 0.08994 8.4843116021603215E-02
2L_2014842_SNP A C 0.2953 44 105 0.6777 6.6243406439069841E-01
2L_2014845_SNP T C 0.07975 13 150 0.07283 6.9163121630754790E-02
2L_2014846_SNP G A 0.3399 52 101 0.3118 2.9181497650940402E-01
2L_2014863_DEL T TTACT 0.3423 51 98 0.2674 2.4301054017254253E-01
2L_2014886_SNP A G 0.1603 25 131 0.2709 2.5746097908970444E-01
2L_2014892_SNP A G 0.3137 48 105 0.3558 3.3543726645767036E-01
2L_2014940_SNP T C 0.121 19 138 0.5419 5.3167060563368118E-01
2L_2014960_SNP T C 0.1513 23 129 0.3172 2.9749391150045434E-01
2L_2014994_SNP T C 0.0875 14 146 0.248 2.3943340096542065E-01
2L_2015011_SNP T C 0.4527 67 81 0.5716 5.5126053259605756E-01
2L_2015038_INS TTTTT T 0.1739 24 114 0.4102 4.1512499512359091E-01
2L_2015076_SNP A G 0.1006 16 143 0.3704 3.6139335102979864E-01
2L_2015235_DEL T TCT 0.1006 16 143 0.5699 5.6194103987209387E-01
2L_2015237_SNP C T 0.2985 40 94 0.9089 9.0110496255062789E-01
2L_2015247_SNP A T 0.0915 14 139 0.6213 6.0743371889040731E-01
2L_2015258_SNP T A 0.25 38 114 0.4215 4.1194715058825948E-01
2L_2015377_SNP C G 0.4362 65 84 0.9789 9.7837620822642990E-01
2L_2015382_SNP A T 0.2821 44 112 0.5156 5.1008355803331518E-01
2L_2015399_SNP C A 0.2342 37 121 0.2211 2.0912240620297351E-01
2L_2015424_SNP G T 0.2532 39 115 0.6864 6.7510407651061666E-01
2L_2015441_SNP A G 0.3775 57 94 0.783 7.7262551672738700E-01
2L_2015465_SNP C T 0.3935 61 94 0.8697 8.6537381074294095E-01
2L_2015492_SNP T A 0.1284 19 129 0.9809 9.7994985554440173E-01
2L_2015496_SNP T C 0.1338 21 136 0.1275 1.1843107035883427E-01
2L_2015507_SNP G C 0.1333 20 130 0.7876 7.7781717590065869E-01
2L_2015633_SNP T C 0.1 16 144 0.4817 4.7214938494130820E-01
2L_2015651_SNP T C 0.1 16 144 0.4976 4.8830118271918355E-01
2L_2015660_SNP T G 0.09317 15 146 0.2785 2.6933355134725945E-01
2L_2015683_DEL C CAC 0.2409 33 104 0.5766 5.4507287956830897E-01
2L_2015719_SNP G T 0.2922 45 109 0.7567 7.4770768831226864E-01
2L_2015875_SNP A C 0.1382 21 131 0.3924 3.8166751952331956E-01
2L_2015939_SNP T A 0.1429 22 132 0.5194 5.1068424925376410E-01
2L_2015970_SNP T C 0.05263 8 144 0.8611 8.5524861402446539E-01
2L_2016029_SNP T A 0.1987 31 125 0.4294 4.1803817234573004E-01
2L_2016089_SNP C A 0.3203 49 104 0.9108 9.0797996555803795E-01
2L_2016118_SNP G T 0.09434 15 144 0.6402 6.3237569103202618E-01
2L_2016119_SNP T G 0.08861 14 144 0.5304 5.2001726651083036E-01
2L_2016122_INS AGAG T 0.09375 15 145 0.6447 6.3786788050625187E-01
2L_2016125_SNP A T 0.09375 15 145 0.6447 6.3786788050625187E-01
2L_2016133_SNP T A 0.08974 14 142 0.4908 4.9304997986565768E-01
2L_2016135_SNP T C 0.09375 15 145 0.6447 6.3786788050625187E-01
2L_2016138_INS GTATTAATTCAATAG G 0.09375 15 145 0.6447 6.3786788050625187E-01
2L_2016143_SNP A G 0.1242 20 141 0.4207 4.1319994428465723E-01
2L_2016149_SNP A G 0.2258 35 120 0.8473 8.4214529311325526E-01
2L_2016150_SNP T C 0.2278 36 122 0.856 8.5219595845075780E-01
2L_2016210_SNP C T 0.1218 19 137 0.4811 4.7276748043913941E-01
2L_2016250_SNP A G 0.2468 38 116 0.8941 8.9070401624347351E-01
2L_2016270_SNP C A 0.25 39 117 0.9759 9.7516725794105186E-01
2L_2016281_SNP C T 0.1304 21 140 0.2793 2.7022315974824707E-01
2L_2016399_SNP C T 0.2384 36 115 0.1178 1.0315197187282799E-01
2L_2016426_SNP T C 0.09434 15 144 0.356 3.4464902376419859E-01
2L_2016432_SNP T C 0.2745 42 111 0.1092 9.5802946849285586E-02
2L_2016433_SNP A C 0.4106 62 89 0.8174 8.1125720615692021E-01
2L_2016444_SNP A T 0.2617 39 110 0.1237 1.0626741154001706E-01
2L_2016447_SNP G C 0.09938 16 145 0.06078 5.7239415112532770E-02
2L_2016449_SNP A C 0.2763 42 110 0.1017 8.7367481772423927E-02
2L_2016518_SNP G C 0.1391 21 130 0.6161 6.0018904517482063E-01
2L_2016543_DEL A AAC 0.1382 21 131 0.6241 6.0877277110594230E-01
2L_2016596_SNP G A 0.1169 18 136 0.3814 3.6212666025644136E-01
2L_2016607_INS AATGTAT A 0.1176 18 135 0.3907 3.7031812005311038E-01
2L_2016672_SNP C T 0.4362 65 84 0.2125 1.9872082333448449E-01
2L_2016679_SNP G T 0.08696 14 147 0.9151 9.1389956939257722E-01
2L_2016683_SNP A T 0.3158 48 104 0.3008 2.8089824518270801E-01
2L_2016686_SNP C A 0.3158 48 104 0.3008 2.8089824518270801E-01
2L_2016698_SNP A G 0.1069 17 142 0.9859 9.8563066181623071E-01
2L_2016714_SNP A G 0.121 19 138 0.5323 5.2568242213810146E-01
2L_2016715_SNP T C 0.1104 17 137 0.5756 5.7137828557889758E-01
2L_2016718_SNP C A 0.1592 25 132 0.3651 3.5229755479131986E-01
2L_2016721_SNP T C 0.2549 39 114 0.8472 8.4134646814685188E-01
2L_2016724_SNP C T 0.1118 18 143 0.7074 7.0333451945023029E-01
2L_2016728_SNP A G 0.1513 23 129 0.5668 5.5257364923252772E-01
2L_2016732_SNP G A 0.1118 18 143 0.7074 7.0333451945023029E-01
2L_2016747_SNP T G 0.09375 15 145 0.8529 8.5031604136239602E-01
2L_2016772_SNP T A 0.1 15 135 0.7251 7.1164944292516341E-01
2L_2016777_SNP T C 0.1187 19 141 0.4201 4.1351100077918335E-01
2L_2016787_SNP C A 0.1509 24 135 0.4162 4.0527050434363576E-01
2L_2016801_SNP T C 0.1392 22 136 0.2612 2.5034473232858323E-01
2L_2016813_SNP T C 0.1203 19 139 0.2471 2.3406184509827166E-01
2L_2016858_SNP T G 0.06711 10 139 0.5728 5.5241207508089718E-01
2L_2016859_SNP T G 0.2095 31 117 0.2586 2.3268951595656429E-01
2L_2016907_SNP G C 0.06623 10 141 0.5716 5.5343606442257587E-01
2L_2016962_SNP G T 0.0604 9 140 0.4878 4.6481307676368877E-01
2L_2017138_SNP C G 0.3467 52 98 0.2589 2.4973758979516758E-01
2L_2017190_SNP G A 0.3576 54 97 0.429 4.1826588713499235E-01
2L_2017212_SNP G A 0.06832 11 150 0.3023 2.9588900114719241E-01
2L_2017231_SNP T A 0.2925 43 104 0.7267 7.1273257271671642E-01
2L_2017281_SNP A G 0.12 18 132 0.6603 6.4427490783279318E-01
2L_2017284_SNP G A 0.12 18 132 0.6603 6.4427490783279318E-01
2L_2017288_SNP G A 0.1346 21 135 0.2846 2.7035782444010170E-01
2L_2017291_SNP G T 0.1634 25 128 0.1875 1.7051305366995051E-01
2L_2017293_INS TTAAA G 0.08333 12 132 0.5922 5.6854793928444125E-01
2L_2017295_SNP A T 0.32 48 102 0.5432 5.2307524503713043E-01
2L_2017304_DEL T TC 0.08333 12 132 0.9166 9.1114862172741473E-01
2L_2017308_SNP A T 0.1149 17 131 0.7631 7.5034346126279516E-01
2L_2017331_SNP T C 0.1156 17 130 0.7928 7.8091446678482268E-01
2L_2017412_SNP T C 0.1603 25 131 0.6883 6.7933273410450701E-01
2L_2017418_SNP G T 0.2703 40 108 0.582 5.6058775494578239E-01
2L_2017429_SNP G T 0.2721 40 107 0.6247 6.0440038829830134E-01
2L_2017431_SNP C T 0.09524 14 133 0.9831 9.8228130429821281E-01
2L_2017444_INS AACTTCTCA A 0.1825 25 112 0.4381 4.0536201685363082E-01
2L_2017453_SNP G A 0.2129 33 122 0.1256 1.1187973840117105E-01
2L_2017454_SNP C T 0.118 19 142 0.4792 4.7122282121162296E-01
2L_2017457_SNP T G 0.2397 35 111 0.8133 8.0162708717426667E-01
2L_2017504_SNP A T 0.3562 52 94 0.9535 9.5143874680231644E-01
2L_2017556_SNP G T 0.3533 53 97 0.7166 7.0376946862400691E-01
2L_2017566_SNP C G 0.1329 21 137 0.1838 1.7248306808649105E-01
2L_2017674_SNP G A 0.4825 69 74 0.4567 4.3172119350117066E-01
2L_2017679_SNP A G 0.3423 51 98 0.9116 9.0825022096129659E-01
2L_2017705_DEL A AAGTTGTGAA 0.08725 13 136 0.2385 2.1552156136996869E-01
2L_2017838_SNP A G 0.4867 73 77 0.5775 5.6088291461969497E-01
2L_2017899_SNP C T 0.4706 72 81 0.3059 2.8601946268575318E-01
2L_2017906_SNP A C 0.3421 52 100 0.7625 7.5205854989359078E-01
2L_2017927_SNP C A 0.2293 36 121 0.2078 1.9482458954713344E-01
2L_2017946_SNP C G 0.239 38 121 0.2218 2.1118755749492890E-01
2L_2017985_SNP C T 0.2102 33 124 0.9689 9.6802541180848722E-01
2L_2017995_SNP T C 0.09877 16 146 0.2975 2.8976643023534421E-01
2L_2018026_SNP A G 0.1935 30 125 0.8655 8.6158899249647269E-01
2L_2018042_SNP G T 0.1975 31 126 0.9439 9.4229632982622402E-01
2L_2018083_SNP G A 0.2 31 124 0.9772 9.7666629000962624E-01
2L_2018119_DEL G GTGCAATCGGTG 0.4266 61 82 0.4134 3.8152026102738545E-01
2L_2018138_SNP C T 0.05732 9 148 0.1419 1.2960579761250890E-01
2L_2018188_SNP A C 0.1053 16 136 0.6757 6.6531219733624547E-01
2L_2018268_SNP G A 0.2349 35 114 0.5931 5.7477603159800461E-01
2L_2018269_SNP A T 0.25 38 114 0.8621 8.5630229954307646E-01
2L_2018349_INS CA C 0.4643 65 75 0.438 4.0890868610479281E-01
2L_2018360_SNP G A 0.07453 12 149 0.8151 8.1380553526881327E-01
2L_2018443_SNP C G 0.1333 20 130 0.7247 7.1134228909224573E-01
2L_2018455_SNP T C 0.351 53 98 0.8552 8.5119160676775907E-01
2L_2018480_SNP T C 0.09091 14 140 0.4263 4.0798836099339619E-01
2L_2018484_SNP A G 0.483 71 76 0.8029 7.9153686096066511E-01
2L_2018495_SNP A G 0.3267 49 101 0.9405 9.3738799803791584E-01
2L_2018497_SNP A C 0.106 16 135 0.744 7.3249383839759674E-01
2L_2018523_SNP C T 0.4476 64 79 0.7097 6.9145708269320205E-01
2L_2018536_SNP G A 0.4366 62 80 0.5795 5.5840299878034449E-01
2L_2018544_SNP T C 0.4388 61 78 0.6593 6.3930055767109639E-01
2L_2018595_SNP G A 0.05263 8 144 0.4131 3.9715491727470553E-01
2L_2018609_SNP C T 0.3267 49 101 0.8113 8.0210622548763855E-01
2L_2019131_SNP G C 0.194 26 108 0.1978 1.6657093812095014E-01
2L_2019172_SNP G A 0.05229 8 145 0.1673 1.5647018322479678E-01
2L_2019193_SNP A G 0.274 40 106 0.3888 3.7139773602491188E-01
2L_2019206_SNP G A 0.3239 46 96 0.4351 4.0578457182655048E-01
2L_2019216_SNP A T 0.1076 17 141 0.1441 1.3788181023588686E-01
2L_2019219_SNP T C 0.05195 8 146 0.3926 3.7874999839826107E-01
2L_2019278_SNP G A 0.1208 18 131 0.7902 7.7891930879672344E-01
2L_2019279_SNP T G 0.1208 18 131 0.7195 7.0610181679886441E-01
2L_2019309_SNP G A 0.05521 9 154 0.2651 2.5874034917570143E-01
2L_2019372_SNP A G 0.07643 12 145 0.7915 7.8623484391295773E-01
2L_2019477_SNP C A 0.06494 10 144 0.2345 2.1983483880149668E-01
2L_2019487_SNP G C 0.07006 11 146 0.4771 4.6416644268700535E-01
2L_2019566_SNP T C 0.08333 13 143 0.4964 4.8440841031318527E-01
2L_2019616_SNP G A 0.4354 64 83 0.4453 4.2135148244024245E-01
2L_2019856_SNP T A 0.4932 73 75 0.5641 5.4175160478235562E-01
2L_2019874_SNP G A 0.5 75 75 0.521 5.0545421025980275E-01
2L_2019891_SNP G A 0.0566 9 150 0.254 2.4239513667373991E-01
2L_2019962_SNP G A 0.3453 48 91 0.6701 6.6722399681965838E-01
2L_2019963_SNP A C 0.2857 40 100 0.725 7.0560051941650948E-01
2L_2020052_SNP C G 0.05625 9 151 0.2951 2.8885295566964353E-01
2L_2020085_SNP G C 0.3974 60 91 0.4336 4.1180753740344800E-01
2L_2020096_SNP C T 0.4797 71 77 0.7842 7.7519632807798766E-01
2L_2020126_SNP T A 0.075 12 148 0.8709 8.6829300459738734E-01
2L_2020127_SNP A G 0.3922 60 93 0.4192 4.0018248246124766E-01
2L_2020129_SNP A G 0.3947 60 92 0.4199 3.9926891949658727E-01
2L_2020215_SNP A G 0.1867 28 122 0.8701 8.6413252233651083E-01
2L_2020216_SNP T G 0.3487 53 99 0.5539 5.3817142537811213E-01
2L_2020497_SNP A G 0.08784 13 135 0.6198 5.9911386925775334E-01
2L_2020521_DEL A AA 0.4094 61 88 0.1237 1.0433250742474254E-01
2L_2020558_SNP A G 0.1625 26 134 0.04392 3.9407196917465491E-02
2L_2020578_INS AGTAGTAAAACTA A 0.1484 23 132 0.7604 7.5425529266340430E-01
2L_2020640_SNP T C 0.3537 52 95 0.2832 2.5853388845238001E-01
2L_2020651_SNP C G 0.4052 62 91 0.1808 1.6216791553311560E-01
2L_2020727_SNP G A 0.2333 35 115 0.6844 6.7010065798064566E-01
2L_2020740_SNP A C 0.06135 10 153 0.335 3.2922323793172070E-01
2L_2020741_SNP G A 0.06135 10 153 0.335 3.2922323793172070E-01
2L_2020744_DEL A ACTGAA 0.07643 12 145 0.2842 2.7459112106214301E-01
2L_2020886_SNP A C 0.3696 51 87 0.7034 6.8058221050847267E-01
2L_2020895_SNP G C 0.1392 22 136 0.08759 7.9775862651874113E-02
2L_2021001_INS CCAGCATC C 0.2132 29 107 0.6453 6.5495416516238991E-01
2L_2021009_SNP T C 0.1313 21 139 0.4968 4.8696921470027632E-01
2L_2021019_SNP A G 0.1646 26 132 0.3206 3.1289532066830972E-01
2L_2021203_SNP A C 0.2643 37 103 0.4711 4.4165435381328755E-01
2L_2021227_SNP C T 0.4255 60 81 0.3766 3.7868530903217656E-01
2L_2021248_SNP T C 0.3265 48 99 0.676 6.6806508217097482E-01
2L_2021267_SNP G T 0.2587 37 106 0.9386 9.3397617146010137E-01
2L_2021272_SNP T C 0.1753 27 127 0.02525 2.1752319536445745E-02
2L_2021278_SNP T C 0.4694 69 78 0.1718 1.4801233596873686E-01
2L_2021285_SNP G C 0.4626 68 79 0.5045 4.8181864158973908E-01
2L_2021300_SNP T A 0.4658 68 78 0.6134 5.9266050657552860E-01
2L_2021381_SNP T C 0.1133 17 133 0.2341 2.1080899810818954E-01
2L_2021414_SNP C T 0.2993 44 103 0.08126 6.5147433813060512E-02
2L_2021416_SNP T A 0.1133 17 133 0.2459 2.2233170161489724E-01
2L_2021447_SNP A G 0.2194 34 121 0.5007 4.8648794334960543E-01
2L_2021687_SNP C T 0.4737 72 80 0.5886 5.7125397806944656E-01
2L_2021697_SNP A G 0.3158 48 104 0.7221 7.1104475723450733E-01
2L_2021719_SNP A G 0.0974 15 139 0.7737 7.6492869656064377E-01
2L_2021720_SNP A T 0.1032 16 139 0.8756 8.7098420340698257E-01
2L_2021790_SNP A T 0.05556 9 153 0.7185 7.1395442231246320E-01
2L_2021830_SNP A C 0.3667 55 95 0.2455 2.2880185967790012E-01
2L_2021842_SNP A C 0.3691 55 94 0.363 3.4444476562301252E-01
2L_2021852_SNP T C 0.172 27 130 0.5257 5.1616801422074876E-01
2L_2021870_SNP T C 0.2222 36 126 0.3812 3.7422384545856435E-01
2L_2021878_SNP C T 0.1987 31 125 0.3646 3.4952806309433904E-01
2L_2021900_SNP C T 0.1699 26 127 0.2777 2.5920223892019789E-01
2L_2021918_SNP A G 0.2013 31 123 0.612 5.9945591888842942E-01
2L_2021925_SNP T C 0.3548 55 100 0.3063 2.9143694963376954E-01
2L_2021992_DEL CTATAGTTTGTCTG C 0.3667 55 95 0.7643 7.5317726846026112E-01
2L_2022009_DEL GGAG G 0.3913 54 84 0.5026 4.9973647988453296E-01
2L_2022081_SNP T G 0.3 42 98 0.513 5.1852643372109330E-01
2L_2022086_SNP T A 0.3636 56 98 0.8949 8.9059772611614818E-01
2L_2022158_SNP T G 0.3268 50 103 0.8236 8.1649362916934309E-01
2L_2022198_SNP G A 0.3203 49 104 0.2268 2.1073655720677364E-01
2L_2022240_SNP A T 0.3355 51 101 0.7682 7.6067650695797240E-01
2L_2022273_SNP C T 0.4106 62 89 0.6729 6.5869785046230123E-01
2L_2022290_SNP C T 0.3467 52 98 0.7901 7.8702650553706244E-01
2L_2022294_SNP T A 0.2877 42 104 0.259 2.4120491202637606E-01
2L_2022314_SNP A T 0.4038 63 93 0.3443 3.2916504399059410E-01
2L_2022356_INS G GG 0.1169 18 136 0.189 1.7146199110796989E-01
2L_2022358_SNP G A 0.07407 12 150 0.4658 4.5841470603540180E-01
2L_2022377_SNP T C 0.06173 10 152 0.3132 3.0769065900739023E-01
2L_2022512_SNP C A 0.4834 73 78 0.5168 4.9582335282989398E-01
2L_2022543_SNP C A 0.08642 14 148 0.6569 6.5201698945385378E-01
2L_2022644_SNP C T 0.3758 56 93 0.7563 7.4322697946051020E-01
2L_2022656_INS AACATATC T 0.1772 28 130 0.3677 3.5522608171756453E-01
2L_2022660_DEL T TTTCTTGCTGGCTGTCT 0.1667 26 130 0.342 3.2656051369291328E-01
2L_2022774_SNP T G 0.129 20 135 0.4711 4.5942814782430164E-01
2L_2022780_SNP T C 0.3793 55 90 0.663 6.4102333240652976E-01
2L_2022782_SNP C T 0.2867 43 107 0.534 5.1476411512498155E-01
2L_2022792_SNP T C 0.1164 17 129 0.775 7.6123956047291685E-01
2L_2022795_SNP T C 0.4966 72 73 0.4024 3.7506015884719501E-01
2L_2022830_SNP G T 0.4968 77 78 0.9544 9.5299373027711831E-01
2L_2022832_SNP G T 0.5 75 75 0.8714 8.6526590970538608E-01
2L_2022895_DEL C CCC 0.1069 17 142 0.6093 6.0436253062012435E-01
2L_2022905_SNP T C 0.1203 19 139 0.6799 6.7400485006984368E-01
2L_2022956_DEL A ATAAA 0.1118 18 143 0.3748 3.6749398607356565E-01
2L_2022982_SNP A G 0.3288 48 98 0.3736 3.4955096824615206E-01
2L_2022997_SNP A T 0.4286 66 88 0.5836 5.6857490641046105E-01
2L_2023006_SNP A C 0.08025 13 149 0.1427 1.4575143825344794E-01
2L_2023008_SNP C T 0.4286 66 88 0.5736 5.5845475835626424E-01
2L_2023033_SNP C A 0.1132 18 141 0.553 5.4556717805716270E-01
2L_2023040_SNP G A 0.391 61 95 0.8919 8.8841834847032519E-01
2L_2023084_SNP T A 0.4013 61 91 0.8374 8.3088485166686277E-01
2L_2023088_SNP G T 0.2133 32 118 0.5084 4.8909954149699120E-01
2L_2023089_SNP C G 0.1161 18 137 0.0948 8.5435169646721598E-02
2L_2023101_SNP C T 0.08642 14 148 0.5021 4.9499947022991075E-01
2L_2023193_SNP A G 0.3158 48 104 0.8409 8.3379911075047264E-01
2L_2023264_SNP A C 0.07534 11 135 0.9595 9.5730459725012318E-01
2L_2023274_SNP T C 0.3942 54 83 0.4792 4.4435431511339329E-01
2L_2023306_SNP T C 0.14 21 129 0.4007 3.7750211111557486E-01
2L_2023404_SNP T A 0.2207 32 113 0.4409 4.1434973059200841E-01
2L_2023489_SNP C G 0.1875 30 130 0.1118 1.0470619303861506E-01
2L_2023579_SNP A G 0.06707 11 153 0.7757 7.7341927492618812E-01
2L_2023607_SNP C T 0.3032 47 108 0.7724 7.6452770950388549E-01
2L_2023630_SNP T C 0.06875 11 149 0.4575 4.4734772674041823E-01
2L_2023667_SNP A C 0.08955 12 122 0.3008 3.2210472499599696E-01
2L_2023671_INS CC C 0.1274 20 137 0.3573 3.4826205712939240E-01
2L_2023752_SNP A G 0.07453 12 149 0.9476 9.4661323198296921E-01
2L_2023764_SNP T C 0.09032 14 141 0.8543 8.5055692657321669E-01
2L_2023777_SNP C T 0.09375 15 145 0.8956 8.9324938898359096E-01
2L_2023797_SNP C T 0.05096 8 149 0.7116 7.0364817675903035E-01
2L_2023858_SNP T C 0.09494 15 143 0.1114 1.2561820314194572E-01
2L_2023899_SNP G T 0.4406 63 80 0.3073 2.8006039405606542E-01
2L_2023947_SNP A C 0.08696 14 147 0.7337 7.2884464598068044E-01
2L_2023957_SNP G C 0.1364 21 133 0.8714 8.6757185345723453E-01
2L_2023976_SNP G T 0.1783 28 129 0.6578 6.4832141295023638E-01
2L_2023977_SNP T C 0.05263 8 144 0.7033 6.9092211132016690E-01
2L_2023994_SNP G A 0.2038 32 125 0.595 5.8824613748619581E-01
2L_2023999_SNP T G 0.1582 25 133 0.7419 7.3464743037838121E-01
2L_2024123_SNP A G 0.1258 19 132 0.5318 5.1191004274544272E-01
2L_2024153_SNP T C 0.1842 28 124 0.9846 9.8403101616296640E-01
2L_2024240_SNP A G 0.07407 12 150 0.3375 3.2947536875597150E-01
2L_2024252_SNP C T 0.06832 11 150 0.489 4.8194231008455657E-01
2L_2024293_SNP T C 0.2414 35 110 0.8238 8.1237824314589413E-01
2L_2024294_SNP C T 0.2361 34 110 0.7597 7.4373861543264197E-01
2L_2024324_SNP C T 0.0625 10 150 0.8354 8.3183725432686917E-01
2L_2024400_SNP G T 0.2237 34 118 0.2724 2.6888242734170054E-01
2L_2024454_SNP A G 0.4342 66 86 0.9838 9.8306556938459411E-01
2L_2024630_SNP G T 0.1118 18 143 0.4736 4.6482097976814318E-01
2L_2024650_SNP T C 0.07407 12 150 0.9123 9.1080502402309582E-01
2L_2024716_SNP T A 0.1852 30 132 0.1658 1.5877127258302193E-01
2L_2024761_SNP A T 0.443 66 83 0.8341 8.2498925722814476E-01
2L_2024780_SNP G T 0.1635 26 133 0.6405 6.3279255723080863E-01
2L_2024792_SNP C T 0.4589 67 79 0.7397 7.2391735308840188E-01
2L_2024879_SNP T C 0.2566 39 113 0.8146 8.0767399185780775E-01
2L_2024902_SNP T C 0.2517 38 113 0.7622 7.5130548985054002E-01
2L_2024931_SNP T A 0.2961 45 107 0.9756 9.7459011149326602E-01
2L_2025004_INS CTCTCCC C 0.3712 49 83 0.6224 5.9121110094055251E-01
2L_2025107_SNP C A 0.4834 73 78 0.9856 9.8488441038956465E-01
2L_2025203_SNP T C 0.3841 58 93 0.6731 6.5879138808830673E-01
2L_2025216_SNP A G 0.2922 45 109 0.6255 6.1135421126569001E-01
2L_2025251_SNP A G 0.1562 25 135 0.871 8.6943566722638810E-01
2L_2025262_SNP G A 0.2703 40 108 0.7042 6.8721826521359519E-01
2L_2025380_SNP A G 0.3684 56 96 0.1599 1.4139180022926856E-01
2L_2025383_SNP C G 0.46 69 81 0.6868 6.7245449905272969E-01
2L_2025483_SNP A C 0.3378 50 98 0.4366 4.4539922705644319E-01
2L_2025506_SNP C G 0.1118 18 143 0.607 5.9988069593854831E-01
2L_2025533_SNP A G 0.07895 12 140 0.4818 4.6501941505578792E-01
2L_2025537_SNP A T 0.1962 31 127 0.3606 3.4850205798028244E-01
2L_2025611_SNP T C 0.15 24 136 0.5649 5.5717227776089584E-01
2L_2025636_INS TT T 0.2214 31 109 0.3293 2.9478404453398743E-01
2L_2025777_SNP C T 0.3742 58 97 0.5154 4.9995551221716439E-01
2L_2025794_SNP T A 0.2222 34 119 0.6539 6.4186152264181895E-01
2L_2025801_SNP A G 0.2053 31 120 0.6545 6.4157620059039222E-01
2L_2025805_SNP T A 0.4248 65 88 0.5745 5.5841128840131349E-01
2L_2025811_SNP C T 0.1818 28 126 0.9429 9.4112465271899448E-01
2L_2025814_SNP G A 0.1 16 144 0.3776 3.6680795513605169E-01
2L_2025837_SNP A G 0.1742 27 128 0.5126 4.9795205028077216E-01
2L_2025838_SNP G T 0.255 38 111 0.3992 3.7392064236383293E-01
2L_2025840_SNP G C 0.1006 16 143 0.4192 4.0714531821095046E-01
2L_2025843_SNP A C 0.1847 29 128 0.8657 8.6196398182322931E-01
2L_2025849_SNP C T 0.1835 29 129 0.8865 8.8356234886513718E-01
2L_2025859_SNP C G 0.1019 16 141 0.2713 3.0183673831921787E-01
2L_2025867_SNP T A 0.461 65 76 0.4667 4.3709354976638881E-01
2L_2025868_DEL TT T 0.4672 64 73 0.6127 5.8872334806872528E-01
2L_2025882_SNP A T 0.1677 26 129 0.9622 9.6092490379913253E-01
2L_2025890_SNP G T 0.1929 27 113 0.8845 8.8326000643134461E-01
2L_2025896_SNP A G 0.1859 29 127 0.6947 6.8530993590610834E-01
2L_2025936_SNP A G 0.1879 28 121 0.8028 7.9725370755157832E-01
2L_2025945_SNP G A 0.3958 57 87 0.9343 9.2961760061136023E-01
2L_2025966_SNP T C 0.05882 9 144 0.5456 5.2895369465734099E-01
2L_2025970_SNP A T 0.3904 57 89 0.9383 9.3431301722136828E-01
2L_2025971_SNP G C 0.1879 28 121 0.7094 7.2118590786966719E-01
2L_2025973_SNP C T 0.3904 57 89 0.9184 9.1323171513252810E-01
2L_2026002_SNP C T 0.4069 59 86 0.9415 9.4169019778856222E-01
2L_2026005_SNP A G 0.3493 51 95 0.6089 6.1052497643897596E-01
2L_2026010_SNP T G 0.3493 51 95 0.8174 8.0655426748087544E-01
2L_2026018_SNP C T 0.0974 15 139 0.2704 2.5162353617481403E-01
2L_2026025_SNP T C 0.3219 47 99 0.4163 3.8780263777810808E-01
2L_2026026_SNP T C 0.09934 15 136 0.2622 2.4008387099233974E-01
2L_2026039_SNP T C 0.1457 22 129 0.2747 2.5896257810145462E-01
2L_2026065_SNP T G 0.1046 16 137 0.02821 2.2038493058947155E-02
2L_2026073_SNP T C 0.3158 48 104 0.5734 5.5604280245176063E-01
2L_2026075_SNP T A 0.1678 25 124 0.05664 4.4265595639887356E-02
2L_2026154_SNP T A 0.1961 30 123 0.404 3.8568155759586786E-01
2L_2026221_SNP A G 0.4771 73 80 0.5071 4.8949384322778189E-01
2L_2026226_SNP T C 0.4803 73 79 0.3783 3.6121495111359936E-01
2L_2026289_SNP A T 0.09259 15 147 0.4615 4.5409961021629663E-01
2L_2026293_SNP T A 0.2658 42 116 0.2822 2.6945571142969282E-01
2L_2026443_SNP C A 0.07742 12 143 0.4538 4.4100593037275826E-01
2L_2026456_SNP C G 0.2026 31 122 0.02445 1.8743111793528052E-02
2L_2026459_DEL C ATAAAATG 0.2026 31 122 0.02445 1.8743111793528052E-02
2L_2026485_SNP A T 0.09375 15 145 0.4445 4.3436319470001961E-01
2L_2026611_SNP C G 0.449 66 81 0.912 9.0692662602673524E-01
2L_2026654_SNP G A 0.2585 38 109 0.7717 7.5893615390632596E-01
2L_2026668_SNP G A 0.07407 12 150 0.8356 8.3312050573461849E-01
2L_2026669_SNP A G 0.06918 11 148 0.7573 7.5186902854502047E-01
2L_2026691_SNP T C 0.08696 14 147 0.406 3.9767871669335153E-01
2L_2026694_SNP G A 0.1375 22 138 0.6608 6.5443077302525365E-01
2L_2026696_SNP G T 0.09816 16 147 0.559 5.5398878651262473E-01
2L_2026698_SNP C T 0.2436 38 118 0.964 9.6291850787320310E-01
2L_2026719_DEL T TAAGCCTTAT 0.08075 13 148 0.9096 9.1552550846157921E-01
2L_2026736_SNP G T 0.0719 11 142 0.878 8.7285381494008907E-01
2L_2026738_SNP T C 0.08589 14 149 0.2002 1.9456969305207772E-01
2L_2026745_SNP T C 0.06579 10 142 0.9203 9.1689904472756567E-01
2L_2026752_SNP T A 0.3243 48 100 0.5469 5.2382989866900864E-01
2L_2026755_SNP C T 0.3243 48 100 0.5469 5.2382989866900864E-01
2L_2026758_SNP A C 0.1375 22 138 0.6608 6.5443077302525365E-01
2L_2026775_SNP C T 0.2897 42 103 0.734 7.1847792674969724E-01
2L_2026784_SNP G A 0.2877 42 104 0.7822 7.6895607859859383E-01
2L_2026901_SNP T C 0.2057 29 112 0.4115 3.8132692797456180E-01
2L_2027195_SNP T A 0.1438 21 125 0.9074 9.0143078205365734E-01
2L_2027232_SNP G A 0.07285 11 140 0.5864 5.6850317605499945E-01
2L_2027242_SNP G A 0.4967 76 77 0.8571 8.5188978572976704E-01
2L_2027269_SNP T G 0.1688 26 128 0.4492 4.3218022467421691E-01
2L_2027326_SNP T C 0.1529 24 133 0.627 6.2082455519390134E-01
2L_2027386_SNP T C 0.09615 15 141 0.8402 8.3541276834989664E-01
2L_2027644_SNP A C 0.3851 57 91 0.9244 9.2055678402533114E-01
2L_2027689_SNP T C 0.1582 25 133 0.8545 8.5277566408217131E-01
2L_2027761_SNP T C 0.255 38 111 0.7267 7.1365353372957019E-01
2L_2027811_SNP T C 0.1772 28 130 0.9387 9.3703878316904010E-01
2L_2027837_INS TT T 0.1702 24 117 0.8228 8.3421588993165197E-01
2L_2027840_SNP C G 0.2092 32 121 0.8333 8.2694115465459062E-01
2L_2027845_SNP T C 0.3851 57 91 0.9617 9.5984504865762432E-01
2L_2027947_SNP G C 0.1911 30 127 0.942 9.4047301879609224E-01
2L_2027974_SNP A G 0.2566 39 113 0.6617 6.4920780288602420E-01
2L_2028057_SNP T G 0.05405 8 140 0.7768 7.6814053107615554E-01
2L_2028061_SNP T G 0.1753 27 127 0.6959 6.8606035852589542E-01
2L_2028079_SNP C T 0.06 9 141 0.9453 9.4238844959823542E-01
2L_2028097_SNP T G 0.4013 61 91 0.3806 3.6026720016850111E-01
2L_2028106_SNP T C 0.06081 9 139 0.8822 8.7558533483623380E-01
2L_2028183_SNP A G 0.2078 32 122 0.8835 8.7967709470513045E-01
2L_2028578_SNP T C 0.4671 71 81 0.9911 9.9072728603124138E-01
2L_2028644_SNP T C 0.3423 51 98 0.8336 8.2488342266644132E-01
2L_2028689_SNP T G 0.0604 9 140 0.8842 8.7818144486994809E-01
2L_2028731_SNP C T 0.1519 24 134 0.7991 7.9471744915831377E-01
2L_2028830_SNP T C 0.1933 29 121 0.5727 5.5459596594129201E-01
2L_2028848_SNP C G 0.1384 22 137 0.7378 7.3203637820322243E-01
2L_2028896_SNP C T 0.4452 69 86 0.7331 7.2304576000789278E-01
2L_2028923_SNP A G 0.06173 10 152 0.2369 2.3002027951691661E-01
2L_2028953_SNP A C 0.1959 29 119 0.9705 9.7096688522414953E-01
2L_2028959_SNP C T 0.2258 35 120 0.6544 6.4508460830336789E-01
2L_2029056_SNP A T 0.4733 71 79 0.6553 6.3877620667869528E-01
2L_2029062_SNP C T 0.1795 28 128 0.8341 8.2941274601982262E-01
2L_2029064_SNP T C 0.1795 28 128 0.8119 8.0592223197121571E-01
2L_2029079_SNP T C 0.3718 58 98 0.7261 7.1733240232773809E-01
2L_2029100_SNP G A 0.2781 42 109 0.8795 8.7324180295138909E-01
2L_2029106_SNP T C 0.3758 59 98 0.7681 7.6121995532235354E-01
2L_2029190_SNP A G 0.1509 24 135 0.7767 7.7182810948603608E-01
2L_2029205_SNP C T 0.302 45 104 0.6533 6.3584440300941547E-01
2L_2029229_SNP A G 0.1801 29 132 0.3521 3.4494385719251874E-01
2L_2029317_SNP C T 0.2867 43 107 0.5823 5.6449967391258404E-01
2L_2029352_SNP T C 0.2516 39 116 0.5012 4.8695811128944255E-01
2L_2029364_SNP A G 0.2993 44 103 0.6766 6.6143750861723705E-01
2L_2029379_SNP A G 0.2597 40 114 0.4479 4.3379720815867928E-01
2L_2029382_SNP C T 0.2549 39 114 0.511 4.9436766645560071E-01
2L_2029421_SNP A G 0.4013 61 91 0.8969 8.9268179441619444E-01
2L_2029423_SNP A G 0.4091 63 91 0.981 9.8024127184911658E-01
2L_2029544_SNP T C 0.3179 48 103 0.9364 9.3402738842205157E-01
2L_2029574_SNP C T 0.4933 74 76 0.6391 6.2602322455233805E-01
2L_2029577_SNP A G 0.4631 69 80 0.54 5.2411904588531411E-01
2L_2029607_SNP T G 0.1266 20 138 0.8027 7.9723816165875672E-01
2L_2029616_SNP T C 0.1935 30 125 0.9481 9.4639992367419001E-01
2L_2029664_SNP T C 0.2166 34 123 0.9179 9.1794367834566215E-01
2L_2029694_SNP G A 0.1795 28 128 0.698 6.8964220037297608E-01
2L_2029780_SNP T C 0.1987 30 121 0.319 2.9663185870692621E-01
2L_2029890_SNP A G 0.1083 17 140 0.9149 9.1250705596326032E-01
2L_2029955_SNP C A 0.07362 12 151 0.2743 2.6788407090911581E-01
2L_2030068_SNP T C 0.1069 17 142 0.9626 9.6158813627981676E-01
2L_2030152_SNP T A 0.1 16 144 0.9904 9.9022503385939409E-01
2L_2030320_SNP T C 0.09554 15 142 0.7837 7.7817620866059944E-01
2L_2030348_SNP C A 0.2548 40 117 0.9871 9.8673919895805307E-01
2L_2030770_SNP T C 0.1731 27 129 0.9322 9.3006507607779754E-01
2L_2030777_SNP A T 0.1783 28 129 0.8716 8.6794502715498512E-01
2L_2030806_SNP T C 0.2053 31 120 0.9665 9.6548575067854536E-01
2L_2030838_SNP G T 0.2194 34 121 0.81 8.0279820660248291E-01
2L_2030843_DEL T TA 0.1477 22 127 0.8905 8.8761611055661904E-01
2L_2030852_SNP C T 0.1772 28 130 0.6377 6.3760533421063426E-01
2L_2031075_SNP T C 0.1923 30 126 0.1629 1.4949250290297333E-01
2L_2031093_SNP T A 0.1812 29 131 0.7054 6.9985390244726153E-01
2L_2031359_SNP T C 0.2452 38 117 0.3639 3.5089521106147337E-01
2L_2031650_SNP C A 0.05298 8 143 0.4088 4.0187602705803616E-01
2L_2031769_SNP G T 0.4172 63 88 0.4203 4.0134929923262741E-01
2L_2031837_SNP G C 0.05031 8 151 0.7139 7.0812393945620045E-01
2L_2032089_SNP G A 0.1143 16 124 0.958 9.5468599226862760E-01
2L_2032182_SNP T A 0.1887 30 129 0.6358 6.2944138354923340E-01
2L_2032221_SNP T A 0.1189 17 126 0.7178 7.0028904657711921E-01
2L_2032238_SNP T G 0.1346 21 135 0.591 5.8246194178191990E-01
2L_2032298_SNP T G 0.1988 32 129 0.7328 7.2826876878700153E-01
2L_2032311_SNP C G 0.07534 11 135 0.6077 5.8813044865603548E-01
2L_2032324_SNP T C 0.1119 16 127 0.7429 7.2598382716514198E-01
2L_2032333_SNP A G 0.1119 16 127 0.5893 5.6499395466598901E-01
2L_2032420_SNP A T 0.05 8 152 0.9077 9.0615075681958823E-01
2L_2032725_SNP T C 0.3444 52 99 0.6717 6.5740326039468955E-01
2L_2032824_SNP T G 0.08861 14 144 0.9189 9.1810322805083311E-01
2L_2032913_SNP G A 0.0559 9 152 0.5412 5.3347124470988749E-01
2L_2033259_SNP C A 0.172 27 130 0.2893 2.7530416063949770E-01
2L_2033346_SNP A G 0.1062 17 143 0.5158 5.0814653390043407E-01
2L_2033463_SNP C G 0.05488 9 155 0.3146 3.0970659979808401E-01
2L_2033571_SNP G A 0.1795 28 128 0.244 2.3205312359482078E-01
2L_2033760_SNP T C 0.05128 8 148 0.8491 8.4428996067555939E-01
2L_2033769_SNP A G 0.05128 8 148 0.8491 8.4428996067555939E-01
2L_2034003_SNP T C 0.05161 8 147 0.8743 8.7121119205667008E-01
2L_2034006_SNP C T 0.07692 12 144 0.9502 9.4856375348087263E-01
2L_2034150_SNP C T 0.07143 11 143 0.8496 8.4415741562167523E-01
2L_2034251_SNP T C 0.05 8 152 0.9021 9.0010092632814631E-01
2L_2034981_SNP T C 0.1646 26 132 0.6193 6.1155274718598462E-01
2L_2034996_SNP A T 0.05 8 152 0.9021 9.0010092632814631E-01
2L_2035105_SNP G C 0.1925 31 130 0.4586 4.5391081889230289E-01
2L_2035238_SNP A G 0.2 32 128 0.5743 5.6894344489353799E-01
2L_2035248_SNP C T 0.1887 30 129 0.4461 4.4124024477551749E-01
2L_2035296_SNP C A 0.1812 29 131 0.5924 5.8465153675339787E-01
2L_2036157_SNP A G 0.07453 12 149 0.3985 3.8969856861746133E-01
2L_2036400_SNP C A 0.4631 69 80 0.5366 5.1611310358153928E-01
2L_2036517_SNP T A 0.3446 51 97 0.5226 5.0017262659686157E-01
2L_2036646_SNP C T 0.1739 28 133 0.9796 9.7936097858013793E-01
2L_2036683_SNP T C 0.179 29 133 0.7718 7.6852510410812913E-01
2L_2036875_SNP C T 0.05263 8 144 0.5034 4.8414940420839725E-01
2L_2037161_SNP G A 0.06173 10 152 0.6511 6.4615025783694768E-01
2L_2037414_SNP C A 0.4933 74 76 0.3558 3.3099139292570023E-01
2L_2037441_SNP A G 0.06289 10 149 0.9578 9.5676954698557626E-01
2L_2037489_SNP C T 0.449 66 81 0.1536 1.3594404859787734E-01
2L_2037500_DEL G GACTA 0.4058 56 82 0.6109 6.1456726590744848E-01
2L_2037626_SNP T C 0.179 29 133 0.91 9.0847088293733202E-01
2L_2038109_DEL G GTAGAGCGGCGGCAGCGAGTGCGAGCGGGACGG 0.1529 24 133 0.9064 9.0402942548494725E-01
2L_2038286_SNP G A 0.0679 11 151 0.2817 2.7380173106497641E-01
2L_2038299_SNP A G 0.06918 11 148 0.06229 5.7533992124850428E-02
2L_2038400_SNP C G 0.06748 11 152 0.7822 7.7967666917239065E-01
2L_2038493_SNP A G 0.06962 11 147 0.2748 2.6565664570549263E-01
2L_2038555_SNP T G 0.08108 12 136 0.6774 6.6178066207201647E-01
2L_2038615_SNP T A 0.0679 11 151 0.2817 2.7380173106497641E-01
2L_2038709_SNP A G 0.09317 15 146 0.3278 3.1861194324483899E-01
2L_2038746_SNP G A 0.4371 66 85 0.1796 1.6277787386055975E-01
2L_2038752_SNP T C 0.05921 9 143 0.5655 5.4695935583089905E-01
2L_2038791_SNP T G 0.1859 29 127 0.3766 3.6453388258278074E-01
2L_2038842_SNP T G 0.483 71 76 0.8761 8.6889351029815765E-01
2L_2038875_SNP C A 0.2517 37 110 0.5494 5.2617263101144984E-01
2L_2038940_SNP C T 0.3974 62 94 0.3906 3.7435579873946812E-01
2L_2038975_SNP T A 0.05063 8 150 0.7901 7.8481246184179021E-01
2L_2039077_SNP C G 0.2353 36 117 0.8868 8.8183515871448548E-01
2L_2039155_SNP A C 0.1625 26 134 0.3981 3.8861879377385700E-01
2L_2039190_SNP T G 0.1688 27 133 0.6937 6.8784549511621451E-01
2L_2039226_SNP A C 0.2026 31 122 0.1888 1.7018497472178573E-01
2L_2039228_SNP C T 0.3137 48 105 0.591 5.7866254307394449E-01
2L_2039265_DEL T TT 0.1582 25 133 0.3397 3.3387903374249850E-01
2L_2039283_SNP A C 0.1569 24 129 0.9256 9.2232964164614095E-01
2L_2039288_SNP G T 0.1538 24 132 0.7322 7.3302772620401679E-01
2L_2039289_SNP G T 0.1625 26 134 0.5574 5.5061460095559356E-01
2L_2039294_SNP T A 0.1625 26 134 0.5574 5.5061460095559356E-01
2L_2039342_SNP A C 0.1603 25 131 0.5094 4.9769923788741421E-01
2L_2039369_SNP A G 0.1503 23 130 0.7793 7.7062193759620312E-01
2L_2039374_DEL G GCACTG 0.1126 17 134 0.4483 4.3668952316962029E-01
2L_2039417_SNP G T 0.06579 10 142 0.7355 7.2624612643875863E-01
2L_2039468_SNP T A 0.4797 71 77 0.5777 5.5565625506513261E-01
2L_2039512_SNP T A 0.08805 14 145 0.1604 1.5471875841234606E-01
2L_2039638_SNP C T 0.3867 58 92 0.3805 3.6612152655614250E-01
2L_2039640_SNP A C 0.38 57 93 0.3454 3.2757929922344886E-01
2L_2039664_SNP A G 0.1382 21 131 0.9373 9.3461560749760053E-01
2L_2039665_SNP T G 0.1447 22 130 0.876 8.7021806844220051E-01
2L_2039671_SNP C A 0.4097 59 85 0.4682 4.4207049548560451E-01
2L_2039673_SNP A T 0.1507 22 124 0.9016 8.9607460341513445E-01
2L_2039687_DEL CT TAATC 0.1438 22 131 0.8905 8.8569920125913959E-01
2L_2039693_SNP T G 0.1667 27 135 0.9891 9.8887166178647146E-01
2L_2039696_DEL T AA 0.2099 34 128 0.9394 9.3838360939293264E-01
2L_2039764_SNP A C 0.1605 26 136 0.9713 9.7082303701980521E-01
2L_2039822_SNP A C 0.1156 17 130 0.844 8.3831919065035365E-01
2L_2039860_DEL C CC 0.1722 26 125 0.8573 8.5069082037351806E-01
2L_2039891_SNP C T 0.183 28 125 0.9942 9.9398577345362427E-01
2L_2039910_SNP A G 0.1053 16 136 0.8698 8.6348787451768816E-01
2L_2039927_SNP G A 0.3733 56 94 0.9511 9.4859586963915732E-01
2L_2040090_SNP C T 0.4091 54 78 0.7257 7.0159199476869083E-01
2L_2040314_SNP A G 0.06173 10 152 0.8698 8.6771411254048481E-01
2L_2040383_SNP C T 0.0875 14 146 0.9088 9.0700916014011401E-01
2L_2040499_SNP A G 0.06135 10 153 0.9765 9.7618453252172288E-01
2L_2040800_SNP T A 0.1392 22 136 0.9685 9.6770393596562188E-01
2L_2041045_SNP T A 0.05031 8 151 0.7203 7.1375463018230800E-01
2L_2041210_SNP T G 0.1519 24 134 0.8153 8.1065232709918078E-01
2L_2041231_SNP C T 0.1656 26 131 0.8877 8.8534424483372409E-01
2L_2041303_SNP A G 0.1465 23 134 0.8123 8.0675833432025112E-01
2L_2041441_SNP G C 0.1014 15 133 0.4914 4.7048481911377660E-01
2L_2041585_SNP G T 0.1887 30 129 0.6558 6.4800669301351044E-01
2L_2041591_SNP C G 0.3113 47 104 0.966 9.6442213475161853E-01
2L_2041595_SNP T A 0.3113 47 104 0.966 9.6442213475161853E-01
2L_2041612_SNP C T 0.302 45 104 0.9643 9.6238382693645941E-01
2L_2041724_SNP G C 0.06623 10 141 0.3418 3.1867934209184778E-01
2L_2041737_SNP C T 0.3103 45 100 0.8363 8.2599722556468924E-01
2L_2041817_SNP T C 0.2649 40 111 0.5879 5.6861420167287979E-01
2L_2041838_SNP G A 0.1801 29 132 0.9893 9.8912825593910247E-01
2L_2041859_SNP T G 0.1709 27 131 0.8829 8.7980865963049104E-01
2L_2042021_SNP A C 0.07285 11 140 0.401 3.7828519525587945E-01
2L_2042261_SNP T C 0.3269 51 105 0.9052 9.0268987187510230E-01
2L_2042399_SNP G A 0.1275 19 130 0.9585 9.5605475484478808E-01
2L_2042423_SNP C T 0.1275 19 130 0.9585 9.5605475484478808E-01
2L_2042435_SNP G C 0.06494 10 144 0.9988 9.9876440658719357E-01
2L_2042465_SNP C T 0.05625 9 151 0.9252 9.2345381300969387E-01
2L_2042552_SNP A G 0.1486 22 126 0.9717 9.6992839570045941E-01
2L_2042610_SNP G T 0.06135 10 153 0.6524 6.4852929869399234E-01
2L_2042713_SNP G A 0.06369 10 147 0.6405 6.3102829297789254E-01
2L_2042910_SNP G A 0.1026 16 140 0.5178 5.0548646613462422E-01
2L_2042991_SNP G A 0.08163 12 135 0.623 6.0093721578755432E-01
2L_2043045_SNP A G 0.1342 20 129 0.5299 5.1244154496432315E-01
2L_2043515_SNP C T 0.07237 11 141 0.3695 3.4689094541418142E-01
2L_2043558_SNP G T 0.05556 8 136 0.4212 3.9395863611636406E-01
2L_2043559_SNP T G 0.07237 11 141 0.3899 3.6740264442698778E-01
2L_2043691_SNP A C 0.07362 12 151 0.9731 9.7274575180904488E-01
2L_2043700_SNP A T 0.1818 28 126 0.6694 6.5711857698710685E-01
2L_2043747_SNP C T 0.1933 29 121 0.1374 1.1849687566632894E-01
2L_2044166_INS T TGTT 0.2707 36 97 0.5182 5.4075861688199756E-01
2L_2044204_DEL CACAAA C 0.396 59 90 0.9004 8.9572915838124212E-01
2L_2044234_SNP T G 0.15 24 136 0.6402 6.3298431727540272E-01
2L_2044397_SNP A G 0.08861 14 144 0.7869 7.8105554811068878E-01
2L_2044414_SNP G T 0.1083 17 140 0.01876 2.7840719427398537E-02
2L_2044546_DEL T TAT 0.05844 9 145 0.2946 2.8550357900019241E-01
2L_2044643_SNP T G 0.0875 14 146 0.1221 1.1735923794037340E-01
2L_2044648_SNP T C 0.2611 41 116 0.3051 2.9634534441556204E-01
2L_2044666_SNP T C 0.2933 44 106 0.6293 6.1553025478319179E-01
2L_2044817_SNP G A 0.3137 48 105 0.9619 9.6090216846834897E-01
2L_2044819_SNP A G 0.1795 28 128 0.94 9.3915386530824008E-01
2L_2044853_SNP G A 0.4228 63 86 0.5394 5.2423537145922205E-01
2L_2044854_SNP T A 0.4122 61 87 0.5227 5.0581092960806295E-01
2L_2044858_SNP C T 0.1835 29 129 0.8044 8.0195121209095577E-01
2L_2044873_SNP T C 0.0566 9 150 0.7882 7.8598930993726490E-01
2L_2044886_SNP T G 0.1921 29 122 0.8362 8.3100210419116516E-01
2L_2044903_SNP T G 0.2119 32 119 0.9118 9.0889666689982818E-01
2L_2044917_SNP T G 0.2416 36 113 0.552 5.3654192277284396E-01
2L_2044919_SNP A C 0.1908 29 123 0.972 9.7118455349501587E-01
2L_2044968_SNP T C 0.0875 14 146 0.9287 9.2760341372428579E-01
2L_2044973_SNP G A 0.08176 13 146 0.9783 9.7788637919093280E-01
2L_2045022_SNP T C 0.1192 18 133 0.2671 2.5319348705019196E-01
2L_2045023_SNP A G 0.1656 26 131 0.8249 8.2345367013743032E-01
2L_2045056_SNP C T 0.08176 13 146 0.813 8.0998652391206205E-01
2L_2045088_SNP C T 0.2125 34 126 0.7744 7.7143496218199348E-01
2L_2045172_SNP G C 0.08333 12 132 0.4002 3.7086476970492865E-01
2L_2045179_SNP A G 0.07692 11 132 0.6454 6.2564922404517098E-01
2L_2045336_SNP A T 0.1083 17 140 0.234 2.2071469287170986E-01
2L_2045368_SNP A T 0.1258 20 139 0.2403 2.3072724278141088E-01
2L_2045426_SNP C G 0.2925 43 104 0.6516 6.3776388493826919E-01
2L_2045465_SNP C T 0.109 17 139 0.2525 2.4219987632920781E-01
2L_2045473_SNP G T 0.08904 13 133 0.4846 4.5708926634591829E-01
2L_2045483_SNP C T 0.1097 17 138 0.3299 3.1593772647484086E-01
2L_2045528_SNP T C 0.1366 22 139 0.3645 3.5782671593278681E-01
2L_2045541_SNP A G 0.2838 42 106 0.6731 6.5607599320972176E-01
2L_2045547_SNP T C 0.06 9 141 0.5199 4.9846875418509462E-01
2L_2045560_DEL T TG 0.06329 10 148 0.95 9.4903637369559124E-01
2L_2045575_SNP A G 0.2418 37 116 0.8326 8.2532126273927708E-01
2L_2045590_SNP A T 0.1722 26 125 0.8591 8.5197269632127237E-01
2L_2045661_SNP C A 0.2653 39 108 0.3921 3.6454474849052321E-01
2L_2045666_SNP T A 0.28 42 108 0.3934 3.7713512280709216E-01
2L_2045669_SNP C T 0.2763 42 110 0.4604 4.4235697839709698E-01
2L_2045706_SNP G A 0.1871 29 126 0.9067 9.0356089159598252E-01
2L_2045715_SNP T C 0.1818 28 126 0.8796 8.7519190027692084E-01
2L_2045727_SNP T C 0.2434 37 115 0.2135 2.0397322736798085E-01
2L_2045733_SNP A G 0.3108 46 102 0.9459 9.4266630453446376E-01
2L_2045747_SNP A G 0.3108 46 102 0.9459 9.4266630453446376E-01
2L_2045823_SNP T G 0.1801 29 132 0.9133 9.1172233401910774E-01
2L_2045889_SNP G A 0.4931 71 73 0.581 5.5948235749837105E-01
2L_2045922_SNP A C 0.1338 21 136 0.8057 7.9989096692856865E-01
2L_2045950_SNP T G 0.4483 65 80 0.7732 7.5952391175726242E-01
2L_2045958_SNP A G 0.4825 69 74 0.4539 4.2450634391955822E-01
2L_2045969_SNP A G 0.2517 38 113 0.469 4.4911006072736182E-01
2L_2045972_SNP A G 0.08125 13 147 0.8416 8.3822118578245053E-01
2L_2046016_SNP A T 0.449 66 81 0.9362 9.3252503467135039E-01
2L_2046022_SNP T A 0.1491 24 137 0.4772 4.6972365783906500E-01
2L_2046024_SNP A T 0.1218 19 137 0.3485 3.3360425926885029E-01
2L_2046037_SNP C G 0.3333 50 100 0.7006 6.8668683795378826E-01
2L_2046055_SNP C G 0.121 19 138 0.813 8.0753024885365643E-01
2L_2046058_SNP G A 0.1742 27 128 0.8659 8.6140645676773808E-01
2L_2046067_SNP A T 0.469 68 77 0.4746 4.4553511845513749E-01
2L_2046091_SNP T G 0.3822 60 97 0.3058 2.9326883643177848E-01
2L_2046105_SNP C T 0.3247 50 104 0.5372 5.2239160278766128E-01
2L_2046132_SNP C G 0.2828 41 104 0.8868 8.8117697710891441E-01
2L_2046174_SNP G T 0.1875 30 130 0.8851 8.8299225683217264E-01
2L_2046177_SNP T G 0.1875 30 130 0.8851 8.8299225683217264E-01
2L_2046182_SNP C A 0.1887 30 129 0.8846 8.8210032257174842E-01
2L_2046183_SNP G A 0.1132 18 141 0.5252 5.1479950039474864E-01
2L_2046190_SNP T C 0.1218 19 137 0.7907 7.8458251129122514E-01
2L_2046200_SNP C A 0.121 19 138 0.7833 7.7690504070322408E-01
2L_2046247_SNP G T 0.1083 17 140 0.4635 4.4962213301079790E-01
2L_2046262_SNP T G 0.4805 74 80 0.5732 5.5960087650512702E-01
2L_2046335_SNP C A 0.3522 56 103 0.4451 4.3409090568166409E-01
2L_2046337_SNP T G 0.1852 30 132 0.7457 7.4231373244625731E-01
2L_2046338_SNP A C 0.1812 29 131 0.6203 6.1728646445996205E-01
2L_2046356_SNP C G 0.07237 11 141 0.5506 5.3285095936506810E-01
2L_2046362_SNP C T 0.3418 54 104 0.4876 4.7668772395776893E-01
2L_2046367_SNP A C 0.2338 36 118 0.8056 7.9884032440115516E-01
2L_2046370_SNP A C 0.3522 56 103 0.6429 6.3532293887505054E-01
2L_2046434_SNP G A 0.3459 55 104 0.3768 3.6544272190418736E-01
2L_2046438_SNP G A 0.2727 42 112 0.3744 3.6611124677759654E-01
2L_2046467_SNP T C 0.1069 17 142 0.2891 2.8183615540546736E-01
2L_2046480_SNP C A 0.4211 64 88 0.4495 4.2851168106159443E-01
2L_2046725_SNP A G 0.2318 35 116 0.2223 2.0220615597955127E-01
2L_2046754_SNP T A 0.05128 8 148 0.9241 9.2149319833423848E-01
2L_2046943_SNP A C 0.05128 8 148 0.9241 9.2149319833423848E-01
2L_2047028_SNP A C 0.05229 8 145 0.9157 9.1225274312260407E-01
2L_2047029_SNP T C 0.05161 8 147 0.9113 9.0811809611881711E-01
2L_2047170_SNP T C 0.4932 73 75 0.8036 7.9346512828128368E-01
2L_2047181_SNP T C 0.1739 28 133 0.4365 4.2873019265423185E-01
2L_2047316_SNP G A 0.2848 43 108 0.9964 9.9620029282309208E-01
2L_2047354_SNP G C 0.3179 48 103 0.6445 6.2981708860592134E-01
2L_2047365_SNP A T 0.1801 29 132 0.5073 4.9924808133645537E-01
2L_2047368_SNP G A 0.0915 14 139 0.7549 7.4556232530732902E-01
2L_2047370_SNP T C 0.1801 29 132 0.5462 5.3820754695283812E-01
2L_2047462_SNP G A 0.1447 23 136 0.9455 9.4435367298899564E-01
2L_2047575_SNP T A 0.4094 61 88 0.9997 9.9972208762844050E-01
2L_2047661_SNP T A 0.2895 44 108 0.9974 9.9731251769675633E-01
2L_2047694_SNP A T 0.3706 53 90 0.6167 5.9022549893418408E-01
2L_2047724_SNP T C 0.09877 16 146 0.6855 6.8073403242118824E-01
2L_2047853_DEL T TTTGCCAAAATATTTTAAATTGCACTACCATTTCATTGGTATATTTTGAGTTTTCCATTCGTTATTTAAAGTTGCCATTATTGTCATACCAATGTATAGATTCCATATCAAGCGGAATAAATAATACTTAAGGAGTCACTTTC 0.1465 23 134 0.4013 3.9521899941064553E-01
2L_2047998_SNP A T 0.1728 28 134 0.828 8.2596264675154085E-01
2L_2048033_SNP A T 0.1765 27 126 0.1759 1.5952963458406122E-01
2L_2048038_SNP G A 0.3376 53 104 0.5439 5.3237780226226605E-01
2L_2048065_SNP T A 0.3487 53 99 0.9917 9.9156017814635455E-01
2L_2048173_SNP T C 0.1553 25 136 0.5562 5.4893738909606937E-01
2L_2048175_SNP C T 0.2568 38 110 0.01334 9.2186013779772830E-03
2L_2048187_SNP G A 0.1592 25 132 0.1695 1.5879824363642780E-01
2L_2048266_SNP C G 0.1728 28 134 0.5462 5.4062925023185793E-01
2L_2048479_SNP A G 0.06329 10 148 0.07383 6.5943740449711352E-02
2L_2048550_SNP G A 0.05521 9 154 0.5271 5.2212426864460626E-01
2L_2048575_SNP T C 0.05556 9 153 0.07123 6.6657902448552117E-02
2L_2048659_SNP T A 0.1739 28 133 0.5255 5.1848746746321506E-01
2L_2048725_SNP G C 0.3013 47 109 0.7411 7.3312590258638899E-01
2L_2048748_SNP A G 0.1635 26 133 0.5104 5.0135357433230110E-01
2L_2048863_SNP G A 0.1203 19 139 0.4297 4.2169896620747871E-01
2L_2049025_SNP A T 0.08904 13 133 0.6784 6.6429641498268532E-01
2L_2049057_SNP T C 0.3158 48 104 0.8565 8.5130382585870512E-01
2L_2049166_SNP A G 0.14 21 129 0.1847 1.7668192021828577E-01
2L_2049172_SNP T C 0.3141 49 107 0.9362 9.3399892945865315E-01
2L_2049197_SNP A T 0.1456 23 135 0.821 8.1596730698836850E-01
2L_2049230_SNP C A 0.4636 70 81 0.9789 9.7808936690539849E-01
2L_2049244_SNP G A 0.1859 29 127 0.6418 6.3465385386197837E-01
2L_2049262_SNP A T 0.1887 30 129 0.5221 5.1152852814507943E-01
2L_2049265_DEL C CAGTTGTTCATAAATTCCTATTCAAATCTTAC 0.1731 27 129 0.7004 6.9259165242917287E-01
2L_2049298_SNP T C 0.1731 27 129 0.6155 6.0610781125980540E-01
2L_2049303_SNP T C 0.1835 29 129 0.694 6.8796401824360975E-01
2L_2049326_SNP G A 0.1818 28 126 0.2137 1.9904076192628251E-01
2L_2049365_SNP T A 0.457 69 82 0.9105 9.0699453745741421E-01
2L_2049424_SNP C T 0.2 31 124 0.3762 3.6008153638253715E-01
2L_2049430_SNP T C 0.2434 37 115 0.3414 3.2033889049415654E-01
2L_2049464_SNP G A 0.3224 49 103 0.5004 4.8036965843603874E-01
2L_2049466_SNP G A 0.1859 29 127 0.4712 4.5871730405011268E-01
2L_2049591_SNP T C 0.2703 40 108 0.7143 7.0068930958969311E-01
2L_2049637_SNP A C 0.3946 58 89 0.7827 7.7046096207598214E-01
2L_2049646_SNP C T 0.3836 56 90 0.9742 9.7282082797203218E-01
2L_2049843_SNP T C 0.07692 12 144 0.9414 9.3948340583613132E-01
2L_2049923_SNP T C 0.09938 16 145 0.6575 6.5162605414759311E-01
2L_2049974_SNP T G 0.1938 31 129 0.3347 3.2567855823965020E-01
2L_2049978_SNP T C 0.2293 36 121 0.9145 9.1192242212611030E-01
2L_2049993_SNP G C 0.2752 41 108 0.6971 6.8160675113016800E-01
2L_2050013_SNP G A 0.1911 30 127 0.4782 4.7026976161832090E-01
2L_2050032_SNP G A 0.1288 21 142 0.7661 7.6338553002966925E-01
2L_2050060_SNP C T 0.05455 9 156 0.4388 4.3532051180891729E-01
2L_2050073_SNP C G 0.1987 31 125 0.6304 6.1940423565744518E-01
2L_2050076_SNP A T 0.1975 31 126 0.6324 6.2260287797555158E-01
2L_2050077_SNP T C 0.1987 31 125 0.6217 6.1070540563954456E-01
2L_2050089_SNP G C 0.05455 9 156 0.4388 4.3532051180891729E-01
2L_2050106_SNP G A 0.4091 63 91 0.2174 2.0078901510206315E-01
2L_2050110_SNP C T 0.3506 54 100 0.5393 5.2383934333628424E-01
2L_2050111_SNP A C 0.3506 54 100 0.5393 5.2383934333628424E-01
2L_2050114_SNP T G 0.351 53 98 0.7347 7.3072487273690656E-01
2L_2050117_SNP T G 0.4968 77 78 0.2916 2.7556853641036494E-01
2L_2050124_SNP C A 0.4936 77 79 0.3021 2.8746268721054569E-01
2L_2050141_SNP A G 0.1447 23 136 0.6337 6.2566015727020075E-01
2L_2050162_SNP C T 0.1195 19 140 0.693 6.8692473688442490E-01
2L_2050164_SNP A G 0.1447 23 136 0.6337 6.2566015727020075E-01
2L_2050173_SNP A C 0.05455 9 156 0.4388 4.3532051180891729E-01
2L_2050175_SNP G T 0.05455 9 156 0.4388 4.3532051180891729E-01
2L_2050176_SNP T G 0.05455 9 156 0.4388 4.3532051180891729E-01
2L_2050192_SNP A C 0.05455 9 156 0.4388 4.3532051180891729E-01
2L_2050288_SNP T C 0.2697 41 111 0.7019 6.9251640255672231E-01
2L_2050324_SNP A G 0.2685 40 109 0.6178 6.0187973988678101E-01
2L_2050338_SNP T C 0.06494 10 144 0.7096 7.1775303356941622E-01
2L_2050342_SNP C T 0.2721 40 107 0.8155 8.0732988656078775E-01
2L_2050739_SNP G C 0.0596 9 142 0.5609 5.4103050818468934E-01
2L_2050816_SNP A G 0.08642 14 148 0.6606 6.5579190227483342E-01
2L_2050822_SNP T C 0.1613 25 130 0.3961 3.8416564358388317E-01
2L_2051117_SNP G A 0.1847 29 128 0.3641 3.4859510684235084E-01
2L_2051124_SNP G T 0.06832 11 150 0.9133 9.1191895086827113E-01
2L_2051271_SNP T G 0.05556 9 153 0.8035 8.0054538893107774E-01
2L_2051310_SNP A G 0.0566 9 150 0.8046 7.9985214542701266E-01
2L_2051404_SNP G T 0.4581 71 84 0.5551 5.4142441366914684E-01
2L_2051450_SNP C T 0.109 17 139 0.8971 8.9516749924585026E-01
2L_2051563_SNP C A 0.1241 18 127 0.9916 9.9105908906337281E-01
2L_2051577_SNP T A 0.05625 9 151 0.9836 9.8344397814774831E-01
2L_2051578_SNP G A 0.06173 10 152 0.8392 8.3866839077898858E-01
2L_2051592_SNP T C 0.2649 40 111 0.7353 7.2305937122807706E-01
2L_2051597_DEL C CGTCAATTTTGCAGC 0.06579 10 142 0.4312 4.1507751607076138E-01
2L_2051661_SNP A C 0.08163 12 135 0.424 3.9642853748009388E-01
2L_2051702_DEL T TA 0.09816 16 147 0.1567 1.5549001828164710E-01
2L_2051755_INS T TCGGCAGTCGAATGCCGCT 0.09272 14 137 0.5785 5.6396448263340426E-01
2L_2051772_SNP A G 0.06667 10 140 0.6219 6.0528420411000861E-01
2L_2051775_SNP G A 0.12 18 132 0.5451 5.2625567668457940E-01
2L_2051823_SNP A T 0.3117 48 106 0.1019 9.0829900593141111E-02
2L_2051842_DEL C CA 0.06849 10 136 0.5161 4.9346420383022760E-01
2L_2051878_SNP T G 0.2649 40 111 0.4432 4.3246299321682213E-01
2L_2051949_SNP T C 0.07407 12 150 0.9025 9.0232313735226211E-01
2L_2052062_SNP A C 0.1765 27 126 0.1249 1.1523265310234765E-01
2L_2052095_SNP A C 0.0719 11 142 0.2008 1.8700888946904892E-01
2L_2052130_SNP T A 0.1321 21 138 0.844 8.4088964546415590E-01
2L_2052146_SNP A G 0.06 9 141 0.6258 6.0844508669284514E-01
2L_2052215_INS CAC C 0.1169 18 136 0.2096 1.9682233783239245E-01
2L_2052221_INS CCCAAGCAGC C 0.1401 22 135 0.1671 1.5876448717068825E-01
2L_2052358_SNP A G 0.1592 25 132 0.102 9.2243030521733438E-02
2L_2052396_DEL C CC 0.131 19 126 0.1786 1.5351853298167950E-01
2L_2052439_SNP T G 0.2418 37 116 0.6281 6.1403403442422966E-01
2L_2052471_SNP T C 0.2468 39 119 0.9727 9.7202780387218291E-01
2L_2052547_SNP C T 0.0559 9 152 0.7452 7.4127333483751090E-01
2L_2052591_SNP G C 0.07006 11 146 0.1503 1.4073457821283686E-01
2L_2052673_SNP T A 0.06832 11 150 0.8114 8.0767102735607166E-01
2L_2052681_SNP A T 0.06832 11 150 0.8114 8.0767102735607166E-01
2L_2052684_SNP A C 0.1321 21 138 0.4408 4.2921915777854869E-01
2L_2052686_DEL T TTTTCTT 0.3129 46 101 0.1008 8.1436664081393356E-02
2L_2052700_SNP T A 0.06875 11 149 0.8191 8.1502507265038071E-01
2L_2052719_SNP T A 0.4379 67 86 0.1912 1.7383098635048300E-01
2L_2052741_SNP A G 0.1938 31 129 0.2399 2.2983958470334176E-01
2L_2052762_SNP A G 0.09494 15 143 0.2979 2.8761798984777032E-01
2L_2052772_SNP G T 0.09434 15 144 0.1894 1.8043934995534949E-01
2L_2052822_SNP T A 0.1125 18 142 0.3716 3.6262355696214599E-01
2L_2052823_SNP C G 0.09494 15 143 0.8828 8.7953949449162894E-01
2L_2052845_SNP G T 0.05195 8 146 0.3857 3.6746612394170675E-01
2L_2052926_SNP G A 0.1806 28 127 0.3031 2.8637494771850747E-01
2L_2052931_SNP C A 0.06369 10 147 0.2684 2.5531268622869407E-01
2L_2052946_SNP G A 0.1494 23 131 0.2487 2.4072475898459045E-01
2L_2053031_SNP T C 0.121 19 138 0.5377 5.2624356674761230E-01
2L_2053035_SNP T G 0.1739 28 133 0.2741 2.6486057257897055E-01
2L_2053038_SNP C G 0.05031 8 151 0.1406 1.3107968679777904E-01
2L_2053189_SNP T A 0.3871 60 95 0.9753 9.7457246430297484E-01
2L_2053197_SNP T G 0.05 8 152 0.1587 1.4997683115560667E-01
2L_2053277_SNP T C 0.2185 33 118 0.1905 1.7204669800171302E-01
2L_2053295_SNP T C 0.05769 9 147 0.2975 2.8771387224996359E-01
2L_2053328_DEL G GATATGG 0.05674 8 133 0.4937 4.6112013304591337E-01
2L_2053332_SNP A T 0.2256 30 103 0.1799 1.4809830724944473E-01
2L_2053367_SNP C G 0.2252 34 117 0.2658 2.4410941381928453E-01
2L_2053538_SNP T G 0.2038 32 125 0.2649 2.5523036795406240E-01
2L_2053787_SNP T C 0.404 61 90 0.4079 3.8603167279583006E-01
2L_2053810_SNP C T 0.2125 34 126 0.2919 2.8240597883500251E-01
2L_2053816_SNP C T 0.1161 18 137 0.07399 6.8732663658257240E-02
2L_2053854_SNP G A 0.1548 24 131 0.5158 5.0400257808522198E-01
2L_2053861_SNP G C 0.1656 26 131 0.596 5.8792041598101386E-01
2L_2054035_SNP T A 0.09677 15 140 0.3894 3.8234348216180747E-01
2L_2054384_SNP T C 0.2704 43 116 0.2926 2.8275449436719136E-01
2L_2054427_SNP T G 0.4026 62 92 0.2477 2.2846199501119446E-01
2L_2054440_SNP C T 0.2745 42 111 0.604 5.8862738251023417E-01
2L_2054461_SNP G T 0.06329 10 148 0.5401 5.2869325357893548E-01
2L_2054467_SNP A C 0.2649 40 111 0.4917 5.1223942580482063E-01
2L_2054526_SNP G A 0.1806 28 127 0.3018 2.8980863704331417E-01
2L_2054550_SNP C T 0.2338 36 118 0.5934 5.8832819895881583E-01
2L_2054587_SNP G A 0.2722 43 115 0.5103 5.0580375590316029E-01
2L_2054681_SNP C A 0.3406 47 91 0.7606 7.4602652406901449E-01
2L_2054843_SNP T C 0.1788 27 124 0.9978 9.9782505273331834E-01
2L_2055011_SNP T C 0.3077 44 99 0.8509 8.4290332417008496E-01
2L_2055134_SNP T C 0.3224 49 103 0.7596 7.4917397458969393E-01
2L_2055160_INS T TGGGCTCGTACTTATTTAT 0.4088 56 81 0.9989 9.9894179645979930E-01
2L_2055313_SNP C T 0.2857 44 110 0.9193 9.1660467914874866E-01
2L_2055321_SNP G A 0.2763 42 110 0.7296 7.2336830970454180E-01
2L_2055378_SNP C G 0.4257 63 85 0.3742 3.6376165071210997E-01
2L_2055560_SNP C T 0.25 39 117 0.5423 5.3300715003103849E-01
2L_2055706_SNP A C 0.06748 11 152 0.2992 2.9313217957744087E-01
2L_2055744_SNP A C 0.2628 41 115 0.4873 4.7535316152125506E-01
2L_2055771_SNP C T 0.2353 36 117 0.409 3.9163030458788584E-01
2L_2055861_SNP C G 0.075 12 148 0.638 6.3210836929698222E-01
2L_2056411_SNP G C 0.3987 61 92 0.1243 1.0952633121762423E-01
2L_2056414_SNP A G 0.2468 38 116 0.6639 6.5165498426227042E-01
2L_2056442_SNP G C 0.3333 51 102 0.4764 4.5836760544080246E-01
2L_2056443_SNP A G 0.3333 51 102 0.4429 4.2364302876245974E-01
2L_2056540_SNP T C 0.0559 9 152 0.9016 9.0006674567183564E-01
2L_2056598_SNP G C 0.1474 23 133 0.4724 4.5800315154598881E-01
2L_2056605_SNP C G 0.2829 43 109 0.3489 3.4186674379200455E-01
2L_2056622_SNP G A 0.2857 44 110 0.6619 6.4964017428743026E-01
2L_2056637_SNP T C 0.2129 33 122 0.2662 2.5105000552472778E-01
2L_2056795_SNP A G 0.06173 10 152 0.8272 8.2444321094520778E-01
2L_2056874_SNP C A 0.2397 35 111 0.3975 3.6726745285527285E-01
2L_2056888_SNP T A 0.09317 15 146 0.7169 7.1173899517145878E-01
2L_2056944_SNP A C 0.2963 40 95 0.825 8.2533424756259421E-01
2L_2057153_SNP A C 0.05806 9 146 0.5958 5.8165401943094541E-01
2L_2057162_SNP A G 0.05806 9 146 0.5958 5.8165401943094541E-01
2L_2057170_SNP T C 0.1234 19 135 0.7154 7.0400134154188443E-01
2L_2057186_SNP C T 0.4797 71 77 0.6693 6.5240210230292017E-01
2L_2057190_SNP G A 0.4667 70 80 0.4778 4.5947396895573522E-01
2L_2057244_SNP A G 0.2808 41 105 0.3463 3.1853378881902916E-01
2L_2057250_SNP C G 0.2635 39 109 0.3957 3.7357068092522527E-01
2L_2057288_SNP T A 0.3533 53 97 0.6089 5.9151569942729676E-01
2L_2057329_SNP T G 0.4101 57 82 0.7035 6.8442431197844034E-01
2L_2057363_SNP C T 0.4933 74 76 0.6713 6.5569884258650490E-01
2L_2057365_SNP T A 0.4805 74 80 0.3749 3.6064898714195825E-01
2L_2057396_SNP T C 0.08075 13 148 0.243 2.3371787466391958E-01
2L_2057431_SNP A G 0.4062 65 95 0.6742 6.6715528119961820E-01
2L_2057495_SNP A C 0.1733 26 124 0.1808 1.6889308358825139E-01
2L_2057570_SNP A C 0.255 38 111 0.2211 2.0003738154303674E-01
2L_2057572_SNP G C 0.1988 32 129 0.4038 3.9453081737858331E-01
2L_2057586_SNP C T 0.106 16 135 0.7379 7.2613593847564006E-01
2L_2057639_SNP T C 0.4667 70 80 0.4612 4.3986059390884436E-01
2L_2057966_SNP A G 0.2895 44 108 0.3527 3.3073377583996599E-01
2L_2058004_SNP A G 0.05263 8 144 0.952 9.4982376573336491E-01
2L_2058107_SNP C T 0.1646 26 132 0.5789 5.6947646080162961E-01
2L_2058109_SNP A C 0.1224 18 129 0.2747 2.5078230546440805E-01
2L_2058155_SNP A G 0.2434 37 115 0.1521 1.4556357183909807E-01
2L_2058156_SNP A G 0.25 38 114 0.4972 5.0680251875262727E-01
2L_2058304_SNP A G 0.05096 8 149 0.2031 1.9238794493393252E-01
2L_2058309_SNP T G 0.1437 23 137 0.6533 6.4750287782034888E-01
2L_2058310_SNP C T 0.242 38 119 0.3712 3.5690633950153239E-01
2L_2058341_SNP T C 0.1569 24 129 0.9869 9.8636140426149033E-01
2L_2058342_SNP T A 0.1854 28 123 0.7631 7.5206330664264043E-01
2L_2058344_SNP G C 0.1484 23 132 0.9866 9.8610967951139061E-01
2L_2058408_SNP T A 0.1644 24 122 0.6199 6.0659257591301463E-01
2L_2058411_SNP A G 0.4832 72 77 0.4631 4.4126613889510335E-01
2L_2058433_SNP C G 0.2416 36 113 0.4095 3.8343819633060983E-01
2L_2058440_SNP T A 0.05263 8 144 0.6661 6.5151240281768907E-01
2L_2058446_SNP C T 0.05263 8 144 0.6661 6.5151240281768907E-01
2L_2058449_SNP A G 0.2434 37 115 0.236 2.1527616527267857E-01
2L_2058485_SNP C G 0.1646 26 132 0.6351 6.2679504262378694E-01
2L_2058529_SNP T A 0.2697 41 111 0.379 3.6163146906873112E-01
2L_2058597_SNP C G 0.1739 28 133 0.8076 8.0418195296234773E-01
2L_2058639_SNP T C 0.2848 43 108 0.4331 4.1497244224687513E-01
2L_2058670_SNP A C 0.1635 26 133 0.4247 4.1439795636870180E-01
2L_2058679_SNP T C 0.2244 35 121 0.786 7.7904487605508776E-01
2L_2058709_SNP A T 0.1776 27 125 0.5736 5.5714401618682985E-01
2L_2058969_SNP C T 0.3399 52 101 0.2571 2.3747691326171649E-01
2L_2059030_SNP T C 0.2105 32 120 0.2825 2.6079349505970051E-01
2L_2059206_SNP T G 0.2685 40 109 0.5406 5.1956838121903903E-01
2L_2059244_SNP A G 0.1384 22 137 0.6104 6.0999940097513461E-01
2L_2059276_DEL C CGTGGC 0.05696 9 149 0.1129 1.3835252048834612E-01
2L_2059280_SNP T G 0.3603 49 87 0.09647 1.2084291627419141E-01
2L_2059283_SNP T C 0.32 48 102 0.1464 1.3304374134830732E-01
2L_2059301_SNP T C 0.3203 49 104 0.2047 1.8771693085717533E-01
2L_2059331_SNP A T 0.1 16 144 0.4709 4.6154634541795692E-01
2L_2059618_SNP A C 0.4172 63 88 0.1704 1.5581060532642055E-01
2L_2059690_SNP T C 0.2483 37 112 0.1634 1.4295429298333484E-01
2L_2059733_DEL C CC 0.07643 12 145 0.6683 6.6227005475446665E-01
2L_2059740_SNP A C 0.1382 21 131 0.8248 8.2183235302932800E-01
2L_2059741_SNP A T 0.4752 67 74 0.1686 1.3917465862586254E-01
2L_2059765_SNP G A 0.08176 13 146 0.7033 6.9679925362998929E-01
2L_2059782_SNP G C 0.141 22 134 0.4023 3.8859602112390179E-01
2L_2059925_SNP T G 0.1497 22 125 0.5431 5.2549543891615358E-01
2L_2059935_SNP G A 0.1908 29 123 0.4012 3.8073743927512971E-01
2L_2060093_SNP A G 0.1875 30 130 0.0587 5.3944053088294378E-02
2L_2060095_SNP C A 0.1875 30 130 0.07283 6.7357262550430591E-02
2L_2060099_SNP A C 0.1582 25 133 0.0403 3.5533062819448992E-02
2L_2060121_SNP A C 0.1 16 144 0.2089 2.0048063774812319E-01
2L_2060126_SNP G A 0.1 16 144 0.1932 1.8482278772745331E-01
2L_2060164_SNP A G 0.125 20 140 0.2142 2.0566512342374133E-01
2L_2060255_SNP C T 0.4768 72 79 0.7676 7.5742934917832627E-01
2L_2060335_SNP G C 0.4595 68 80 0.5445 5.2174369422768285E-01
2L_2060389_SNP C G 0.2857 44 110 0.185 1.6760208519288611E-01
2L_2060405_SNP T C 0.2752 41 108 0.9845 9.8375401913672145E-01
2L_2060458_DEL G GGGTG 0.1274 20 137 0.09898 9.5297608541465517E-02
2L_2060460_SNP C G 0.06475 9 130 0.5338 5.2187618448789141E-01
2L_2060478_SNP T G 0.2763 42 110 0.1455 1.3169751138492203E-01
2L_2060479_SNP A G 0.268 41 112 0.152 1.3918345138932686E-01
2L_2060499_SNP C T 0.3517 51 94 0.4972 4.7080085923373138E-01
2L_2060521_SNP A G 0.3092 47 105 0.7926 7.8418843770162838E-01
2L_2060569_SNP G T 0.109 17 139 0.6972 6.9033191769323299E-01
2L_2060585_SNP T C 0.05556 9 153 0.4445 4.3722815612730082E-01
2L_2060588_SNP T A 0.05556 9 153 0.4445 4.3722815612730082E-01
2L_2060592_SNP T C 0.2914 44 107 0.5046 4.8740425042354163E-01
2L_2060601_SNP A G 0.1069 17 142 0.8581 8.5555250883795730E-01
2L_2060641_SNP A C 0.3087 46 103 0.709 6.9514502613266704E-01
2L_2060689_SNP G C 0.3553 54 98 0.2535 2.3449726906056001E-01
2L_2060879_SNP C G 0.05031 8 151 0.243 2.4129813901710251E-01
2L_2060885_SNP A T 0.2449 36 111 0.5396 5.7045106866017581E-01
2L_2061002_SNP G A 0.4067 61 89 0.2064 1.8761382159980755E-01
2L_2061011_SNP A G 0.2112 34 127 0.9488 9.4783012480035422E-01
2L_2061033_SNP T A 0.396 59 90 0.1863 1.6952335986785683E-01
2L_2061132_SNP G A 0.3506 54 100 0.308 2.8998440656689950E-01
2L_2061137_SNP T G 0.1806 28 127 0.7653 7.5936538186904534E-01
2L_2061144_SNP A C 0.1859 29 127 0.7561 7.4887803760287452E-01
2L_2061426_SNP T C 0.1338 21 136 0.8325 8.2766585950033555E-01
2L_2061429_SNP T G 0.1401 22 135 0.9833 9.8283924004735346E-01
2L_2061484_SNP T C 0.1187 19 141 0.5744 5.6645668573353469E-01
2L_2061536_SNP T C 0.2267 34 116 0.5762 5.5714484147709520E-01
2L_2061538_SNP G T 0.2329 34 112 0.5509 5.2963790817619716E-01
2L_2061543_SNP A T 0.05556 9 153 0.639 6.3390992605895624E-01
2L_2061568_SNP A G 0.1125 18 142 0.6082 6.0070793646433884E-01
2L_2061569_SNP C T 0.3741 55 92 0.8541 8.4584149369076467E-01
2L_2061595_SNP C T 0.3401 50 97 0.7252 7.1212806178963817E-01
2L_2061667_SNP C T 0.08075 13 148 0.572 5.6439319682300748E-01
2L_2061671_SNP G A 0.1053 16 136 0.8166 8.0899248288033143E-01
2L_2061676_SNP G A 0.1169 18 136 0.8727 8.6874944152819200E-01
2L_2061699_SNP T A 0.05882 9 144 0.7481 7.4148377707299296E-01
2L_2061701_SNP A T 0.1111 17 136 0.9587 9.5759529533536791E-01
2L_2061706_SNP T C 0.08333 13 143 0.6017 5.9431632622671082E-01
2L_2061710_SNP A T 0.1019 16 141 0.8832 8.7972282295830828E-01
2L_2061743_SNP T A 0.1364 21 133 0.8209 8.1450779476055168E-01
2L_2061766_SNP T C 0.05844 9 145 0.4177 3.9986677830230999E-01
2L_2061788_SNP T C 0.06623 10 141 0.2692 2.4674749484819214E-01
2L_2061904_SNP G A 0.2953 44 105 0.8031 7.9306699769960720E-01
2L_2061957_SNP A G 0.05298 8 143 0.7777 7.6663499499216547E-01
2L_2062121_SNP T C 0.1013 16 142 0.9439 9.4286201507039713E-01
2L_2062136_SNP C G 0.07432 11 137 0.3182 2.9758578536008873E-01
2L_2062542_SNP C T 0.1006 16 143 0.3381 3.3163674790556352E-01
2L_2062609_SNP C T 0.4211 64 88 0.501 4.8180456115898540E-01
2L_2062686_SNP A C 0.2324 33 109 0.9655 9.6351260164058805E-01
2L_2062753_SNP A T 0.05921 9 143 0.9074 9.0309372662065068E-01
2L_2062756_SNP C T 0.06579 10 142 0.8041 7.9512968269684170E-01
2L_2062779_SNP T A 0.2628 41 115 0.968 9.6693564155099399E-01
2L_2062801_SNP G A 0.09434 15 144 0.3688 3.6238613219417137E-01
2L_2062826_SNP A T 0.0679 11 151 0.7378 7.3528257868083646E-01
2L_2062862_SNP A C 0.1006 16 143 0.5524 5.4287207007783289E-01
2L_2062908_SNP T G 0.4276 62 83 0.5637 5.4673272303498810E-01
2L_2062913_SNP T G 0.3784 56 92 0.6531 6.3428892571863993E-01
2L_2062917_SNP G A 0.3592 51 91 0.5957 5.6830710422803676E-01
2L_2062921_SNP A T 0.3521 50 92 0.6068 5.8001152090813535E-01
2L_2062928_SNP G C 0.3617 51 90 0.6485 6.2460177416438478E-01
2L_2062998_SNP A T 0.3933 59 91 0.3152 2.9303240650585372E-01
2L_2063042_SNP A G 0.4133 62 88 0.6684 6.5379229666974759E-01
2L_2063154_SNP G A 0.2109 31 116 0.4019 3.7283887057337528E-01
2L_2063183_SNP T C 0.09434 15 144 0.2722 2.6025011463673342E-01
2L_2063189_SNP A C 0.07547 12 147 0.8846 8.8189663051252976E-01
2L_2063206_SNP T C 0.07547 12 147 0.8782 8.7533529269073973E-01
2L_2063349_SNP G C 0.0641 10 146 0.5669 5.5442116998168089E-01
2L_2063393_DEL TT T 0.3262 46 95 0.2343 2.0950692150768879E-01
2L_2063491_DEL C CACTGC 0.1181 17 127 0.7412 7.2311101954004409E-01
2L_2063513_SNP C A 0.4726 69 77 0.3094 2.8154201949079016E-01
2L_2063521_SNP C G 0.1096 16 130 0.913 9.0749081013346966E-01
2L_2063544_SNP A G 0.0875 14 146 0.5977 5.9044882643481289E-01
2L_2063545_SNP A C 0.0875 14 146 0.9076 9.0664389851907423E-01
2L_2063563_SNP G A 0.3611 52 92 0.3061 2.7507655263171926E-01
2L_2063602_SNP T G 0.08075 13 148 0.9385 9.3738643010139389E-01
2L_2063611_SNP C G 0.1911 30 127 0.8801 8.7925025983864369E-01
2L_2063613_SNP G A 0.1195 19 140 0.6384 6.2996125061578401E-01
2L_2063658_SNP A G 0.1103 16 129 0.9075 9.0133380430913457E-01
2L_2063680_SNP A G 0.3289 50 102 0.5856 5.7015192600022435E-01
2L_2063691_SNP T A 0.4803 73 79 0.263 2.4335674430453613E-01
2L_2063694_SNP T A 0.1019 16 141 0.4837 4.7443422928898282E-01
2L_2063722_SNP A T 0.4867 73 77 0.3894 3.6591930156269348E-01
2L_2063724_SNP C T 0.4932 73 75 0.446 4.2159711089635132E-01
2L_2063778_SNP G T 0.06962 11 147 0.3671 3.5571438346982331E-01
2L_2063860_SNP T A 0.07453 12 149 0.2983 2.8927625263556334E-01
2L_2063884_SNP G A 0.351 53 98 0.3572 3.6442925020432293E-01
2L_2063885_SNP G C 0.06494 10 144 0.5439 5.2748948687272601E-01
2L_2063951_SNP T C 0.06962 11 147 0.2307 2.2022764325968258E-01
2L_2063993_SNP G T 0.06289 10 149 0.2199 2.1153566411766167E-01
2L_2064000_SNP A T 0.3467 52 98 0.9214 9.1737889464194389E-01
2L_2064002_INS C CC 0.3562 52 94 0.8381 8.2922103044548423E-01
2L_2064211_SNP G A 0.1472 24 139 0.1063 1.0162483524011279E-01
2L_2064373_SNP C A 0.09317 15 146 0.07045 6.5528878735465271E-02
2L_2064484_SNP A C 0.1321 21 138 0.3061 3.0391181058458316E-01
2L_2064634_SNP A G 0.2635 39 109 0.09419 7.9875482087877092E-02
2L_2064641_SNP A T 0.2349 35 114 0.2208 1.9767475871254847E-01
2L_2064669_SNP C T 0.09804 15 138 0.06682 5.6856520207216793E-02
2L_2064740_DEL C CTTGCACTGCC 0.3197 47 100 0.4535 4.3315048953270618E-01
2L_2064793_SNP G A 0.1164 17 129 0.7335 7.1616592311906557E-01
2L_2064828_SNP G A 0.4114 65 93 0.2488 2.3688660140657081E-01
2L_2064866_SNP G A 0.1203 19 139 0.6722 6.7194815726629276E-01
2L_2064868_DEL G GTTCTCTAT 0.1166 19 144 0.695 6.9224617201431271E-01
2L_2064903_SNP G A 0.1304 21 140 0.5717 5.6460289041612999E-01
2L_2064915_SNP G A 0.07927 13 151 0.7054 7.0234014983313298E-01
2L_2064941_SNP T G 0.06135 10 153 0.8845 8.8296741838326831E-01
2L_2064947_SNP A G 0.05521 9 154 0.9265 9.2547034080624724E-01
2L_2064948_SNP C T 0.06098 10 154 0.8791 8.7781425811822178E-01
2L_2065042_SNP C T 0.4581 71 84 0.4993 4.8500866454524361E-01
2L_2065091_SNP A C 0.2885 45 111 0.9165 9.1439462681762884E-01
2L_2065102_SNP A C 0.07843 12 141 0.8535 8.4992165962547106E-01
2L_2065111_SNP T G 0.06748 11 152 0.7647 7.6194883524264745E-01
2L_2065215_SNP T C 0.1321 21 138 0.2412 2.3014458695307205E-01
2L_2065244_SNP G C 0.2774 43 112 0.2434 2.3123912280318637E-01
2L_2065273_SNP C T 0.05921 9 143 0.9685 9.6780244188384412E-01
2L_2065313_SNP T C 0.1429 19 114 0.2458 2.6816680100954227E-01
2L_2065348_SNP T C 0.3831 59 95 0.07171 6.1411876525400290E-02
2L_2065486_SNP C T 0.4103 64 92 0.2022 1.8767467099360302E-01
2L_2065545_SNP T C 0.1401 22 135 0.419 4.0603592706439706E-01
2L_2065560_SNP C T 0.4545 70 84 0.3138 2.9567383953761939E-01
2L_2065572_INS A ATCATGGCAATAA 0.2574 35 101 0.1297 1.0874006532873792E-01
2L_2065627_SNP G A 0.2468 39 119 0.5736 5.6610399343920981E-01
2L_2065693_SNP T C 0.2708 39 105 0.4846 4.5717968787368857E-01
2L_2065732_SNP T C 0.4342 66 86 0.2365 2.1772804726562689E-01
2L_2065772_SNP T C 0.06748 11 152 0.9485 9.4784213434371922E-01
2L_2065773_SNP G A 0.1611 24 125 0.4089 3.8817398492929256E-01
2L_2065781_SNP A T 0.1481 24 138 0.3996 3.9212728583669465E-01
2L_2065812_SNP G T 0.1373 21 132 0.0634 5.7097437973059259E-02
2L_2065826_SNP T G 0.0559 9 152 0.8826 8.8030858221492725E-01
2L_2065827_SNP T C 0.08108 12 136 0.5076 4.8321997154900342E-01
2L_2065905_SNP C T 0.06173 10 152 0.9363 9.3532146688263906E-01
2L_2065965_SNP T G 0.1438 22 131 0.3427 3.2734429591356784E-01
2L_2065974_SNP T C 0.08163 12 135 0.5125 4.8685234059302129E-01
2L_2066008_SNP A G 0.0625 10 150 0.04197 3.7843506014340660E-02
2L_2066074_SNP A T 0.05521 9 154 0.7881 7.8527065343782543E-01
2L_2066120_SNP T C 0.3182 49 105 0.853 8.4787115024662274E-01
2L_2066170_SNP T A 0.3221 48 101 0.35 3.2732594376264645E-01
2L_2066182_SNP A C 0.07362 12 151 0.3322 3.2562006399934929E-01
2L_2066187_SNP T C 0.07317 12 152 0.3307 3.2561299072345273E-01
2L_2066202_SNP G A 0.09494 15 143 0.3461 3.3355800589401507E-01
2L_2066206_SNP T C 0.1006 16 143 0.4164 4.0544281430086482E-01
2L_2066262_SNP C T 0.09554 15 142 0.698 6.9118596500467744E-01
2L_2066312_SNP G A 0.06098 10 154 0.1198 1.1626043474884551E-01
2L_2066314_SNP C A 0.06667 11 154 0.09774 9.5205364739408549E-02
2L_2066325_SNP A G 0.06667 11 154 0.09774 9.5205364739408549E-02
2L_2066351_SNP A G 0.05521 9 154 0.7881 7.8527065343782543E-01
2L_2066394_SNP T C 0.3442 53 101 0.9169 9.1377041726075037E-01
2L_2066426_SNP A G 0.09554 15 142 0.6939 6.8519199128799957E-01
2L_2066461_SNP A G 0.1582 25 133 0.89 8.8694855103214687E-01
2L_2066494_SNP A G 0.0875 14 146 0.9287 9.2728845784542602E-01
2L_2066556_SNP G T 0.3806 59 96 0.3176 3.0396762099447983E-01
2L_2066615_SNP A G 0.478 76 83 0.9828 9.8248101938509913E-01
2L_2066699_SNP G T 0.3806 59 96 0.6522 6.4156425762423153E-01
2L_2066705_SNP T C 0.3624 54 95 0.6329 6.1512673216512526E-01
2L_2066723_SNP G A 0.2632 40 112 0.7924 7.8568561823484373E-01
2L_2066729_SNP C T 0.3922 60 93 0.678 6.6605897234136724E-01
2L_2066735_SNP C G 0.3742 58 97 0.589 5.7721547717000277E-01
2L_2066855_SNP A T 0.404 61 90 0.9931 9.9287023561662613E-01
2L_2066892_SNP C T 0.1973 29 118 0.753 7.3962650083675396E-01
2L_2066903_SNP T C 0.1234 19 135 0.467 4.9630596873489141E-01
2L_2066942_SNP T C 0.06211 10 151 0.03407 3.1603353561365496E-02
2L_2067038_SNP G C 0.2581 40 115 0.4578 4.4480767693974488E-01
2L_2067070_SNP A T 0.2067 31 119 0.6736 6.5872778845478397E-01
2L_2067076_SNP A T 0.2308 36 120 0.6483 6.3951348697436927E-01
2L_2067108_SNP G C 0.3179 48 103 0.9245 9.2071269516448628E-01
2L_2067129_SNP A T 0.05625 9 151 0.4564 4.4678467408557254E-01
2L_2067177_SNP A G 0.1728 28 134 0.1035 9.7833474045260216E-02
2L_2067181_SNP A G 0.08025 13 149 0.2822 2.7459059809018882E-01
2L_2067191_SNP A G 0.08025 13 149 0.1278 1.2933238435881511E-01
2L_2067203_SNP A G 0.2188 35 125 0.7607 7.5558119809545876E-01
2L_2067229_DEL A AA 0.09655 14 131 0.6152 5.9520630528751295E-01
2L_2067281_SNP G T 0.487 75 79 0.3759 3.6797648979884223E-01
2L_2067285_SNP T A 0.4935 76 78 0.5061 4.8861029460731820E-01
2L_2067309_SNP A T 0.1069 17 142 0.2231 2.1333246234378789E-01
2L_2067317_INS A AGAATA 0.1062 17 143 0.2173 2.0877241063043561E-01
2L_2067325_DEL TAATAT T 0.1056 17 144 0.2276 2.1900857183129996E-01
2L_2067334_INS T TTACGAT 0.1056 17 144 0.2276 2.1900857183129996E-01
2L_2067336_SNP G T 0.09434 15 144 0.2717 2.6018631147033155E-01
2L_2067337_SNP C T 0.1 16 144 0.252 2.4198578257653813E-01
2L_2067338_SNP T C 0.1037 17 147 0.1409 1.3671744887696502E-01
2L_2067398_SNP C T 0.2987 46 108 0.4085 3.9000376610713938E-01
2L_2067470_DEL C CCCTTCCTGC 0.07843 12 141 0.08131 7.0654942860607362E-02
2L_2067477_SNP C T 0.08889 12 123 0.3438 4.3098160898167681E-01
2L_2067491_SNP A C 0.281 43 110 0.8744 8.7159974509173699E-01
2L_2067668_SNP A G 0.08589 14 149 0.3337 3.2910154646110024E-01
2L_2067705_SNP C T 0.4967 75 76 0.6515 6.4311163792511383E-01
2L_2067860_SNP G T 0.08025 13 149 0.9516 9.5099966176882500E-01
2L_2067926_SNP C T 0.0559 9 152 0.2698 2.9088352335696988E-01
2L_2067928_SNP A G 0.1056 17 144 0.153 1.5190953987933853E-01
2L_2067929_SNP G A 0.1233 18 128 0.9818 9.8060677767680582E-01
2L_2067942_INS CAAATATT C 0.4414 64 81 0.4664 4.4393006318617656E-01
2L_2068053_SNP G A 0.07237 11 141 0.9548 9.5289673753832993E-01
2L_2068067_DEL G GTTGGTGGGGGAACGG 0.1479 21 121 0.8451 8.3757733849743299E-01
2L_2068139_SNP G A 0.2092 32 121 0.5506 5.3704088919934823E-01
2L_2068214_SNP A G 0.075 12 148 0.6469 6.4070931197947689E-01
2L_2068292_SNP A G 0.0559 9 152 0.4499 4.4110756659113914E-01
2L_2068295_SNP C T 0.06098 10 154 0.9286 9.2789364361361193E-01
2L_2068316_SNP C T 0.1605 26 136 0.825 8.2276071763931458E-01
2L_2068319_SNP C A 0.1615 26 135 0.6831 6.7942256259673384E-01
2L_2068345_SNP A G 0.1019 16 141 0.2601 2.4561429286958525E-01
2L_2068369_SNP G C 0.2357 37 120 0.2719 2.6006645983486532E-01
2L_2068418_SNP T C 0.07362 12 151 0.7018 6.9848307407910237E-01
2L_2068421_SNP C T 0.075 12 148 0.3676 3.6663753661609677E-01
2L_2068454_SNP A G 0.44 66 84 0.1189 1.0540706255535526E-01
2L_2068480_SNP A T 0.2406 32 101 0.8073 7.8991019114857319E-01
2L_2068486_SNP G A 0.3333 48 96 0.6718 6.5317095043500850E-01
2L_2068494_SNP T C 0.3933 59 91 0.2988 2.7472959534374652E-01
2L_2068495_SNP T C 0.4069 59 86 0.2758 2.6454081894679216E-01
2L_2068503_SNP A C 0.1127 16 126 0.9177 9.1119236205378651E-01
2L_2068648_SNP T A 0.3446 51 97 0.5653 5.4742004090748542E-01
2L_2068780_SNP G A 0.2357 37 120 0.5739 5.6612908930947770E-01
2L_2068844_SNP T C 0.4899 73 76 0.2582 2.3352260039648032E-01
2L_2068903_SNP G C 0.09848 13 119 0.2432 2.1874785463689717E-01
2L_2069053_SNP G A 0.3311 49 99 0.04725 3.8013856093555606E-02
2L_2069173_SNP T C 0.1986 29 117 0.08361 6.6378025459476200E-02
2L_2069181_SNP A G 0.4631 69 80 0.064 5.1893075305705666E-02
2L_2069187_SNP T C 0.05844 9 145 0.908 9.0482118687743052E-01
2L_2069203_INS TACTTCTCTGGGGAGGGGAGT T 0.4521 66 80 0.1232 1.0644567546776051E-01
2L_2069322_SNP C T 0.3287 47 96 0.02431 1.7563851116258467E-02
2L_2069328_SNP A G 0.06803 10 137 0.1829 1.6733697753839483E-01
2L_2069363_SNP C G 0.125 20 140 0.08806 8.4163609943251561E-02
2L_2069373_SNP C A 0.1645 25 127 0.182 1.7026659513916709E-01
2L_2069545_SNP C G 0.2517 38 113 0.1715 1.5101013322248846E-01
2L_2069579_SNP G A 0.2466 36 110 0.2879 2.5651179895672493E-01
2L_2069585_SNP A G 0.08589 14 149 0.07439 7.1328047910968362E-02
2L_2069660_SNP G T 0.08442 13 141 0.9387 9.3624450335461040E-01
2L_2069689_SNP T C 0.08805 14 145 0.17 1.6416169292216354E-01
2L_2069697_SNP T G 0.121 19 138 0.09418 8.9067433592064149E-02
2L_2069715_SNP A G 0.08696 14 147 0.1193 1.1500496310932873E-01
2L_2069788_SNP C T 0.1783 28 129 0.8721 8.6864912103930170E-01
2L_2069820_SNP T G 0.1218 19 137 0.8664 8.6401609405040924E-01
2L_2069847_SNP G T 0.4324 64 84 0.7063 6.8970571710535911E-01
2L_2069851_SNP T A 0.4354 64 83 0.6559 6.3666943324860115E-01
2L_2069853_SNP C T 0.4315 63 83 0.6379 6.1668226550626981E-01
2L_2069930_SNP A G 0.1519 24 134 0.8448 8.4259878051250880E-01
2L_2069940_SNP G A 0.1195 19 140 0.5866 5.7810431218150726E-01
2L_2069950_SNP C T 0.1824 29 130 0.974 9.7342048632138423E-01
2L_2069964_SNP A G 0.3448 50 95 0.9595 9.5671041897954556E-01
2L_2069974_SNP G T 0.07547 12 147 0.4503 4.4883499660740489E-01
2L_2069995_SNP C G 0.1321 21 138 0.8712 8.6813347908664285E-01
2L_2069996_SNP G T 0.08025 13 149 0.4539 4.4722005156262756E-01
2L_2070011_SNP A G 0.08025 13 149 0.4539 4.4722005156262756E-01
2L_2070021_SNP C T 0.07407 12 150 0.4833 4.7600451455643533E-01
2L_2070038_SNP A G 0.08163 12 135 0.4606 4.7761066281262843E-01
2L_2070066_SNP G A 0.3077 44 99 0.6502 6.2719398471090404E-01
2L_2070218_SNP A G 0.08861 14 144 0.3991 3.8716472395667378E-01
2L_2070296_SNP A G 0.2279 31 105 0.06277 4.1671291636543997E-02
2L_2070313_SNP A C 0.2083 30 114 0.05873 4.4750620217264656E-02
2L_2070548_SNP A G 0.0625 10 150 0.5212 5.1277431515425764E-01
2L_2070639_SNP T A 0.05333 8 142 0.7738 7.6185983430224236E-01
2L_2070648_SNP C T 0.1622 24 124 0.9921 9.9159033538763919E-01
2L_2070716_SNP T C 0.195 31 128 0.5312 5.2242730833937612E-01
2L_2070885_SNP T A 0.05625 9 151 0.9521 9.5116665649291710E-01
2L_2070979_SNP A G 0.2436 38 118 0.4429 4.2986731004556478E-01
2L_2071170_SNP G A 0.3724 54 91 0.3471 3.1570223861026425E-01
2L_2071172_DEL C GCT 0.3264 47 97 0.4505 4.1899334948942479E-01
2L_2071185_SNP T A 0.2815 38 97 0.4419 3.9852105600500609E-01
2L_2071231_SNP G A 0.3071 43 97 0.7134 6.9257290250867765E-01
2L_2071273_SNP A T 0.3191 45 96 0.3577 3.2316181918401288E-01
2L_2071274_SNP T A 0.3287 47 96 0.349 3.1761982999400307E-01
2L_2071526_SNP G C 0.1567 21 113 0.8166 8.0189321396309887E-01
2L_2071536_SNP G A 0.1761 25 117 0.9539 9.5028645960002645E-01
2L_2071562_SNP C T 0.1392 22 136 0.1691 1.5762880912053334E-01
2L_2071645_SNP A T 0.1837 27 120 0.4424 4.2034990644302117E-01
2L_2071658_SNP C T 0.1329 19 124 0.8953 8.8742780908075569E-01
2L_2071664_INS TCCTG T 0.1329 19 124 0.8742 8.6472775020817605E-01
2L_2071667_SNP T A 0.4266 61 82 0.4672 4.3932262189957993E-01
2L_2071668_SNP T G 0.4726 69 77 0.3001 2.7551166740959432E-01
2L_2071738_SNP G A 0.1776 27 125 0.9448 9.4251279749984274E-01
2L_2071926_SNP C A 0.4589 67 79 0.9712 9.6933490699376135E-01
2L_2071948_SNP T C 0.1497 22 125 0.8458 8.3626119221171957E-01
2L_2071955_SNP G A 0.06173 10 152 0.576 5.7071427270022346E-01
2L_2072012_SNP A T 0.5 73 73 0.5274 5.0139850282686416E-01
2L_2072017_SNP G A 0.4604 64 75 0.6065 5.8398008313996785E-01
2L_2072059_SNP A G 0.1946 29 120 0.9739 9.7249352644273857E-01
2L_2072164_SNP A G 0.1793 26 119 0.8631 8.5410658684556462E-01
2L_2072234_SNP C G 0.2327 37 122 0.5491 5.4000415960953663E-01
2L_2072244_SNP T C 0.3931 57 88 0.4986 4.7462982924076380E-01
2L_2072246_SNP T A 0.3931 57 88 0.5922 5.6743581721455083E-01
2L_2072264_SNP A G 0.109 17 139 0.1701 1.5678333697470748E-01
2L_2072278_SNP T A 0.09353 13 126 0.9942 9.9370243833380534E-01
2L_2072280_INS TT T 0.09353 13 126 0.9976 9.9731651985528547E-01
2L_2072283_SNP C A 0.4805 74 80 0.6535 6.4070585979256878E-01
2L_2072284_SNP G A 0.2733 41 109 0.308 2.8280701985444101E-01
2L_2072300_SNP T C 0.184 30 133 0.2182 2.1200030131611880E-01
2L_2072303_SNP A T 0.1852 30 132 0.2489 2.5247793317076561E-01
2L_2072323_SNP C A 0.3113 47 104 0.1195 1.0228396118107486E-01
2L_2072325_SNP G T 0.1795 28 128 0.3845 3.7143836566808497E-01
2L_2072331_SNP C T 0.141 22 134 0.05192 4.5184949012489567E-02
2L_2072452_SNP A C 0.2013 32 127 0.1082 1.0158137791059629E-01
2L_2072512_SNP G C 0.2576 34 98 0.3456 3.4598084568393317E-01
2L_2072534_SNP C G 0.4138 60 85 0.09456 8.2586723734112105E-02
2L_2072677_SNP C G 0.449 66 81 0.3329 3.1393108414899518E-01
2L_2072680_SNP G A 0.4558 67 80 0.3052 2.7909797797538016E-01
2L_2072686_SNP G A 0.3061 45 102 0.0532 4.1205301342467297E-02
2L_2072688_SNP T A 0.3 45 105 0.06265 5.0447608823645858E-02
2L_2072691_SNP G T 0.3103 45 100 0.06235 4.8071487264412092E-02
2L_2072708_SNP C G 0.3197 47 100 0.1322 1.1144022545971011E-01
2L_2072889_SNP T C 0.2418 37 116 0.5892 5.7273759241918554E-01
2L_2072941_SNP A T 0.483 71 76 0.1926 1.6708750363510894E-01
2L_2072942_DEL G GA 0.09028 13 131 0.536 5.1169066469053204E-01
2L_2073062_SNP C G 0.1218 19 137 0.4786 4.6395638979032272E-01
2L_2073102_SNP T G 0.05488 9 155 0.9181 9.1724366039567073E-01
2L_2073107_SNP G C 0.06098 10 154 0.5784 5.7452073298907558E-01
2L_2073110_SNP A G 0.4218 62 85 0.248 2.2363507718449704E-01
2L_2073116_SNP T A 0.4069 59 86 0.3381 3.0779222381214300E-01
2L_2073123_SNP C T 0.411 60 86 0.1894 1.7113798412758785E-01
2L_2073156_SNP T C 0.1529 24 133 0.4179 4.0287743364048600E-01
2L_2073158_SNP A G 0.4589 67 79 0.3141 2.8410654318074935E-01
2L_2073159_SNP G T 0.05488 9 155 0.9181 9.1724366039567073E-01
2L_2073175_SNP T A 0.1517 22 123 0.7985 7.8509237371018004E-01
2L_2073203_SNP G A 0.1517 22 123 0.7985 7.8509237371018004E-01
2L_2073207_SNP G A 0.1517 22 123 0.7985 7.8509237371018004E-01
2L_2073232_SNP T C 0.1241 18 127 0.9916 9.9105908906337281E-01
2L_2073327_SNP A T 0.1083 17 140 0.6616 6.5132604441558950E-01
2L_2073727_SNP G T 0.3961 61 93 0.6442 6.3349186469719876E-01
2L_2073728_SNP G T 0.3961 61 93 0.5934 5.8002210038236957E-01
2L_2073938_SNP A G 0.4539 69 83 0.4152 3.9669549224239553E-01
2L_2073949_SNP A C 0.07895 12 140 0.9081 9.0681083910356131E-01
2L_2073990_SNP T C 0.4503 68 83 0.4315 4.1326304235192990E-01
2L_2074021_SNP G A 0.4636 70 81 0.4182 3.9734686121669227E-01
2L_2074047_SNP A T 0.302 45 104 0.8731 8.6691526375870009E-01
2L_2074069_SNP T C 0.1338 21 136 0.3083 2.9545080353461206E-01
2L_2074085_SNP T C 0.2143 33 121 0.897 8.9343931561756829E-01
2L_2074120_SNP A G 0.2237 34 118 0.6038 5.9259172621318834E-01
2L_2074201_SNP A G 0.05556 9 153 0.5417 5.3717395894927122E-01
2L_2074238_SNP T A 0.4079 62 90 0.8086 8.0057759385764182E-01
2L_2074239_SNP C T 0.4079 62 90 0.8086 8.0057759385764182E-01
2L_2074363_SNP G A 0.4408 67 85 0.4673 4.4726134562456266E-01
2L_2074427_SNP G A 0.3662 52 90 0.5128 4.9129317799552963E-01
2L_2074460_SNP A C 0.05625 9 151 0.807 8.0309421202450681E-01
2L_2074478_SNP A C 0.09459 14 134 0.3679 3.3989231019843169E-01
2L_2074486_SNP T C 0.08163 12 135 0.2406 2.1279926134338201E-01
2L_2074576_SNP A G 0.2905 43 105 0.7146 7.1558439947743258E-01
2L_2074631_SNP T A 0.07483 11 136 0.3056 2.7886710659342229E-01
2L_2074680_SNP G A 0.3758 56 93 0.7225 7.0712028656912240E-01
2L_2074725_SNP C T 0.2153 31 113 0.9506 9.4709803485775268E-01
2L_2074805_SNP A T 0.075 12 148 0.3773 3.6815845345265719E-01
2L_2074807_SNP C T 0.08075 13 148 0.5655 5.5791337631269466E-01
2L_2074815_INS ATAAGGTCTCA A 0.08497 13 140 0.2144 2.3736176034401324E-01
2L_2074874_SNP A T 0.1429 23 138 0.613 6.0653705057926000E-01
2L_2074909_SNP T C 0.2245 33 114 0.7733 7.5975319883519621E-01
2L_2074923_SNP G C 0.1027 15 131 0.751 7.3544196596629707E-01
2L_2075012_SNP G C 0.3741 55 92 0.7688 7.5500388200208068E-01
2L_2075041_SNP T G 0.2759 40 105 0.8068 7.9627187459489823E-01
2L_2075042_SNP T C 0.2897 42 103 0.6983 6.7913203356518459E-01
2L_2075059_SNP C G 0.3103 45 100 0.9836 9.8247988832679356E-01
2L_2075118_SNP A G 0.07547 12 147 0.4864 4.7829706639237213E-01
2L_2075156_SNP G T 0.08667 13 137 0.6895 6.7399971054922325E-01
2L_2075229_SNP T G 0.07143 11 143 0.1486 1.3572534127241298E-01
2L_2075307_SNP G A 0.1569 24 129 0.7229 7.1500421567510519E-01
2L_2075378_INS GCCATG AA 0.1724 25 120 0.3896 3.6067813086986011E-01
2L_2075382_SNP G A 0.1156 17 130 0.3787 3.5018024527665492E-01
2L_2075450_SNP A G 0.1438 21 125 0.3265 2.9654130079163266E-01
2L_2075477_SNP C T 0.3151 46 100 0.1875 1.6097260593477580E-01
2L_2075494_SNP T C 0.1152 19 146 0.4238 4.2025258654772424E-01
2L_2075503_SNP G C 0.1724 25 120 0.5674 5.4182625376837290E-01
2L_2075515_SNP A G 0.1481 24 138 0.3805 3.7398476658476865E-01
2L_2075688_SNP T C 0.1203 19 139 0.7596 7.5440266180240345E-01
2L_2075728_SNP G A 0.1742 27 128 0.9182 9.1516983900347537E-01
2L_2075754_SNP A G 0.4722 68 76 0.7326 7.2115902306971824E-01
2L_2075813_INS CC C 0.2703 40 108 0.9781 9.7692718194205619E-01
2L_2075818_SNP A G 0.2483 37 112 0.9564 9.5423895417062199E-01
2L_2075825_SNP G C 0.05333 8 142 0.7974 7.8740478783654178E-01
2L_2075830_SNP G A 0.05556 9 153 0.4445 4.3722815612730082E-01
2L_2075883_SNP T C 0.09615 15 141 0.6017 5.9552282631129183E-01
2L_2075964_SNP T C 0.1837 27 120 0.8356 8.2614303901657260E-01
2L_2076000_SNP T C 0.22 33 117 0.7316 7.2031563958095779E-01
2L_2076070_SNP G T 0.1582 25 133 0.3722 3.6064283705207090E-01
2L_2076113_SNP C T 0.08609 13 138 0.651 6.3647082339447614E-01
2L_2076181_SNP T G 0.3052 47 107 0.03033 2.4741127422951894E-02
2L_2076187_SNP C T 0.2792 43 111 0.0377 3.1241409055416575E-02
2L_2076299_SNP C A 0.4621 67 78 0.04618 3.4566856919687153E-02
2L_2076338_SNP A G 0.08861 14 144 0.8918 8.8922781044699528E-01
2L_2076368_SNP T A 0.4145 63 89 0.04476 4.0301355970598023E-02
2L_2076407_SNP A G 0.06875 11 149 0.9246 9.2298245059683326E-01
2L_2076433_SNP G A 0.06289 10 149 0.8171 8.1285783329101524E-01
2L_2076441_SNP A G 0.2273 35 119 0.01472 1.1271956652893501E-02
2L_2076468_DEL T TATTTTTCTATT 0.2246 31 107 0.4491 4.5668379321196462E-01
2L_2076569_SNP C A 0.2857 44 110 0.8515 8.4538870608583083E-01
2L_2076749_SNP G C 0.09259 15 147 0.004626 4.0460888727643311E-03
2L_2076752_SNP C T 0.08696 14 147 0.004207 3.5680828066029942E-03
2L_2076845_SNP A C 0.06383 9 132 0.7047 6.9252315518409313E-01
2L_2077068_SNP T A 0.0559 9 152 0.007388 6.3626622294377195E-03
2L_2077170_SNP G C 0.2179 34 122 0.1475 1.4190409008494775E-01
2L_2077174_SNP T C 0.08725 13 136 0.4146 3.8787136988377569E-01
2L_2077176_SNP C G 0.3333 49 98 0.07161 5.7711250282624367E-02
2L_2077187_SNP T C 0.08108 12 136 0.3259 2.9720079256578735E-01
2L_2077210_SNP T C 0.1605 26 136 0.06951 6.5008620198370684E-02
2L_2077276_INS C CCCTCGC 0.2794 38 98 0.121 8.8842565928470951E-02
2L_2077283_SNP T C 0.1384 22 137 0.09006 8.5363603425109846E-02
2L_2077403_SNP C T 0.0559 9 152 0.4465 4.3782668766076027E-01
2L_2077409_SNP A C 0.07097 11 144 0.7603 7.5297982678223851E-01
2L_2077511_SNP T C 0.2075 33 126 0.3831 3.7086275733339547E-01
2L_2077567_SNP A G 0.1166 19 144 0.8206 8.1834782131140682E-01
2L_2077628_SNP A G 0.07547 12 147 0.5427 5.3237803138674433E-01
2L_2077665_DEL GACTCTCCG G 0.09868 15 137 0.7275 7.2358921584243707E-01
2L_2077693_SNP T A 0.1783 28 129 0.8914 8.8834827690719698E-01
2L_2077703_SNP A G 0.06748 11 152 0.7619 7.5929830896968253E-01
2L_2077789_SNP T C 0.05031 8 151 0.7062 6.9894962000825056E-01
2L_2077803_SNP G C 0.2516 39 116 0.4883 4.7267098624961135E-01
2L_2077805_SNP C T 0.2517 38 113 0.7927 7.8303613950035200E-01
2L_2077858_SNP A C 0.0597 8 126 0.9519 9.4908093923461045E-01
2L_2077868_SNP C T 0.1892 28 120 0.6888 6.7090254684734374E-01
2L_2077986_SNP A C 0.4315 63 83 0.1516 1.2722485427524777E-01
2L_2077987_SNP C A 0.0875 14 146 0.775 7.7002601948089466E-01
2L_2077996_SNP A T 0.4324 64 84 0.141 1.2008806911646430E-01
2L_2078018_SNP C T 0.3537 52 95 0.1299 1.1135577849153422E-01
2L_2078072_SNP T G 0.3219 47 99 0.4495 4.3013695342820735E-01
2L_2078076_SNP G A 0.2621 38 107 0.5081 4.7957493057594514E-01
2L_2078302_SNP A G 0.25 37 111 0.7805 7.6759116781387138E-01
2L_2078329_SNP G T 0.2517 37 110 0.8729 8.6498331680124652E-01
2L_2078330_SNP A G 0.05488 9 155 0.8072 8.0515446608268049E-01
2L_2078347_SNP T C 0.08696 14 147 0.3304 3.2410027910512618E-01
2L_2078434_DEL CC C 0.08889 12 123 0.2407 2.9441324465388541E-01
2L_2078458_SNP A T 0.06173 10 152 0.9321 9.3106560470240485E-01
2L_2078655_SNP G A 0.1125 18 142 0.2017 1.9314628234793285E-01
2L_2078736_SNP A G 0.09272 14 137 0.4505 4.2762198453734723E-01
2L_2078886_SNP A G 0.1074 16 133 0.1451 1.2524932710380821E-01
2L_2079083_SNP A T 0.2632 40 112 0.4561 4.4303429940359462E-01
2L_2079085_DEL C CT 0.05625 9 151 0.1895 1.8034548942065121E-01
2L_2079248_SNP G C 0.0559 9 152 0.554 5.5116304886185596E-01
2L_2079325_SNP A G 0.4662 69 79 0.4291 4.0457320781710560E-01
2L_2079327_SNP G A 0.4636 70 81 0.3853 3.6347419612843412E-01
2L_2079329_DEL G GG 0.1 16 144 0.09107 8.4964573709313984E-02
2L_2079388_SNP C G 0.1195 19 140 0.07977 7.6449199695903941E-02
2L_2079414_SNP C G 0.1699 26 127 0.06526 6.4691642187194795E-02
2L_2079415_SNP G C 0.1753 27 127 0.1837 1.7454037805668354E-01
2L_2079419_SNP G A 0.2416 36 113 0.3729 3.5319597566212868E-01
2L_2079439_SNP A G 0.06918 11 148 0.6612 6.5675079647628420E-01
2L_2079458_SNP C T 0.08974 14 142 0.004401 4.3914119709866787E-03
2L_2079555_SNP G T 0.06329 10 148 0.4337 4.2327510251498923E-01
2L_2079588_SNP A C 0.4965 70 71 0.7561 7.3865781146281018E-01
2L_2079593_SNP T G 0.06329 10 148 0.6907 6.8236584428864844E-01
2L_2079633_INS T TGGGTGGTGGTGA 0.1898 26 111 0.5925 5.8011123556168398E-01
2L_2079637_SNP T C 0.2206 30 106 0.8068 7.9998643832119742E-01
2L_2079649_SNP T G 0.1226 19 136 0.8895 8.8624738498065925E-01
2L_2079652_SNP A G 0.0566 9 150 0.7552 7.5108973328350237E-01
2L_2079669_SNP A G 0.118 19 142 0.4756 4.6703439949941605E-01
2L_2079672_SNP C T 0.4774 74 81 0.5613 5.4759827161671726E-01
2L_2079681_DEL A ATTAAG 0.06211 10 151 0.7033 6.9801798152816974E-01
2L_2079685_SNP G A 0.2153 31 113 0.3162 3.0000591493299544E-01
2L_2079687_SNP T G 0.1438 21 125 0.5389 5.6469829418255468E-01
2L_2079689_DEL C CACGC 0.06211 10 151 0.7033 6.9801798152816974E-01
2L_2079714_SNP T C 0.2468 39 119 0.6768 6.6940057715313150E-01
2L_2079718_SNP T C 0.2342 37 121 0.8245 8.2076513124547634E-01
2L_2079723_SNP T C 0.0566 9 150 0.3795 3.7108046920164206E-01
2L_2079727_SNP A T 0.0566 9 150 0.3822 3.7353905429639933E-01
2L_2079728_DEL C CCT 0.05625 9 151 0.3829 3.7569718580154476E-01
2L_2079733_SNP A G 0.05625 9 151 0.3829 3.7569718580154476E-01
2L_2079734_SNP G T 0.05625 9 151 0.3829 3.7569718580154476E-01
2L_2079782_DEL TGAATGAAAT T 0.4779 65 71 0.4134 3.8946998305488501E-01
2L_2079804_SNP T A 0.3867 58 92 0.5863 5.6772767908255495E-01
2L_2079805_SNP T C 0.38 57 93 0.4586 4.4022310830029554E-01
2L_2079833_SNP C G 0.06962 11 147 0.5188 5.1021213481540273E-01
2L_2079838_SNP G T 0.26 39 111 0.3546 3.3564711781679812E-01
2L_2079845_SNP T G 0.2089 33 125 0.9176 9.1605616095053588E-01
2L_2079852_SNP C T 0.2089 33 125 0.9175 9.1606830480612633E-01
2L_2079857_SNP C A 0.3922 60 93 0.4404 4.2331838036754632E-01
2L_2079859_SNP T C 0.1013 16 142 0.06403 5.7187523491126283E-02
2L_2079878_SNP T C 0.2993 44 103 0.9398 9.3625234821008396E-01
2L_2079919_SNP T C 0.4361 58 75 0.8438 8.2970840762469600E-01
2L_2079930_SNP C T 0.07453 12 149 0.2504 2.4346485745879032E-01
2L_2080032_DEL GG G 0.2568 38 110 0.4235 4.1030407513642764E-01
2L_2080053_SNP G A 0.1582 25 133 0.9616 9.6050072236771078E-01
2L_2080059_SNP G T 0.1582 25 133 0.9616 9.6050072236771078E-01
2L_2080073_SNP G C 0.06707 11 153 0.6801 6.7693005452499966E-01
2L_2080112_SNP A G 0.08805 14 145 0.6809 6.7410230556441664E-01
2L_2080358_SNP T C 0.07143 11 143 0.7852 7.7875482555214270E-01
2L_2080416_SNP A C 0.3 45 105 0.7074 6.9425135443243691E-01
2L_2080463_SNP C T 0.2595 41 117 0.5611 5.5011451596431271E-01
2L_2080469_SNP T C 0.3487 53 99 0.4689 4.4818606183171295E-01
2L_2080472_SNP T A 0.2595 41 117 0.5342 5.2239911652224125E-01
2L_2080475_SNP G A 0.2595 41 117 0.5655 5.5463144014926258E-01
2L_2080503_SNP C G 0.242 38 119 0.1699 1.5922431047279650E-01
2L_2080518_SNP G C 0.2453 39 120 0.1011 9.2668691956323657E-02
2L_2080565_SNP A C 0.1645 25 127 0.7795 7.7169827477031439E-01
2L_2080671_SNP A G 0.4106 62 89 0.2366 2.1532856452847415E-01
2L_2080731_SNP C T 0.1987 31 125 0.7637 7.5720745886331597E-01
2L_2080733_SNP T G 0.1895 29 124 0.8295 8.2689145818984700E-01
2L_2080734_SNP C T 0.2568 38 110 0.4575 4.3179324144403153E-01
2L_2080799_SNP A C 0.3082 49 110 0.07268 6.5684810772634356E-02
2L_2080810_SNP G A 0.1164 17 129 0.7334 7.1603432883901186E-01
2L_2080916_SNP G A 0.09317 15 146 0.2284 2.2225658483925292E-01
2L_2080943_SNP A G 0.09877 16 146 0.1478 1.4201217179482550E-01
2L_2080952_SNP A G 0.07927 13 151 0.1013 9.7719768173280763E-02
2L_2080967_SNP T C 0.1392 22 136 0.7391 7.3303305111697004E-01
2L_2081043_SNP A G 0.4865 72 76 0.9875 9.8686820344639203E-01
2L_2081089_SNP T C 0.2756 43 113 0.5981 5.9039057223475400E-01
2L_2081314_SNP A T 0.1948 30 124 0.3602 3.5419617937393233E-01
2L_2081344_SNP C T 0.09459 14 134 0.7061 6.8934373020510864E-01
2L_2081346_DEL TGT AAAAA 0.06944 10 134 0.7093 6.9015587277445811E-01
2L_2081472_SNP G T 0.4238 64 87 0.3125 2.9365297759256070E-01
2L_2081474_SNP A G 0.4211 64 88 0.2222 2.0298020133717587E-01
2L_2081486_SNP A G 0.3333 45 90 0.1955 1.7669212623345931E-01
2L_2081492_SNP C G 0.4228 63 86 0.2007 1.7824150403829275E-01
2L_2081521_SNP C G 0.1911 30 127 0.5344 5.2491003338611564E-01
2L_2081577_SNP T C 0.1 16 144 0.7054 7.0171946912238270E-01
2L_2081588_SNP C T 0.1195 19 140 0.8235 8.2252385705773423E-01
2L_2081630_SNP T C 0.2465 35 107 0.1185 9.5974160943226194E-02
2L_2081792_SNP A G 0.1519 24 134 0.4871 4.7628791620961641E-01
2L_2081886_SNP C T 0.07792 12 142 0.781 7.7230682523374816E-01
2L_2081913_SNP A G 0.172 27 130 0.3622 3.4946863394795691E-01
2L_2081916_SNP A G 0.4533 68 82 0.2969 2.7247495411699363E-01
2L_2081920_SNP G A 0.1284 19 129 0.4642 4.3852381891373737E-01
2L_2081934_SNP A G 0.2949 46 110 0.897 8.9347827016140791E-01
2L_2081938_SNP A C 0.1698 27 132 0.4851 4.7446534400545359E-01
2L_2081945_SNP C G 0.1931 28 117 0.04726 4.8857407569080462E-02
2L_2081978_SNP C T 0.3032 47 108 0.4412 4.2721883943212868E-01
2L_2081979_SNP T C 0.2968 46 109 0.4449 4.3066261915810355E-01
2L_2082045_SNP T A 0.2179 34 122 0.6038 5.9170498575275543E-01
2L_2082049_SNP A G 0.2293 36 121 0.6431 6.4140878049277628E-01
2L_2082121_SNP T A 0.05333 8 142 0.7753 7.6344199230978593E-01
2L_2082317_SNP G A 0.07547 12 147 0.6772 6.7031553689726464E-01
2L_2082377_SNP A G 0.1519 24 134 0.7616 7.5565835294582806E-01
2L_2082413_SNP C T 0.06875 11 149 0.6373 6.3074308322236150E-01
2L_2082420_SNP G A 0.06918 11 148 0.634 6.2639223984238623E-01
2L_2082444_SNP T G 0.2208 34 120 0.3021 2.8446590015521789E-01
2L_2082479_SNP A T 0.1288 21 142 0.1698 1.6397679056874181E-01
2L_2082497_SNP T C 0.1006 16 143 0.7211 7.1504813557212876E-01
2L_2082535_SNP C A 0.09938 16 145 0.7234 7.1913553354717508E-01
2L_2082602_SNP A G 0.2078 32 122 0.9503 9.4899439950778475E-01
2L_2082749_SNP C T 0.09317 15 146 0.2232 2.1453368055568389E-01
2L_2082849_SNP A G 0.4967 75 76 0.7279 7.1592844851107329E-01
2L_2082873_DEL CAAGTG C 0.1656 26 131 0.1113 1.0102643352271901E-01
2L_2082880_SNP T A 0.1603 25 131 0.1182 1.1017905835431119E-01
2L_2082890_SNP A G 0.1592 25 132 0.09722 8.7683364241540440E-02
2L_2083065_SNP A T 0.44 66 84 0.6957 6.8480309950452556E-01
2L_2083229_SNP A C 0.245 37 114 0.6566 6.4072170534377548E-01
2L_2083460_SNP C T 0.09804 15 138 0.3958 3.8136652699564422E-01
2L_2083501_SNP C G 0.09804 15 138 0.9411 9.3856331618209854E-01
2L_2083507_SNP C A 0.08075 13 148 0.4178 4.0857953923714763E-01
2L_2083511_SNP A C 0.0719 11 142 0.9484 9.4621947901004622E-01
2L_2083579_SNP G A 0.06211 10 151 0.4014 3.9276411649879595E-01
2L_2083585_SNP C A 0.08861 14 144 0.4257 4.1243197672695209E-01
2L_2083674_SNP A G 0.1233 18 128 0.5851 5.6286116936072750E-01
2L_2083681_SNP C T 0.1233 18 128 0.5851 5.6286116936072750E-01
2L_2083784_SNP A G 0.1736 25 119 0.4873 4.5641554021093644E-01
2L_2083820_SNP A G 0.3026 46 106 0.1807 1.6525362949623146E-01
2L_2083822_SNP A G 0.4306 62 82 0.5324 5.0687458134784191E-01
2L_2083926_SNP T C 0.06962 11 147 0.5093 4.9945039035881522E-01
2L_2083952_SNP G T 0.4792 69 75 0.8953 8.8795042870739116E-01
2L_2084097_SNP A G 0.5 73 73 0.9763 9.7487469568019769E-01
2L_2084119_SNP A C 0.06623 10 141 0.5241 5.0728216519550173E-01
2L_2084191_SNP G A 0.05696 9 149 0.6858 6.7840232751565721E-01
2L_2084239_SNP T A 0.274 40 106 0.9748 9.7313294568834474E-01
2L_2084287_SNP C G 0.2517 37 110 0.642 6.2930353031908637E-01
2L_2084330_SNP T A 0.09396 14 135 0.6895 6.7235437427274258E-01
2L_2084360_SNP T C 0.1633 24 123 0.9412 9.3756970901353842E-01
2L_2084434_SNP C T 0.2148 32 117 0.5767 5.5447035839212022E-01
2L_2084436_SNP C A 0.2162 32 116 0.567 5.4318993727027443E-01
2L_2084489_SNP C G 0.1884 26 112 0.4342 3.9804932060084430E-01
2L_2084493_SNP T C 0.1926 26 109 0.3648 3.3116553334063181E-01
2L_2084503_SNP A G 0.1655 23 116 0.6639 6.4626572025427698E-01
2L_2084510_SNP A T 0.1871 26 113 0.4387 4.0429580137170940E-01
2L_2084541_SNP T C 0.1037 14 121 0.8513 8.3780959102916630E-01
2L_2084558_SNP T C 0.2707 36 97 0.1276 9.4678728639088106E-02
2L_2084560_SNP T G 0.1324 18 118 0.4155 3.7527959925438181E-01
2L_2084615_SNP T C 0.06338 9 133 0.823 8.1056029090880155E-01
2L_2084771_SNP T C 0.05263 8 144 0.9483 9.4641270343493100E-01
2L_2084801_SNP G T 0.05298 8 143 0.9447 9.4258316243495843E-01
2L_2084821_SNP C A 0.1594 22 116 0.8938 8.8493190375388875E-01
2L_2085036_SNP T G 0.05844 9 145 0.4209 4.0800338630333233E-01
2L_2085037_SNP A G 0.05229 8 145 0.949 9.4732633947012679E-01
2L_2085076_SNP A T 0.2348 31 101 0.6689 6.3851229745203186E-01
2L_2085099_SNP A G 0.2431 35 109 0.6525 6.3642106672533316E-01
2L_2085255_SNP T G 0.3957 55 84 0.1903 1.5802689314615304E-01
2L_2085310_SNP G A 0.1133 17 133 0.05122 4.3103542907716341E-02
2L_2085322_SNP A G 0.2971 41 97 0.7608 7.4251626073243959E-01
2L_2085432_SNP A G 0.1783 28 129 0.1808 1.6736626021046019E-01
2L_2085505_SNP G C 0.2026 31 122 0.3417 3.2057153548872841E-01
2L_2085571_SNP C T 0.08609 13 138 0.4421 4.1879592722209324E-01
2L_2085594_SNP T A 0.07383 11 138 0.9828 9.8209937658386615E-01
2L_2085648_SNP T A 0.08609 13 138 0.4677 4.4483607703599382E-01
2L_2085658_SNP A C 0.2583 39 112 0.6228 6.0807485178639054E-01
2L_2085674_SNP A C 0.08609 13 138 0.4677 4.4483607703599382E-01
2L_2085676_SNP G A 0.08667 13 137 0.6665 6.5048368074182106E-01
2L_2085679_SNP T G 0.08609 13 138 0.4677 4.4483607703599382E-01
2L_2085690_SNP A G 0.4474 68 84 0.7143 7.0228122748975719E-01
2L_2085691_SNP T A 0.08609 13 138 0.4677 4.4483607703599382E-01
2L_2085710_SNP C T 0.08 12 138 0.3481 3.2265720359261019E-01
2L_2085722_SNP C T 0.07383 11 138 0.5039 4.8134781164874951E-01
2L_2085723_SNP A G 0.08 12 138 0.426 4.0077152446787923E-01
2L_2085726_SNP A G 0.1067 16 134 0.5538 5.3202549947421596E-01
2L_2085763_SNP A C 0.08571 12 128 0.4161 4.2810382976570904E-01
2L_2085766_SNP C G 0.4444 64 80 0.2728 2.9428184936256163E-01
2L_2085778_SNP A C 0.05882 9 144 0.8075 8.2007290671167077E-01
2L_2085780_SNP T C 0.0922 13 128 0.433 4.4649936325223871E-01
2L_2085782_SNP G A 0.08571 12 128 0.7966 8.0455179628368689E-01
2L_2085800_SNP A G 0.0922 13 128 0.433 4.4649936325223871E-01
2L_2085813_SNP C T 0.4126 59 84 0.1239 1.4129186070192135E-01
2L_2085834_SNP T A 0.09859 14 128 0.4714 4.8719670579770280E-01
2L_2085848_SNP C T 0.09286 13 127 0.3466 3.6145710630212047E-01
2L_2085849_SNP T C 0.0922 13 128 0.4505 4.6502210475461270E-01
2L_2085852_SNP A T 0.3741 55 92 0.06605 8.0869579864965749E-02
2L_2085858_SNP T A 0.4894 69 72 0.1747 1.8961406094208921E-01
2L_2085866_SNP C A 0.3724 54 91 0.07467 8.8560769296631481E-02
2L_2085873_SNP C T 0.4894 69 72 0.172 1.8678412932052557E-01
2L_2085881_SNP T C 0.07971 11 127 0.4643 4.7435168235043690E-01
2L_2085907_SNP T C 0.3493 51 95 0.06936 8.4163205245255668E-02
2L_2085910_SNP A T 0.07914 11 128 0.4654 4.7695606973766380E-01
2L_2085919_SNP A C 0.07914 11 128 0.4654 4.7695606973766380E-01
2L_2085925_SNP A G 0.09353 13 126 0.5286 5.3943501538223160E-01
2L_2085944_SNP G A 0.09489 13 124 0.582 5.9271539591130362E-01
2L_2085953_SNP T G 0.09489 13 124 0.4577 4.6898367355682080E-01
2L_2086003_SNP T C 0.12 18 132 0.8053 8.1771328185213965E-01
2L_2086030_SNP G A 0.4328 58 76 0.3058 3.1588859514077894E-01
2L_2086050_SNP G C 0.1484 23 132 0.07537 6.5175733946274461E-02
2L_2086165_SNP A G 0.1625 26 134 0.4195 4.1291517913848230E-01
2L_2086266_SNP T C 0.05521 9 154 0.9582 9.5764261860341438E-01
2L_2086367_SNP C G 0.4145 63 89 0.4512 4.3160576019784425E-01
2L_2086368_SNP T C 0.4079 62 90 0.4617 4.4220930512055057E-01
2L_2086374_SNP G T 0.4333 65 85 0.5488 5.2970251656631484E-01
2L_2086427_SNP A G 0.1704 23 112 0.2139 1.7883815722360963E-01
2L_2086550_SNP T G 0.3401 50 97 0.274 2.4607306882033642E-01
2L_2086662_SNP T G 0.3401 50 97 0.4096 3.8631820723947496E-01
2L_2086697_SNP T C 0.08219 12 134 0.5433 5.2708603889299943E-01
2L_2086699_SNP G A 0.1 15 135 0.8509 8.4283981746363978E-01
2L_2086735_SNP T A 0.3103 45 100 0.9977 9.9751321856786768E-01
2L_2086814_SNP G A 0.05 8 152 0.3857 3.7527811811298772E-01
2L_2086820_SNP G T 0.3813 53 86 0.4248 3.9812627987856974E-01
2L_2086861_SNP G A 0.2961 45 107 0.6806 6.6753590243324246E-01
2L_2086863_SNP A G 0.268 41 112 0.8959 8.9155234744606915E-01
2L_2086866_SNP A C 0.2922 45 109 0.7738 7.6559168255245380E-01
2L_2086868_SNP C T 0.2922 45 109 0.7738 7.6559168255245380E-01
2L_2087048_SNP C A 0.07692 12 144 0.5627 5.5054707718769569E-01
2L_2087108_SNP G A 0.1062 17 143 0.6442 6.3680754205121648E-01
2L_2087144_SNP T A 0.4865 72 76 0.199 1.7391500524514314E-01
2L_2087147_SNP A T 0.3377 52 102 0.3662 3.4711002081202946E-01
2L_2087213_SNP A G 0.1293 19 128 0.3969 3.8063724719368386E-01
2L_2087225_SNP T A 0.3425 50 96 0.8001 7.9000806478495578E-01
2L_2087234_SNP T G 0.08125 13 147 0.4311 4.2098437001681388E-01
2L_2087269_SNP A T 0.2313 34 113 0.3311 3.0208233103981352E-01
2L_2087279_SNP A G 0.38 57 93 0.172 1.6026727884275915E-01
2L_2087325_SNP A C 0.3935 61 94 0.06694 5.8232749338571185E-02
2L_2087365_SNP G A 0.2411 34 107 0.9584 9.5632657828487178E-01
2L_2087373_SNP A G 0.4595 68 80 0.1604 1.3783460479347864E-01
2L_2087400_SNP T A 0.4483 65 80 0.256 2.5822136899660175E-01
2L_2087403_SNP A T 0.4564 68 81 0.137 1.1702815892039520E-01
2L_2087422_SNP T A 0.4172 63 88 0.04193 3.2922798558851489E-02
2L_2087424_SNP A T 0.4054 60 88 0.05789 4.5317026751968727E-02
2L_2087437_SNP G A 0.4248 65 88 0.07568 6.4582605203832952E-02
2L_2087442_SNP T G 0.4258 66 89 0.07931 6.9680697248172691E-02
2L_2087572_SNP T A 0.3709 56 95 0.828 8.2094315835927290E-01
2L_2087653_SNP G A 0.2848 43 108 0.745 7.3590936016342712E-01
2L_2087878_SNP C G 0.2722 43 115 0.4837 4.7246763388569724E-01
2L_2087981_SNP C T 0.4558 67 80 0.5477 5.2792594162791018E-01
2L_2088002_SNP T C 0.4397 62 79 0.4413 4.1223007438031933E-01
2L_2088018_SNP A G 0.4333 65 85 0.4579 4.3809398501411290E-01
2L_2088048_SNP G A 0.1765 27 126 0.9838 9.8318048058607299E-01
2L_2088089_SNP C T 0.07547 12 147 0.6959 6.9078024847301589E-01
2L_2088257_SNP T G 0.1923 30 126 0.3961 3.7978213685147877E-01
2L_2088482_SNP A C 0.3922 60 93 0.3714 3.5161416009247703E-01
2L_2088520_SNP C T 0.3806 59 96 0.5294 5.1547570308527701E-01
2L_2088547_SNP G C 0.1139 18 140 0.3689 3.5887303771971135E-01
2L_2088562_SNP C G 0.4837 74 79 0.2377 2.2043103695837885E-01
2L_2088574_SNP A T 0.4868 74 78 0.2293 2.1082146526593581E-01
2L_2088948_SNP A G 0.25 36 108 0.387 3.5413397977955596E-01
2L_2088949_SNP G A 0.2448 35 108 0.4592 4.3607418332408743E-01
2L_2088957_SNP A C 0.08442 13 141 0.9851 9.8485832939368478E-01
2L_2088963_SNP G T 0.1748 25 118 0.7974 7.8255814919326550E-01
2L_2089107_SNP A G 0.4286 63 84 0.6646 6.4765446020115158E-01
2L_2089284_SNP C G 0.3401 50 97 0.2572 2.3118597660849638E-01
2L_2089287_SNP C G 0.09934 15 136 0.3383 3.1494408912562510E-01
2L_2089467_SNP C A 0.121 19 138 0.1636 1.5040620257597737E-01
2L_2089474_SNP A T 0.2102 33 124 0.6038 5.9235753794147650E-01
2L_2089652_SNP C G 0.38 57 93 0.3242 3.0276643835182226E-01
2L_2089656_SNP T A 0.3867 58 92 0.3262 3.1391600368252592E-01
2L_2089749_SNP G A 0.1863 30 131 0.8002 7.9635797104430261E-01
2L_2089883_SNP A G 0.08276 12 133 0.894 8.8707968692061212E-01
2L_2090096_SNP T A 0.3493 51 95 0.6849 6.7212924269942631E-01
2L_2090099_SNP T C 0.3007 43 100 0.6125 5.8752806522233425E-01
2L_2090130_SNP C G 0.396 59 90 0.4522 4.2758952009893902E-01
2L_2090163_SNP C T 0.09494 15 143 0.05408 4.7533512970041353E-02
2L_2090266_SNP T G 0.06211 10 151 0.1093 1.0251315990079668E-01
2L_2090340_SNP C G 0.2115 33 123 0.1817 1.6934830275030144E-01
2L_2090421_SNP A C 0.1259 18 125 0.9928 9.9224077813689404E-01
2L_2090446_SNP A T 0.4315 63 83 0.7616 7.4638375325415762E-01
2L_2090466_SNP T G 0.2564 40 116 0.685 6.7461885820980849E-01
2L_2090630_SNP T A 0.4444 64 80 0.05224 3.9849870186310449E-02
2L_2090746_SNP G C 0.4966 73 74 0.4664 4.4098258230795995E-01
2L_2090956_SNP A G 0.1987 31 125 0.3088 2.9199133544433808E-01
2L_2091039_INS CTCGTCCTGC C 0.1189 17 126 0.8333 8.2411758426304738E-01
2L_2091083_SNP T A 0.05696 9 149 0.4115 4.0333246948038981E-01
2L_2091111_SNP C T 0.07453 12 149 0.3032 2.9584049170611515E-01
2L_2091175_SNP A C 0.2564 40 116 0.4523 4.4079031861418039E-01
2L_2091234_INS AA A 0.1702 24 117 0.4674 4.4413836447813859E-01
2L_2091395_INS GGCAGCGTTGCAAG G 0.4667 63 72 0.5017 4.6935365038382049E-01
2L_2091430_SNP A G 0.1925 31 130 0.6134 6.0734705583949888E-01
2L_2091539_SNP C A 0.3092 47 105 0.965 9.6346926700585722E-01
2L_2091541_SNP A G 0.3046 46 105 0.7937 7.8667203231536209E-01
2L_2091548_SNP T C 0.2 32 128 0.8419 8.3863363284484571E-01
2L_2091575_SNP T G 0.32 48 102 0.5015 4.8379113180818356E-01
2L_2091614_SNP T A 0.4268 67 90 0.2697 2.5490702892090022E-01
2L_2091637_SNP C G 0.4902 75 78 0.211 1.9214346683097527E-01
2L_2091664_INS AAA A 0.3401 50 97 0.6884 6.7736669058492094E-01
2L_2091701_SNP C A 0.3846 60 96 0.5306 5.1647032170417395E-01
2L_2091773_SNP A C 0.3161 49 106 0.4771 4.6383816955166612E-01
2L_2091945_SNP G T 0.07362 12 151 0.4022 3.9600791640353772E-01
2L_2091973_SNP T C 0.06135 10 153 0.08127 7.7181385679493106E-02
2L_2092004_SNP T G 0.4702 71 80 0.5353 5.1529804013025782E-01
2L_2092005_SNP T C 0.48 72 78 0.5617 5.4177870229406366E-01
2L_2092008_SNP T G 0.4737 72 80 0.5115 4.9199490603889473E-01
2L_2092010_SNP C G 0.4737 72 80 0.4938 4.7377985260482791E-01
2L_2092018_SNP T C 0.05625 9 151 0.5719 5.7413427996876576E-01
2L_2092051_SNP A G 0.2803 44 113 0.7823 7.7730674153304002E-01
2L_2092083_SNP A G 0.1242 19 134 0.4009 3.8453393190529073E-01
2L_2092161_SNP T G 0.1635 26 133 0.3215 3.0901699514557290E-01
2L_2092162_SNP C G 0.06875 11 149 0.4064 3.9577611151039183E-01
2L_2092241_SNP A G 0.4966 74 75 0.4675 4.4406997655770430E-01
2L_2092262_SNP T A 0.1818 28 126 0.1954 1.8078525454894234E-01
2L_2092272_SNP T C 0.1795 28 128 0.1759 1.6387410187101137E-01
2L_2092797_INS G GAAGATAATTATGCCAATATGGGCG 0.2649 40 111 0.5768 5.6535752351611768E-01
2L_2093053_DEL G GG 0.2014 28 111 0.5976 5.7871130651950653E-01
2L_2093056_DEL A AGGGA 0.1562 25 135 0.8817 8.7907883800691167E-01
2L_2093069_SNP C A 0.1456 23 135 0.8077 8.0424543942216742E-01
2L_2093071_SNP G A 0.1519 24 134 0.6632 6.5643916281106618E-01
2L_2093077_INS AAA A 0.1401 22 135 0.7659 7.5874029233786078E-01
2L_2093365_SNP A G 0.2517 37 110 0.3927 3.6585144414337667E-01
2L_2093382_SNP T A 0.381 56 91 0.0335 2.4536126313568246E-02
2L_2093448_SNP C T 0.2987 46 108 0.05479 4.6573551988288692E-02
2L_2093458_SNP G T 0.2848 43 108 0.04728 3.8120458171607273E-02
2L_2093506_SNP C T 0.0559 9 152 0.02831 2.5319473598825779E-02
2L_2093523_DEL T TAGTTGCTT 0.07051 11 145 0.006423 5.1086722230576729E-03
2L_2093581_SNP G A 0.0566 9 150 0.0611 5.5499324101502774E-02
2L_2093588_SNP T A 0.05195 8 146 0.01261 1.1229710417237800E-02
2L_2093594_SNP C T 0.2027 30 118 0.3394 3.2688507911934195E-01
2L_2093600_SNP C T 0.05479 8 138 0.9368 9.3405149193486914E-01
2L_2093814_SNP T G 0.1111 16 128 0.7611 7.4481946596154103E-01
2L_2093907_INS A AA 0.16 24 126 0.8316 8.2628296343388397E-01
2L_2093933_SNP C T 0.1698 27 132 0.4273 4.1568391883304445E-01
2L_2094111_SNP A C 0.2323 36 119 0.3721 3.5770861550964161E-01
2L_2094112_SNP C A 0.2372 37 119 0.4457 4.3390211168459059E-01
2L_2094138_SNP A C 0.3052 47 107 0.9481 9.4615206866942581E-01
2L_2094161_DEL A AAAATGCCACAGA 0.08108 12 136 0.8209 8.1608041275388388E-01
2L_2094228_SNP A C 0.2919 47 114 0.737 7.3213108436417373E-01
2L_2094277_SNP C T 0.1026 16 140 0.9188 9.1835682112245265E-01
2L_2094283_SNP A T 0.1146 18 139 0.6264 6.1741687071023876E-01
2L_2094349_SNP C G 0.3043 49 112 0.7033 6.9803755334195849E-01
2L_2094391_SNP T C 0.08075 13 148 0.8789 8.7659656978518885E-01
2L_2094431_SNP A G 0.09375 15 145 0.5041 4.9489511878294945E-01
2L_2094498_SNP A C 0.1921 29 122 0.2195 2.0895003008264112E-01
2L_2094741_SNP C G 0.1544 23 126 0.1567 1.6129123618942409E-01
2L_2094895_DEL T TAATGTTGCTGTT 0.07097 11 144 0.1391 1.2602343571655095E-01
2L_2094906_SNP C T 0.1348 19 122 0.671 6.5537737352718894E-01
2L_2094911_DEL G GCTGCTGATGTTGCTG 0.1195 19 140 0.7698 7.6437436957600968E-01
2L_2095035_DEL TTACTTT T 0.1831 26 116 0.8672 8.7310846743859505E-01
2L_2095045_SNP G T 0.1062 17 143 0.5162 5.3352390562289154E-01
2L_2095074_SNP A G 0.3067 46 104 0.6533 6.3686180505775092E-01
2L_2095093_SNP C G 0.1837 27 120 0.5524 5.2995428252721544E-01
2L_2095246_SNP A T 0.08219 12 134 0.226 2.0105974691964301E-01
2L_2095262_SNP C A 0.3835 51 82 0.1988 1.6249068129134614E-01
2L_2095317_SNP C A 0.2434 37 115 0.6326 6.2185816214130696E-01
2L_2095328_SNP T C 0.3725 57 96 0.3213 3.0084938546990014E-01
2L_2095482_SNP A T 0.3784 56 92 0.3629 3.4092726071221313E-01
2L_2095623_SNP C T 0.1481 24 138 0.2935 2.8538678637865378E-01
2L_2095633_SNP G A 0.142 23 139 0.2387 2.3130692149252130E-01
2L_2095634_SNP T A 0.09816 16 147 0.5133 5.0751329153080471E-01
2L_2095647_SNP C T 0.1366 22 139 0.332 3.2267154229936401E-01
2L_2095695_SNP A G 0.1944 28 116 0.7635 7.4912177556029624E-01
2L_2095728_SNP T C 0.05521 9 154 0.7673 7.6511945424261263E-01
2L_2095729_SNP G C 0.05556 9 153 0.5192 5.1252535531549759E-01
2L_2095750_SNP A C 0.3725 57 96 0.6383 6.2428244921827447E-01
2L_2095754_SNP G A 0.4379 67 86 0.659 6.4718654360163652E-01
2L_2095758_SNP G T 0.1026 16 140 0.9178 9.1537538191057599E-01
2L_2095828_SNP A G 0.08125 13 147 0.838 8.3535399273446165E-01
2L_2095899_SNP T C 0.1053 16 136 0.6205 6.0395621864858406E-01
2L_2095905_SNP T C 0.4636 70 81 0.9339 9.3073796529384456E-01
2L_2095985_SNP T C 0.4733 71 79 0.8573 8.5007889034956341E-01
2L_2096074_SNP C T 0.1355 21 134 0.9321 9.2971199202862842E-01
2L_2096075_SNP A G 0.1032 16 139 0.817 8.1068922832236101E-01
2L_2096091_SNP G A 0.3333 47 94 0.4589 4.2336092012682780E-01
2L_2096102_SNP C T 0.0915 14 139 0.7707 7.6071970156566693E-01
2L_2096115_SNP C T 0.2535 36 106 0.9843 9.8314097369819387E-01
2L_2096255_DEL C TAAA 0.2297 34 114 0.5567 5.3607255103370033E-01
2L_2096281_SNP G C 0.2708 39 105 0.9294 9.2507943953665051E-01
2L_2096305_SNP C T 0.3724 54 91 0.3736 3.4356823422003879E-01
2L_2096312_SNP C T 0.1325 20 131 0.7339 7.2651910635933992E-01
2L_2096351_SNP G A 0.3662 52 90 0.7244 7.0457802863821428E-01
2L_2096354_SNP C T 0.07317 12 152 0.2148 2.1066138989536132E-01
2L_2096409_SNP A C 0.05732 9 148 0.2629 2.5018557149756659E-01
2L_2096613_SNP G T 0.3333 50 100 0.5618 5.4400930099375655E-01
2L_2096650_SNP C T 0.4267 64 86 0.3993 3.7722765090165478E-01
2L_2096692_SNP G T 0.1103 16 129 0.6677 6.6781889388971838E-01
2L_2096715_DEL A AACTGAA 0.05333 8 142 0.9227 9.2141020706990506E-01
2L_2096739_DEL GAAGTGGGTGG G 0.3723 51 86 0.3578 3.3296895661576442E-01
2L_2096760_SNP A T 0.1242 19 134 0.641 6.2961543946691334E-01
2L_2096793_SNP A G 0.05732 9 148 0.1147 1.0356508869968373E-01
2L_2096814_SNP T G 0.4211 64 88 0.5134 4.9709202780766049E-01
2L_2096818_SNP C A 0.4106 62 89 0.4319 4.1074474957490525E-01
2L_2096819_SNP A T 0.4106 62 89 0.4319 4.1074474957490525E-01
2L_2096825_SNP A C 0.1275 19 130 0.9825 9.8152680317297680E-01
2L_2096851_INS AA A 0.2166 34 123 0.4752 4.6640916789006293E-01
2L_2096868_SNP A G 0.2208 34 120 0.5212 5.4346275724090842E-01
2L_2096943_SNP T C 0.1169 18 136 0.8974 8.9363130023980231E-01
2L_2096948_SNP G A 0.12 18 132 0.729 7.2363920113228564E-01
2L_2096951_SNP G C 0.1133 17 133 0.7705 7.6250711426710660E-01
2L_2096955_SNP C G 0.4593 62 73 0.3578 3.1868373982008436E-01
2L_2096965_SNP A T 0.2958 42 100 0.4429 4.1265562837441028E-01
2L_2096966_SNP T C 0.4667 63 72 0.3397 2.9837769703403871E-01
2L_2096981_SNP C T 0.4267 64 86 0.2357 2.1255699556322971E-01
2L_2097008_SNP A G 0.3072 47 106 0.7991 7.9067016631047349E-01
2L_2097041_SNP C T 0.4631 69 80 0.3063 2.8083148070521180E-01
2L_2097060_SNP T A 0.0719 11 142 0.7628 7.5382885462825300E-01
2L_2097098_SNP G T 0.3529 54 99 0.7113 7.0073139009759811E-01
2L_2097164_INS TT T 0.3944 56 86 0.4158 3.8741468101393028E-01
2L_2097166_SNP C T 0.4552 66 79 0.5094 4.8329007911788024E-01
2L_2097169_SNP T G 0.1474 23 133 0.4323 4.2614774526941734E-01
2L_2097173_SNP A G 0.302 45 104 0.2018 1.8955533544272540E-01
2L_2097178_SNP T C 0.2933 44 106 0.3397 3.1732613285330435E-01
2L_2097184_SNP A G 0.4662 69 79 0.4946 4.7296855649402714E-01
2L_2097404_SNP T C 0.1678 25 124 0.9873 9.8662294871565182E-01
2L_2097484_SNP C T 0.08176 13 146 0.8911 8.9066423297134723E-01
2L_2097489_SNP G T 0.1722 26 125 0.5922 5.7375943056253065E-01
2L_2097526_SNP G T 0.075 12 148 0.3308 3.2035101007616940E-01
2L_2097542_SNP A G 0.06918 11 148 0.5846 5.8285351866857416E-01
2L_2097550_SNP C A 0.075 12 148 0.2537 2.4292148233715116E-01
2L_2097586_SNP A G 0.125 19 133 0.3704 3.4923382245686263E-01
2L_2097587_SNP C T 0.3467 52 98 0.9272 9.2385808915741030E-01
2L_2097590_SNP A T 0.1911 30 127 0.3937 3.8138624667528154E-01
2L_2097591_SNP T A 0.1911 30 127 0.3937 3.8138624667528154E-01
2L_2097599_SNP G A 0.1753 27 127 0.3453 3.3542603536987781E-01
2L_2097604_SNP T A 0.1847 29 128 0.3602 3.4529701177371819E-01
2L_2097606_SNP A T 0.2119 32 119 0.2025 1.8124250566053257E-01
2L_2097620_SNP A G 0.1911 30 127 0.3937 3.8138624667528154E-01
2L_2097621_SNP A G 0.4013 61 91 0.792 7.8397539384165738E-01
2L_2097637_SNP C T 0.2667 40 110 0.1252 1.0820748695999238E-01
2L_2097648_SNP C A 0.4444 68 85 0.4163 3.9723988288458834E-01
2L_2097650_SNP A T 0.4626 68 79 0.2288 2.4721251017063073E-01
2L_2097666_SNP A T 0.09804 15 138 0.7881 7.8198702616414906E-01
2L_2097677_SNP A G 0.1935 30 125 0.5364 5.2257982712580286E-01
2L_2097689_SNP G A 0.5 74 74 0.1285 1.0912730374168567E-01
2L_2097794_SNP A T 0.4797 71 77 0.1107 9.2797068454461784E-02
2L_2097862_SNP A G 0.4521 66 80 0.5192 4.9902803899993686E-01
2L_2097935_SNP G A 0.2971 41 97 0.1211 9.2730499599157468E-02
2L_2098037_SNP A C 0.1132 18 141 0.9295 9.2783186294717401E-01
2L_2098040_SNP T C 0.2569 37 107 0.18 1.5961707133793313E-01
2L_2098076_DEL G GAGGCGAAATAGC 0.125 19 133 0.2682 2.5307386876732019E-01
2L_2098204_SNP T G 0.09333 14 136 0.4627 4.3869841667402076E-01
2L_2098208_SNP C A 0.0979 14 129 0.5336 5.1188855926179366E-01
2L_2098209_SNP A G 0.1034 15 130 0.6259 6.0142732428523193E-01
2L_2098210_DEL C CAAACGTATG 0.1034 15 130 0.8187 8.0616403726657926E-01
2L_2098221_SNP G A 0.1156 17 130 0.734 7.1758686381696823E-01
2L_2098225_SNP C A 0.4671 71 81 0.5082 4.8935726101448018E-01
2L_2098236_INS CGTATAGATAG C 0.1631 23 118 0.5802 5.5138997352991115E-01
2L_2098237_SNP G A 0.1164 17 129 0.4019 3.7462346762088516E-01
2L_2098241_INS AGATAGATGTATG A 0.1074 16 133 0.5668 5.4908848543319544E-01
2L_2098244_INS TAT T 0.1448 21 124 0.6002 5.7565750673140281E-01
2L_2098276_SNP C G 0.08784 13 135 0.6167 5.9698452542889191E-01
2L_2098322_SNP C A 0.3655 53 92 0.4976 4.8503511050748527E-01
2L_2098366_INS GT G 0.3946 58 89 0.4687 4.5426968297303594E-01
2L_2098515_SNP T G 0.07407 12 150 0.1211 1.1493506585178048E-01
2L_2098669_SNP A T 0.1083 17 140 0.3051 2.9830150896031948E-01
2L_2098678_SNP T G 0.1948 30 124 0.8466 8.4207633514334423E-01
2L_2098704_SNP G A 0.3791 58 95 0.8641 8.5939665007066468E-01
2L_2098733_SNP G T 0.4091 63 91 0.6014 5.8756766101767777E-01
2L_2098734_SNP A G 0.1509 24 135 0.7853 7.8217320704368376E-01
2L_2098741_SNP C T 0.4183 64 89 0.6441 6.3204701585728396E-01
2L_2098744_SNP T C 0.1039 16 138 0.8009 7.9294414176451800E-01
2L_2098885_SNP G A 0.09091 14 140 0.3848 3.6553232546469872E-01
2L_2098894_SNP C T 0.1769 26 121 0.5417 5.1826028420208847E-01
2L_2098925_SNP C A 0.4118 63 90 0.7503 7.4117978260852158E-01
2L_2098932_SNP A G 0.1899 30 128 0.2697 2.5616706061585748E-01
2L_2098942_SNP T G 0.2152 34 124 0.0768 7.0445563531337074E-02
2L_2098954_SNP A G 0.4094 61 88 0.6171 6.0064110117380909E-01
2L_2099056_SNP G C 0.09816 16 147 0.9577 9.5712203024579334E-01
2L_2099094_SNP C G 0.3775 57 94 0.7899 7.8035170104406870E-01
2L_2099286_SNP A C 0.2207 32 113 0.6794 6.6049767471487830E-01
2L_2099313_SNP T C 0.1062 17 143 0.8714 8.6992384494779029E-01
2L_2099316_SNP G T 0.1544 23 126 0.8941 8.8800679279816008E-01
2L_2099331_SNP A G 0.1847 29 128 0.1007 9.0370158875030082E-02
2L_2099498_INS CA C 0.0828 13 144 0.3659 3.5399326892152960E-01
2L_2099501_DEL C CACA 0.08228 13 145 0.3701 3.5943019426479739E-01
2L_2099509_SNP C T 0.08917 14 143 0.4157 4.0385531993443347E-01
2L_2099526_SNP G C 0.1438 22 131 0.5767 5.6487629053039812E-01
2L_2099564_SNP C T 0.3034 44 101 0.03756 2.8686106322844237E-02
2L_2099580_SNP A G 0.06 9 141 0.2315 2.1063448783623406E-01
2L_2099595_SNP A G 0.16 24 126 0.6254 6.0937944144344125E-01
2L_2099596_SNP C T 0.1544 23 126 0.5697 5.5063236599783261E-01
2L_2099626_SNP T C 0.1267 19 131 0.5051 5.0990782639879639E-01
2L_2099665_SNP A T 0.3667 55 95 0.02227 1.6200270738751323E-02
2L_2099677_SNP T A 0.3613 56 99 0.02642 2.1218428483172330E-02
2L_2099679_SNP C T 0.3841 58 93 0.0321 2.5387224660124080E-02
2L_2099683_SNP A C 0.3775 57 94 0.02949 2.5362357264262420E-02
2L_2099711_SNP C T 0.3684 56 96 0.1723 1.5571579065741215E-01
2L_2099737_DEL C CCTCAAATATC 0.2585 38 109 0.4827 4.6783279934534305E-01
2L_2099760_SNP A T 0.3032 47 108 0.4908 4.8694523776412246E-01
2L_2099789_DEL T TT 0.4848 64 68 0.7104 7.4028145432941028E-01
2L_2099830_SNP C T 0.2293 36 121 0.7637 7.5773027462669895E-01
2L_2099912_SNP A T 0.4228 63 86 0.253 2.2970668244465076E-01
2L_2099913_SNP T C 0.1111 18 144 0.7794 7.7586827158550065E-01
2L_2099946_SNP C G 0.1067 16 134 0.05669 4.7222269079397666E-02
2L_2100005_SNP A G 0.05488 9 155 0.4927 4.8809802972480776E-01
2L_2100095_SNP G C 0.1062 17 143 0.1931 1.8806228639797595E-01
2L_2100184_SNP T A 0.2051 32 124 0.7932 7.9639371346487686E-01
2L_2100217_SNP C T 0.2229 35 122 0.6926 6.8726189024429640E-01
2L_2100385_SNP A G 0.05195 8 146 0.8322 8.2589739602586554E-01
2L_2109534_SNP C G 0.06711 10 139 0.653 6.3555107345454687E-01
2L_2109595_SNP A G 0.2752 41 108 0.9256 9.2749183387792122E-01
2L_2109640_SNP C T 0.1006 16 143 0.06302 5.6529009508866079E-02
2L_2109915_SNP T C 0.3469 51 96 0.6533 6.3797795806509039E-01
2L_2109941_SNP C A 0.3442 53 101 0.2748 2.5714413910484824E-01
2L_2109979_SNP C A 0.3841 53 85 0.1369 1.1306095742580469E-01
2L_2110055_SNP T A 0.05521 9 154 0.9742 9.7386865111854704E-01
2L_2110128_SNP A T 0.05556 9 153 0.05763 5.3978965172105750E-02
2L_2110129_SNP T A 0.1645 25 127 0.1624 1.4495829063834931E-01
2L_2110135_SNP A C 0.1765 27 126 0.09042 7.9799301588488067E-02
2L_2110159_SNP G A 0.1592 25 132 0.04429 3.8005299269827687E-02
2L_2110161_DEL ATGT A 0.3493 51 95 0.3125 3.2958818956566338E-01
2L_2110178_SNP A C 0.3444 52 99 0.2709 2.4833223557964712E-01
2L_2110184_SNP C T 0.3514 52 96 0.2855 2.6341725938549521E-01
2L_2110186_DEL AA T 0.3487 53 99 0.2546 2.3578879849837453E-01
2L_2110196_SNP A T 0.4481 69 85 0.2986 2.8019274236302349E-01
2L_2110202_SNP A T 0.4091 63 91 0.1565 1.4329413042256023E-01
2L_2110215_SNP A T 0.4258 66 89 0.2319 2.2123023875656078E-01
2L_2110233_SNP A T 0.3472 50 94 0.8265 8.1683637468561299E-01
2L_2110238_SNP T A 0.3517 51 94 0.8003 7.8979561862353431E-01
2L_2110242_SNP T C 0.07097 11 144 0.2589 2.4211119554770366E-01
2L_2110243_SNP T C 0.1757 26 122 0.8881 8.8445585301941043E-01
2L_2110245_SNP G A 0.06494 10 144 0.6748 6.6603126759484677E-01
2L_2110267_SNP A T 0.3862 56 89 0.2645 2.4002632518193168E-01
2L_2110287_SNP A T 0.1342 20 129 0.2971 2.7727836827646057E-01
2L_2110366_SNP T G 0.1879 28 121 0.9372 9.3557521967628521E-01
2L_2110391_SNP T G 0.05521 9 154 0.8012 7.9854169676497011E-01
2L_2110439_SNP T C 0.4533 68 82 0.02133 1.6059831287356476E-02
2L_2110441_SNP T A 0.2349 35 114 0.2171 1.9687601052873316E-01
2L_2110445_SNP T A 0.2368 36 116 0.2133 1.9276149225873485E-01
2L_2110452_SNP G T 0.4636 70 81 0.02254 1.7401917013474790E-02
2L_2110457_SNP G A 0.245 37 114 0.1634 1.4328975029886459E-01
2L_2110475_SNP G A 0.1582 25 133 0.03219 2.8494498466882942E-02
2L_2110477_SNP A G 0.1154 18 138 0.9435 9.4204018732295891E-01
2L_2110484_SNP T A 0.09677 15 140 0.5713 5.5793092167090275E-01
2L_2110489_SNP C T 0.1456 23 135 0.03083 2.7019620196466830E-02
2L_2110500_SNP T C 0.1447 23 136 0.03671 3.3226578052619769E-02
2L_2110503_SNP C G 0.4903 76 79 0.1229 1.1005405972378790E-01
2L_2110506_SNP T C 0.0915 14 139 0.9377 9.3507166488713289E-01
2L_2110507_SNP A T 0.09091 14 140 0.9416 9.3930347614035714E-01
2L_2110522_SNP A G 0.4714 66 74 0.1173 9.1734717914508046E-02
2L_2110531_SNP A T 0.487 75 79 0.1333 1.1909653395753672E-01
2L_2110535_SNP T C 0.1384 22 137 0.1524 1.4210069964708827E-01
2L_2110562_SNP G T 0.08387 13 142 0.8683 8.6340103229505072E-01
2L_2110564_SNP T C 0.08025 13 149 0.2537 2.4572364378842171E-01
2L_2110569_SNP A C 0.3026 46 106 0.3743 3.6337782706559496E-01
2L_2110591_SNP G C 0.1097 17 138 0.3122 2.9627905690113987E-01
2L_2110596_SNP A G 0.1677 26 129 0.221 2.0484846275768442E-01
2L_2110599_SNP A T 0.3 45 105 0.2843 2.6114627217372977E-01
2L_2110606_SNP T C 0.1603 25 131 0.02999 2.6568542009432421E-02
2L_2110613_SNP A G 0.1069 17 142 0.8318 8.2813734457772814E-01
2L_2110616_SNP T G 0.3377 52 102 0.1365 1.3060576983325423E-01
2L_2110630_SNP A T 0.1076 17 141 0.9198 9.1800453912650115E-01
2L_2110631_SNP T C 0.1062 17 143 0.9476 9.4644773847439478E-01
2L_2110635_SNP C A 0.1014 14 124 0.9818 9.8053782581202564E-01
2L_2110638_SNP A G 0.08642 14 148 0.76 7.5602670898394431E-01
2L_2110645_SNP A G 0.1067 16 134 0.6654 6.5325823380946813E-01
2L_2110652_SNP G A 0.2157 33 120 0.1045 9.0270431086643454E-02
2L_2110660_SNP C T 0.3113 47 104 0.1844 1.6404213217329067E-01
2L_2110685_SNP A T 0.3333 48 96 0.3365 3.0788959697410945E-01
2L_2110735_SNP C G 0.2697 41 111 0.06068 5.0927738359654140E-02
2L_2110768_SNP A G 0.3551 49 89 0.6228 6.0293488012225804E-01
2L_2110785_SNP T G 0.3288 48 98 0.5911 5.6877117251569942E-01
2L_2110820_SNP T A 0.1176 18 135 0.766 7.5871173559222960E-01
2L_2110821_SNP T G 0.1688 26 128 0.6147 6.0296235962933997E-01
2L_2110826_SNP C T 0.1634 25 128 0.5444 5.3152160757114275E-01
2L_2110844_SNP C G 0.2838 42 106 0.5276 5.0578943353136985E-01
2L_2110852_SNP A G 0.4406 63 80 0.5316 5.0805561426516932E-01
2L_2110863_MNP AATA TGAG 0.4476 64 79 0.6256 6.0446617894497789E-01
2L_2110897_SNP A T 0.1319 19 125 0.6085 5.8618279825569664E-01
2L_2110906_SNP T C 0.1027 15 131 0.5784 5.5784488170869695E-01
2L_2110931_SNP T A 0.09524 14 133 0.9962 9.9603665436001099E-01
2L_2110932_SNP T C 0.1 14 126 0.9554 9.5274505186917691E-01
2L_2110938_SNP T C 0.102 15 132 0.9823 9.8153288133912842E-01
2L_2110989_SNP T A 0.08176 13 146 0.9935 9.9347892097101531E-01
2L_2111029_SNP G A 0.1438 22 131 0.919 9.1653748923733913E-01
2L_2111040_SNP C A 0.1014 15 133 0.9489 9.4703696055367770E-01
2L_2111113_SNP A T 0.05263 8 144 0.1444 1.2726346630812080E-01
2L_2111147_SNP A C 0.09317 15 146 0.8539 8.5121184581426745E-01
2L_2111160_SNP A C 0.07692 11 132 0.0423 7.0268786355871346E-02
2L_2111162_SNP T C 0.06918 11 148 0.3897 3.7874252401009689E-01
2L_2111221_SNP G T 0.0625 10 150 0.3804 3.6998499209600233E-01
2L_2111230_SNP C T 0.3061 45 102 0.5001 4.7631061556009113E-01
2L_2111231_DEL T TT 0.2897 42 103 0.7461 7.3662553336865466E-01
2L_2111299_SNP C A 0.06289 10 149 0.354 3.4166613059333562E-01
2L_2111305_SNP C T 0.1187 19 141 0.5059 4.9792937995468856E-01
2L_2111329_INS AA A 0.129 20 135 0.2397 2.2312668826602933E-01
2L_2111337_SNP T C 0.1569 24 129 0.7642 7.5719364206144091E-01
2L_2111377_INS AA A 0.3429 48 92 0.7767 7.6217597187109687E-01
2L_2111438_DEL C CC 0.0625 10 150 0.4137 4.0432867172741638E-01
2L_2111528_SNP T C 0.4178 61 85 0.2665 2.4134133629281529E-01
2L_2111739_SNP A C 0.1572 25 134 0.7356 7.2991551368357410E-01
2L_2111749_SNP C G 0.1366 22 139 0.3324 3.2609027831790394E-01
2L_2111794_SNP C T 0.1509 24 135 0.8226 8.1849810343110019E-01
2L_2111801_SNP T C 0.1765 27 126 0.8738 8.6832093134100963E-01
2L_2111811_SNP T A 0.1321 21 138 0.7004 6.9421127889568690E-01
2L_2111826_SNP C T 0.1304 21 140 0.7249 7.2017999520727638E-01
2L_2111828_SNP T G 0.1556 21 114 0.7513 7.3838519755739518E-01
2L_2111834_SNP A C 0.1258 20 139 0.4626 4.6163741245260292E-01
2L_2111864_SNP G C 0.125 20 140 0.8836 8.8123176340969089E-01
2L_2111932_SNP A G 0.05696 9 149 0.7204 7.3931296186071505E-01
2L_2112071_SNP T C 0.05696 9 149 0.7226 7.1707451265796329E-01
2L_2112073_SNP G T 0.08025 13 149 0.9943 9.9426228994388410E-01
2L_2112082_SNP C T 0.4247 62 84 0.6882 6.6973766291020675E-01
2L_2112105_SNP T G 0.1908 29 123 0.718 7.1610995111331033E-01
2L_2112110_SNP G A 0.2278 36 122 0.9446 9.4322588880493208E-01
2L_2112116_SNP A G 0.08553 13 139 0.341 3.2094364253369845E-01
2L_2112120_SNP G T 0.3077 44 99 0.9689 9.6903462638906790E-01
2L_2112126_SNP G A 0.4245 59 80 0.7271 7.0608310136449060E-01
2L_2119860_SNP T C 0.2987 46 108 0.4037 3.9033365648809348E-01
2L_2119867_SNP T C 0.3052 47 107 0.5831 5.7084535513708845E-01
2L_2119889_SNP A G 0.3595 55 98 0.1766 1.5843261192432623E-01
2L_2119904_SNP G A 0.3701 57 97 0.4171 4.0614740623647905E-01
2L_2119905_SNP C T 0.3677 57 98 0.4742 4.6347817023145255E-01
2L_2119915_DEL A AAAATAT 0.07947 12 139 0.5275 5.0769240163971086E-01
2L_2119957_SNP G A 0.08209 11 123 0.1933 2.0101970977122463E-01
2L_2120028_SNP T C 0.0719 11 142 0.7467 7.4036253556955567E-01
2L_2120038_SNP A G 0.1266 20 138 0.1353 1.2471193779177958E-01
2L_2120048_SNP C T 0.1208 18 131 0.9174 9.1296204844804740E-01
2L_2120054_SNP A G 0.0559 9 152 0.5044 4.9781321586603478E-01
2L_2120061_INS GA G 0.06289 10 149 0.3516 3.4990325832526448E-01
2L_2120071_SNP G T 0.2535 36 106 0.9657 9.6376894752628806E-01
2L_2120074_SNP T G 0.07006 11 146 0.2465 2.4514138343260006E-01
2L_2120080_SNP G A 0.2329 34 112 0.9514 9.4834448145373007E-01
2L_2120082_SNP C T 0.3595 55 98 0.264 2.4552716016292930E-01
2L_2120214_SNP C A 0.129 20 135 0.7121 7.0158148972207623E-01
2L_2120256_SNP C G 0.4172 63 88 0.4518 4.3158444452370381E-01
2L_2120372_SNP C T 0.1529 24 133 0.3817 3.8462924882563865E-01
2L_2120380_SNP A G 0.05442 8 139 0.9359 9.3310910126081148E-01
2L_2120387_DEL AA A 0.106 16 135 0.5587 5.4682747264556109E-01
2L_2120391_SNP A G 0.0625 10 150 0.355 3.4410831869101832E-01
2L_2120462_SNP G A 0.118 19 142 0.9429 9.4188371894974965E-01
2L_2120473_SNP T C 0.1548 24 131 0.4886 4.7545306372809859E-01
2L_2120501_SNP T A 0.2993 44 103 0.5718 5.4988932394264356E-01
2L_2120535_SNP G C 0.3312 51 103 0.4561 4.5161766983186757E-01
2L_2120565_SNP T C 0.3399 52 101 0.2465 2.2869242023914427E-01
2L_2120640_SNP T C 0.3961 61 93 0.7059 6.9513486508722022E-01
2L_2120642_SNP A C 0.3922 60 93 0.712 7.0048608715144356E-01
2L_2120643_SNP G C 0.3355 52 103 0.567 5.6205827789800400E-01
2L_2120656_SNP A G 0.329 51 104 0.5201 5.0638327839517883E-01
2L_2120685_DEL C CTACAAGC 0.1274 20 137 0.001117 8.4428093093423962E-04
2L_2120802_SNP G T 0.06061 10 155 0.3955 3.9191724139784567E-01
2L_2120901_SNP A G 0.1111 18 144 0.9092 9.0778433801077274E-01
2L_2120913_SNP T G 0.3841 58 93 0.3667 3.4376673280949677E-01
2L_2120915_SNP G T 0.1895 29 124 0.6741 6.6075477976120922E-01
2L_2120921_SNP G C 0.1645 25 127 0.8038 7.9731227542589000E-01
2L_2120946_INS ACATA A 0.1274 20 137 0.5337 5.2159057287765420E-01
2L_2120964_SNP A T 0.4557 72 86 0.8222 8.1715199495936863E-01
2L_2121035_SNP C G 0.2767 44 115 0.2807 2.6836035693930427E-01
2L_2121102_SNP G T 0.06173 10 152 0.9807 9.8043928563656724E-01
2L_2121105_SNP A C 0.1429 23 138 0.4091 4.0075177339095647E-01
2L_2121106_SNP A C 0.1437 23 137 0.427 4.1877050653569359E-01
2L_2121111_SNP G A 0.1497 22 125 0.5146 4.8904603338984021E-01
2L_2121121_DEL T TA 0.1141 17 132 0.8975 8.9191960255534297E-01
2L_2121125_SNP T G 0.121 19 138 0.4938 4.8371802255070018E-01
2L_2121132_SNP T C 0.08642 14 148 0.5435 5.3739159551646321E-01
2L_2121237_SNP T A 0.4211 64 88 0.5623 5.4412062441938214E-01
2L_2121255_SNP C A 0.4167 60 84 0.3791 3.5423602756894013E-01
2L_2121320_SNP C G 0.3444 52 99 0.8138 8.0493607921349652E-01
2L_2121416_SNP G A 0.3046 46 105 0.4405 4.1899417066614264E-01
2L_2121424_SNP C A 0.1046 16 137 0.03529 2.9672635930153745E-02
2L_2121467_SNP G A 0.1773 25 116 0.2408 2.0541244290659688E-01
2L_2121494_SNP C T 0.1788 27 124 0.9948 9.9459787146246581E-01
2L_2121521_SNP A T 0.1818 28 126 0.3516 3.3354033190019039E-01
2L_2121555_SNP A G 0.1613 25 130 0.7555 7.4702901389187226E-01
2L_2121566_SNP T C 0.1104 17 137 0.4515 4.3493675394324760E-01
2L_2121578_SNP G C 0.08889 12 123 0.5062 4.7673557001923217E-01
2L_2121600_SNP A C 0.06875 11 149 0.7261 7.2094168329246555E-01
2L_2121634_SNP C T 0.05298 8 143 0.3276 3.0572789414871704E-01
2L_2121638_SNP G A 0.1458 21 123 0.03609 2.6371996327106139E-02
2L_2121657_SNP T C 0.1575 23 123 0.1861 1.6003097736461180E-01
2L_2121676_SNP T C 0.2013 30 119 0.2044 1.9419801619304267E-01
2L_2121686_SNP C T 0.2914 44 107 0.3694 3.4645862699789942E-01
2L_2121691_SNP A T 0.2553 36 105 0.7185 6.9868424695986242E-01
2L_2121705_SNP A C 0.226 33 113 0.2198 2.0375106002687626E-01
2L_2121752_SNP G C 0.05 8 152 0.5479 5.4508994787072385E-01
2L_2121761_SNP A C 0.06329 10 148 0.3572 3.4341359249442671E-01
2L_2121868_SNP G A 0.3537 52 95 0.7943 7.8256435666502777E-01
2L_2121944_SNP G A 0.1867 28 122 0.5136 4.9178451517606425E-01
2L_2121969_SNP A T 0.06329 10 148 0.3572 3.4341359249442671E-01
2L_2121984_SNP A C 0.3576 54 97 0.8603 8.5376296798482798E-01
2L_2122001_SNP A C 0.3456 47 89 0.6907 6.6725499965265200E-01
2L_2122002_SNP T A 0.3453 48 91 0.6978 6.7788174748534313E-01
2L_2122016_SNP C T 0.4928 68 70 0.7259 7.0740658045411164E-01
2L_2122140_SNP A G 0.1014 15 133 0.4222 3.9436367530860350E-01
2L_2122156_INS A ACT 0.2026 31 122 0.7342 7.2330447383592245E-01
2L_2122159_SNP C T 0.1961 30 123 0.8296 8.2287637260546276E-01
2L_2122326_DEL C CGACGGAATTCC 0.4267 64 86 0.7896 7.8020134800495677E-01
2L_2122342_SNP A G 0.3987 61 92 0.7039 6.9139355822498105E-01
2L_2122431_SNP A G 0.3179 48 103 0.7294 7.2060158892378223E-01
2L_2122436_SNP A G 0.09375 15 145 0.9308 9.2922606046058320E-01
2L_2122460_SNP C T 0.1783 28 129 0.9289 9.2767800031330538E-01
2L_2122497_SNP A G 0.48 72 78 0.7567 7.4973823812550777E-01
2L_2122535_SNP G A 0.3158 48 104 0.4701 4.4942576471350826E-01
2L_2122546_SNP C A 0.06098 10 154 0.3129 3.0779428589903324E-01
2L_2122556_SNP A G 0.2467 37 113 0.8281 8.3121744082406090E-01
2L_2122557_SNP G A 0.2333 35 115 0.9325 9.3401502809022374E-01
2L_2122576_SNP A G 0.25 40 120 0.6264 6.1969661603625403E-01
2L_2122652_SNP A G 0.1688 27 133 0.7701 7.6577395206238663E-01
2L_2122793_SNP T G 0.3355 51 101 0.4311 4.1202789206691659E-01
2L_2122808_SNP C T 0.3247 50 104 0.452 4.3326115498412943E-01
2L_2122814_SNP T C 0.1083 17 140 0.7508 7.4463621495487509E-01
2L_2122830_SNP C G 0.3245 49 102 0.3473 3.2888670138860099E-01
2L_2122892_INS ATCTAGCAATATCCACCCAATACTAAA A 0.0604 9 140 0.2081 1.9726987386548678E-01
2L_2122910_INS G GC 0.1879 28 121 0.8634 8.5685270958333892E-01
2L_2122941_SNP C A 0.2027 30 118 0.5167 5.0389809350035741E-01
2L_2122958_SNP C T 0.1921 29 122 0.73 7.1940615375053829E-01
2L_2123048_SNP A G 0.0641 10 146 0.5808 5.6986908932931057E-01
2L_2123056_SNP G T 0.07237 11 141 0.7963 7.9001302964079767E-01
2L_2123059_SNP A G 0.2 29 116 0.9553 9.5326228083577624E-01
2L_2123214_SNP G A 0.3933 59 91 0.7757 7.6388745116043233E-01
2L_2123240_SNP A T 0.07927 13 151 0.2207 2.1578708121097456E-01
2L_2123306_SNP C A 0.3333 49 98 0.7827 7.6947019314346399E-01
2L_2123307_SNP C A 0.3219 47 99 0.7994 7.8643574217984646E-01
2L_2123309_SNP A G 0.1494 23 131 0.552 5.3699847400102763E-01
2L_2123333_INS GGATG G 0.1633 24 123 0.6943 6.7833504600602368E-01
2L_2123343_SNP C A 0.4218 62 85 0.6677 6.4882742685769634E-01
2L_2123475_SNP A C 0.05063 8 150 0.8983 8.9545933709907843E-01
2L_2123476_SNP T A 0.1921 29 122 0.9201 9.1685957746618763E-01
2L_2123646_SNP G A 0.06832 11 150 0.457 4.5148716595696559E-01
2L_2123681_SNP A T 0.24 36 114 0.7699 7.6020460915808941E-01
2L_2123690_SNP A G 0.1824 29 130 0.5313 5.2745931754222364E-01
2L_2123826_SNP C T 0.3057 48 109 0.2469 2.3851770993824373E-01
2L_2124013_SNP A G 0.06369 10 147 0.8209 8.1587874754655776E-01
2L_2124015_SNP C A 0.06369 10 147 0.3671 3.5292248743908095E-01
2L_2124051_SNP C T 0.0566 9 150 0.8799 8.7726709656040380E-01
2L_2124055_SNP G A 0.05882 9 144 0.5469 5.3279431414085121E-01
2L_2124089_SNP T G 0.35 49 91 0.2582 2.3550049479822088E-01
2L_2124177_SNP A T 0.2692 42 114 0.3322 3.1710116713250980E-01
2L_2124671_SNP G C 0.3567 56 101 0.8647 8.6058796479780830E-01
2L_2124783_SNP C G 0.07362 12 151 0.9374 9.3663474608707209E-01
2L_2124797_SNP A T 0.1034 15 130 0.5426 5.2381239240091859E-01
2L_2124832_SNP T A 0.08176 13 146 0.8286 8.2470506469116900E-01
2L_2124835_SNP C A 0.07595 12 146 0.8079 8.0292693101968493E-01
2L_2124854_SNP T C 0.1258 20 139 0.4516 4.4141615693344682E-01
2L_2124857_SNP A C 0.1056 17 144 0.4431 4.3440151984227304E-01
2L_2124883_SNP G C 0.443 66 83 0.6426 6.2761547963265540E-01
2L_2124888_SNP T A 0.3933 59 91 0.3485 3.2842817716312722E-01
2L_2124992_SNP C T 0.45 63 77 0.6395 6.5036177096998349E-01
2L_2125016_SNP A T 0.3649 54 94 0.6744 6.8639493907002125E-01
2L_2125050_SNP T C 0.1572 25 134 0.1543 1.4707869949177765E-01
2L_2125066_SNP G A 0.1375 22 138 0.3599 3.5181783712142689E-01
2L_2125229_SNP G A 0.1477 22 127 0.1838 1.6366085633439464E-01
2L_2125243_SNP G C 0.1646 26 132 0.8332 8.2976898613791716E-01
2L_2125359_SNP T G 0.4552 66 79 0.4316 4.0275376687661735E-01
2L_2125360_SNP G T 0.09877 16 146 0.08507 8.0495100825933016E-02
2L_2125439_SNP G A 0.1849 27 119 0.4968 5.1270629987323568E-01
2L_2125554_SNP T C 0.1519 24 134 0.5425 5.3510594935764200E-01
2L_2125610_SNP G T 0.1986 28 113 0.3525 3.6300924258310563E-01
2L_2125740_SNP T G 0.1258 20 139 0.7738 7.7057172501038507E-01
2L_2125852_SNP A C 0.2 31 124 0.837 8.3145121138435230E-01
2L_2125859_SNP T G 0.3289 50 102 0.7475 7.5952097884959480E-01
2L_2125869_SNP T C 0.06369 10 147 0.7848 7.7818233713042395E-01
2L_2125885_SNP A T 0.08 12 138 0.3619 3.4200810151690919E-01
2L_2126207_DEL T TA 0.07971 11 127 0.543 5.2047079736046953E-01
2L_2126231_SNP A T 0.06748 11 152 0.08205 7.8174712897699825E-02
2L_2126371_SNP C T 0.1111 17 136 0.003629 2.5489868884306646E-03
2L_2126374_SNP G A 0.06494 10 144 0.6185 6.0496410905294118E-01
2L_2126378_SNP A T 0.2756 43 113 0.8096 8.0428128454935977E-01
2L_2126511_SNP A C 0.1656 25 126 0.2464 2.2369882205065650E-01
2L_2126530_SNP A T 0.3226 50 105 0.7871 7.7912273999675641E-01
2L_2126535_SNP A T 0.1519 24 134 0.2949 2.8103348719526500E-01
2L_2126564_SNP G A 0.06962 11 147 0.3886 3.7523133887283122E-01
2L_2126593_SNP T A 0.3861 61 97 0.8294 8.2480403043767447E-01
2L_2126629_SNP G A 0.4088 65 94 0.1974 1.8729462451285583E-01
2L_2126899_SNP G T 0.08497 13 140 0.3229 3.0384620324531963E-01
2L_2126931_SNP C G 0.05732 9 148 0.1778 1.6558728102363229E-01
2L_2127024_SNP A G 0.25 37 111 0.2431 2.1641614907909124E-01
2L_2127136_SNP G C 0.4305 65 86 0.3435 3.1954573214830051E-01
2L_2127160_SNP A G 0.2857 44 110 0.5845 5.6889834634021530E-01
2L_2127267_DEL T TAAT 0.09804 15 138 0.6257 6.2043071303744168E-01
2L_2127626_SNP C T 0.3141 49 107 0.09488 8.4429092247520932E-02
2L_2127794_SNP G A 0.2384 36 115 0.2244 2.1029483940998406E-01
2L_2127800_SNP T G 0.2318 35 116 0.5255 5.1638316064389045E-01
2L_2127916_SNP C A 0.4423 69 87 0.1899 1.7489441663745231E-01
2L_2128000_SNP G A 0.2452 38 117 0.3212 3.0403694162136785E-01
2L_2128114_SNP C T 0.3974 62 94 0.1391 1.2594688714522728E-01
2L_2128201_SNP G A 0.4967 76 77 0.08872 7.5335767544113544E-02
2L_2128413_SNP T C 0.2436 38 118 0.5778 5.6504451193506167E-01
2L_2128545_SNP A G 0.179 29 133 0.001175 9.8712721978040283E-04
2L_2129026_SNP G A 0.2658 42 116 0.8247 8.2110624912821151E-01
2L_2129060_SNP T C 0.2595 41 117 0.9673 9.6650245644215438E-01
2L_2129063_SNP T C 0.25 39 117 0.8135 8.0724612704323473E-01
2L_2129150_SNP A C 0.4257 63 85 0.8921 8.8661042606720042E-01
2L_2129538_SNP C T 0.25 39 117 0.2524 2.4410135476549100E-01
2L_2129781_SNP A C 0.2533 38 112 0.9719 9.7049867998924710E-01
2L_2130146_SNP A T 0.06748 11 152 0.7033 7.0027773841637053E-01
2L_2130671_SNP T A 0.3595 55 98 0.6544 6.4077069000985953E-01
2L_2131023_SNP G C 0.09375 15 145 0.3839 3.7985272094182465E-01
2L_2131233_SNP T C 0.2152 34 124 0.6449 6.3573929119703010E-01
2L_2131343_SNP C T 0.05521 9 154 0.7063 7.0339388321975038E-01
2L_2131727_SNP C T 0.4803 73 79 0.9647 9.6368068341066770E-01
2L_2131829_SNP G C 0.2089 33 125 0.8078 8.0250691545581954E-01
2L_2131958_SNP C A 0.4336 62 81 0.6568 6.7856547371269094E-01
2L_2131982_SNP A C 0.07927 13 151 0.6992 6.9616979058663842E-01
2L_2132039_SNP T C 0.06918 11 148 0.392 3.8104306539043598E-01
2L_2132047_INS T TTCT 0.4145 63 89 0.6172 6.0334017449518440E-01
2L_2132050_DEL AGAAGTAGC A 0.4437 63 79 0.2168 2.3294501954466229E-01
2L_2132120_SNP C T 0.1184 18 134 0.5722 5.5403077121652766E-01
2L_2132135_SNP T G 0.1192 18 133 0.5819 5.6285492104661161E-01
2L_2132175_SNP A T 0.08442 13 141 0.7811 7.7279559603768200E-01
2L_2132241_SNP C T 0.4172 63 88 0.9831 9.8231476318447497E-01
2L_2132337_INS CAATG C 0.05 8 152 0.4175 4.0911496960957361E-01
2L_2132371_SNP C G 0.1 15 135 0.9751 9.7378743489432829E-01
2L_2132401_SNP T G 0.08609 13 138 0.9734 9.7215700176877506E-01
2L_2132433_SNP T G 0.1146 18 139 0.3801 3.6795841057553658E-01
2L_2132579_SNP T C 0.2617 39 110 0.1491 1.3061593085027923E-01
2L_2132606_INS AGTA A 0.09028 13 131 0.4366 4.1054526548695192E-01
2L_2132705_SNP G A 0.2685 40 109 0.6662 6.5032150808595923E-01
2L_2132811_SNP G A 0.1633 24 123 0.6312 6.1152944277379362E-01
2L_2132845_SNP A G 0.1806 28 127 0.7683 7.6081070430675324E-01
2L_2132865_SNP A G 0.1529 24 133 0.969 9.6817117304446942E-01
2L_2132928_SNP A T 0.1847 29 128 0.8892 8.8681687170372892E-01
2L_2132947_SNP G C 0.3862 56 89 0.6995 6.8211693919324112E-01
2L_2133003_SNP T C 0.1181 17 127 0.9693 9.6709116916655058E-01
2L_2133093_SNP T C 0.3618 55 97 0.1301 1.1424067783250258E-01
2L_2133232_SNP C T 0.1274 20 137 0.0852 7.6542880904002686E-02
2L_2133278_SNP A C 0.14 21 129 0.1371 1.1850984728951119E-01
2L_2133308_SNP A G 0.3467 52 98 0.054 4.2870009040377161E-02
2L_2133372_SNP T G 0.1677 26 129 0.177 1.6761583424907212E-01
2L_2133373_SNP T C 0.12 18 132 0.189 1.7203033422886793E-01
2L_2133446_SNP T G 0.1623 25 129 0.07928 6.7836722598960147E-02
2L_2133488_SNP T G 0.05128 8 148 0.6364 6.2635804094378300E-01
2L_2133523_SNP A G 0.07742 12 143 0.5083 4.9218496280152069E-01
2L_2133623_SNP T C 0.06962 11 147 0.3908 3.7834196016932853E-01
2L_2133696_INS TT T 0.07534 11 135 0.1852 1.6642944512237701E-01
2L_2134189_SNP G T 0.4467 67 83 0.3584 3.3513232130422443E-01
2L_2134259_SNP C T 0.1477 22 127 0.8335 8.2582282101545634E-01
2L_2134333_SNP A C 0.3379 49 96 0.8323 8.2141432600180009E-01
2L_2134345_SNP T C 0.1842 28 124 0.5687 5.5123965810835607E-01
2L_2134428_SNP T C 0.4286 66 88 0.5114 4.9594993485828520E-01
2L_2134480_SNP A T 0.4323 67 88 0.4777 4.6267851850010056E-01
2L_2134502_SNP T C 0.2781 42 109 0.9792 9.7822455391448604E-01
2L_2134552_SNP T C 0.4 62 93 0.1561 1.4697157917061632E-01
2L_2134612_SNP C T 0.109 17 139 0.02087 1.7491297762003914E-02
2L_2134792_SNP A G 0.05769 9 147 0.08723 7.7554066594376844E-02
2L_2134816_SNP T G 0.08075 13 148 0.2224 2.1366277166244063E-01
2L_2134912_SNP G A 0.141 22 134 0.8298 8.2393806036006600E-01
2L_2134985_SNP A G 0.08861 14 144 0.02646 2.5305109733271935E-02
2L_2134989_SNP A T 0.08861 14 144 0.1594 1.4777687849654508E-01
2L_2135315_SNP A G 0.08125 13 147 0.01072 9.0329835525663274E-03
2L_2135375_SNP C G 0.4118 63 90 0.3755 3.5743141828503311E-01
2L_2135387_SNP C G 0.4733 71 79 0.9851 9.8457151069241944E-01
2L_2135420_SNP A G 0.4698 70 79 0.8303 8.2589975626717504E-01
2L_2135609_SNP T C 0.0559 9 152 0.9107 9.0897472678116853E-01
2L_2135666_SNP T G 0.07895 12 140 0.5017 4.8681876770728971E-01
2L_2135795_SNP T C 0.1076 17 141 0.1239 1.1400477491131755E-01
2L_2135963_SNP C T 0.2597 40 114 0.04022 4.8027951510339645E-02
2L_2135966_SNP A G 0.461 71 83 0.1288 1.1561928584155301E-01
2L_2135972_SNP G A 0.2516 40 119 0.01448 1.2177960294029873E-02
2L_2136218_SNP G C 0.2129 33 122 0.2125 1.9893764517957246E-01
2L_2136269_SNP A G 0.1905 28 119 0.08738 7.7011561773425635E-02
2L_2136317_SNP G T 0.1854 28 123 0.08311 7.6115205091065508E-02
2L_2136494_SNP C T 0.4276 62 83 0.6391 6.1990880569367146E-01
2L_2136581_SNP T C 0.2484 38 115 0.3684 3.5410606067391992E-01
2L_2136605_SNP A G 0.1447 22 130 0.8565 8.4969003315365521E-01
2L_2136608_SNP T C 0.1392 22 136 0.2586 2.4827969933200844E-01
2L_2136647_SNP A G 0.2 31 124 0.1729 1.5828068793991501E-01
2L_2136690_SNP C A 0.1384 22 137 0.2447 2.3416126150485905E-01
2L_2136977_SNP A T 0.3816 58 94 0.7493 7.4069614608647161E-01
2L_2136980_SNP T C 0.3816 58 94 0.7643 7.5435359957624581E-01
2L_2136981_SNP G C 0.3946 58 89 0.6753 6.6041206720897516E-01
2L_2137152_SNP A T 0.3427 49 94 0.2008 1.6999163819331797E-01
2L_2137300_SNP T G 0.1474 23 133 0.4644 4.6154462590155299E-01
2L_2137305_SNP C T 0.4214 59 81 0.7962 7.8469396355723786E-01
2L_2137310_SNP T C 0.1355 21 134 0.7135 7.0991762152674809E-01
2L_2137314_SNP G A 0.4792 69 75 0.8767 8.6754781887584609E-01
2L_2137465_SNP T A 0.1135 16 125 0.6319 6.0470431764897059E-01
2L_2137470_SNP C A 0.1088 16 131 0.8538 8.4551982975407181E-01
2L_2137798_SNP C T 0.225 36 124 0.1287 1.2072450076461505E-01
2L_2137930_SNP G T 0.09375 15 145 0.169 1.6156070936629974E-01
2L_2137935_SNP T C 0.0875 14 146 0.2017 1.9407081214426225E-01
2L_2137963_SNP C G 0.075 12 148 0.08516 7.8708797675529588E-02
2L_2138078_SNP G A 0.1548 24 131 0.5908 5.7939287515319948E-01
2L_2138249_INS C CTG 0.09333 14 136 0.3688 3.8282708967767543E-01
2L_2138468_SNP C T 0.1731 27 129 0.6691 6.5840288199552133E-01
2L_2138495_SNP G A 0.2194 34 121 0.3165 3.0000532742573016E-01
2L_2138505_SNP A T 0.2143 33 121 0.3443 3.2654481041437422E-01
2L_2138560_SNP A T 0.2975 47 111 0.359 3.4574954446324180E-01
2L_2138586_SNP C T 0.1783 28 129 0.979 9.7830797840280947E-01
2L_2138589_SNP T A 0.1783 28 129 0.979 9.7830797840280947E-01
2L_2138647_SNP C G 0.05882 9 144 0.1176 1.0318255043328495E-01
2L_2138686_SNP A T 0.245 37 114 0.9405 9.3894327650447895E-01
2L_2138696_SNP T G 0.5 76 76 0.5267 5.0978390168601617E-01
2L_2138832_SNP T A 0.1088 16 131 0.5742 5.5947257183546872E-01
2L_2138892_SNP A G 0.3608 57 101 0.2764 2.6409087499766726E-01
2L_2139000_SNP G T 0.1923 30 126 0.1123 1.0261999857571080E-01
2L_2139110_SNP C T 0.1173 19 143 0.2454 2.3908625688589102E-01
2L_2139142_SNP G A 0.1491 24 137 0.541 5.3485586571549415E-01
2L_2139230_SNP T C 0.1875 30 130 0.3555 3.4696137811793981E-01
2L_2139449_SNP A T 0.125 20 140 0.7717 7.6740064219907511E-01
2L_2139521_INS A AGTTGCATTTAAGCATTTGAGCAGACGATGGTGTTGAAACCCATTTTAAGTTTCGCATAA 0.12 18 132 0.8788 8.7473876123105276E-01
2L_2140375_SNP T C 0.0559 9 152 0.8165 8.1309604066492935E-01
2L_2140390_SNP C A 0.05556 9 153 0.8127 8.0978864724448485E-01
2L_2140447_SNP G T 0.0559 9 152 0.8105 8.0701990664502765E-01
2L_2140972_SNP C A 0.06832 11 150 0.5536 5.4612719064113158E-01
2L_2141038_SNP C T 0.1911 30 127 0.1415 1.3083583416665867E-01
2L_2141076_SNP A G 0.05625 9 151 0.6234 6.1771556097656322E-01
2L_2141733_SNP G T 0.1242 20 141 0.2337 2.2967633058657488E-01
2L_2141737_SNP C A 0.1296 21 141 0.19 1.8693477415087212E-01
2L_2141760_SNP T C 0.1296 21 141 0.19 1.8693477415087212E-01
2L_2141791_SNP C T 0.1296 21 141 0.19 1.8693477415087212E-01
2L_2141800_SNP A G 0.1358 22 140 0.1138 1.0932089200580086E-01
2L_2141968_SNP C A 0.1472 24 139 0.1717 1.6729360399087578E-01
2L_2141971_SNP T C 0.1429 23 138 0.2183 2.1188911255393394E-01
2L_2142046_SNP A G 0.125 20 140 0.1249 1.1846923009424182E-01
2L_2142082_SNP C T 0.1783 28 129 0.3556 3.4028971680171427E-01
2L_2142170_SNP G T 0.1709 27 131 0.2682 2.5448811122868709E-01
2L_2142221_SNP A G 0.2229 35 122 0.2886 2.7456683265460724E-01
2L_2142434_SNP A G 0.1126 17 134 0.8821 8.7637573575378824E-01
2L_2142470_SNP A C 0.06369 10 147 0.3435 3.2940409246774205E-01
2L_2142609_SNP C A 0.1027 15 131 0.144 1.2654007276763879E-01
2L_2143233_SNP T G 0.05521 9 154 0.957 9.5652740247538126E-01
2L_2143966_SNP T C 0.298 45 106 0.1871 1.9544924909823413E-01
2L_2144063_SNP G A 0.1592 25 132 0.263 2.4981802262841357E-01
2L_2144214_SNP T C 0.2941 45 108 0.07069 5.9669379419395520E-02
2L_2144427_SNP A T 0.1391 21 130 0.6755 6.5994645380114569E-01
2L_2144429_SNP A T 0.06135 10 153 0.2181 2.1251082341543481E-01
2L_2144607_SNP A C 0.4841 76 81 0.4478 4.3496544832849315E-01
2L_2144863_SNP A G 0.449 66 81 0.3666 3.4174687310284513E-01
2L_2144993_SNP T C 0.3826 57 92 0.4487 4.2952636642750075E-01
2L_2145254_SNP A C 0.42 63 87 0.3691 3.4933430587394176E-01
2L_2145295_SNP A T 0.07383 11 138 0.8739 8.6710194068511870E-01
2L_2145308_SNP T G 0.06803 10 137 0.4914 4.6892416259837466E-01
2L_2145339_SNP G C 0.4765 71 78 0.1944 1.7316876892428157E-01
2L_2145354_SNP C T 0.07843 12 141 0.4999 4.8609536095481010E-01
2L_2145357_SNP A C 0.0915 14 139 0.7112 7.0012285919824624E-01
2L_2145405_SNP A T 0.07534 11 135 0.2745 2.5504580749682149E-01
2L_2145406_SNP C A 0.09091 13 130 0.6545 6.3058296688453308E-01
2L_2145424_SNP G A 0.4667 63 72 0.1734 1.3974216704040121E-01
2L_2145434_SNP A G 0.4632 63 73 0.06763 5.7329639401982740E-02
2L_2145445_SNP T A 0.07947 12 139 0.5863 5.6733921626191663E-01
2L_2145450_SNP A G 0.22 33 117 0.06473 5.1734885296475512E-02
2L_2145474_SNP T C 0.08108 12 136 0.1136 1.0431630893179988E-01
2L_2145530_SNP C T 0.4605 70 82 0.1496 1.3550207599051078E-01
2L_2145671_SNP T C 0.1169 18 136 0.2056 1.8722968564324016E-01
2L_2145712_SNP T A 0.2533 38 112 0.4801 4.6042140450681346E-01
2L_2145762_SNP A G 0.05521 9 154 0.7762 7.7320758620148378E-01
2L_2145787_SNP G A 0.08 12 138 0.6335 6.1824121746375560E-01
2L_2145817_SNP A C 0.07483 11 136 0.3363 3.6250727713354236E-01
2L_2145954_SNP C G 0.2781 42 109 0.7897 7.8027821356970550E-01
2L_2146113_SNP T C 0.3267 49 101 0.6388 6.2175058489601676E-01
2L_2146312_SNP A G 0.09317 15 146 0.01047 9.2355786593567666E-03
2L_2146524_SNP G A 0.2384 36 115 0.6359 6.2073250409185166E-01
2L_2146598_SNP T G 0.08609 13 138 0.6735 6.5929890286155046E-01
2L_2146653_SNP C T 0.1304 21 140 0.6424 6.3671501312467016E-01
2L_2146716_SNP C T 0.4221 65 89 0.5057 4.9373901287953448E-01
2L_2147160_SNP T C 0.4052 62 91 0.6399 6.2539740931299126E-01
2L_2147178_SNP T A 0.1656 25 126 0.6547 6.4288638370419915E-01
2L_2147182_SNP A T 0.0915 14 139 0.1531 1.3757458027344993E-01
2L_2147246_SNP T C 0.07843 12 141 0.09835 8.5104573766257685E-02
2L_2147330_SNP C G 0.08442 13 141 0.2194 2.0398994643370572E-01
2L_2147335_SNP A T 0.4189 62 86 0.847 8.3930800322727039E-01
2L_2147369_SNP G A 0.07006 11 146 0.9263 9.2405642189761639E-01
2L_2147387_SNP C G 0.05844 9 145 0.967 9.6565081280414156E-01
2L_2147402_SNP A G 0.06135 10 153 0.9731 9.7279841061449290E-01
2L_2147421_SNP T C 0.0641 10 146 0.8767 8.7268955260122794E-01
2L_2147440_SNP T C 0.07143 11 143 0.7594 7.5526717530839149E-01
2L_2147461_SNP G A 0.07006 11 146 0.9263 9.2405642189761639E-01
2L_2147475_SNP G A 0.09494 15 143 0.5667 5.5655151720544882E-01
2L_2147484_DEL C CTTTTGG 0.1067 16 134 0.1484 1.2965809246196269E-01
2L_2147510_INS AACTGA A 0.1857 26 114 0.3991 3.6168908254960741E-01
2L_2147534_SNP T A 0.102 15 132 0.7601 7.4672185413781678E-01
2L_2147731_SNP C G 0.2129 33 122 0.4203 4.0480202771443785E-01
2L_2147860_SNP A G 0.1373 21 132 0.3149 2.9896543639770878E-01
2L_2147862_SNP A C 0.1842 28 124 0.2187 2.0057080685482265E-01
2L_2147901_SNP A T 0.2222 34 119 0.3885 4.0221313728023045E-01
2L_2148015_SNP C T 0.1603 25 131 0.3017 2.8708489769384304E-01
2L_2148030_SNP G A 0.3464 53 100 0.4483 4.3131218868347110E-01
2L_2148039_SNP A G 0.08387 13 142 0.8073 8.0108873594014984E-01
2L_2148069_SNP G A 0.1 15 135 0.713 6.9973634449901878E-01
2L_2148183_SNP C T 0.32 48 102 0.6869 6.7270637500600228E-01
2L_2148222_SNP T C 0.2649 40 111 0.8519 8.4526922508465907E-01
2L_2148252_SNP C A 0.1132 18 141 0.2534 2.4123954279356841E-01
2L_2148291_SNP T C 0.1776 27 125 0.769 7.5905836625162437E-01
2L_2148378_SNP A G 0.09434 15 144 0.3157 3.0358705708689548E-01
2L_2148387_SNP G A 0.3557 53 96 0.1023 1.0045765569000931E-01
2L_2148459_SNP G T 0.1854 28 123 0.9441 9.4158148022617105E-01
2L_2148534_SNP A G 0.1321 21 138 0.2271 2.1525565536757985E-01
2L_2148633_SNP C T 0.1338 21 136 0.1334 1.2240720407627637E-01
2L_2148704_SNP C T 0.08228 13 145 0.2837 2.7024091363013114E-01
2L_2148909_SNP T C 0.07051 11 145 0.7462 7.3769534348321231E-01
2L_2148936_SNP C T 0.1776 27 125 0.9006 8.9624675260529663E-01
2L_2148987_SNP C A 0.05488 9 155 0.642 6.3850518600675477E-01
2L_2149011_SNP T C 0.05488 9 155 0.642 6.3850518600675477E-01
2L_2149014_SNP T C 0.05488 9 155 0.642 6.3850518600675477E-01
2L_2149068_SNP G A 0.3356 50 99 0.7065 6.9445967460287295E-01
2L_2149092_SNP T C 0.3529 54 99 0.9693 9.6809328852250731E-01
2L_2149309_SNP C A 0.3867 58 92 0.9972 9.9701486621657820E-01
2L_2149509_SNP C A 0.1111 17 136 0.7227 7.1361365375542118E-01
2L_2149572_SNP T A 0.1538 24 132 0.8576 8.5312882618475749E-01
2L_2149608_SNP T C 0.1325 20 131 0.5981 5.8361426782649661E-01
2L_2149623_SNP G C 0.07975 13 150 0.7319 7.2881216806577864E-01
2L_2149647_SNP C G 0.1529 24 133 0.7482 7.4144101284247066E-01
2L_2149661_SNP C T 0.1218 19 137 0.7668 7.5931194939201974E-01
2L_2149680_SNP C T 0.1776 27 125 0.9861 9.8544860663233202E-01
2L_2149683_SNP T C 0.06289 10 149 0.356 3.4371660104418811E-01
2L_2149727_SNP A G 0.1842 28 124 0.3855 3.6451335648657068E-01
2L_2149789_SNP G A 0.2157 33 120 0.3664 3.4730419667208123E-01
2L_2149806_SNP G A 0.2039 31 121 0.2169 1.9827771744972866E-01
2L_2149822_SNP T A 0.2092 32 121 0.2723 2.5335892155661588E-01
2L_2149921_SNP C T 0.06369 10 147 0.6019 5.9128810718617975E-01
2L_2149983_SNP C A 0.07407 12 150 0.9391 9.3853590071505777E-01
2L_2149996_SNP G A 0.1187 19 141 0.5227 5.1508664186786612E-01
2L_2149999_SNP A T 0.08025 13 149 0.8739 8.7282760705991069E-01
2L_2150053_SNP C T 0.1187 19 141 0.5227 5.1508664186786612E-01
2L_2150059_SNP T C 0.1076 17 141 0.738 7.3235268608220205E-01
2L_2150062_SNP C A 0.1139 18 140 0.4002 3.8981263266568800E-01
2L_2150173_SNP T C 0.106 16 135 0.4909 4.7569850234042421E-01
2L_2150320_SNP A T 0.1871 29 126 0.9168 9.1450971935563874E-01
2L_2150573_SNP G T 0.1146 18 139 0.1626 1.5300883055968628E-01
2L_2150619_SNP C T 0.1401 22 135 0.464 4.5166782395002802E-01
2L_2150816_DEL C CTAT 0.08725 13 136 0.8139 8.2051031968660015E-01
2L_2151471_DEL TAATATATATTAATG CC 0.4459 66 82 0.6007 5.8589852700801837E-01
2L_2151509_SNP T A 0.4079 62 90 0.5151 4.9723026259806646E-01
2L_2151627_SNP T C 0.131 19 126 0.9559 9.5288205481316701E-01
2L_2152011_SNP G A 0.05063 8 150 0.2861 2.7424551552369225E-01
2L_2152355_SNP G A 0.1361 20 127 0.5934 5.7072361012870010E-01
2L_2152395_SNP G C 0.1141 17 132 0.8148 8.0610717234382523E-01
2L_2153125_SNP G T 0.1067 16 134 0.7329 7.1979373484292597E-01
2L_2153127_SNP G T 0.4172 63 88 0.8037 7.9580913876134196E-01
2L_2153155_DEL C CC 0.08844 13 134 0.6431 6.2403702486001456E-01
2L_2153162_DEL T TGCCAAC 0.1007 15 134 0.5674 5.4754549892193538E-01
2L_2153241_SNP C A 0.2745 42 111 0.692 6.7990209640244859E-01
2L_2153276_SNP T G 0.1014 15 133 0.7174 7.0325823342698035E-01
2L_2153400_SNP A G 0.1709 27 131 0.8976 8.9526230600023893E-01
2L_2153406_SNP T A 0.1772 28 130 0.8901 8.8718538754100074E-01
2L_2153415_SNP A G 0.4903 76 79 0.4809 4.6642404973605478E-01
2L_2153553_INS TT T 0.07353 10 126 0.6057 5.7638231251792482E-01
2L_2153574_SNP A G 0.1379 20 125 0.9727 9.7079078996223767E-01
2L_2153588_SNP A G 0.075 12 148 0.5314 5.2210824355462082E-01
2L_2154448_SNP A G 0.1392 22 136 0.7379 7.3184011234491297E-01
2L_2154567_SNP T C 0.08442 13 141 0.4852 4.6914315598065781E-01
2L_2154594_SNP A C 0.1274 20 137 0.9138 9.1221707490754311E-01
2L_2154609_SNP T C 0.2468 38 116 0.8837 8.7948087114090057E-01
2L_2154663_SNP G C 0.1533 23 127 0.8991 8.9518190852511348E-01
2L_2154902_SNP C G 0.451 69 84 0.4909 4.7631751323469507E-01
2L_2154905_SNP T C 0.05625 9 151 0.3891 3.7825143595749089E-01
2L_2155042_SNP C A 0.2781 42 109 0.3268 3.0326365529244248E-01
2L_2155181_SNP T C 0.3667 55 95 0.6904 6.7973861157452165E-01
2L_2155225_SNP G A 0.1688 26 128 0.5501 5.3528838460794270E-01
2L_2155283_SNP G A 0.1338 21 136 0.669 6.6034919378921464E-01
2L_2155284_SNP G C 0.1338 21 136 0.669 6.6034919378921464E-01
2L_2155294_INS A AA 0.1284 19 129 0.7839 7.7562318632878213E-01
2L_2155452_SNP A G 0.2925 43 104 0.4304 4.0404123848499085E-01
2L_2155501_SNP A G 0.2993 44 103 0.9271 9.2273357676017875E-01
2L_2155541_DEL TTAG A 0.2905 43 105 0.9895 9.8889171912393359E-01
2L_2155547_SNP T A 0.2808 41 105 0.9017 8.9601761654720269E-01
2L_2155548_SNP G A 0.2789 41 106 0.9033 8.9760373532421045E-01
2L_2155594_SNP T C 0.2945 43 103 0.3907 3.6461453203375982E-01
2L_2155686_SNP C T 0.4161 62 87 0.9756 9.7434883695408969E-01
2L_2155687_SNP C T 0.3446 51 97 0.7284 7.1386833181079379E-01
2L_2155739_SNP C T 0.1742 27 128 0.3072 2.9020991561534415E-01
2L_2155740_SNP C G 0.1688 26 128 0.2937 2.7955420013008159E-01
2L_2155756_SNP G C 0.09459 14 134 0.7849 7.7408021082248268E-01
2L_2155798_SNP A T 0.09459 14 134 0.7834 7.7254491185975016E-01
2L_2155857_SNP A G 0.172 27 130 0.3435 3.2971430748116681E-01
2L_2155858_SNP G T 0.1765 27 126 0.3529 3.3450091704985718E-01
2L_2155869_SNP C T 0.1883 29 125 0.4698 4.5566289116330372E-01
2L_2156175_SNP G A 0.4539 69 83 0.7745 7.6580353889390640E-01
2L_2156281_SNP T G 0.4834 73 78 0.8525 8.4625368113515009E-01
2L_2156313_SNP C G 0.08442 13 141 0.5778 5.6587510514719397E-01
2L_2156426_SNP T A 0.1307 20 133 0.6322 6.2111774741772274E-01
2L_2156850_INS TGGCTGGTGGTGGGT T 0.08 12 138 0.9239 9.2013977350837073E-01
2L_2156862_SNP T G 0.1104 17 137 0.8398 8.3366599896160476E-01
2L_2156980_SNP G T 0.06962 11 147 0.131 1.2039787298342808E-01
2L_2157210_INS TT T 0.446 62 77 0.2525 2.5661069445188189E-01
2L_2157545_SNP A C 0.3699 54 92 0.8087 7.9743854149841498E-01
2L_2157561_SNP C G 0.1062 17 143 0.8661 8.6357854213682583E-01
2L_2157705_SNP A C 0.3889 56 88 0.4266 4.0029609529674892E-01
2L_2157737_SNP G A 0.226 33 113 0.962 9.5969360774688428E-01
2L_2157742_SNP G T 0.2848 43 108 0.8733 8.6753615146437923E-01
2L_2157755_SNP T C 0.09938 16 145 0.7403 7.3629207173598121E-01
2L_2157776_SNP T G 0.08805 14 145 0.6501 6.4566133854452201E-01
2L_2157827_SNP A G 0.1899 30 128 0.9895 9.8993265759150373E-01
2L_2157836_DEL A AA 0.1847 29 128 0.6418 6.3611799224659082E-01
2L_2157852_DEL A ATTGAATTGA 0.4967 75 76 0.4636 4.4675811466097692E-01
2L_2157884_INS TT T 0.268 41 112 0.8105 8.0247211760847614E-01
2L_2157899_DEL T TAC 0.09259 15 147 0.6289 6.2380545580998903E-01
2L_2157905_SNP G A 0.2632 40 112 0.847 8.3996164857657141E-01
2L_2157906_SNP C T 0.2533 38 112 0.8239 8.1466850261961654E-01
2L_2158017_SNP T C 0.075 12 148 0.4408 4.3136726436007411E-01
2L_2158031_SNP C G 0.08696 14 147 0.6567 6.5090054181290791E-01
2L_2158109_SNP T C 0.3667 55 95 0.7945 7.8567710585278272E-01
2L_2158228_SNP T C 0.07362 12 151 0.5054 4.9973194802559529E-01
2L_2158315_SNP G A 0.4521 66 80 0.4271 4.0039775901163144E-01
2L_2158494_SNP C A 0.1351 20 128 0.7691 7.5669070431795393E-01
2L_2158509_SNP G C 0.1709 27 131 0.787 7.8152061437333042E-01
2L_2158530_SNP T C 0.2278 36 122 0.5722 5.6378093672102791E-01
2L_2158634_SNP T G 0.1096 16 130 0.9142 9.0835186354162256E-01
2L_2158806_SNP C T 0.3673 54 93 0.6284 6.1369121991404230E-01
2L_2158860_SNP C G 0.2372 37 119 0.7779 7.7111395971500374E-01
2L_2158890_SNP A G 0.1274 20 137 0.8911 8.8803910404685138E-01
2L_2158913_SNP C T 0.3624 54 95 0.6861 6.7100427800090912E-01
2L_2158923_SNP A G 0.3624 54 95 0.8869 8.9191988797909816E-01
2L_2158926_SNP C T 0.3667 55 95 0.7418 7.3165187225841699E-01
2L_2158934_SNP C T 0.1007 15 134 0.8563 8.4944799480611688E-01
2L_2159160_SNP G A 0.1613 25 130 0.2698 2.5527378555012259E-01
2L_2159268_SNP G A 0.1935 30 125 0.8796 8.7649528019818801E-01
2L_2159284_SNP T C 0.1125 18 142 0.3305 3.2065715112060678E-01
2L_2159298_SNP A T 0.2143 33 121 0.9925 9.9231442769870382E-01
2L_2159898_SNP A G 0.22 33 117 0.947 9.4481147182888359E-01
2L_2159946_SNP A T 0.3904 57 89 0.4967 4.7593455853967159E-01
2L_2159967_SNP A C 0.3816 58 94 0.5915 5.7574141858558325E-01
2L_2160114_SNP A G 0.4247 62 84 0.7196 7.0647309455418239E-01
2L_2160117_SNP A G 0.4384 64 82 0.8282 8.2059998834498782E-01
2L_2160219_SNP C T 0.1765 27 126 0.7221 7.1336023579993357E-01
2L_2160267_SNP A G 0.3595 55 98 0.974 9.7297170779917463E-01
2L_2160402_SNP T C 0.25 38 114 0.3123 2.9079114514222570E-01
2L_2160606_SNP A T 0.3176 47 101 0.6254 6.0584497779930546E-01
2L_2160620_SNP T A 0.1375 22 138 0.3529 3.4308251737172879E-01
2L_2160634_SNP A G 0.1329 21 137 0.4084 3.9638555080843763E-01
2L_2160707_SNP G T 0.2593 35 100 0.8906 8.8274087019214931E-01
2L_2160831_SNP T C 0.242 38 119 0.9771 9.7640915634587055E-01
2L_2160893_SNP G A 0.05625 9 151 0.353 3.4682912539757282E-01
2L_2160967_DEL T TT 0.1224 18 129 0.3541 3.3870185362580552E-01
2L_2161061_SNP A T 0.1329 21 137 0.5954 5.8534497957973342E-01
2L_2161137_SNP T C 0.2038 32 125 0.5525 5.4467923021379661E-01
2L_2161140_SNP G A 0.1006 16 143 0.2545 2.4397108396670897E-01
2L_2161637_SNP T C 0.2264 36 123 0.668 6.5990087369363648E-01
2L_2161848_SNP G A 0.3185 50 107 0.09917 8.9431812208164874E-02
2L_2161851_SNP A G 0.1375 22 138 0.4711 4.6590724521136850E-01
2L_2161865_SNP G T 0.3182 49 105 0.1001 9.1094365669465160E-02
2L_2161884_SNP C T 0.1258 20 139 0.5908 5.8300796770993957E-01
2L_2161896_SNP G T 0.1366 22 139 0.432 4.2391856521204752E-01
2L_2161899_SNP T A 0.1366 22 139 0.432 4.2391856521204752E-01
2L_2161905_SNP C T 0.05521 9 154 0.02068 2.2094995934071680E-02
2L_2161932_DEL C CCACCTCA 0.3092 47 105 0.195 2.0989419369540452E-01
2L_2162008_SNP C T 0.09317 15 146 0.934 9.3289234984272418E-01
2L_2162026_SNP T C 0.4564 68 81 0.4956 4.7471787295147883E-01
2L_2162067_SNP T C 0.2745 42 111 0.07455 1.2095387229874943E-01
2L_2162070_SNP T A 0.2229 35 122 0.4999 4.8812398357231679E-01
2L_2162073_SNP A T 0.1259 18 125 0.9597 9.5948178778972948E-01
2L_2162114_SNP C G 0.1282 20 136 0.5706 5.5804735308964926E-01
2L_2162130_SNP C A 0.1319 19 125 0.8257 8.2463193895417064E-01
2L_2162131_SNP G A 0.1728 28 134 0.6495 6.4426441932212497E-01
2L_2162135_SNP G T 0.1189 17 126 0.9292 9.2883957811582052E-01
2L_2162193_SNP G A 0.1801 29 132 0.5602 5.5442137895660926E-01
2L_2162233_SNP A G 0.109 17 139 0.7487 7.4085049071610987E-01
2L_2162264_SNP T C 0.4497 67 82 0.6367 6.3093815353294058E-01
2L_2162273_SNP G C 0.1181 17 127 0.3316 2.9834895034391073E-01
2L_2162485_SNP T C 0.05556 9 153 0.159 1.5229106536142845E-01
2L_2162500_SNP A T 0.4527 67 81 0.5016 4.7671291901792168E-01
2L_2162644_SNP A G 0.2338 36 118 0.07133 6.1731041671969848E-02
2L_2162706_SNP A G 0.05556 9 153 0.4549 4.4788057401852244E-01
2L_2162800_INS A AA 0.4966 72 73 0.6485 6.2983082412681335E-01
2L_2162910_SNP T C 0.06875 11 149 0.8697 8.6683883455073085E-01
2L_2162927_SNP T C 0.4527 67 81 0.2847 2.5866880071897747E-01
2L_2163090_SNP G A 0.06289 10 149 0.8561 8.5239535843609204E-01
2L_2163095_SNP A G 0.1429 23 138 0.5888 5.8204831029063353E-01
2L_2163127_SNP A G 0.09459 14 134 0.9244 9.2034283345340706E-01
2L_2163313_SNP T C 0.2013 32 127 0.9355 9.3444916302426861E-01
2L_2163510_SNP A C 0.06329 10 148 0.08978 8.3148330061658199E-02
2L_2163573_SNP G C 0.2658 42 116 0.3352 3.2278705629679949E-01
2L_2163586_SNP A G 0.4868 74 78 0.6546 6.4078807631333246E-01
2L_2163629_SNP T G 0.1319 19 125 0.9623 9.5953557443015991E-01
2L_2163647_SNP A T 0.1769 26 121 0.7343 7.1861542499104769E-01
2L_2163651_SNP C T 0.1125 18 142 0.6969 6.9659805909291495E-01
2L_2163653_SNP G T 0.1173 19 143 0.46 4.5293087740236471E-01
2L_2163678_SNP G A 0.4474 68 84 0.588 5.7171482611314173E-01
2L_2163679_SNP T C 0.07742 12 143 0.8325 8.2682514311833288E-01
2L_2163709_SNP C T 0.42 63 87 0.9924 9.9209103791560904E-01
2L_2163720_SNP A C 0.07792 12 142 0.8598 8.5404551244315652E-01
2L_2163721_SNP G T 0.2013 32 127 0.599 5.9008753288118765E-01
2L_2163913_SNP G C 0.4221 65 89 0.971 9.7002984305884010E-01
2L_2163969_SNP G T 0.08642 14 148 0.7628 7.5901329633693537E-01
2L_2164001_SNP C G 0.07927 13 151 0.9037 9.0269803648854141E-01
2L_2164128_SNP C T 0.1899 30 128 0.9784 9.7800769855400249E-01
2L_2164253_SNP T C 0.1111 18 144 0.783 7.7987103366456023E-01
2L_2164326_SNP A G 0.05128 8 148 0.7361 7.2775387755647647E-01
2L_2164347_SNP A G 0.1161 18 137 0.2653 2.4828791181323429E-01
2L_2164370_SNP A G 0.1076 17 141 0.9021 8.9931533473937530E-01
2L_2164375_SNP T C 0.1132 18 141 0.9601 9.5911936336911252E-01
2L_2164379_SNP C A 0.1076 17 141 0.7509 7.4732954048366662E-01
2L_2164389_SNP G T 0.226 33 113 0.7834 7.7243084050001964E-01
2L_2164423_SNP T G 0.4865 72 76 0.9393 9.3588720947486070E-01
2L_2164424_SNP T C 0.4797 71 77 0.8447 8.3552631379977360E-01
2L_2164426_SNP T A 0.4726 69 77 0.8031 7.9169365499792643E-01
2L_2164474_DEL T TCACT 0.09434 15 144 0.5338 5.2535426879946256E-01
2L_2164500_SNP C T 0.1419 22 133 0.6027 5.9280563075552350E-01
2L_2164522_SNP G A 0.05521 9 154 0.3975 3.9115803503562474E-01
2L_2164528_SNP G A 0.1046 16 137 0.2643 2.4530041229383426E-01
2L_2164533_SNP T C 0.3974 60 91 0.6204 6.0449461899659029E-01
2L_2164698_SNP C T 0.4483 65 80 0.6038 5.8315402422455032E-01
2L_2164767_SNP A C 0.1543 25 137 0.8739 8.7444667369766071E-01
2L_2164857_SNP A G 0.4901 74 77 0.8749 8.6972898588553038E-01
2L_2164874_SNP C G 0.06579 10 142 0.6957 6.8274936918520068E-01
2L_2164882_SNP A G 0.2625 42 118 0.8455 8.4262367787841486E-01
2L_2164898_SNP T C 0.2039 31 121 0.2253 2.0521334939089608E-01
2L_2164920_SNP T C 0.06579 10 142 0.6957 6.8274936918520068E-01
2L_2164943_SNP C T 0.3 45 105 0.8556 8.4838843318139967E-01
2L_2164968_SNP G T 0.1125 18 142 0.602 5.9758701678198345E-01
2L_2164977_SNP T A 0.1125 18 142 0.7959 7.9163205290999283E-01
2L_2164995_SNP G A 0.07333 11 139 0.6608 6.4547306219206446E-01
2L_2164996_SNP A C 0.1125 18 142 0.988 9.8781020982321321E-01
2L_2165002_SNP A C 0.09868 15 137 0.7948 7.8624162820386501E-01
2L_2165164_SNP C T 0.06452 10 145 0.07539 7.3406035375029238E-02
2L_2165298_SNP G T 0.4228 63 86 0.7376 7.2334962000160941E-01
2L_2165318_SNP G C 0.09375 15 145 0.7041 6.9913994231019561E-01
2L_2165423_SNP T C 0.3899 62 97 0.6801 6.7245187791948269E-01
2L_2165447_SNP T G 0.3576 54 97 0.396 3.7377127524041065E-01
2L_2165564_SNP G T 0.09146 15 149 0.2201 2.1528420448098751E-01
2L_2165578_SNP T A 0.2177 32 115 0.6722 6.5483748625029670E-01
2L_2165629_SNP A T 0.24 36 114 0.24 2.1933078085122670E-01
2L_2165658_SNP A G 0.4934 75 77 0.5811 5.6558333575910624E-01
2L_2165774_SNP T A 0.07927 13 151 0.1689 1.6471716419209681E-01
2L_2165842_SNP A G 0.4207 61 84 0.4074 3.8208915071105565E-01
2L_2165948_SNP C T 0.1859 29 127 0.5124 4.9993036382741984E-01
2L_2166044_SNP A G 0.4795 70 76 0.2467 2.2226902874705579E-01
2L_2166047_SNP C T 0.1409 21 128 0.7153 7.0371787282004583E-01
2L_2166112_SNP T C 0.281 43 110 0.1675 1.5639364187293225E-01
2L_2166174_SNP T C 0.2722 43 115 0.6199 6.1026672993194342E-01
2L_2166204_SNP G A 0.4028 58 86 0.5554 5.3586054649464931E-01
2L_2166205_SNP T C 0.4069 59 86 0.4575 4.4033056378555224E-01
2L_2166246_DEL G GG 0.2789 41 106 0.775 7.6492467607109227E-01
2L_2166300_SNP A G 0.359 56 100 0.8717 8.7016057903576693E-01
2L_2166318_SNP T A 0.1013 16 142 0.6957 6.8765432525352699E-01
2L_2166324_SNP G A 0.1258 20 139 0.418 4.0757294882148598E-01
2L_2166445_SNP T A 0.08163 12 135 0.9899 9.8924299787376613E-01
2L_2166458_SNP C T 0.3784 56 92 0.8893 8.8277674669844242E-01
2L_2166463_SNP T C 0.09589 14 132 0.7113 6.9351601547544794E-01
2L_2166489_SNP G T 0.1187 19 141 0.8348 8.3152348314523328E-01
2L_2166548_SNP A T 0.1181 17 127 0.9633 9.6069938567687096E-01
2L_2166594_SNP T C 0.1187 19 141 0.9503 9.4935201193071206E-01
2L_2166595_SNP A G 0.4559 62 74 0.9613 9.5844554023865558E-01
2L_2166599_SNP T C 0.1911 30 127 0.9639 9.6287020256249756E-01
2L_2166612_SNP C T 0.3624 54 95 0.7851 7.7303859239678419E-01
2L_2166622_SNP G A 0.1119 16 127 0.5893 5.6499395466598901E-01
2L_2166626_SNP A G 0.1181 17 127 0.9862 9.8518070638554578E-01
2L_2166660_SNP C T 0.4459 66 82 0.3084 2.8154566769202605E-01
2L_2166666_SNP C T 0.3267 49 101 0.3932 3.6817936039823151E-01
2L_2166747_SNP T C 0.1181 17 127 0.7401 7.2393996712521291E-01
2L_2166758_INS TGCTT T 0.4044 55 81 0.7875 7.9169745768561106E-01
2L_2166859_SNP C T 0.1338 21 136 0.03885 4.1313123358339407E-02
2L_2166931_SNP T C 0.2365 35 113 0.8869 8.8043383072354764E-01
2L_2166949_SNP C T 0.1677 26 129 0.27 2.5605533664911562E-01
2L_2167292_SNP G T 0.2039 31 121 0.4528 4.3531584157045344E-01
2L_2167316_SNP G T 0.1076 17 141 0.6134 6.1088351201773505E-01
2L_2167380_SNP C T 0.2649 40 111 0.8454 8.3899591658276562E-01
2L_2167440_SNP A T 0.1321 21 138 0.6543 6.4982253505284904E-01
2L_2167446_SNP C T 0.3179 48 103 0.7934 7.8652777373709293E-01
2L_2167453_SNP G T 0.3179 48 103 0.9947 9.9448534272304845E-01
2L_2167462_SNP C G 0.1592 25 132 0.7182 7.1943988671194559E-01
2L_2167515_SNP A C 0.09816 16 147 0.3069 3.0060884706595903E-01
2L_2167526_SNP A T 0.4276 65 87 0.3567 3.3887770530626049E-01
2L_2167562_SNP A G 0.1375 22 138 0.5292 5.2162328750196074E-01
2L_2167815_SNP A T 0.302 45 104 0.8936 8.8920924092383447E-01
2L_2167857_DEL C CT 0.07453 12 149 0.5848 5.7886307372293577E-01
2L_2167865_SNP T C 0.08025 13 149 0.4216 4.1413371702606316E-01
2L_2167902_SNP C A 0.3224 49 103 0.651 6.4117960916095296E-01
2L_2167921_SNP A G 0.09877 16 146 0.2126 2.0791179312030050E-01
2L_2167981_SNP C A 0.175 28 132 0.5031 4.9492570261212787E-01
2L_2168034_SNP A C 0.08642 14 148 0.8079 8.0513795719020698E-01
2L_2168058_INS CC C 0.05128 8 148 0.02647 2.2121102129218743E-02
2L_2168078_SNP C A 0.06369 10 147 0.05869 5.1131592890766797E-02
2L_2168100_SNP T C 0.0719 11 142 0.4791 4.6213024505763522E-01
2L_2168133_SNP G C 0.1049 17 145 0.1904 1.8329372685574519E-01
2L_2168186_SNP C T 0.15 24 136 0.6479 6.4064489514703116E-01
2L_2168274_SNP G T 0.3182 49 105 0.8489 8.4331178040895849E-01
2L_2168568_SNP C T 0.06707 11 153 0.02285 2.1418956153281057E-02
2L_2168576_SNP G C 0.1554 23 125 0.3958 3.7451224278465611E-01
2L_2168627_SNP A C 0.2789 41 106 0.6598 6.4342677697026707E-01
2L_2168751_SNP C T 0.4497 67 82 0.3355 3.1110691494881437E-01
2L_2168761_SNP T C 0.4238 64 87 0.5503 5.3299715886066668E-01
2L_2168789_SNP G T 0.1438 22 131 0.4264 4.0700474113011875E-01
2L_2168793_SNP A G 0.06452 10 145 0.8323 8.2768201569012145E-01
2L_2168795_SNP A T 0.1592 25 132 0.569 5.9760689888661345E-01
2L_2168804_SNP C A 0.1887 30 129 0.9835 9.8318874661467714E-01
2L_2168985_SNP T C 0.3052 47 107 0.4702 4.5333258778870311E-01
2L_2168990_SNP C T 0.08054 12 137 0.2922 2.6975069371830884E-01
2L_2168991_SNP A C 0.06135 10 153 0.3048 2.9878819641661780E-01
2L_2168999_SNP G A 0.1905 28 119 0.5161 4.9454449441180715E-01
2L_2169195_SNP T C 0.1572 25 134 0.4958 4.8899315153503509E-01
2L_2169201_SNP A G 0.1677 26 129 0.03298 2.8266334352375844E-02
2L_2169360_INS AA A 0.2 28 112 0.07221 5.4337079729130787E-02
2L_2169438_SNP A G 0.2 32 128 0.7636 7.5914417799978728E-01
2L_2169477_SNP A T 0.3766 58 96 0.8875 8.8343622933095967E-01
2L_2169513_SNP G A 0.2258 35 120 0.1211 1.0899411927767899E-01
2L_2169623_SNP G T 0.4967 76 77 0.6269 6.1304022821380366E-01
2L_2169630_SNP A G 0.07895 12 140 0.9703 9.6896481638278165E-01
2L_2169659_DEL G AA 0.2676 38 104 0.9952 9.9492775296711788E-01
2L_2169664_SNP G A 0.3113 47 104 0.9165 9.1282931216615992E-01
2L_2169698_SNP G A 0.1701 25 122 0.9773 9.7636118093777213E-01
2L_2169848_SNP G A 0.4183 64 89 0.7951 7.8838815691180364E-01
2L_2169865_SNP T C 0.1039 16 138 0.4412 4.2365882302429936E-01
2L_2169870_SNP T A 0.2133 32 118 0.9916 9.9121811146958005E-01
2L_2169920_SNP A C 0.4733 71 79 0.8206 8.1157359134646356E-01
2L_2169928_SNP A G 0.271 42 113 0.2763 2.6485212003076974E-01
2L_2169979_DEL C GCATTTCCTTAAGTGA 0.07692 12 144 0.1524 1.3876370731807330E-01
2L_2170242_SNP T A 0.05732 9 148 0.9683 9.6738289525317889E-01
2L_2170559_SNP A G 0.1611 24 125 0.7477 7.3492401803576912E-01
2L_2170571_SNP C T 0.2432 36 112 0.9832 9.8296141561684247E-01
2L_2170580_SNP T G 0.1329 21 137 0.7322 7.2644093157815726E-01
2L_2170607_SNP A G 0.129 20 135 0.4277 4.2120828553385037E-01
2L_2170736_SNP A C 0.06962 11 147 0.2736 2.6004636900330247E-01
2L_2170738_SNP C T 0.396 59 90 0.3434 3.1840702306382906E-01
2L_2170770_DEL ATCCCATACCA A 0.4493 62 76 0.8756 8.6474079800060544E-01
2L_2170793_SNP T C 0.4354 64 83 0.9116 9.0616050716839069E-01
2L_2170840_SNP C A 0.1519 24 134 0.06629 8.1190512944542617E-02
2L_2170870_SNP G A 0.4967 76 77 0.316 3.0622056284516652E-01
2L_2170875_SNP G C 0.07595 12 146 0.4543 4.4241815011178343E-01
2L_2170931_SNP G C 0.05195 8 146 0.9041 9.0044700343872941E-01
2L_2171005_SNP A G 0.271 42 113 0.6834 6.7203722594071968E-01
2L_2171091_SNP C G 0.2549 39 114 0.7091 6.9717685249610173E-01
2L_2171123_SNP G A 0.06875 11 149 0.7361 7.3058285827675007E-01
2L_2171130_INS TTAACTTGT T 0.0566 9 150 0.5815 5.7205623462063060E-01
2L_2171159_SNP T C 0.3203 49 104 0.6921 6.7976350708650890E-01
2L_2171217_SNP G A 0.05195 8 146 0.4233 4.0541107418599165E-01
2L_2171225_SNP A T 0.268 41 112 0.5064 4.9114273317385160E-01
2L_2171241_SNP A G 0.4867 73 77 0.7125 7.0172872196694924E-01
2L_2171282_SNP C T 0.2237 34 118 0.5409 5.2510857832842506E-01
2L_2171294_DEL A AA 0.1079 15 124 0.7481 7.4956862000009461E-01
2L_2171298_SNP T C 0.05229 8 145 0.4338 4.1668385663326168E-01
2L_2171337_SNP A T 0.06061 10 155 0.8018 8.0033571857325103E-01
2L_2171559_SNP T A 0.1761 28 131 0.2613 2.6058785147219410E-01
2L_2171564_DEL A AA 0.1284 19 129 0.9144 9.2005294463081500E-01
2L_2171637_SNP C T 0.4354 64 83 0.05644 4.3874367554986721E-02
2L_2171716_SNP G A 0.1538 24 132 0.08337 8.0227132506869969E-02
2L_2171835_SNP T C 0.1507 22 124 0.2872 2.5943268610462122E-01
2L_2171847_SNP C A 0.1562 25 135 0.2593 2.6020247986756329E-01
2L_2172017_SNP G A 0.2685 40 109 0.4324 4.0761671118062048E-01
2L_2172025_SNP T C 0.05556 9 153 0.3737 3.6615780381678809E-01
2L_2172259_SNP G T 0.05031 8 151 0.7457 7.4052053187860045E-01
2L_2172624_DEL G GTG 0.1111 16 128 0.3072 3.1905792172891489E-01
2L_2172883_SNP T A 0.0915 14 139 0.5465 5.3042120096137291E-01
2L_2172922_SNP G A 0.1959 29 119 0.1203 1.0196637368368178E-01
2L_2172924_SNP A C 0.1944 28 116 0.09516 7.6775238354397063E-02
2L_2172945_SNP G T 0.08784 13 135 0.02641 1.9255393202847589E-02
2L_2172951_SNP C A 0.4014 57 85 0.2634 2.2997176728082902E-01
2L_2172988_SNP T C 0.4452 65 81 0.2312 2.1349005607337224E-01
2L_2173053_SNP A T 0.4595 68 80 0.2396 2.1737429858768120E-01
2L_2173099_SNP C T 0.4056 58 85 0.3438 3.1878284946370383E-01
2L_2173149_SNP C G 0.3946 58 89 0.1937 1.8048385943999989E-01
2L_2173318_SNP A C 0.4406 63 80 0.9222 9.1752044574047809E-01
2L_2173387_SNP C G 0.05844 9 145 0.453 4.4713739256919072E-01
2L_2173507_DEL C CC 0.06623 10 141 0.5506 5.4050856674389847E-01
2L_2173509_SNP G A 0.3262 46 95 0.3539 3.3173591227267429E-01
2L_2173617_SNP C G 0.07051 11 145 0.4492 4.3378441482890517E-01
2L_2173843_SNP G A 0.05488 9 155 0.8425 8.4078867878995822E-01
2L_2174182_SNP G A 0.4196 60 83 0.1693 1.9484196495090522E-01
2L_2174343_INS TG T 0.3382 46 90 0.1091 8.2409482142470875E-02
2L_2174497_SNP T C 0.2179 34 122 0.8732 8.6963374626891854E-01
2L_2174539_INS TT T 0.125 19 133 0.6549 6.4055010216505348E-01
2L_2174571_SNP C T 0.07792 12 142 0.05243 4.4292306129087695E-02
2L_2174658_SNP C T 0.2756 43 113 0.73 7.2333895821898131E-01
2L_2174749_SNP T G 0.4362 65 84 0.22 1.9619321141033208E-01
2L_2174809_SNP C G 0.4577 65 77 0.1828 1.5711480680507139E-01
2L_2174816_SNP C T 0.461 65 76 0.2371 2.0731056505925494E-01
2L_2174842_SNP A T 0.2597 40 114 0.939 9.3703429934062976E-01
2L_2174938_SNP A G 0.08571 12 128 0.04141 2.8918116553869687E-02
2L_2175393_SNP A T 0.2532 40 118 0.9811 9.8054760249815187E-01
2L_2175442_INS GTTG G 0.4853 66 70 0.313 2.9502226099001361E-01
2L_2175606_SNP C G 0.2532 40 118 0.9238 9.2176344925367981E-01
2L_2175746_SNP T C 0.0719 11 142 0.05528 4.6214867590557401E-02
2L_2175987_SNP C A 0.2166 34 123 0.7978 7.9257540722632736E-01
2L_2176023_SNP A T 0.4476 64 79 0.1444 1.2251555226884181E-01
2L_2176157_DEL T TTT 0.3611 52 92 0.2753 2.4555726424231961E-01
2L_2176216_SNP A G 0.05128 8 148 0.7362 7.2799874330025471E-01
2L_2176223_SNP T A 0.4408 67 85 0.319 2.9978435119646030E-01
2L_2176453_SNP A G 0.4384 64 82 0.2691 2.5260881542255720E-01
2L_2176476_SNP G A 0.4752 67 74 0.5643 5.3213564770648336E-01
2L_2176496_INS TT T 0.1986 28 113 0.8441 8.3325902455476353E-01
2L_2176514_INS ACATA A 0.08696 12 126 0.03366 2.3579999876826272E-02
2L_2176765_SNP T A 0.4533 68 82 0.3967 3.7344295699794261E-01
2L_2176769_INS ATAGCATAGCGCA A 0.1923 30 126 0.9938 9.9368986598771547E-01
2L_2176953_SNP G C 0.4932 72 74 0.3469 3.1821876482680855E-01
2L_2177108_SNP T A 0.3775 57 94 0.8441 8.3691906947167272E-01
2L_2177132_SNP G A 0.1118 17 135 0.1393 1.2310132804067331E-01
2L_2177258_SNP G A 0.07947 12 139 0.9724 9.7109077929313492E-01
2L_2177356_SNP A T 0.06579 10 142 0.6935 6.8211868456039793E-01
2L_2177649_SNP A G 0.1579 24 128 0.08712 7.3836929717186375E-02
2L_2177673_SNP T A 0.05455 9 156 0.1097 1.0702002762114715E-01
2L_2177675_SNP G A 0.05195 8 146 0.8404 8.3438748950852926E-01
2L_2177719_INS TTGT T 0.4792 69 75 0.2456 2.1663629230452341E-01
2L_2177756_SNP A T 0.3137 48 105 0.7765 7.6733384085067968E-01
2L_2177796_SNP G A 0.4384 64 82 0.1994 1.7285848441673768E-01
2L_2177901_SNP T C 0.4832 72 77 0.1417 1.2187021345979299E-01
2L_2178008_DEL T TTTCT 0.1974 30 122 0.9408 9.3842004131206691E-01
2L_2178149_SNP A C 0.4966 72 73 0.3394 3.1060677420388216E-01
2L_2178184_SNP A T 0.4966 73 74 0.3268 2.9969500068352584E-01
2L_2178226_SNP G A 0.4286 63 84 0.323 3.0074077025329438E-01
2L_2178238_SNP T C 0.4895 70 73 0.4648 4.3728919458606019E-01
2L_2178307_SNP G A 0.08442 13 141 0.9453 9.4322103337553942E-01
2L_2178592_SNP G A 0.2166 34 123 0.1898 1.7738534936424832E-01
2L_2178714_SNP T A 0.4861 70 74 0.3519 3.3030785454845657E-01
2L_2178825_SNP A G 0.07643 12 145 0.5283 5.1564536650444359E-01
2L_2178958_SNP C A 0.06061 10 155 0.02377 2.2720254554335691E-02
2L_2178959_SNP G C 0.4899 73 76 0.861 8.5384712818260189E-01
2L_2179001_SNP G A 0.06098 10 154 0.0245 2.6019987334302750E-02
2L_2179011_SNP C A 0.5 74 74 0.9733 9.7191257080380655E-01
2L_2179164_SNP C T 0.05806 9 146 0.6754 6.6438261208619176E-01
2L_2179178_SNP C T 0.09877 16 146 0.7655 7.6224608564180774E-01
2L_2179200_SNP T C 0.05298 8 143 0.6434 6.2655844436034125E-01
2L_2179263_SNP T G 0.05882 9 144 0.6767 6.6376784043435433E-01
2L_2179272_SNP G C 0.4286 63 84 0.8332 8.2751108601936052E-01
2L_2179375_DEL A ACC 0.07097 11 144 0.7131 7.0383677458838312E-01
2L_2179379_DEL A AA 0.0596 9 142 0.5218 5.0372897962320140E-01
2L_2179565_SNP T A 0.05 8 152 0.01112 9.4652829255028395E-03
2L_2179571_SNP G A 0.09317 15 146 0.7518 7.4739836457415687E-01
2L_2179572_SNP A C 0.08696 14 147 0.8167 8.1327570007576488E-01
2L_2179578_SNP T A 0.4305 65 86 0.8088 8.0024359693964708E-01
2L_2179621_SNP C T 0.1622 24 124 0.04802 3.7755468578540466E-02
2L_2179737_SNP T C 0.2826 39 99 0.6748 6.5639128803303382E-01
2L_2179744_SNP T G 0.2774 38 99 0.8406 8.2785971246190626E-01
2L_2179808_SNP A C 0.3108 46 102 0.4511 4.2526371761994797E-01
2L_2179848_SNP T G 0.3288 48 98 0.5985 5.7683656380233517E-01
2L_2179884_SNP A G 0.0679 11 151 0.2137 2.0682729641855757E-01
2L_2180077_SNP G A 0.1456 23 135 0.1636 1.5612416064662771E-01
2L_2180082_SNP A T 0.3379 49 96 0.3645 3.3464070812910829E-01
2L_2180147_SNP C G 0.1192 18 133 0.8046 7.9733359160955186E-01
2L_2180175_SNP A G 0.05625 9 151 0.6218 6.1493482548897571E-01
2L_2180196_SNP C T 0.05031 8 151 0.7215 7.2093506095485693E-01
2L_2180200_SNP A G 0.05625 9 151 0.6218 6.1493482548897571E-01
2L_2180201_SNP A G 0.05625 9 151 0.6218 6.1493482548897571E-01
2L_2180211_SNP C T 0.05625 9 151 0.6218 6.1493482548897571E-01
2L_2180214_SNP A G 0.05625 9 151 0.6218 6.1493482548897571E-01
2L_2180220_MNP TCAT AATA 0.05625 9 151 0.6218 6.1493482548897571E-01
2L_2180229_SNP T A 0.1709 27 131 0.9819 9.8139508594407499E-01
2L_2180232_SNP C T 0.1043 17 146 0.3949 3.9326667786937741E-01
2L_2180251_SNP T A 0.1056 17 144 0.6794 6.8095975366830275E-01
2L_2180258_SNP T C 0.09317 15 146 0.3911 3.8254445178045948E-01
2L_2180265_SNP A G 0.09375 15 145 0.5877 5.8256556677811067E-01
2L_2180373_SNP T C 0.06875 11 149 0.6863 6.8020077230509901E-01
2L_2180400_SNP A G 0.07453 12 149 0.1415 1.3426927351206475E-01
2L_2180453_SNP G T 0.1677 26 129 0.9567 9.5515905626536246E-01
2L_2180620_SNP A C 0.2245 33 114 0.6835 6.7282601645998241E-01
2L_2180683_SNP A G 0.1076 17 141 0.7542 7.4763810015235144E-01
2L_2180840_SNP T C 0.06711 10 139 0.587 5.6824028780626590E-01
2L_2180842_DEL T TATGT 0.1223 17 122 0.8499 8.3768441748763089E-01
2L_2180853_SNP C G 0.0596 9 142 0.6152 5.9818928338350696E-01
2L_2180904_SNP A G 0.106 16 135 0.9362 9.3309078869593498E-01
2L_2180918_SNP A G 0.1043 17 146 0.8923 8.9085002201385499E-01
2L_2181164_SNP A G 0.1419 22 133 0.5048 4.8881410248166524E-01
2L_2181183_SNP G A 0.05521 9 154 0.5941 5.8959835426364826E-01
2L_2181206_SNP G T 0.404 61 90 0.5472 5.2705061276391996E-01
2L_2181247_SNP A T 0.2733 41 109 0.7293 7.1865232146913682E-01
2L_2181252_SNP G A 0.3399 52 101 0.9374 9.3457583304272218E-01
2L_2181257_SNP G C 0.2617 39 110 0.3438 3.2087763838095562E-01
2L_2181261_SNP T C 0.2745 42 111 0.5206 5.0199169348113837E-01
2L_2181268_SNP T A 0.2667 40 110 0.4112 3.8986488359588212E-01
2L_2181345_SNP C T 0.2081 31 118 0.8437 8.3469277094315586E-01
2L_2181403_SNP G C 0.1275 19 130 0.9398 9.3783179277096940E-01
2L_2181450_SNP C T 0.06211 10 151 0.9422 9.4120549007202237E-01
2L_2181543_SNP G A 0.2914 44 107 0.4712 4.4964552348985276E-01
2L_2181544_SNP G A 0.2895 44 108 0.4955 4.7518618242780286E-01
2L_2181801_SNP A G 0.07534 11 135 0.8982 8.9169158265862836E-01
2L_2181973_SNP T C 0.1275 19 130 0.9864 9.8579492591569073E-01
2L_2182058_SNP A T 0.2 29 116 0.4254 3.9946395364767451E-01
2L_2182111_SNP T A 0.09877 16 146 0.1471 1.4114491149911679E-01
2L_2182116_SNP A T 0.05455 9 156 0.9468 9.4642023322153013E-01
2L_2182151_SNP A T 0.0679 11 151 0.09635 9.0959899354659424E-02
2L_2182252_SNP T C 0.3529 54 99 0.865 8.6082688688679732E-01
2L_2182311_SNP A C 0.05031 8 151 0.4167 4.0504946334722058E-01
2L_2182444_SNP C T 0.1007 15 134 0.7145 6.9951060182486358E-01
2L_2182469_INS GG G 0.2449 36 111 0.5258 5.0635024568318854E-01
2L_2182583_SNP T G 0.1879 28 121 0.2671 2.4203124326246295E-01
2L_2182744_SNP T C 0.1709 27 131 0.463 4.5567957525113167E-01
2L_2182821_SNP C A 0.3533 53 97 0.9412 9.3810869074622760E-01
2L_2182825_SNP G C 0.3487 53 99 0.8848 8.7965910775854517E-01
2L_2182858_SNP A G 0.3684 56 96 0.9271 9.2374807020826410E-01
2L_2182895_SNP C A 0.075 12 148 0.396 3.8767318563501707E-01
2L_2182898_SNP G T 0.06832 11 150 0.3658 3.5869467274063072E-01
2L_2182901_INS TTACCTATC T 0.06832 11 150 0.3658 3.5869467274063072E-01
2L_2182935_SNP C T 0.3684 56 96 0.988 9.8743825982241795E-01
2L_2182984_SNP T G 0.06211 10 151 0.4528 4.4636195245337362E-01
2L_2183419_SNP A C 0.1379 20 125 0.7718 7.5668005868279953E-01
2L_2183519_SNP C A 0.1161 18 137 0.9885 9.8879369335761080E-01
2L_2183535_SNP T A 0.0625 10 150 0.7495 7.4487226042594046E-01
2L_2183565_DEL C CAT 0.08451 12 130 0.8849 8.7648524439360398E-01
2L_2183656_SNP T G 0.05063 8 150 0.3072 2.9390099909171730E-01
2L_2183662_SNP A G 0.3529 54 99 0.5426 5.2478336306203532E-01
2L_2183666_SNP C T 0.05696 9 149 0.3263 3.1301574467580218E-01
2L_2183707_SNP T C 0.1479 21 121 0.3538 3.2610692729984558E-01
2L_2183719_SNP T C 0.05031 8 151 0.5739 5.6925102656221871E-01
2L_2183747_SNP G T 0.3767 55 91 0.2314 2.0428668252994542E-01
2L_2184171_SNP A C 0.1056 15 127 0.8658 8.5682118900427195E-01
2L_2184247_SNP A G 0.3197 47 100 0.8024 7.9202290365926387E-01
2L_2184257_SNP C A 0.1111 16 128 0.7984 7.8452379439888986E-01
2L_2184316_SNP G A 0.05031 8 151 0.2748 3.0472375449158151E-01
2L_2184381_SNP T A 0.05625 9 151 0.1846 1.7507881967634775E-01
2L_2184386_SNP A C 0.05625 9 151 0.1846 1.7507881967634775E-01
2L_2184389_SNP T C 0.1233 18 128 0.9818 9.8060677767680582E-01
2L_2184411_SNP T C 0.1127 16 126 0.7045 6.8502851590921288E-01
2L_2184414_SNP G A 0.2207 32 113 0.5957 5.7187720282877919E-01
2L_2184545_SNP A T 0.08805 14 145 0.6881 6.8188887239596674E-01
2L_2184563_SNP T C 0.07595 12 146 0.5727 5.6376878233061523E-01
2L_2184590_SNP G A 0.2603 38 108 0.4196 3.9048755553872705E-01
2L_2184593_SNP C A 0.09375 15 145 0.8366 8.3326642930265460E-01
2L_2184599_SNP T C 0.1049 17 145 0.9544 9.5372191615345581E-01
2L_2184658_DEL ACA A 0.4126 59 84 0.3844 3.5579189788429622E-01
2L_2184690_SNP A C 0.2597 40 114 0.6982 6.8713649752095485E-01
2L_2184693_SNP T C 0.09317 15 146 0.5665 5.5939828633356259E-01
2L_2184775_SNP G A 0.1474 23 133 0.511 5.0095047931213665E-01
2L_2184795_DEL T TAGTTTAAGGAATTATAACT 0.131 19 126 0.978 9.7649982965259385E-01
2L_2184819_SNP A T 0.05063 8 150 0.02531 2.1465293039753575E-02
2L_2184832_SNP T G 0.1259 18 125 0.9993 9.9926791195639031E-01
2L_2184851_SNP C A 0.1189 17 126 0.8214 8.0892718910777839E-01
2L_2184869_SNP A T 0.131 19 126 0.998 9.9784267492165801E-01
2L_2184871_SNP T A 0.1241 18 127 0.6753 6.5807235688679810E-01
2L_2184873_SNP A C 0.1197 17 125 0.991 9.9033874585495929E-01
2L_2184874_SNP A T 0.1189 17 126 0.8199 8.0722967671826407E-01
2L_2184876_INS TATTTTGT T 0.1301 19 127 0.9944 9.9405981128910681E-01
2L_2184879_SNP A C 0.1181 17 127 0.9432 9.3978027623974414E-01
2L_2184882_SNP T A 0.1301 19 127 0.9944 9.9405981128910681E-01
2L_2184885_SNP T A 0.1241 18 127 0.9848 9.8376044274147323E-01
2L_2184892_SNP C T 0.1301 19 127 0.9944 9.9405981128910681E-01
2L_2184893_SNP C T 0.131 19 126 0.9942 9.9378747457366767E-01
2L_2184898_INS ATAACT A 0.1301 19 127 0.9944 9.9405981128910681E-01
2L_2184900_SNP T C 0.1301 19 127 0.9944 9.9405981128910681E-01
2L_2184923_SNP A C 0.223 33 115 0.1836 1.5911016444982062E-01
2L_2184924_SNP T C 0.2333 35 115 0.1757 1.5430755162829013E-01
2L_2185018_SNP C T 0.2109 31 116 0.2232 1.9638666863138521E-01
2L_2185082_SNP C G 0.3061 45 102 0.1535 1.3208056357288001E-01
2L_2185251_SNP A G 0.0625 9 135 0.7193 7.0339490324314036E-01
2L_2185372_SNP C A 0.3662 52 90 0.386 3.5007250019556935E-01
2L_2185442_SNP G T 0.2381 35 112 0.1752 1.5324108549740845E-01
2L_2185451_SNP A G 0.08176 13 146 0.1159 1.0710380541892495E-01
2L_2185481_DEL G GT 0.3776 54 89 0.2468 2.5804039063850470E-01
2L_2185502_SNP A T 0.3974 60 91 0.3951 3.7419458916606785E-01
2L_2185507_SNP G C 0.4106 62 89 0.2808 2.6155885496369091E-01
2L_2185520_INS TAGAT T 0.1776 27 125 0.295 2.8462214334633562E-01
2L_2185531_SNP A G 0.4172 63 88 0.3795 3.6142469062777960E-01
2L_2185536_SNP T C 0.1944 28 116 0.9118 9.0558587187659667E-01
2L_2185544_SNP A T 0.4133 62 88 0.3338 3.1792709589609980E-01
2L_2185553_SNP C T 0.1765 27 126 0.5669 5.6163542104159414E-01
2L_2185575_MNP TAAGA GTTTT 0.1448 21 124 0.7507 7.3426572522255484E-01
2L_2185589_SNP G A 0.1329 19 124 0.5341 5.0639546877421604E-01
2L_2185601_SNP G A 0.1329 19 124 0.6836 6.6436902983853208E-01
2L_2185605_DEL T TATATCATACC 0.1711 26 126 0.1779 1.5845632704516899E-01
2L_2185621_SNP G A 0.131 19 126 0.7324 7.1482141232049690E-01
2L_2185648_SNP A T 0.366 56 97 0.3774 3.5751438669935542E-01
2L_2185701_SNP T C 0.1103 15 121 0.7736 7.5621645606204568E-01
2L_2185731_SNP G C 0.4863 71 75 0.3017 2.9578094600307403E-01
2L_2185794_SNP A G 0.07547 12 147 0.08477 7.7381990718362714E-02
2L_2185828_SNP A G 0.1119 16 127 0.8601 8.5059578689967097E-01
2L_2185937_SNP C G 0.349 52 97 0.1433 1.2591948533909858E-01
2L_2185993_SNP G A 0.4452 65 81 0.1157 9.7072781340933445E-02
2L_2186094_SNP A G 0.1032 16 139 0.2711 2.5943907925563070E-01
2L_2186247_SNP G A 0.05455 9 156 0.7253 7.2326644745213242E-01
2L_2186273_SNP C G 0.349 52 97 0.1384 1.2055258296393467E-01
2L_2186315_INS TGTCCAT T 0.06536 10 143 0.2266 2.1246301156175362E-01
2L_2186356_SNP A G 0.1069 17 142 0.1912 1.8027633077644434E-01
2L_2186360_SNP T C 0.06173 10 152 0.475 4.7041742173253231E-01
2L_2186388_SNP G A 0.4737 72 80 0.797 7.8841305760110214E-01
2L_2186391_SNP T C 0.07975 13 150 0.6465 6.4196000717371149E-01
2L_2186392_SNP A C 0.3562 52 94 0.7337 7.2862702219010966E-01
2L_2186457_SNP T C 0.07362 12 151 0.7169 7.1339664633413657E-01
2L_2186488_SNP A T 0.08125 13 147 0.1226 1.1458518726699485E-01
2L_2186585_SNP T C 0.06962 11 147 0.3615 3.5661018930923238E-01
2L_2186602_SNP G A 0.05625 9 151 0.731 7.2639607050549793E-01
2L_2186739_SNP G C 0.3007 46 107 0.2174 1.9849065833293034E-01
2L_2186897_SNP G A 0.3758 59 98 0.912 9.0954434161806053E-01
2L_2186916_SNP A T 0.4679 73 83 0.5938 5.8203353622160192E-01
2L_2186920_SNP T C 0.205 33 128 0.5533 5.4796235867306287E-01
2L_2186921_SNP T C 0.404 61 90 0.4072 3.8386709938884411E-01
2L_2186927_SNP T A 0.3899 62 97 0.5648 5.5580456783859722E-01
2L_2186928_SNP T A 0.07362 12 151 0.7298 7.2660957079200905E-01
2L_2186931_INS TTTTA GG 0.07975 13 150 0.8807 8.7908054862218377E-01
2L_2186956_SNP A C 0.4211 64 88 0.5385 5.1961370760006353E-01
2L_2187135_SNP A T 0.2152 34 124 0.7376 7.3108990355789938E-01
2L_2187136_SNP C A 0.2201 35 124 0.7169 7.1070561052713499E-01
2L_2187217_SNP C T 0.2803 44 113 0.6964 6.8951874903035315E-01
2L_2187327_DEL T TCGGTGGGCGGGCGGG 0.05229 8 145 0.8365 8.3418089031256926E-01
2L_2187671_SNP T C 0.1127 16 126 0.952 9.4897159098966455E-01
2L_2187727_SNP T C 0.366 56 97 0.1795 1.6772770974121620E-01
2L_2187773_SNP A G 0.2857 40 100 0.6933 6.9947427149161645E-01
2L_2187807_SNP G A 0.2552 37 108 0.6536 6.3428090109866431E-01
2L_2187811_INS G GG 0.3662 52 90 0.6858 6.7028109525594559E-01
2L_2187878_SNP G C 0.3654 57 99 0.6548 6.4345743891034490E-01
2L_2187969_SNP T C 0.3947 60 92 0.7987 7.9042062572939475E-01
2L_2188040_SNP A G 0.2532 39 115 0.9154 9.1193047171182462E-01
2L_2188070_SNP A T 0.4351 67 87 0.9368 9.3437404940653823E-01
2L_2188085_SNP C T 0.1437 23 137 0.4013 3.9130590292572753E-01
2L_2188097_SNP T G 0.1013 16 142 0.2424 2.3019608363924493E-01
2L_2188146_SNP T G 0.4839 75 80 0.3898 3.7498921490755344E-01
2L_2188152_SNP G A 0.4934 75 77 0.2201 2.0824895409831834E-01
2L_2188154_SNP A T 0.4114 65 93 0.1393 1.3353069639051951E-01
2L_2188229_SNP A G 0.474 73 81 0.7303 7.2142492977858341E-01
2L_2188373_SNP A T 0.05625 9 151 0.4527 4.4276769816050299E-01
2L_2188523_SNP G T 0.3571 55 99 0.8543 8.4917608173174630E-01
2L_2188567_SNP A G 0.1006 16 143 0.5959 5.8776327306225751E-01
2L_2188575_SNP T A 0.08861 14 144 0.5745 5.6370139580417566E-01
2L_2188586_SNP T G 0.08861 14 144 0.5745 5.6370139580417566E-01
2L_2188606_SNP C T 0.3506 54 100 0.8617 8.5645725657443550E-01
2L_2188608_SNP G A 0.3487 53 99 0.76 7.5118897851944866E-01
2L_2188758_SNP G C 0.3618 55 97 0.6038 5.9274665710628571E-01
2L_2188795_INS GAGTG G 0.3493 51 95 0.2881 2.6413507017849924E-01
2L_2188901_SNP A G 0.1119 16 127 0.8945 8.8662131803823196E-01
2L_2189008_SNP G A 0.1361 20 127 0.9631 9.6083394246712717E-01
2L_2189089_SNP G A 0.1241 18 127 0.9872 9.8636352579337239E-01
2L_2189144_SNP C T 0.1517 22 123 0.9206 9.1597313750860743E-01
2L_2189217_SNP G A 0.1319 19 125 0.9831 9.8200849251920919E-01
2L_2189254_SNP C A 0.07975 13 150 0.7389 7.3553542138876371E-01
2L_2189255_SNP A C 0.06832 11 150 0.4846 4.7704487889296288E-01
2L_2189368_SNP G A 0.06289 10 149 0.9534 9.5230181103657097E-01
2L_2189370_SNP A G 0.06875 11 149 0.9116 9.0962974747783121E-01
2L_2189372_SNP A G 0.06875 11 149 0.9116 9.0962974747783121E-01
2L_2189417_SNP T A 0.1437 23 137 0.3897 3.7913409225362626E-01
2L_2189456_SNP T A 0.09877 16 146 0.1671 1.6043669575006225E-01
2L_2189471_SNP T C 0.2055 30 116 0.2377 2.0903113020259401E-01
2L_2189491_SNP C T 0.06707 11 153 0.06726 6.4401249609590455E-02
2L_2189551_SNP A G 0.2153 31 113 0.2182 1.8690838049867320E-01
2L_2189681_SNP G T 0.4314 66 87 0.332 3.1342446293563730E-01
2L_2189682_SNP G C 0.4314 66 87 0.3095 2.9118472724868949E-01
2L_2189851_SNP G A 0.2933 44 106 0.7954 7.8576456630935343E-01
2L_2189854_SNP C A 0.48 72 78 0.1881 1.6974651106577388E-01
2L_2189883_SNP C A 0.3 45 105 0.595 5.7601107937346763E-01
2L_2189941_SNP C T 0.1189 17 126 0.9623 9.5940717294191857E-01
2L_2190291_SNP C T 0.1392 22 136 0.1222 1.1249819641982828E-01
2L_2190311_SNP A C 0.09434 15 144 0.03619 3.1905533183867948E-02
2L_2190336_DEL A AGCTCCA 0.07246 10 128 0.617 5.8918106804614256E-01
2L_2190393_SNP T A 0.2587 37 106 0.5291 5.0506892217132027E-01
2L_2190581_SNP G A 0.1164 17 129 0.9518 9.4868355696952111E-01
2L_2190659_SNP G C 0.1491 24 137 0.7396 7.3738858127427753E-01
2L_2190683_SNP A T 0.15 24 136 0.9542 9.5339271473331488E-01
2L_2190692_SNP C G 0.1437 23 137 0.8854 8.8292638685162816E-01
2L_2190774_SNP C A 0.1125 18 142 0.6941 6.8756869174583723E-01
2L_2190841_SNP A G 0.4933 74 76 0.112 9.8751699604454068E-02
2L_2190882_SNP T C 0.2766 39 102 0.489 4.6030333726983741E-01
2L_2190897_SNP A G 0.269 39 106 0.4427 4.1234378932061366E-01
2L_2190966_SNP A G 0.1154 18 138 0.3461 3.2966050609253261E-01
2L_2190975_SNP G A 0.3655 53 92 0.7461 7.3391533385846142E-01
2L_2190985_SNP A G 0.1765 27 126 0.5648 5.4792378695039545E-01
2L_2191095_SNP G A 0.2258 35 120 0.5748 5.6347910599763185E-01
2L_2191113_INS CAA GC 0.1242 20 141 0.2249 2.1876892407656434E-01
2L_2191118_SNP G A 0.3767 55 91 0.3141 2.9038629230152924E-01
2L_2191134_SNP C T 0.1699 26 127 0.3563 3.4046549698764106E-01
2L_2191148_SNP A C 0.2115 33 123 0.2863 2.7694689431484487E-01
2L_2191153_SNP T C 0.1961 30 123 0.4371 4.2883532587456830E-01
2L_2191156_SNP A G 0.2013 31 123 0.207 1.9633064623989160E-01
2L_2191173_SNP A G 0.2089 33 125 0.269 2.5680082323600062E-01
2L_2191205_SNP C T 0.1987 31 125 0.3972 3.8155295953307999E-01
2L_2191210_SNP A G 0.2138 34 125 0.3456 3.3335354929756655E-01
2L_2191241_SNP C T 0.2125 34 126 0.3398 3.2901741565577292E-01
2L_2191263_INS AA G 0.2125 34 126 0.3398 3.2901741565577292E-01
2L_2191299_SNP T G 0.2138 34 125 0.3456 3.3335354929756655E-01
2L_2191300_DEL A ACTCAAAAC 0.2138 34 125 0.3456 3.3335354929756655E-01
2L_2191325_SNP A T 0.2138 34 125 0.3321 3.1999425323320807E-01
2L_2191332_SNP G A 0.1895 29 124 0.3821 3.6915432599225773E-01
2L_2191463_SNP G A 0.1392 22 136 0.2358 2.2234791821356303E-01
2L_2191479_SNP G A 0.1384 22 137 0.5122 5.0113080557306056E-01
2L_2191524_SNP A G 0.1187 19 141 0.4126 4.0216727342880820E-01
2L_2191535_SNP T C 0.06135 10 153 0.7798 7.7691598323959044E-01
2L_2191559_SNP G A 0.08642 14 148 0.2511 2.4323139525604720E-01
2L_2191712_SNP G A 0.3087 46 103 0.9866 9.8584385004029240E-01
2L_2191902_SNP G A 0.1742 23 109 0.9229 9.1752746722490763E-01
2L_2192234_SNP G T 0.07453 12 149 0.5046 4.9642752553540770E-01
2L_2192271_SNP G A 0.0566 9 150 0.4559 4.4484518810322804E-01
2L_2192281_SNP C T 0.05556 9 153 0.4574 4.5023378675402226E-01
2L_2192293_SNP G A 0.2953 44 105 0.9889 9.8834531427878836E-01
2L_2192375_SNP T A 0.3108 46 102 0.987 9.8631397852591518E-01
2L_2192381_SNP C T 0.3108 46 102 0.9295 9.2541468321812514E-01
2L_2192385_SNP T G 0.3061 45 102 0.9007 8.9471645886464524E-01
2L_2192421_SNP A G 0.2055 30 116 0.7008 6.8234530428881690E-01
2L_2192422_SNP A C 0.1958 28 115 0.6013 5.7570264222891954E-01
2L_2192450_SNP C G 0.2703 40 108 0.9417 9.3822609437863691E-01
2L_2192462_SNP C A 0.06832 11 150 0.3866 3.7778303175083128E-01
2L_2192480_SNP T C 0.2153 31 113 0.7785 7.6453656852838492E-01
2L_2192483_SNP C A 0.2245 33 114 0.6152 5.9359892675048387E-01
2L_2192494_SNP A T 0.2276 33 112 0.6118 5.8838013594291894E-01
2L_2192548_SNP A C 0.2245 33 114 0.6152 5.9359892675048387E-01
2L_2192552_SNP G A 0.2905 43 105 0.8204 8.1024813946123642E-01
2L_2192570_SNP G A 0.2886 43 106 0.7948 7.8391114346900459E-01
2L_2192659_SNP G A 0.3333 50 100 0.9969 9.9673323041514017E-01
2L_2192743_SNP T A 0.277 41 107 0.7597 7.4622444135251653E-01
2L_2192745_SNP A T 0.2671 39 107 0.8261 8.1504371568600609E-01
2L_2192746_SNP T A 0.2671 39 107 0.8036 7.9116361662127832E-01
2L_2192762_SNP A C 0.2168 31 112 0.4473 4.1669028855667789E-01
2L_2192763_DEL A ATA 0.2569 37 107 0.8773 8.6908469115423692E-01
2L_2192771_SNP T A 0.274 40 106 0.8903 8.8455938525677480E-01
2L_2192772_SNP A T 0.274 40 106 0.7242 7.0716407381563617E-01
2L_2192774_SNP T C 0.2789 41 106 0.7717 7.5805923744858639E-01
2L_2192775_SNP C A 0.2789 41 106 0.8285 8.2002819582052744E-01
2L_2192837_SNP G C 0.08075 13 148 0.6251 6.1887845379119710E-01
2L_2192910_SNP T G 0.2857 42 105 0.8336 8.2440305985950779E-01
2L_2192915_SNP C A 0.1197 17 125 0.929 9.2360788752177214E-01
2L_2192918_SNP A T 0.2657 38 105 0.9278 9.2319188231948368E-01
2L_2192928_SNP C A 0.3034 44 101 0.7937 7.8060294368600325E-01
2L_2192934_SNP A C 0.2759 40 105 0.9872 9.8646717196062383E-01
2L_2192946_SNP T C 0.2789 41 106 0.755 7.4128487728556069E-01
2L_2192952_SNP T A 0.3082 45 101 0.7774 7.6487759658894294E-01
2L_2193094_SNP G A 0.2 30 120 0.7519 7.3955841828951785E-01
2L_2193145_SNP G T 0.1812 25 113 0.5135 4.8360886095860434E-01
2L_2193146_SNP G T 0.1884 26 112 0.6873 6.6390214125889147E-01
2L_2193255_SNP T C 0.1503 23 130 0.6881 7.0508197551254170E-01
2L_2193257_SNP C T 0.1613 25 130 0.6536 6.4482946000049202E-01
2L_2193274_SNP C A 0.1529 24 133 0.5571 5.4624182275573552E-01
2L_2193287_SNP T A 0.1582 25 133 0.6368 6.2823650308294421E-01
2L_2193306_SNP A T 0.08125 13 147 0.7733 7.6865421234625020E-01
2L_2193331_SNP T C 0.1635 26 133 0.7729 7.6733101078544763E-01
2L_2193342_SNP G A 0.07407 12 150 0.5374 5.3092049796668606E-01
2L_2193396_SNP T C 0.08176 13 146 0.7509 7.4497377542301391E-01
2L_2193429_SNP T C 0.0679 11 151 0.2058 1.9850097301497371E-01
2L_2193589_INS GG G 0.1474 23 133 0.7927 7.8636330051557157E-01
2L_2193604_SNP C A 0.1258 19 132 0.8933 8.8983025837692620E-01
2L_2193663_SNP T G 0.07006 11 146 0.8591 8.5691702275090142E-01
2L_2193665_SNP A G 0.08228 13 145 0.4809 4.7112285306236623E-01
2L_2193719_SNP A G 0.09434 15 144 0.5626 5.5789706032282527E-01
2L_2193871_SNP C T 0.2628 41 115 0.2875 2.7218400815089860E-01
2L_2193991_SNP A C 0.0559 9 152 0.8297 8.2662208561176764E-01
2L_2194247_SNP T C 0.0596 9 142 0.8068 8.0050459047279088E-01
2L_2194390_INS CACAGC C 0.2721 37 99 0.8675 8.5612811193810845E-01
2L_2194879_SNP T G 0.0559 9 152 0.1474 1.4030393217253923E-01
2L_2194893_SNP G A 0.06748 11 152 0.1787 1.7344073691203010E-01
2L_2194911_SNP A C 0.2828 41 104 0.5119 4.8449801883268995E-01
2L_2195074_SNP A G 0.05488 9 155 0.9401 9.3951928147940911E-01
2L_2195097_SNP T G 0.1241 18 127 0.9916 9.9105908906337281E-01
2L_2195104_SNP G C 0.3265 48 99 0.2441 2.1603475500610658E-01
2L_2195105_SNP A T 0.3194 46 98 0.2344 2.0446919833172605E-01
2L_2195136_SNP C A 0.274 40 106 0.7314 7.1727821463962227E-01
2L_2195154_SNP C A 0.135 22 141 0.4472 4.4134508447519971E-01
2L_2195175_SNP T C 0.1181 17 127 0.9633 9.6069938567687096E-01
2L_2195181_SNP G A 0.3243 48 100 0.2542 2.2739303332477145E-01
2L_2195207_DEL A ATTTTATCAT 0.1728 28 134 0.1455 1.3911481921285285E-01
2L_2195218_DEL C CGATAAGA 0.175 28 132 0.1548 1.4710301897302702E-01
2L_2195236_SNP C A 0.1667 26 130 0.2197 2.0721744368081541E-01
2L_2195249_SNP A T 0.1698 27 132 0.1916 1.8409157906427154E-01
2L_2195291_DEL A ACATATACA 0.1083 17 140 0.4872 4.7585215007578918E-01
2L_2195320_SNP C T 0.1615 26 135 0.1571 1.4932768877494706E-01
2L_2195330_DEL T TC 0.1572 25 134 0.1341 1.2453207722626025E-01
2L_2195446_SNP T A 0.05732 9 148 0.6494 6.4276116153638241E-01
2L_2195453_SNP A C 0.09434 15 144 0.07931 7.2022293004933138E-02
2L_2195514_SNP G C 0.06707 11 153 0.2687 2.6386171710789752E-01
2L_2195560_INS CC C 0.2534 37 109 0.207 1.8059021768853611E-01
2L_2195572_SNP C T 0.06211 10 151 0.3275 3.1873143246677060E-01
2L_2195585_INS CAACA C 0.2517 37 110 0.1889 1.6289656829433208E-01
2L_2195594_SNP C T 0.1127 16 126 0.9012 8.9379115652703700E-01
2L_2195621_DEL G AT 0.06748 11 152 0.2729 2.6672771881656898E-01
2L_2195627_SNP C T 0.1329 19 124 0.8326 8.2071630878951041E-01
2L_2195633_SNP T G 0.2552 37 108 0.1826 1.5500040403131987E-01
2L_2195638_SNP G T 0.1958 28 115 0.3898 3.6047871559805400E-01
2L_2195642_SNP C T 0.125 18 126 0.9839 9.8274115540369933E-01
2L_2195686_SNP T C 0.2868 39 97 0.1845 1.4807914381214704E-01
2L_2195724_SNP A G 0.2569 37 107 0.1358 1.1415794299039994E-01
2L_2195865_SNP C T 0.1119 16 127 0.8994 8.9180773657999635E-01
2L_2195921_SNP G T 0.1736 25 119 0.9336 9.3036482443323565E-01
2L_2196083_SNP T G 0.1 14 126 0.82 8.0471110471114504E-01
2L_2196113_SNP C A 0.06748 11 152 0.5101 5.0888961672976118E-01
2L_2196164_SNP C G 0.2143 33 121 0.1095 9.8371267604750456E-02
2L_2196169_SNP G A 0.09434 15 144 0.8042 8.0040856953718997E-01
2L_2196198_SNP T A 0.1519 24 134 0.3454 3.3443811112349031E-01
2L_2196243_SNP G T 0.08861 14 144 0.6724 6.6459212061348283E-01
2L_2196373_SNP T G 0.1392 22 136 0.1468 1.3754750726977427E-01
2L_2196519_SNP A G 0.1565 23 124 0.7547 7.4005140828780425E-01
2L_2196524_SNP A G 0.1408 20 122 0.9595 9.5677706862237066E-01
2L_2196529_SNP T G 0.1701 25 122 0.6857 6.7154277498832426E-01
2L_2196547_SNP T C 0.07362 12 151 0.2372 2.3144121333712231E-01
2L_2196711_SNP G A 0.3357 48 95 0.066 4.8611762838812619E-02
2L_2196748_SNP A G 0.07362 12 151 0.2263 2.2048566762120936E-01
2L_2197352_SNP C G 0.07362 12 151 0.2109 2.0521035474419058E-01
2L_2197413_SNP C T 0.07362 12 151 0.3172 3.1073455004498629E-01
2L_2197430_SNP A G 0.075 12 148 0.3058 2.9494211820128691E-01
2L_2197454_SNP C A 0.07407 12 150 0.4426 4.3701535310724515E-01
2L_2197474_INS TA T 0.075 12 148 0.2584 2.5112996414485311E-01
2L_2197494_DEL T TT 0.06369 10 147 0.2511 2.3809537327246078E-01
2L_2197576_SNP T G 0.08589 14 149 0.4551 4.4898842226701574E-01
2L_2197594_DEL T TG 0.1007 15 134 0.7955 7.8632258558799917E-01
2L_2197628_SNP G C 0.08088 11 125 0.5699 5.4129973088597838E-01
2L_2197710_SNP G C 0.07097 11 144 0.3566 3.5787236820573110E-01
2L_2197855_SNP A T 0.1635 26 133 0.08861 8.1336122678113743E-02
2L_2198316_SNP C T 0.125 20 140 0.1127 1.0499461429364187E-01
2L_2198390_SNP G C 0.08696 14 147 0.4079 3.9887329359453694E-01
2L_2198416_SNP T A 0.1562 25 135 0.1862 1.7851780511572590E-01
2L_2198421_SNP T G 0.07453 12 149 0.228 2.2455174977660020E-01
2L_2198426_SNP A C 0.0875 14 146 0.435 4.2991340515117449E-01
2L_2198439_SNP G A 0.0875 14 146 0.435 4.2991340515117449E-01
2L_2198450_SNP A T 0.08589 14 149 0.4035 3.9717234649459510E-01
2L_2198466_SNP T C 0.06748 11 152 0.1297 1.2535868851295873E-01
2L_2198477_SNP C T 0.08025 13 149 0.4378 4.3034792183504877E-01
2L_2198493_SNP T A 0.07547 12 147 0.6258 6.1769948275113096E-01
2L_2198506_SNP G A 0.0679 11 151 0.04519 4.2247957575694467E-02
2L_2198539_SNP A G 0.075 12 148 0.338 3.2964596150043723E-01
2L_2198657_SNP T C 0.075 12 148 0.337 3.2668319961765724E-01
2L_2198687_SNP G A 0.09317 15 146 0.4935 4.8546560740743272E-01
2L_2199559_SNP T C 0.06962 11 147 0.8955 8.9317919204299934E-01
2L_2199910_SNP T G 0.08025 13 149 0.3302 3.2278193431884017E-01
2L_2199923_SNP A G 0.075 12 148 0.3191 3.0882100911231436E-01
2L_2199929_DEL A AGAA 0.05732 9 148 0.3573 3.4464536980927019E-01
2L_2200126_SNP G A 0.09202 15 148 0.3515 3.4526082024812743E-01
2L_2200176_SNP A T 0.2746 39 103 0.4478 4.2088022264404423E-01
2L_2200198_SNP G A 0.2993 44 103 0.4654 4.3968930142910789E-01
2L_2200312_SNP C A 0.2639 38 106 0.6992 6.8188211157749523E-01
2L_2200542_SNP C G 0.1438 21 125 0.586 5.6179360480306650E-01
2L_2200628_SNP A T 0.2986 43 101 0.546 5.1744033117123134E-01
2L_2200812_SNP A T 0.08176 13 146 0.483 4.8585330997766707E-01
2L_2200825_SNP A T 0.2945 43 103 0.6372 6.1530457517125181E-01
2L_2200838_SNP A C 0.07407 12 150 0.6111 6.0925343656738895E-01
2L_2201209_SNP T C 0.07407 12 150 0.53 5.2757687097650585E-01
2L_2201389_SNP T C 0.06289 10 149 0.7035 6.9850720676684763E-01
2L_2201741_SNP G A 0.09202 15 148 0.4324 4.3108089294964036E-01
2L_2202533_SNP A T 0.3699 54 92 0.3461 3.1590855717039468E-01
2L_2202582_SNP G A 0.08589 14 149 0.2895 2.8364537987616356E-01
2L_2202587_SNP G A 0.075 12 148 0.7469 7.4523172701552642E-01
2L_2202606_SNP T G 0.1181 17 127 0.9203 9.1461631063099091E-01
2L_2202648_SNP A G 0.06832 11 150 0.3441 3.3776322122407576E-01
2L_2202796_SNP A T 0.0625 10 150 0.2796 2.7193161184456172E-01
2L_2202899_SNP T G 0.3056 44 100 0.4239 3.9429256499898513E-01
2L_2203148_SNP C A 0.2966 43 102 0.503 4.7412546700263525E-01
2L_2203462_SNP A C 0.1135 16 125 0.8488 8.3723343776714043E-01
2L_2204249_SNP T C 0.07362 12 151 0.947 9.4629676960439746E-01
2L_2204273_SNP A G 0.2374 33 106 0.4638 4.2521460063336447E-01
2L_2204413_SNP G A 0.3741 55 92 0.3091 2.8999602881654529E-01
2L_2204444_SNP T G 0.1548 24 131 0.3189 3.0306046260586650E-01
2L_2204611_SNP T C 0.4257 63 85 0.2336 2.0731705513707199E-01
2L_2204640_SNP G A 0.0679 11 151 0.9239 9.2271672362345392E-01
2L_2204678_SNP A C 0.1181 17 127 0.8183 8.0607666365863295E-01
2L_2204735_SNP G A 0.3767 55 91 0.1504 1.2837140103159983E-01
2L_2204756_SNP A T 0.381 56 91 0.1501 1.2936302733928107E-01
2L_2204759_SNP G A 0.3082 45 101 0.9653 9.6310517402507545E-01
2L_2204762_SNP T G 0.05455 9 156 0.4696 4.6620441983283967E-01
2L_2204992_SNP A G 0.2238 32 111 0.4779 4.4760597438276817E-01
2L_2205065_SNP G A 0.2238 32 111 0.6829 6.6463485876979456E-01
2L_2205107_SNP A T 0.2238 32 111 0.6493 6.2817272938833946E-01
2L_2205109_SNP T C 0.2183 31 111 0.5777 5.5373620329767803E-01
2L_2205110_SNP A C 0.2254 32 110 0.455 4.3032548171538365E-01
2L_2205152_SNP T C 0.1189 17 126 0.7652 7.5062039383744161E-01
2L_2205183_SNP A C 0.08861 14 144 0.3163 3.0953184608059414E-01
2L_2205186_SNP T C 0.09375 15 145 0.2818 2.7768732042026556E-01
2L_2205211_SNP A G 0.2566 39 113 0.3498 3.3467825452686628E-01
2L_2205230_SNP A G 0.4564 68 81 0.513 4.9515285347435944E-01
2L_2205234_SNP C T 0.2848 43 108 0.3842 3.6796967893083377E-01
2L_2205245_SNP T A 0.4527 67 81 0.4477 4.2897979576665024E-01
2L_2205248_SNP T A 0.1127 16 126 0.6807 6.5921397867419973E-01
2L_2205257_SNP C T 0.1181 17 127 0.7401 7.2393996712521291E-01
2L_2205281_SNP A G 0.3377 51 100 0.335 3.1904292547535851E-01
2L_2205290_SNP A G 0.2933 44 106 0.3756 3.5908015372066271E-01
2L_2205341_SNP T A 0.09434 15 144 0.2832 2.7762616961613218E-01
2L_2205350_SNP G T 0.4552 66 79 0.5673 5.4890497907661151E-01
2L_2205413_SNP G A 0.2792 43 111 0.09568 8.4483794477946073E-02
2L_2205433_SNP A G 0.2803 44 113 0.4931 4.8116012420811394E-01
2L_2205529_SNP G A 0.1923 30 126 0.08839 8.2342949867052664E-02
2L_2205538_SNP G C 0.1859 29 127 0.1032 9.2653126442513334E-02
2L_2205589_SNP C G 0.08589 14 149 0.2632 2.5734147367962779E-01
2L_2205620_SNP T C 0.1313 21 139 0.05563 5.1133858959915963E-02
2L_2205660_DEL A AA 0.1187 19 141 0.1234 1.2040203333655308E-01
2L_2205665_SNP C G 0.06832 11 150 0.6345 6.3319898614640469E-01
2L_2205676_SNP G T 0.3448 50 95 0.2499 2.1922941273775154E-01
2L_2205680_SNP A T 0.3446 51 97 0.2179 1.9282800100126529E-01
2L_2205687_SNP A G 0.349 52 97 0.2455 2.2068241642999631E-01
2L_2205693_SNP T A 0.2 29 116 0.8458 8.3570131999486508E-01
2L_2205694_SNP T G 0.09202 15 148 0.115 1.1107223670853084E-01
2L_2205704_SNP A G 0.1875 27 117 0.902 8.9499049028427580E-01
2L_2205808_SNP G T 0.2238 32 111 0.5692 5.4440428992406087E-01
2L_2205811_SNP T C 0.2014 29 115 0.828 8.1761455803785998E-01
2L_2205870_SNP G A 0.1958 28 115 0.818 8.0632732940207708E-01
2L_2205883_SNP A T 0.2222 32 112 0.5323 5.0498681830254988E-01
2L_2205906_SNP A T 0.1944 28 116 0.8412 8.3064268820877929E-01
2L_2205907_SNP T C 0.1888 27 116 0.9064 8.9980915878739398E-01
2L_2206005_SNP T C 0.0566 9 150 0.9754 9.7488648027417169E-01
2L_2206034_SNP C T 0.3451 49 93 0.8017 7.9125935154272053E-01
2L_2206094_SNP G T 0.07407 12 150 0.5396 5.3467859008557206E-01
2L_2206342_SNP G T 0.3681 53 91 0.771 7.5680106898490951E-01
2L_2206377_SNP T A 0.1571 22 118 0.8419 8.3025759890937945E-01
2L_2206457_SNP A C 0.3873 55 87 0.8002 7.8628422311971646E-01
2L_2206493_SNP G A 0.1293 19 128 0.7563 7.4525781096924071E-01
2L_2206584_SNP A G 0.1373 21 132 0.7015 6.9163910607941825E-01
2L_2206621_SNP G A 0.1373 21 132 0.9144 9.1227804883308794E-01
2L_2206624_SNP T C 0.05769 9 147 0.06729 6.0263675186082111E-02
2L_2206738_SNP T C 0.1842 28 124 0.9973 9.9724122444476804E-01
2L_2206739_SNP G A 0.1871 29 126 0.9899 9.8967967980649252E-01
2L_2206756_SNP G A 0.1818 28 126 0.9531 9.5172987475230486E-01
2L_2206792_SNP G A 0.1871 29 126 0.911 9.0872863386729041E-01
2L_2206835_SNP A G 0.46 69 81 0.7917 7.8235734806766621E-01
2L_2206847_SNP T C 0.4595 68 80 0.6466 6.3075471657388760E-01
2L_2206977_SNP G C 0.4527 67 81 0.9677 9.6634610555370293E-01
2L_2206985_SNP T C 0.1189 17 126 0.8608 8.5111726603997906E-01
2L_2206991_SNP G A 0.1603 25 131 0.6818 6.7370921373434345E-01
2L_2206996_SNP T G 0.1039 16 138 0.5133 5.0003230577567237E-01
2L_2207006_SNP G C 0.1548 24 131 0.8295 8.2477952946741406E-01
2L_2207015_SNP T A 0.1484 23 132 0.8694 8.6667091289040754E-01
2L_2207032_SNP A G 0.1013 16 142 0.6167 6.0855217772437209E-01
2L_2207090_SNP A G 0.1709 27 131 0.6805 6.7390047535527664E-01
2L_2207276_SNP G T 0.4041 59 87 0.6673 6.4888312116306557E-01
2L_2207348_SNP T C 0.05 8 152 0.8397 8.3712798021867230E-01
2L_2207384_SNP T A 0.1056 15 127 0.8204 8.0795981250669902E-01
2L_2207522_SNP T C 0.1218 19 137 0.4098 3.9626147414135504E-01
2L_2207548_SNP C G 0.2 29 116 0.623 6.0234134303296982E-01
2L_2207568_SNP C T 0.366 56 97 0.8387 8.3179244530686280E-01
2L_2207647_SNP G A 0.1119 16 127 0.8546 8.4499611589394985E-01
2L_2207719_DEL T TGCACCATAGTCTGGTGCACCGCCGTAAT 0.06667 9 126 0.9424 9.3734160261641897E-01
2L_2207769_SNP A G 0.1503 23 130 0.398 3.8497428427041847E-01
2L_2207858_SNP T C 0.2752 41 108 0.7779 7.7965502778785933E-01
2L_2207871_SNP C T 0.3444 52 99 0.7034 6.8973628680634580E-01
2L_2207873_SNP T G 0.3423 51 98 0.6981 6.8268879489886747E-01
2L_2207967_SNP A G 0.1824 27 121 0.7967 7.8531855372952752E-01
2L_2208004_SNP A C 0.3154 47 102 0.7795 7.6785379884225469E-01
2L_2208027_SNP G T 0.1076 17 141 0.9422 9.4122469493262284E-01
2L_2208072_SNP G C 0.1321 21 138 0.5196 5.1086453600631099E-01
2L_2208233_SNP A G 0.1465 23 134 0.9498 9.4826248368149368E-01
2L_2208291_SNP G T 0.3179 48 103 0.8743 8.6888300463119295E-01
2L_2208322_DEL C CGCATTCCCAAGTAC 0.07843 12 141 0.5326 5.1586329487709182E-01
2L_2208340_SNP A G 0.3907 59 92 0.654 6.3990528664951429E-01
2L_2208384_SNP C G 0.3974 60 91 0.6079 5.9162902261246897E-01
2L_2208394_SNP C G 0.4 60 90 0.6056 5.8825834480202199E-01
2L_2208433_SNP A G 0.1883 29 125 0.8476 8.4317252577292168E-01
2L_2208610_SNP T C 0.075 12 148 0.942 9.4076074912931229E-01
2L_2208671_SNP A T 0.05096 8 149 0.7133 7.0487038522196377E-01
2L_2208764_SNP T C 0.3217 46 97 0.7144 6.9591275748196590E-01
2L_2208771_SNP A T 0.3241 47 98 0.7947 7.8217159564781147E-01
2L_2208774_SNP C A 0.3264 47 97 0.8067 7.9443334619083616E-01
2L_2208794_SNP C A 0.3219 47 99 0.785 7.7261549379287475E-01
2L_2208814_SNP T A 0.1986 29 117 0.8566 8.4807010525560567E-01
2L_2208831_SNP G A 0.3288 48 98 0.8911 8.8456063895498560E-01
2L_2208895_SNP A G 0.0625 10 150 0.617 6.1839142137819725E-01
2L_2208957_SNP A T 0.2953 44 105 0.8295 8.2127260375334821E-01
2L_2208972_SNP G T 0.28 42 108 0.8021 7.9215701717122178E-01
2L_2208974_SNP T C 0.08696 14 147 0.9878 9.8766516456315623E-01
2L_2208975_SNP A G 0.1319 19 125 0.9278 9.2313206757779942E-01
2L_2208982_SNP G A 0.2828 41 104 0.6128 6.0060144767656631E-01
2L_2209048_SNP C A 0.1268 18 124 0.9531 9.4975721038926297E-01
2L_2209252_SNP C T 0.1379 20 125 0.8845 8.7654576531441430E-01
2L_2209355_SNP A C 0.1667 24 120 0.9653 9.6301735330020954E-01
2L_2209401_SNP T C 0.3219 47 99 0.7935 7.8582385548174483E-01
2L_2209433_SNP T C 0.1103 16 129 0.6528 6.3318800834387101E-01
2L_2209442_SNP T C 0.1181 17 127 0.7112 6.9360816968913785E-01
2L_2209506_SNP G T 0.2837 40 101 0.6633 6.4534199607580256E-01
2L_2209554_SNP G A 0.2929 41 99 0.6607 6.4650825007974810E-01
2L_2209559_SNP G T 0.3147 45 98 0.5629 5.3744840859339227E-01
2L_2209561_SNP C T 0.2986 43 101 0.4801 4.5439350145778834E-01
2L_2209864_SNP C T 0.1504 20 113 0.5586 5.2298867443382879E-01
2L_2209865_SNP A T 0.1493 20 114 0.5486 5.1377636886908196E-01
2L_2209936_SNP G A 0.2657 38 105 0.7922 7.7832865851003885E-01
2L_2209999_SNP A T 0.1241 18 127 0.9785 9.7703148926846894E-01
2L_2210055_SNP G A 0.1241 18 127 0.7203 7.0400043393391409E-01
2L_2210127_SNP A T 0.1931 28 117 0.7232 7.0503762103160517E-01
2L_2210149_SNP A G 0.2117 29 108 0.4845 4.5637731768877288E-01
2L_2210152_SNP T A 0.219 30 107 0.4532 4.2456875412295669E-01
2L_2210155_SNP C A 0.2569 37 107 0.2541 2.2463306769212521E-01
2L_2210174_SNP C T 0.2448 35 108 0.2738 2.4279636284899520E-01
2L_2210210_DEL T TT 0.1069 17 142 0.07582 7.1232876348902144E-02
2L_2210227_SNP A T 0.06707 11 153 0.2726 2.6748955632675575E-01
2L_2210242_SNP T C 0.2483 36 109 0.3137 2.8548785466447968E-01
2L_2210247_SNP A T 0.2414 35 110 0.2596 2.3204941120310396E-01
2L_2210249_SNP T C 0.2361 34 110 0.3131 2.8267048553045426E-01
2L_2210255_SNP C T 0.2414 35 110 0.3029 2.7424214259274915E-01
2L_2210276_SNP T C 0.2276 33 112 0.5248 5.0148722561294012E-01
2L_2210281_SNP C A 0.2245 33 114 0.4824 4.5592098476972542E-01
2L_2210324_SNP A G 0.1181 17 127 0.7401 7.2393996712521291E-01
2L_2210498_SNP T C 0.06098 10 154 0.5094 5.0492898556038779E-01
2L_2210760_SNP T G 0.1282 20 136 0.4464 4.3241203412575335E-01
2L_2210824_SNP T C 0.08805 14 145 0.7518 7.4807818932671033E-01
2L_2210837_SNP G A 0.09434 15 144 0.8681 8.6511606317628365E-01
2L_2210878_SNP G A 0.1181 17 127 0.9633 9.6069938567687096E-01
2L_2210880_SNP T G 0.1181 17 127 0.9633 9.6069938567687096E-01
2L_2210895_SNP A T 0.1181 17 127 0.7401 7.2393996712521291E-01
2L_2210902_SNP A T 0.125 18 126 0.9783 9.7685676501336050E-01
2L_2210964_SNP A G 0.3241 47 98 0.9347 9.3028869285314020E-01
2L_2210967_SNP T C 0.3288 48 98 0.9162 9.1078832602690429E-01
2L_2211045_SNP A G 0.06098 10 154 0.05032 4.7927022432989956E-02
2L_2211099_SNP A G 0.3655 53 92 0.4658 4.3758579390394314E-01
2L_2211114_SNP A C 0.3655 53 92 0.4658 4.3758579390394314E-01
2L_2211210_SNP C T 0.4306 62 82 0.7835 7.7057153809028345E-01
2L_2211351_SNP G A 0.2013 31 123 0.9671 9.6791732580262468E-01
2L_2211372_SNP A C 0.2051 32 124 0.5968 5.8826447642258661E-01
2L_2211375_SNP C T 0.2166 34 123 0.5456 5.3414032700612557E-01
2L_2211405_SNP T C 0.1987 31 125 0.771 7.6544635709881215E-01
2L_2211414_SNP T A 0.2 31 124 0.6135 6.0456581076453086E-01
2L_2211426_SNP T C 0.2 31 124 0.6135 6.0456581076453086E-01
2L_2211432_SNP T C 0.1987 31 125 0.6241 6.1648502417693596E-01
2L_2211699_SNP G A 0.1006 16 143 0.4289 4.1759715722002133E-01
2L_2211853_SNP T C 0.1056 15 127 0.6041 5.7854044315010822E-01
2L_2212053_SNP C T 0.4626 68 79 0.5875 5.6510429120154770E-01
2L_2212069_SNP G A 0.3846 55 88 0.3645 3.3612864373732487E-01
2L_2212153_SNP A C 0.1481 24 138 0.9273 9.2624504444173950E-01
2L_2212741_SNP T A 0.2075 33 126 0.7178 7.1194769209396802E-01
2L_2212927_SNP G A 0.06289 10 149 0.09384 8.6011339387825347E-02
2L_2213327_SNP T G 0.1241 18 127 0.9916 9.9105908906337281E-01
2L_2213465_SNP T G 0.0679 11 151 0.1315 1.2570314410736516E-01
2L_2213467_SNP C G 0.07362 12 151 0.1912 1.8551904184393042E-01
2L_2213495_SNP T C 0.1189 17 126 0.7481 7.3153939243423816E-01
2L_2213511_SNP C T 0.1189 17 126 0.7282 7.1061418341115090E-01
2L_2213549_SNP T C 0.1241 18 127 0.9916 9.9105908906337281E-01
2L_2213555_SNP G A 0.1241 18 127 0.9916 9.9105908906337281E-01
2L_2213600_SNP T G 0.0641 10 146 0.05581 5.0185505466089485E-02
2L_2213778_SNP T G 0.06098 10 154 0.3008 2.9572682989488563E-01
2L_2213803_SNP T A 0.06098 10 154 0.3008 2.9572682989488563E-01
2L_2213875_SNP A C 0.06098 10 154 0.3008 2.9572682989488563E-01
2L_2214058_SNP A T 0.05521 9 154 0.4977 5.3173541360895871E-01
2L_2214078_SNP G T 0.1118 18 143 0.2343 2.2552633544781264E-01
2L_2214322_SNP T C 0.1119 16 127 0.6998 6.8032793680263692E-01
2L_2214402_DEL A AC 0.1006 16 143 0.6841 6.7895329497831991E-01
2L_2214562_SNP A T 0.2941 45 108 0.9918 9.9148076749156100E-01
2L_2214588_SNP T C 0.1783 28 129 0.1768 1.7307135246791727E-01
2L_2214622_SNP G A 0.2994 47 110 0.8139 8.0833381084228084E-01
2L_2214652_SNP G A 0.3082 49 110 0.8208 8.1625989206441840E-01
2L_2214712_SNP T C 0.2013 32 127 0.4704 4.6175772088529699E-01
2L_2214829_SNP A G 0.4626 68 79 0.5117 4.8680787453768226E-01
2L_2214853_SNP A G 0.2201 35 124 0.544 5.3470015607193266E-01
2L_2214929_SNP C T 0.1197 17 125 0.8696 8.5962742170130224E-01
2L_2214933_DEL T TTTGA 0.2102 33 124 0.4517 4.3909623337724302E-01
2L_2214939_SNP C A 0.2102 33 124 0.4517 4.3909623337724302E-01
2L_2215053_SNP G C 0.4286 63 84 0.6328 6.1269522174962021E-01
2L_2215090_SNP T C 0.4452 65 81 0.4282 4.0187610394129225E-01
2L_2215100_SNP T C 0.2201 35 124 0.5821 5.7320330466139136E-01
2L_2215120_SNP C T 0.2803 44 113 0.5098 4.9710802318690095E-01
2L_2215293_SNP G C 0.4422 65 82 0.5503 5.2660117715644317E-01
2L_2215503_SNP A T 0.1321 21 138 0.895 8.9291304311384978E-01
2L_2215540_SNP G A 0.131 19 126 0.7997 7.8628316662578901E-01
2L_2216103_SNP C T 0.09317 15 146 0.1365 1.2920198942790018E-01
2L_2216205_SNP G T 0.06211 10 151 0.00136 2.4288806576009811E-03
2L_2216224_SNP T A 0.4545 65 78 0.6592 6.3712039681825039E-01
2L_2216230_SNP C T 0.0679 11 151 0.1315 1.2570314410736516E-01
2L_2216238_SNP C T 0.07362 12 151 0.1912 1.8551904184393042E-01
2L_2216258_SNP A T 0.0679 11 151 0.1315 1.2570314410736516E-01
2L_2216295_SNP A G 0.1056 17 144 0.2598 2.5073529326765309E-01
2L_2216320_SNP A G 0.06211 10 151 0.1278 1.2095329882031380E-01
2L_2216389_SNP T A 0.06832 11 150 0.08181 7.7692025291331263E-02
2L_2216460_SNP G A 0.1056 17 144 0.2598 2.5073529326765309E-01
2L_2216537_DEL A AA 0.05031 8 151 0.006791 1.0786130870729844E-02
2L_2216539_SNP T C 0.1125 18 142 0.3669 3.6121652662869663E-01
2L_2216541_SNP T G 0.05031 8 151 0.006791 1.0786130870729844E-02
2L_2216552_DEL GA G 0.1139 18 140 0.3458 3.3200145729919983E-01
2L_2216665_SNP T C 0.1006 16 143 0.8811 8.7878790337340951E-01
2L_2216710_SNP T C 0.1069 17 142 0.3138 3.0187452695078398E-01
2L_2216733_SNP G A 0.1076 17 141 0.9514 9.5309560793250192E-01
2L_2216880_SNP A G 0.1241 18 127 0.9916 9.9105908906337281E-01
2L_2216952_SNP G A 0.4653 67 77 0.6302 6.0654266586209071E-01
2L_2217098_SNP C T 0.1181 17 127 0.9121 9.0580121144541592E-01
2L_2217193_DEL A AAA 0.2153 31 113 0.2659 2.9741902687533694E-01
2L_2217243_SNP T C 0.268 41 112 0.5166 5.0582105350745743E-01
2L_2217731_SNP C T 0.4863 71 75 0.5842 5.6090764633640477E-01
2L_2217817_SNP G T 0.4726 69 77 0.4699 4.4209717475197718E-01
2L_2217876_SNP A G 0.4762 70 77 0.467 4.4096847897799196E-01
2L_2217975_SNP T C 0.4552 66 79 0.4611 4.3190089442116075E-01
2L_2217978_SNP T C 0.4694 69 78 0.4661 4.4000924385573015E-01
2L_2217981_SNP T C 0.4615 66 77 0.5647 5.3797200355598629E-01
2L_2217987_SNP T C 0.4694 69 78 0.4827 4.5674656422280957E-01
2L_2218062_SNP C A 0.4795 70 76 0.6773 6.6474267524574415E-01
2L_2218094_SNP T A 0.4658 68 78 0.5873 5.6831854226585854E-01
2L_2218105_SNP A T 0.2245 33 114 0.1977 1.7152113314292428E-01
2L_2218190_SNP C T 0.4694 69 78 0.5175 4.9286048135602123E-01
2L_2218229_SNP T A 0.4694 69 78 0.6198 5.9903338875792589E-01
2L_2218235_SNP T C 0.4662 69 79 0.6342 6.1512742422957667E-01
2L_2218439_SNP A C 0.1472 24 139 0.6898 6.8573913862321034E-01
2L_2218490_SNP T C 0.4867 73 77 0.5979 5.8057685273916448E-01
2L_2218568_SNP C T 0.1472 24 139 0.6898 6.8573913862321034E-01
2L_2218682_SNP A C 0.2014 28 111 0.8004 8.0539100963512944E-01
2L_2218877_SNP G A 0.4932 73 75 0.6233 6.0471336470818682E-01
2L_2219239_SNP A G 0.2516 39 116 0.6778 6.6820444980565719E-01
2L_2219254_SNP A G 0.25 39 117 0.5109 4.9759803091744437E-01
2L_2219315_SNP T C 0.08176 13 146 0.682 6.7532417539333478E-01
2L_2219569_SNP G A 0.3289 49 100 0.5684 5.4606990391714960E-01
2L_2219626_SNP C T 0.1973 29 118 0.7658 7.5171208125650701E-01
2L_2219642_SNP C T 0.1973 29 118 0.7658 7.5171208125650701E-01
2L_2219671_SNP G A 0.1724 25 120 0.7865 7.7208303180478499E-01
2L_2219745_SNP A G 0.2653 39 108 0.3595 3.3047770112617958E-01
2L_2219872_SNP C T 0.05521 9 154 0.02418 2.2314241118470080E-02
2L_2219980_SNP A C 0.2038 32 125 0.7093 7.0509115061116701E-01
2L_2220016_SNP C T 0.4173 58 81 0.3909 3.5475517522173017E-01
2L_2220058_SNP T C 0.2468 39 119 0.3137 3.0170839235754299E-01
2L_2220097_SNP T C 0.1197 17 125 0.9889 9.8802340535696620E-01
2L_2220100_SNP G A 0.4056 58 85 0.2818 2.4712096293526409E-01
2L_2220136_SNP T G 0.1181 17 127 0.9056 8.9891752715176620E-01
2L_2220190_SNP G A 0.2201 35 124 0.4306 4.1884748864708254E-01
2L_2220199_SNP C T 0.2152 34 124 0.5097 5.0070426441455873E-01
2L_2220279_SNP C A 0.4167 60 84 0.7505 7.3740140344722982E-01
2L_2220299_SNP G A 0.05488 9 155 0.02354 2.2104366356270513E-02
2L_2220392_SNP G A 0.4276 62 83 0.7176 7.0623315468388015E-01
2L_2220417_SNP C G 0.05556 9 153 0.02389 2.4586272438498567E-02
2L_2220803_SNP T G 0.1812 29 131 0.6565 6.4931386642345568E-01
2L_2220932_SNP A C 0.1458 21 123 0.9718 9.6995549883905086E-01
2L_2221000_SNP G C 0.323 52 109 0.5782 5.7130509273712815E-01
2L_2221030_SNP C G 0.1448 21 124 0.9684 9.6628917289007443E-01
2L_2221050_SNP A C 0.1348 19 122 0.8792 8.6971251551426421E-01
2L_2221146_SNP G A 0.05556 9 153 0.5695 5.6646942927601041E-01
2L_2221532_SNP C G 0.2403 37 117 0.9896 9.8937382818777431E-01
2L_2221553_SNP G T 0.375 54 90 0.8116 7.9989884041482140E-01
2L_2221609_SNP A G 0.3889 56 88 0.7448 7.2808306392106947E-01
2L_2221682_SNP T A 0.3497 50 93 0.6878 6.6856619922801175E-01
2L_2221737_SNP A G 0.3586 52 93 0.7657 7.5254373412594300E-01
2L_2221753_SNP A G 0.2353 36 117 0.1377 1.6094650404773125E-01
2L_2221769_SNP G T 0.1883 29 125 0.8079 8.0055936838060138E-01
2L_2221783_SNP A T 0.1859 29 127 0.8294 8.2376231287487867E-01
2L_2221816_SNP T A 0.1859 29 127 0.9441 9.4251935199167813E-01
2L_2221826_SNP T C 0.2051 32 124 0.8535 8.4900782240825790E-01
2L_2221930_SNP C G 0.1613 25 130 0.8294 8.2480625779854311E-01
2L_2221950_SNP G A 0.1935 30 125 0.7741 7.6599259424393873E-01
2L_2222003_SNP C A 0.1975 31 126 0.6043 5.9325830160253579E-01
2L_2222116_SNP C A 0.1119 16 127 0.874 8.6505287638095441E-01
2L_2222180_SNP G A 0.2065 32 123 0.9331 9.3085839209650900E-01
2L_2222202_SNP A G 0.1987 31 125 0.9116 9.0892649737758224E-01
2L_2222207_SNP C G 0.2 29 116 0.7183 7.5075538882596515E-01
2L_2222268_SNP T A 0.1241 18 127 0.9916 9.9105908906337281E-01
2L_2222272_SNP C A 0.1458 21 123 0.844 8.3296748190729075E-01
2L_2222278_SNP T A 0.3786 53 87 0.2711 3.2449977365133487E-01
2L_2222329_INS TTTT T 0.1533 23 127 0.915 9.1396254647157105E-01
2L_2222577_SNP T G 0.1548 24 131 0.9297 9.2724693804993463E-01
2L_2222616_INS ATTTAAATA A 0.1742 27 128 0.9541 9.5254382502314106E-01
2L_2222618_DEL A AT 0.1523 23 128 0.9371 9.3460065667758008E-01
2L_2222653_SNP C G 0.1548 24 131 0.7753 7.6828209497444944E-01
2L_2222681_SNP G T 0.1164 17 129 0.9841 9.8312188135347156E-01
2L_2222683_SNP T C 0.1172 17 128 0.9861 9.8524612377619247E-01
2L_2222752_SNP T A 0.3974 60 91 0.5192 5.0008686375672262E-01
2L_2222793_SNP T C 0.1582 25 133 0.429 4.1985189175559523E-01
2L_2222804_SNP A C 0.4 60 90 0.5357 5.1580004548456226E-01
2L_2222893_SNP T G 0.1849 27 119 0.3143 2.8387633224576658E-01
2L_2222903_SNP T G 0.2152 34 124 0.4872 4.7526626780952730E-01
2L_2222978_SNP A G 0.1241 18 127 0.9916 9.9105908906337281E-01
2L_2223006_SNP T G 0.1176 18 135 0.4617 4.5320139518347757E-01
2L_2223120_SNP G C 0.1667 26 130 0.3593 3.4389771952454062E-01
2L_2223219_SNP T G 0.1592 25 132 0.3098 2.9548839150481421E-01
2L_2223300_SNP G T 0.2733 41 109 0.6086 5.9581237362676209E-01
2L_2223313_DEL C CAAC 0.05263 7 126 0.5695 5.3279865892613243E-01
2L_2223324_SNP T C 0.3 45 105 0.838 8.3182600085101799E-01
2L_2223789_SNP C A 0.1189 17 126 0.9628 9.6004147077714974E-01
2L_2223820_SNP T C 0.1761 25 117 0.5717 5.5177162885882858E-01
2L_2223837_SNP A G 0.1793 26 119 0.2929 2.6097741861904389E-01
2L_2223855_SNP T C 0.1702 24 117 0.3265 2.9021128270915431E-01
2L_2224206_SNP T C 0.1056 15 127 0.9004 8.9293299314175756E-01
2L_2224293_SNP A T 0.1806 26 118 0.2684 2.3569525981199324E-01
2L_2224539_SNP G A 0.1806 26 118 0.7489 7.4767640476681996E-01
2L_2224550_SNP G A 0.1849 27 119 0.3143 2.8387633224576658E-01
2L_2224594_SNP G A 0.1931 28 117 0.2893 2.5770208370953063E-01
2L_2224600_SNP T C 0.1862 27 118 0.3192 2.8708895128612011E-01
2L_2224823_SNP C T 0.1181 17 127 0.9908 9.9020275293507620E-01
2L_2225147_SNP T A 0.1181 17 127 0.9862 9.8518070638554578E-01
2L_2225276_DEL G GTTTATAAGATG 0.2819 42 107 0.7988 7.8974293736532719E-01
2L_2225369_SNP T A 0.1241 18 127 0.9916 9.9105908906337281E-01
2L_2225499_SNP A T 0.4533 68 82 0.9181 9.1421248427097490E-01
2L_2225542_SNP T C 0.1164 17 129 0.9111 9.0542915462240359E-01
2L_2225620_SNP A G 0.2303 35 117 0.4626 4.4321562557012917E-01
2L_2225658_SNP A G 0.06081 9 139 0.6446 6.3347059064657918E-01
2L_2225698_SNP T C 0.08219 12 134 0.6672 6.5064020472081485E-01
2L_2225726_SNP A G 0.1241 18 127 0.82 8.0844753595181729E-01
2L_2225727_SNP A T 0.131 19 126 0.9565 9.5349119665351623E-01
2L_2225747_DEL A AA 0.1233 18 128 0.9974 9.9721439849044502E-01
2L_2225790_SNP G C 0.1172 17 128 0.8121 8.0016438413020929E-01
2L_2225903_SNP C T 0.1793 26 119 0.2723 2.4100516184003384E-01
2L_2225987_SNP A C 0.1181 17 127 0.8183 8.0607666365863295E-01
2L_2226254_SNP G A 0.05769 9 147 0.5398 5.2914552836322826E-01
2L_2226674_SNP C A 0.1241 18 127 0.9916 9.9105908906337281E-01
2L_2226756_SNP G A 0.08176 13 146 0.1167 1.0835836576310842E-01
2L_2226793_SNP G A 0.1793 26 119 0.201 1.7479336120309119E-01
2L_2226853_SNP G A 0.1736 25 119 0.3779 3.4505698888294589E-01
2L_2226971_SNP G A 0.1181 17 127 0.9633 9.6069938567687096E-01
2L_2227019_SNP T C 0.3439 54 103 0.6106 5.9968074563404372E-01
2L_2227636_DEL T TGCGCAAT 0.4189 62 86 0.9093 9.0673523306895609E-01
2L_2227817_SNP G A 0.3701 57 97 0.4155 3.9734013892347375E-01
2L_2227857_SNP A G 0.4079 62 90 0.4335 4.1906053270177634E-01
2L_2228139_SNP C T 0.4133 62 88 0.1466 1.2613047505967268E-01
2L_2228180_SNP A G 0.2041 30 117 0.567 5.4310245984924854E-01
2L_2228191_SNP A G 0.1241 18 127 0.9916 9.9105908906337281E-01
2L_2228325_SNP T C 0.1169 18 136 0.3356 3.1714528526429075E-01
2L_2228443_SNP C G 0.3933 59 91 0.1557 1.4068371570940097E-01
2L_2228479_SNP C T 0.1975 31 126 0.3795 3.6577873750346634E-01
2L_2228500_SNP G C 0.2013 31 123 0.3495 3.3627577187441982E-01
2L_2228525_SNP C T 0.1962 31 127 0.2231 2.1022258472174848E-01
2L_2228530_INS T TCA 0.2905 43 105 0.6307 6.4374955437011239E-01
2L_2228533_DEL CA C 0.4823 68 73 0.5976 6.0313682117574752E-01
2L_2228583_SNP G C 0.1859 29 127 0.3024 2.9104202582024241E-01
2L_2228644_SNP C T 0.3562 52 94 0.274 2.4484548165430076E-01
2L_2228670_SNP T C 0.3557 53 96 0.3236 2.9778013959662564E-01
2L_2228831_INS TAAAACATAAA T 0.1761 25 117 0.8633 8.5351780623687157E-01
2L_2228832_DEL T TATGTGG 0.1269 17 117 0.9669 9.6417340633327631E-01
2L_2229083_SNP T A 0.06061 10 155 0.9415 9.4105629985297035E-01
2L_2229197_SNP T C 0.05521 9 154 0.7913 7.8917570663992775E-01
2L_2229204_SNP A T 0.05521 9 154 0.4034 4.0826635056081462E-01
2L_2229213_SNP T C 0.2177 32 115 0.1137 9.3310040397826755E-02
2L_2229217_SNP A C 0.2857 42 105 0.1379 1.1516553206718039E-01
2L_2229223_SNP C A 0.2828 41 104 0.1297 1.0505129322091000E-01
2L_2229349_SNP T G 0.1241 18 127 0.9916 9.9105908906337281E-01
2L_2229426_SNP T C 0.1849 27 119 0.06983 5.4587229852976309E-02
2L_2229596_SNP T C 0.1905 28 119 0.1171 9.5950346938272313E-02
2L_2229601_SNP A C 0.1806 26 118 0.07121 5.4092676908608625E-02
2L_2229608_SNP G T 0.2568 38 110 0.06848 5.3755804020336195E-02
2L_2229720_SNP C T 0.1379 20 125 0.817 8.0457766206442316E-01
2L_2230521_DEL G GATTTCTCTGG 0.08025 13 149 0.151 1.4617507338169244E-01
2L_2231117_SNP A G 0.07547 12 147 0.4056 3.9410482279233128E-01
2L_2231145_SNP A C 0.06962 11 147 0.3466 3.3364499041075335E-01
2L_2231173_SNP C A 0.05732 9 148 0.5048 4.9367589714382820E-01
2L_2231174_SNP G A 0.06369 10 147 0.476 4.6448681146737447E-01
2L_2231227_SNP A G 0.1481 24 138 0.7903 7.8761890687625502E-01
2L_2231254_SNP T G 0.1062 17 143 0.4105 4.0040695414950467E-01
2L_2231256_SNP T C 0.1304 21 140 0.8992 8.9842813250811737E-01
2L_2231295_SNP T C 0.125 18 126 0.8957 8.8836308232351346E-01
2L_2231536_SNP T G 0.06369 10 147 0.6534 6.4587365212048509E-01
2L_2231549_SNP T A 0.1342 20 129 0.9475 9.4470602000656367E-01
2L_2231571_INS AT A 0.09615 15 141 0.4439 4.3426455730346525E-01
2L_2231598_SNP G A 0.1214 17 123 0.8579 8.4781550534570393E-01
2L_2231847_SNP T G 0.1118 18 143 0.4774 4.7410864480884440E-01
2L_2232227_SNP A G 0.1592 25 132 0.5231 5.1076028491515424E-01
2L_2232251_SNP T A 0.09434 15 144 0.1405 1.3123876352018771E-01
2L_2232272_SNP T G 0.125 18 126 0.9779 9.7634962650456070E-01
2L_2232356_SNP A T 0.1437 23 137 0.04048 3.6456460075950776E-02
2L_2232523_SNP C G 0.1173 19 143 0.4586 4.5191951978051192E-01
2L_2232587_SNP G C 0.3425 50 96 0.08397 6.5957981991805317E-02
2L_2232767_SNP C T 0.1724 25 120 0.2954 2.6925749614569638E-01
2L_2232812_SNP G A 0.1781 26 120 0.1759 1.4939659304866171E-01
2L_2232944_SNP A G 0.1118 18 143 0.8137 8.1481871215318091E-01
2L_2232950_SNP A G 0.1189 17 126 0.8895 8.8137837054477453E-01
2L_2233028_SNP A G 0.1119 16 127 0.8994 8.9180773657999635E-01
2L_2233075_SNP T A 0.2708 39 105 0.8808 8.7318130731656196E-01
2L_2233081_SNP G A 0.1 14 126 0.9383 9.3315927418734723E-01
2L_2233087_SNP T A 0.1062 17 143 0.7775 7.7459042239096709E-01
2L_2233105_SNP T C 0.125 18 126 0.9964 9.9611295412002521E-01
2L_2233849_SNP A G 0.2207 32 113 0.8823 8.7487208323057986E-01
2L_2233906_SNP A T 0.09286 13 127 0.9158 9.0917551434163990E-01
2L_2233966_SNP C G 0.1562 25 135 0.4471 4.3689246435283413E-01
2L_2234101_SNP A C 0.1119 16 127 0.8807 8.7177198482560425E-01
2L_2234152_SNP A T 0.07975 13 150 0.9715 9.7111856855842460E-01
2L_2234153_SNP A C 0.07975 13 150 0.9715 9.7111856855842460E-01
2L_2234159_SNP A T 0.075 12 148 0.8456 8.4396980303297131E-01
2L_2234161_SNP T G 0.06832 11 150 0.227 2.3132334887994199E-01
2L_2234187_SNP T G 0.1181 17 127 0.9781 9.7694521898617892E-01
2L_2234188_DEL T TGTCTAGAAAT 0.0625 10 150 0.1997 2.2469377582142880E-01
2L_2234219_SNP C T 0.08025 13 149 0.5444 5.3984815725400659E-01
2L_2234259_SNP G A 0.08589 14 149 0.8029 8.0022457364962729E-01
2L_2234283_SNP T C 0.08642 14 148 0.8356 8.3457636267069002E-01
2L_2234353_INS GAA G 0.07299 10 127 0.9203 9.1348235527747468E-01
2L_2234395_SNP G C 0.09202 15 148 0.8684 8.6666929196860198E-01
2L_2234443_SNP A T 0.08642 14 148 0.8672 8.6495619681264957E-01
2L_2234464_SNP T C 0.08642 14 148 0.7302 7.2621489165826325E-01
2L_2234530_SNP T C 0.09259 15 147 0.8746 8.7254154967764053E-01
2L_2234551_SNP T C 0.08125 13 147 0.7981 7.9471547852797553E-01
2L_2234562_SNP T C 0.1187 19 141 0.29 2.9077761298066740E-01
2L_2234605_SNP A G 0.1951 32 132 0.5724 5.6838653458071287E-01
2L_2235066_SNP C T 0.1304 21 140 0.1993 1.9221535690949076E-01
2L_2235188_SNP G A 0.1304 21 140 0.01748 2.4302597433373627E-02
2L_2235456_SNP A G 0.06061 10 155 0.6892 6.8688430664447719E-01
2L_2235559_SNP C G 0.05455 9 156 0.9446 9.4411394185436515E-01
2L_2235666_SNP G A 0.09202 15 148 0.08132 7.8492724976234385E-02
2L_2235722_SNP G C 0.08075 13 148 0.1853 1.7765688461111961E-01
2L_2235756_SNP G A 0.08696 14 147 0.5183 5.1034119536412403E-01
2L_2235762_SNP C T 0.1274 20 137 0.04958 4.2955946944885241E-02
2L_2235774_SNP G A 0.1266 20 138 0.04718 4.1257137997459337E-02
2L_2236053_SNP C G 0.15 24 136 0.178 1.6867280460247824E-01
2L_2236136_SNP G A 0.1242 20 141 0.2927 2.8340747249849640E-01
2L_2236155_SNP A G 0.2789 41 106 0.3732 3.4442191419783819E-01
2L_2236187_SNP A G 0.1242 20 141 0.3883 3.8107790873964853E-01
2L_2236194_SNP A T 0.1242 20 141 0.3883 3.8107790873964853E-01
2L_2236583_SNP G C 0.0559 9 152 0.03624 3.3017319684353778E-02
2L_2236670_SNP A T 0.1901 27 115 0.05229 3.7452887555295279E-02
2L_2237261_SNP A G 0.1655 24 121 0.1775 1.4950402982451916E-01
2L_2237300_SNP A G 0.1888 27 116 0.1506 1.2581433472080317E-01
2L_2237648_SNP T G 0.1562 25 135 0.02023 1.8253760321772686E-02
2L_2237691_SNP T C 0.05521 9 154 0.009379 8.5054477438426951E-03
2L_2237717_SNP G A 0.1043 17 146 0.6183 6.1357655466081462E-01
2L_2237738_SNP T C 0.1043 17 146 0.6183 6.1357655466081462E-01
2L_2237939_SNP C T 0.2886 43 106 0.09644 7.9330361655870207E-02
2L_2237995_SNP T A 0.07362 12 151 0.6808 6.7672988484936192E-01
2L_2237997_SNP A G 0.07362 12 151 0.6808 6.7672988484936192E-01
2L_2238003_SNP T A 0.07407 12 150 0.6819 6.7682522046115601E-01
2L_2238330_SNP G A 0.06173 10 152 0.03028 2.7656529959885063E-02
2L_2238370_SNP A C 0.3067 46 104 0.5369 5.1601749902646388E-01
2L_2238412_SNP T C 0.2653 39 108 0.5361 5.1137624508520507E-01
2L_2238475_SNP T G 0.2828 41 104 0.5013 4.7556199192347082E-01
2L_2238478_SNP C T 0.2721 40 107 0.6222 6.0222132614478596E-01
2L_2238547_SNP C G 0.2789 41 106 0.4762 4.5236329463733571E-01
2L_2238583_SNP A C 0.06289 10 149 0.6542 6.4615328940436334E-01
2L_2238604_SNP T C 0.2653 39 108 0.5361 5.1137624508520507E-01
2L_2238658_SNP T C 0.1069 17 142 0.3657 3.5898911035952052E-01
2L_2238676_SNP G A 0.1006 16 143 0.3694 3.6271196789848703E-01
2L_2238694_SNP G A 0.2703 40 108 0.5841 5.6219906871068692E-01
2L_2238710_SNP T C 0.3267 49 101 0.949 9.4632999240514282E-01
2L_2238781_SNP C G 0.3129 46 101 0.6237 6.1054303390416709E-01
2L_2238790_SNP G A 0.1644 24 122 0.3103 2.8573930030112060E-01
2L_2238844_SNP G A 0.3082 45 101 0.9895 9.8908672193926217E-01
2L_2238912_SNP T A 0.1241 18 127 0.9916 9.9105908906337281E-01
2L_2239021_SNP T G 0.1104 18 145 0.1414 1.4010856988626919E-01
2L_2239039_SNP C A 0.1049 17 145 0.06278 5.8618291157276986E-02
2L_2239051_SNP A G 0.1411 23 140 0.3068 3.0061331499045496E-01
2L_2239057_SNP G A 0.1375 22 138 0.2892 2.8017499125795708E-01
2L_2239163_SNP T C 0.4 60 90 0.2498 2.2823360938492376E-01
2L_2239238_SNP A T 0.1793 26 119 0.79 7.7744357313445045E-01
2L_2239271_SNP G T 0.4257 63 85 0.7643 7.5324932862434446E-01
2L_2239309_SNP A G 0.1875 27 117 0.9986 9.9846975966856166E-01
2L_2239391_SNP T C 0.1806 26 118 0.9591 9.5622933256086973E-01
2L_2239418_SNP A G 0.2153 31 113 0.553 5.2517017837744362E-01
2L_2239450_SNP G C 0.1793 26 119 0.8163 8.0520362251843658E-01
2L_2239457_SNP C T 0.1736 25 119 0.9226 9.1742082450609752E-01
2L_2239460_SNP A G 0.1849 27 119 0.9879 9.8712888976209445E-01
2L_2239572_SNP G C 0.1862 27 118 0.9964 9.9616333660124434E-01
2L_2239582_SNP G T 0.1862 27 118 0.9964 9.9616333660124434E-01
2L_2239621_SNP A G 0.3103 45 100 0.3775 3.4597117275748279E-01
2L_2239748_SNP G C 0.3946 58 89 0.3351 3.1841226571472703E-01
2L_2239930_SNP C T 0.4726 69 77 0.6247 6.0541957653361833E-01
2L_2239966_SNP T A 0.4286 63 84 0.6014 5.8063735595072252E-01
2L_2240047_SNP G T 0.4863 71 75 0.5354 5.1198229465655332E-01
2L_2240071_SNP G A 0.3117 48 106 0.5381 5.2221834660497690E-01
2L_2240220_SNP T G 0.2329 34 112 0.3195 3.0023380763178054E-01
2L_2240223_SNP T C 0.1259 18 125 0.9926 9.9207504260155921E-01
2L_2240227_SNP A G 0.1241 18 127 0.9916 9.9105908906337281E-01
2L_2240238_SNP A T 0.4345 63 82 0.2514 2.2189287637816335E-01
2L_2240257_SNP G A 0.4514 65 79 0.1269 1.0562831184977373E-01
2L_2240311_SNP A C 0.4792 69 75 0.2275 2.0679057075455387E-01
2L_2240515_SNP C T 0.1517 22 123 0.443 4.1194025194876482E-01
2L_2240516_DEL C CAAATC 0.1159 16 122 0.6479 6.2449396860003925E-01
2L_2240524_SNP A G 0.329 51 104 0.1114 9.9704621083197553E-02
2L_2240551_SNP G A 0.4106 62 89 0.6003 5.8263485368223811E-01
2L_2240554_SNP C T 0.1736 25 119 0.8821 8.7364103948036642E-01
2L_2241003_SNP G A 0.3946 58 89 0.695 6.7769147467902102E-01
2L_2241063_SNP G T 0.1241 18 127 0.9916 9.9105908906337281E-01
2L_2241064_SNP G A 0.125 18 126 0.9576 9.5489244790478944E-01
2L_2241067_SNP C T 0.1923 30 126 0.07241 8.3713330120597895E-02
2L_2241068_SNP T A 0.1975 31 126 0.4995 4.8695400973393155E-01
2L_2241133_SNP A C 0.3493 51 95 0.8742 8.6642266015641667E-01
2L_2241149_SNP C A 0.1899 30 128 0.8118 8.0645271065432911E-01
2L_2241204_SNP G T 0.1242 20 141 0.8963 8.9427242097242465E-01
2L_2241278_SNP T C 0.1241 18 127 0.9916 9.9105908906337281E-01
2L_2241308_SNP A C 0.15 24 136 0.9492 9.4818473049381280E-01
2L_2241334_SNP T A 0.4054 60 88 0.2237 1.9911128176921644E-01
2L_2241349_SNP C T 0.4094 61 88 0.2309 2.0764791800225391E-01
2L_2241411_SNP T C 0.1824 29 130 0.2294 2.1807166795158306E-01
2L_2241538_SNP T C 0.1582 25 133 0.2386 2.2537979044605649E-01
2L_2241569_DEL A AGCCCA 0.06618 9 127 0.5333 4.9838757768768671E-01
2L_2241643_SNP C G 0.06748 11 152 0.3099 3.0327663916714775E-01
2L_2241749_SNP A C 0.05488 9 155 0.3556 3.5055914695609869E-01
2L_2241755_SNP T A 0.05063 8 150 0.8168 8.1273562022194989E-01
2L_2241851_SNP A C 0.1125 18 142 0.9004 8.9814609499807596E-01
2L_2241861_SNP A G 0.1125 18 142 0.6997 6.9354920707516143E-01
2L_2241892_SNP T A 0.2308 36 120 0.4227 4.0704533991056568E-01
2L_2241897_SNP T A 0.1062 17 143 0.3701 3.6001649707302452E-01
2L_2241933_SNP G A 0.2697 41 111 0.2125 1.9213544699231211E-01
2L_2241971_SNP G T 0.1731 27 129 0.9003 8.9803529491777434E-01
2L_2241972_SNP G T 0.1772 28 130 0.9864 9.8607172879624971E-01
2L_2241986_SNP C A 0.1731 27 129 0.9083 9.0537504034493932E-01
2L_2242140_SNP G A 0.1006 16 143 0.516 5.0818158703168648E-01
2L_2242180_DEL A ATACTCTCTATA 0.1589 24 127 0.6356 6.4528999135880682E-01
2L_2242203_DEL T TGAT 0.1064 15 126 0.6997 6.7708536314768208E-01
2L_2242224_SNP G T 0.4558 67 80 0.3155 2.9178407899247949E-01
2L_2242225_SNP A C 0.4564 68 81 0.3319 3.1583772084626360E-01
2L_2242230_SNP A G 0.4333 65 85 0.4294 4.0825439844395872E-01
2L_2242290_SNP T C 0.4267 64 86 0.1886 1.6874943821583543E-01
2L_2242356_INS ATCGA A 0.1007 15 134 0.5468 5.3958077464966314E-01
2L_2242362_SNP T C 0.3681 53 91 0.7021 6.9509899210412662E-01
2L_2242417_SNP T C 0.3958 57 87 0.2486 2.1687445058000854E-01
2L_2242422_SNP T C 0.4194 65 90 0.1908 1.8176834913240503E-01
2L_2242502_SNP A G 0.3974 62 94 0.167 1.5490521346920805E-01
2L_2242582_SNP C A 0.4065 63 92 0.1664 1.5331784590449427E-01
2L_2242588_SNP C T 0.474 73 81 0.8898 8.8567247718239339E-01
2L_2242646_SNP A T 0.4771 73 80 0.7805 7.7163069783030402E-01
2L_2242690_SNP C T 0.3822 60 97 0.3847 3.7275158523392782E-01
2L_2242808_SNP T C 0.3836 61 98 0.3842 3.7338622026083712E-01
2L_2242820_SNP C G 0.4706 72 81 0.8085 8.0075761944697421E-01
2L_2242844_SNP T C 0.3648 58 101 0.45 4.3971158055577975E-01
2L_2242954_SNP T G 0.06962 11 147 0.03847 3.3484387407751559E-02
2L_2242974_SNP T C 0.4452 69 86 0.6968 6.8768523998616204E-01
2L_2243008_SNP C G 0.3333 53 106 0.2724 2.6247453209330407E-01
2L_2243014_SNP A C 0.08125 13 147 0.04158 3.7318194610426292E-02
2L_2243078_SNP A G 0.4379 67 86 0.5631 5.4969078722996900E-01
2L_2243092_SNP A T 0.4258 66 89 0.5043 4.8923431629499514E-01
2L_2243105_SNP T C 0.4621 67 78 0.6758 6.7980665728454603E-01
2L_2243128_SNP G A 0.06875 11 149 0.01915 1.6669291555848960E-02
2L_2243145_SNP G A 0.2166 34 123 0.5545 5.4316360609221137E-01
2L_2243148_SNP C A 0.4765 71 78 0.692 6.7930716181076289E-01
2L_2243181_SNP T G 0.0559 9 152 0.1522 1.4455831398785279E-01
2L_2243185_SNP A G 0.05732 9 148 0.1584 1.4817785057499744E-01
2L_2243210_SNP G T 0.05556 9 153 0.1514 1.4516154107524526E-01
2L_2243231_SNP G A 0.4521 66 80 0.2046 2.2723732210083203E-01
2L_2243412_SNP A C 0.2177 32 115 0.9452 9.4187679078764819E-01
2L_2243460_SNP A G 0.07595 12 146 0.9878 9.8760681510756598E-01
2L_2243480_SNP A C 0.4333 65 85 0.4405 4.1852058244118262E-01
2L_2243484_SNP A T 0.0559 9 152 0.1458 1.3888320794775522E-01
2L_2243488_SNP A T 0.05521 9 154 0.1474 1.4197287892572075E-01
2L_2243491_SNP G A 0.05521 9 154 0.1474 1.4197287892572075E-01
2L_2243492_SNP A T 0.3767 55 91 0.7716 7.5769450785509018E-01
2L_2243498_INS AG A 0.05521 9 154 0.1474 1.4197287892572075E-01
2L_2243501_MNP TAC GCT 0.05556 9 153 0.1518 1.4563283022189633E-01
2L_2243508_INS G GCACTTTTCAGCTTTAAAGTATATATTGTAG 0.44 66 84 0.4107 3.8826500913994266E-01
2L_2243509_SNP A T 0.05521 9 154 0.1474 1.4197287892572075E-01
2L_2243515_SNP A T 0.4345 63 82 0.4961 4.7520318678432927E-01
2L_2243521_INS T TTGATCGCAATAATATT 0.1149 17 131 0.2877 2.7249776311425122E-01
2L_2243527_SNP A T 0.38 57 93 0.9482 9.4559228697718101E-01
2L_2243541_SNP T C 0.05521 9 154 0.1474 1.4197287892572075E-01
2L_2243546_SNP T C 0.05521 9 154 0.1474 1.4197287892572075E-01
2L_2243722_SNP G A 0.3129 46 101 0.2261 1.9876905538771983E-01
2L_2243767_SNP T G 0.3221 48 101 0.297 2.7600855633496768E-01
2L_2243785_SNP A C 0.32 48 102 0.2574 2.3350673792341448E-01
2L_2243824_SNP C A 0.2138 31 114 0.9187 9.1318206473121832E-01
2L_2243911_SNP C T 0.3241 47 98 0.2346 2.0421550027189828E-01
2L_2243912_SNP T C 0.3197 47 100 0.3007 2.7343646726138982E-01
2L_2244022_SNP A G 0.05521 9 154 0.1474 1.4197287892572075E-01
2L_2244028_SNP T C 0.2028 29 114 0.907 9.0138113336684389E-01
2L_2244085_SNP T C 0.2222 34 119 0.7626 7.5396065242942367E-01
2L_2244176_SNP A G 0.3526 55 101 0.2807 2.7302708645954044E-01
2L_2244265_SNP T G 0.2095 31 117 0.63 6.1244209063822663E-01
2L_2244298_SNP T C 0.0641 10 146 0.1429 1.3532246991955699E-01
2L_2244335_SNP T G 0.05521 9 154 0.1474 1.4197287892572075E-01
2L_2244338_SNP A G 0.4452 65 81 0.8669 8.5825260421966743E-01
2L_2244388_SNP G T 0.4897 71 74 0.4662 4.3712380587921140E-01
2L_2244393_SNP T G 0.4897 71 74 0.3233 2.9495767672879414E-01
2L_2244430_SNP G T 0.4897 71 74 0.4337 4.0483703808795157E-01
2L_2244435_SNP T C 0.4094 61 88 0.7516 7.3774033371414571E-01
2L_2244445_SNP T A 0.05521 9 154 0.1474 1.4197287892572075E-01
2L_2244504_SNP A C 0.0559 9 152 0.1236 1.2554040512663067E-01
2L_2244567_SNP C T 0.05625 9 151 0.1479 1.3927589858052258E-01
2L_2244689_SNP A G 0.1013 16 142 0.793 7.8867064985720026E-01
2L_2244705_SNP C T 0.2703 40 108 0.146 1.2686204032363435E-01
2L_2244706_SNP G A 0.2703 40 108 0.2231 1.9763617529187649E-01
2L_2244719_SNP T C 0.2653 39 108 0.1371 1.1723557583311095E-01
2L_2244759_SNP A C 0.2397 35 111 0.6819 6.6241795321024122E-01
2L_2244781_SNP A T 0.2449 36 111 0.6844 6.6616801343021814E-01
2L_2244794_SNP C T 0.2449 36 111 0.6844 6.6616801343021814E-01
2L_2244850_SNP A C 0.2579 41 118 0.525 5.2289797469907084E-01
2L_2244851_SNP A C 0.3057 48 109 0.4299 4.1560027305313918E-01
2L_2244924_SNP T A 0.2264 36 123 0.7151 7.0963917171693847E-01
2L_2244942_SNP A G 0.1458 21 123 0.9663 9.6409198760392911E-01
2L_2244943_SNP G C 0.4207 61 84 0.538 5.1266500862099462E-01
2L_2245305_SNP A T 0.1528 22 122 0.9279 9.2282238363662539E-01
2L_2245391_SNP A C 0.2703 40 108 0.09208 7.4610166952852996E-02
2L_2245393_SNP G A 0.2041 30 117 0.34 3.1069743361402791E-01
2L_2245398_SNP G A 0.08228 13 145 0.01449 1.1996816353549071E-02
2L_2245415_SNP C A 0.2789 41 106 0.1009 8.1521124365216135E-02
2L_2245422_SNP T A 0.226 33 113 0.3695 3.3911516309732204E-01
2L_2245423_SNP G T 0.226 33 113 0.3695 3.3911516309732204E-01
2L_2245485_SNP A G 0.1448 21 124 0.6921 6.7423306802797023E-01
2L_2245523_INS ACA A 0.08228 13 145 0.04621 4.2588761154640331E-02
2L_2245539_SNP G T 0.2617 39 110 0.04973 3.9716296498883481E-02
2L_2245560_SNP T G 0.1189 17 126 0.7686 7.5449916137842110E-01
2L_2245715_SNP G A 0.2653 39 108 0.2581 2.3741594308478076E-01
2L_2245724_SNP A T 0.06918 11 148 0.03415 3.2345936776046962E-02
2L_2245806_SNP G T 0.3087 46 103 0.3534 3.4449473862971181E-01
2L_2245901_SNP T A 0.269 39 106 0.4349 4.0964470156173927E-01
2L_2245988_INS AA A 0.1591 21 111 0.1412 1.1503616520382554E-01
2L_2246113_SNP G T 0.3946 58 89 0.3578 3.4037715820968750E-01
2L_2246196_SNP A T 0.1946 29 120 0.4606 4.3614902027726810E-01
2L_2246207_SNP A G 0.4221 65 89 0.3106 2.9189511197289564E-01
2L_2246211_SNP T A 0.05521 9 154 0.1474 1.4197287892572075E-01
2L_2246222_SNP C T 0.1918 28 118 0.5372 5.1251846264620537E-01
2L_2246227_SNP A G 0.349 52 97 0.5528 5.4286255847167375E-01
2L_2246258_SNP G C 0.05521 9 154 0.1474 1.4197287892572075E-01
2L_2246265_SNP G A 0.4094 61 88 0.4624 4.4337126085028511E-01
2L_2246275_SNP A G 0.4589 67 79 0.8062 7.9868618347346376E-01
2L_2246590_SNP T C 0.05521 9 154 0.1474 1.4197287892572075E-01
2L_2246640_SNP T G 0.06173 10 152 0.697 6.9243804284718413E-01
2L_2246677_SNP A G 0.118 19 142 0.3739 3.6459585378203152E-01
2L_2246686_SNP T G 0.1181 17 127 0.9492 9.4662727066461028E-01
2L_2246716_SNP A C 0.1358 22 140 0.2694 2.6151628816532480E-01
2L_2246835_SNP T A 0.1119 16 127 0.7106 6.9110196978775407E-01
2L_2246836_SNP A G 0.1241 18 127 0.9916 9.9105908906337281E-01
2L_2246949_SNP A G 0.4706 72 81 0.1674 1.5105463801346519E-01
2L_2247023_INS GT G 0.2703 40 108 0.1935 1.6990723194012680E-01
2L_2247025_SNP T C 0.25 36 108 0.03945 3.0723861039983730E-02
2L_2247206_SNP A C 0.06748 11 152 0.6134 6.1020175474535332E-01
2L_2247210_SNP G A 0.1241 18 127 0.9916 9.9105908906337281E-01
2L_2247234_DEL C CC 0.05926 8 127 0.4012 3.6306960795763243E-01
2L_2247322_SNP T C 0.4868 74 78 0.5505 5.3184670051915117E-01
2L_2247418_SNP T C 0.4336 62 81 0.2221 1.8977870924613482E-01
2L_2247482_SNP T A 0.06707 11 153 0.7476 7.4496839968232287E-01
2L_2247514_SNP C T 0.075 12 148 0.2454 2.3673328295985130E-01
2L_2247523_SNP G T 0.07051 11 145 0.5204 5.0681742519077755E-01
2L_2247526_SNP T A 0.07595 12 146 0.4318 4.1915079387213638E-01
2L_2247530_SNP A C 0.07595 12 146 0.4318 4.1915079387213638E-01
2L_2247534_SNP A G 0.075 12 148 0.4208 4.1068290990565470E-01
2L_2247537_SNP C T 0.075 12 148 0.4208 4.1068290990565470E-01
2L_2247586_SNP T A 0.075 12 148 0.4322 4.2277860178735360E-01
2L_2247626_SNP T A 0.366 56 97 0.8705 8.6663083823517728E-01
2L_2247675_SNP T C 0.4 60 90 0.7201 7.1053998495001836E-01
2L_2247676_SNP T C 0.3571 55 99 0.9478 9.4592068796318163E-01
2L_2247790_SNP C T 0.3158 48 104 0.9084 9.0745277307557315E-01
2L_2247949_DEL G GC 0.1037 17 147 0.3444 3.3947051508991322E-01
2L_2248178_SNP A G 0.226 33 113 0.9819 9.8087165465117354E-01
2L_2248238_SNP T C 0.2987 46 108 0.7919 7.8412042898021050E-01
2L_2248306_SNP C T 0.3557 53 96 0.8443 8.3781672086422687E-01
2L_2248316_SNP T A 0.06 9 141 0.2143 1.9290642617110487E-01
2L_2248328_SNP T C 0.3553 54 98 0.7222 7.1176983398071192E-01
2L_2248377_SNP T C 0.2466 36 110 0.5288 5.1339394846470043E-01
2L_2248389_SNP T A 0.2095 31 117 0.9623 9.6016832497629734E-01
2L_2248390_SNP A T 0.2109 31 116 0.9789 9.7764101805542092E-01
2L_2248449_SNP A T 0.3576 54 97 0.9644 9.6299635172363252E-01
2L_2248450_SNP G C 0.3576 54 97 0.876 8.7075008255836894E-01
2L_2248666_SNP C T 0.38 57 93 0.8878 8.8189959464710133E-01
2L_2248668_SNP C T 0.3667 55 95 0.9264 9.2251241341334922E-01
2L_2248692_SNP A G 0.2113 30 112 0.5783 5.5937716519564507E-01
2L_2248697_SNP C A 0.2168 31 112 0.8636 8.5418088636258094E-01
2L_2248752_SNP G C 0.2166 34 123 0.6915 6.8299574262583029E-01
2L_2248761_DEL TT T 0.4966 73 74 0.6848 6.6920464300150317E-01
2L_2248863_SNP A T 0.1538 24 132 0.9943 9.9414833557533133E-01
2L_2248888_SNP T G 0.4733 71 79 0.8426 8.3811674215993104E-01
2L_2248931_SNP G A 0.1301 19 127 0.9643 9.6194103012575816E-01
2L_2248932_DEL A AA 0.1769 26 121 0.9789 9.7809846571373349E-01
2L_2248936_SNP C T 0.48 72 78 0.6166 6.3760591484387852E-01
2L_2248949_SNP T G 0.4079 62 90 0.8503 8.5801006937264379E-01
2L_2248992_SNP T C 0.0559 9 152 0.8744 8.7191003840633474E-01
2L_2249003_SNP T C 0.4768 72 79 0.8327 8.2571236249421343E-01
2L_2249031_SNP A G 0.142 23 139 0.6229 6.1717486265860211E-01
2L_2249041_SNP T G 0.06135 10 153 0.8239 8.2158237295957703E-01
2L_2249044_SNP A G 0.05556 9 153 0.4794 4.7499869733674649E-01
2L_2249089_SNP G A 0.05625 9 151 0.4867 4.8040016275037900E-01
2L_2249095_SNP T G 0.4013 61 91 0.9339 9.3188886129211834E-01
2L_2249160_SNP C A 0.1469 21 122 0.5547 5.9463636141790377E-01
2L_2249161_SNP A G 0.08075 13 148 0.9666 9.6607665719930524E-01
2L_2249190_SNP A C 0.1625 26 134 0.9868 9.8654532096419778E-01
2L_2249196_SNP T A 0.1447 23 136 0.6138 6.0714654165409554E-01
2L_2249208_SNP G A 0.2013 31 123 0.6753 6.6974404399104082E-01
2L_2249226_SNP A C 0.06173 10 152 0.8981 8.9640284932286762E-01
2L_2249294_SNP T G 0.1562 25 135 0.934 9.3276181010234194E-01
2L_2249329_SNP A C 0.06173 10 152 0.8175 8.1460385665242641E-01
2L_2249365_SNP A G 0.3816 58 94 0.8241 8.1807682030253592E-01
2L_2249484_SNP G C 0.06135 10 153 0.8239 8.2158237295957703E-01
2L_2249584_SNP C G 0.05 8 152 0.5382 5.2965645578394227E-01
2L_2249610_SNP C T 0.293 46 111 0.5327 5.2060863895052789E-01
2L_2249619_SNP G C 0.1986 29 117 0.9783 9.7688345738062454E-01
2L_2249624_SNP G C 0.1986 29 117 0.9376 9.3349960857148950E-01
2L_2249626_DEL G AGCGA 0.3333 52 104 0.7385 7.3262089583220935E-01
2L_2249639_SNP G C 0.3725 57 96 0.7867 7.7831542467684267E-01
2L_2249661_SNP G C 0.3311 50 101 0.7257 7.1315086821835849E-01
2L_2249694_SNP G A 0.3846 60 96 0.9136 9.1091445408292937E-01
2L_2249701_SNP A G 0.3822 60 97 0.9316 9.2966903142663682E-01
2L_2249709_SNP A T 0.3766 58 96 0.9162 9.1352709618449013E-01
2L_2249717_SNP T A 0.3684 56 96 0.7921 7.8523747553931900E-01
2L_2249720_INS TCGC T 0.36 54 96 0.8568 8.5413840928146345E-01
2L_2249756_SNP T C 0.2041 30 117 0.9333 9.2912834514977005E-01
2L_2249791_SNP A G 0.06211 10 151 0.9083 9.0660365137792998E-01
2L_2249795_SNP T A 0.3182 49 105 0.8758 8.7152499961765706E-01
2L_2249799_SNP A G 0.3182 49 105 0.9582 9.5690162947433410E-01
2L_2249808_SNP G T 0.4694 69 78 0.4807 4.9951339735912881E-01
2L_2249813_SNP A T 0.4795 70 76 0.8886 8.8161940164362818E-01
2L_2249820_SNP T C 0.3851 57 91 0.8614 8.5569316755245151E-01
2L_2249896_SNP A G 0.3767 55 91 0.9333 9.2922992952757255E-01
2L_2249914_SNP T G 0.1509 24 135 0.9358 9.3493206459011702E-01
2L_2249937_SNP C G 0.05063 8 150 0.9098 9.0717755738722472E-01
2L_2250006_SNP A G 0.26 39 111 0.5137 4.9378477735291548E-01
2L_2250009_DEL C CT 0.3423 51 98 0.7519 7.4340848217455369E-01
2L_2250044_SNP T C 0.1043 17 146 0.3917 3.8602036095527592E-01
2L_2250128_SNP C A 0.3267 49 101 0.8932 8.8817805493185664E-01
2L_2250246_SNP T A 0.08075 13 148 0.6429 6.3624543838606018E-01
2L_2250288_SNP T C 0.05 8 152 0.383 3.7301425691881018E-01
2L_2250335_SNP A G 0.05521 9 154 0.5213 5.1560401968489389E-01
2L_2250352_SNP C T 0.451 69 84 0.9147 9.1129826412718518E-01
2L_2250377_SNP G C 0.05521 9 154 0.5213 5.1560401968489389E-01
2L_2250387_SNP A G 0.3775 57 94 0.766 7.5585053487455234E-01
2L_2250462_SNP A C 0.4558 67 80 0.6174 6.0751106549187261E-01
2L_2250467_SNP A G 0.4113 58 83 0.8856 8.7999197940371410E-01
2L_2251208_SNP C T 0.4497 67 82 0.9048 8.9965464856508826E-01
2L_2251218_SNP C T 0.4533 68 82 0.9339 9.3054812779441454E-01
2L_2251245_DEL ACCAGAACAA A 0.449 66 81 0.2231 2.8208580889839319E-01
2L_2251265_SNP A G 0.06098 10 154 0.6165 6.1278086121794906E-01
2L_2251300_SNP T A 0.3946 58 89 0.8926 8.8622737478823166E-01
2L_2251328_SNP A G 0.05556 9 153 0.5311 5.2477862074651016E-01
2L_2251336_SNP A G 0.3987 61 92 0.9762 9.7522441177546093E-01
2L_2251346_SNP C T 0.05488 9 155 0.5228 5.1835272311022185E-01
2L_2251390_SNP A T 0.4459 66 82 0.6084 5.9276605456381903E-01
2L_2251535_SNP T A 0.05488 9 155 0.7667 7.6424839381565346E-01
2L_2251538_SNP C T 0.05556 9 153 0.775 7.7137561513019959E-01
2L_2251543_SNP A T 0.05488 9 155 0.7667 7.6424839381565346E-01
2L_2251553_SNP T G 0.05521 9 154 0.7387 7.3786722177543829E-01
2L_2251577_SNP C A 0.09375 15 145 0.7541 7.4949654184990022E-01
2L_2251578_SNP T A 0.1049 17 145 0.7492 7.4512040548301928E-01
2L_2251662_SNP G A 0.09375 15 145 0.5103 5.0073648906423818E-01
2L_2251663_SNP A T 0.0875 14 146 0.7049 6.9969183403550272E-01
2L_2251682_SNP T C 0.0719 11 142 0.43 4.1347779250854200E-01
2L_2251882_SNP T A 0.4014 59 88 0.7062 6.8958940437531879E-01
2L_2251929_SNP T C 0.4577 65 77 0.9194 9.1375974199819687E-01
2L_2252031_SNP T C 0.2692 42 114 0.3973 3.8188051238133636E-01
2L_2252049_SNP A C 0.3224 49 103 0.7238 7.1284840401300842E-01
2L_2252061_SNP T C 0.05096 8 149 0.4885 4.7623846664545944E-01
2L_2252139_SNP A G 0.06369 10 147 0.9694 9.6852259729429180E-01
2L_2252200_SNP A C 0.3333 50 100 0.6345 6.2072999163028719E-01
2L_2252376_SNP C T 0.2829 43 109 0.7104 7.0132426378816604E-01
2L_2252436_SNP C G 0.3419 53 102 0.8513 8.4626350756243895E-01
2L_2252520_SNP C G 0.06173 10 152 0.6128 6.0815633593486584E-01
2L_2252592_INS TTCGCAAAAT T 0.3014 44 102 0.9082 9.0420111191886576E-01
2L_2252631_SNP C G 0.2987 46 108 0.8502 8.4540578954990764E-01
2L_2252642_SNP G A 0.3013 47 109 0.741 7.3325096774741738E-01
2L_2252673_SNP A G 0.2993 44 103 0.8499 8.4196387606634515E-01
2L_2252674_SNP A C 0.3041 45 103 0.8418 8.3397310989877760E-01
2L_2252679_SNP A C 0.3108 46 102 0.8595 8.5293507362476495E-01
2L_2252680_SNP G A 0.3087 46 103 0.8441 8.3724698786892771E-01
2L_2252701_DEL A AT 0.2986 43 101 0.9677 9.6581118358918538E-01
2L_2252716_SNP G C 0.3043 42 96 0.9563 9.5499346352089121E-01
2L_2252943_SNP A T 0.1586 23 122 0.9126 9.0675170425332885E-01
2L_2252958_SNP C A 0.2675 42 115 0.9534 9.5300662508100387E-01
2L_2252959_SNP C G 0.1554 23 125 0.8801 8.7324454614077918E-01
2L_2252965_SNP A G 0.1497 22 125 0.8305 8.2233710399791871E-01
2L_2252973_SNP T C 0.1408 20 122 0.9601 9.5728331490869278E-01
2L_2252975_SNP C A 0.4558 67 80 0.9372 9.3423360483855344E-01
2L_2252981_SNP T A 0.2611 41 116 0.8565 8.5366290661535760E-01
2L_2252986_SNP T C 0.2628 41 115 0.6175 6.0843918903240857E-01
2L_2253009_SNP G A 0.137 20 126 0.7363 7.2179330626202121E-01
2L_2253057_SNP G A 0.1458 21 123 0.7026 6.8429564655507713E-01
2L_2253078_SNP G T 0.1517 22 123 0.924 9.1878362092060695E-01
2L_2253134_SNP G A 0.1507 22 124 0.9302 9.2570972918875294E-01
2L_2253138_SNP C A 0.1469 21 122 0.8999 8.9290015351923246E-01
2L_2253276_SNP A C 0.1399 20 123 0.99 9.8925549239367849E-01
2L_2253456_SNP T A 0.06173 10 152 0.9085 9.0726089867591120E-01
2L_2253608_SNP T A 0.0559 9 152 0.2645 2.5612026536143528E-01
2L_2254101_SNP T A 0.2133 32 118 0.1962 1.8390547437061722E-01
2L_2254377_SNP T C 0.07317 12 152 0.1131 1.0936303687573501E-01
2L_2254672_SNP G A 0.1948 30 124 0.2086 2.0203004328177543E-01
2L_2254713_SNP T C 0.2781 42 109 0.6759 6.7001839014004072E-01
2L_2254750_SNP G T 0.2727 42 112 0.7278 7.1798084008124818E-01
2L_2254775_SNP T C 0.242 38 119 0.6353 6.2570254876391229E-01
2L_2254786_SNP T C 0.1203 19 139 0.9406 9.3909342879784785E-01
2L_2254930_SNP A G 0.09434 15 144 0.1642 1.5854184455628917E-01
2L_2254942_SNP T A 0.1013 16 142 0.6697 6.6231311081615818E-01
2L_2254976_SNP A T 0.09938 16 145 0.6011 5.9511026110042375E-01
2L_2255046_SNP G A 0.2468 38 116 0.8481 8.4237999654608542E-01
2L_2255066_SNP G A 0.2468 38 116 0.7236 7.1350327025282434E-01
2L_2255098_SNP A T 0.1529 24 133 0.4444 4.3278983286728501E-01
2L_2255186_SNP G A 0.3129 46 101 0.3726 3.5428027371544746E-01
2L_2255201_SNP A G 0.1181 17 127 0.99 9.8937210069410586E-01
2L_2255218_SNP A T 0.1301 19 127 0.952 9.4889393973499725E-01
2L_2255238_SNP C T 0.3611 52 92 0.4632 4.3044710293705979E-01
2L_2255243_SNP G T 0.3493 51 95 0.4768 4.4858775660957007E-01
2L_2255245_SNP T G 0.1911 30 127 0.2841 2.7074508189300639E-01
2L_2255273_SNP A G 0.4694 69 78 0.4974 4.7359694662259644E-01
2L_2255285_SNP G T 0.4714 66 74 0.7781 7.7591427053517781E-01
2L_2255369_SNP A G 0.4698 70 79 0.8988 8.9325076582010920E-01
2L_2255426_SNP T C 0.1389 20 124 0.9398 9.3547875826322724E-01
2L_2255442_SNP T A 0.1438 21 125 0.8435 8.3750107983474276E-01
2L_2255449_SNP C A 0.137 20 126 0.987 9.8615490187163612E-01
2L_2255639_SNP T A 0.1338 21 136 0.2231 2.1216240199313907E-01
2L_2255723_SNP T C 0.4898 72 75 0.8107 8.0107051373962301E-01
2L_2255739_SNP T C 0.07006 11 146 0.1114 1.0139761767727962E-01
2L_2255842_SNP G T 0.2614 40 113 0.2723 2.5286848219993663E-01
2L_2255947_SNP C T 0.1635 26 133 0.1203 1.1141715786158801E-01
2L_2256009_SNP A G 0.05063 8 150 0.4285 4.1632829898511414E-01
2L_2256113_SNP G A 0.2013 31 123 0.6693 6.5683070717363612E-01
2L_2256213_SNP C G 0.2013 31 123 0.6839 6.7671247161593606E-01
2L_2256219_SNP T G 0.1854 28 123 0.8322 8.2607382791083928E-01
2L_2256227_INS G GG 0.227 32 109 0.9805 9.7981648862862925E-01
2L_2256245_SNP A G 0.08025 13 149 0.7103 7.0570341823411398E-01
2L_2256383_SNP T C 0.1181 17 127 0.9633 9.6069938567687096E-01
2L_2256385_SNP A G 0.06918 11 148 0.9183 9.1646156611348495E-01
2L_2256407_SNP T G 0.3268 50 103 0.1634 1.4943396410704535E-01
2L_2256434_SNP A G 0.3487 53 99 0.1674 1.5004123755330945E-01
2L_2256496_SNP G T 0.3613 56 99 0.1044 9.3142801979500089E-02
2L_2256499_DEL GCATTGCATATCTGGTTTTCTCAGATGG G 0.3878 57 90 0.1906 2.1440091599306899E-01
2L_2256528_SNP T C 0.3654 57 99 0.09015 8.0253934554755352E-02
2L_2256529_SNP A G 0.3654 57 99 0.09015 8.0253934554755352E-02
2L_2256545_SNP A G 0.3087 46 103 0.1362 1.1846456395213989E-01
2L_2256550_SNP A T 0.3725 57 96 0.1572 1.8261381891782524E-01
2L_2256555_SNP C G 0.3701 57 97 0.09318 8.2492939378002894E-02
2L_2256564_SNP C T 0.2517 36 107 0.9534 9.5017554033133611E-01
2L_2256573_SNP A T 0.2657 38 105 0.8668 8.5772621529284676E-01
2L_2256575_SNP A T 0.2708 39 105 0.9144 9.0874955758100184E-01
2L_2256582_SNP A G 0.2708 39 105 0.9144 9.0874955758100184E-01
2L_2256587_SNP T C 0.2153 31 113 0.8515 8.4158432619058521E-01
2L_2256596_DEL A ACTTCT 0.06832 11 150 0.7627 7.5910241495016795E-01
2L_2256598_SNP A T 0.2817 40 102 0.2532 2.6594259750512350E-01
2L_2256603_SNP C A 0.06289 10 149 0.7789 7.7443777988578877E-01
2L_2256604_DEL A ATC 0.06832 11 150 0.7627 7.5910241495016795E-01
2L_2256618_DEL A AT 0.0625 10 150 0.8066 8.0306416852749951E-01
2L_2256618_SNP C A 0.1353 18 115 0.9877 9.8637087724398409E-01
2L_2256621_SNP C T 0.0625 10 150 0.8841 8.8200981620059804E-01
2L_2256625_SNP C G 0.2327 37 122 0.05862 5.2736423699488666E-02
2L_2256665_SNP T C 0.4305 65 86 0.05933 4.8014852744416359E-02
2L_2256670_SNP T C 0.1575 23 123 0.6382 6.1550214662180924E-01
2L_2256964_SNP T G 0.2468 38 116 0.9349 9.3294855677896593E-01
2L_2256974_SNP T A 0.4118 63 90 0.7296 7.1870223686005763E-01
2L_2256987_SNP G A 0.2645 41 114 0.7826 7.7501890179480981E-01
2L_2256994_SNP A G 0.2658 42 116 0.812 8.0718940097694525E-01
2L_2257032_SNP T C 0.125 20 140 0.5581 5.5042580909134564E-01
2L_2257033_SNP G A 0.1132 18 141 0.6742 6.6771799883979077E-01
2L_2257043_MNP GGC TAA 0.4605 70 82 0.4441 4.2344838739383295E-01
2L_2257130_SNP C G 0.08125 13 147 0.6442 6.3709744924597289E-01
2L_2257142_SNP A G 0.06173 10 152 0.04203 3.8865213888724305E-02
2L_2257144_SNP T C 0.2368 36 116 0.9785 9.7793252994808821E-01
2L_2257173_SNP T C 0.2129 33 122 0.7366 7.3087993915342764E-01
2L_2257302_SNP T C 0.2953 44 105 0.516 5.0741037257600063E-01
2L_2257313_SNP T C 0.06135 10 153 0.5248 5.1974689370291483E-01
2L_2257338_SNP A C 0.07595 12 146 0.4307 4.1781061758974269E-01
2L_2257349_SNP C A 0.08861 14 144 0.3613 3.5744252930901921E-01
2L_2257373_SNP A G 0.3133 47 103 0.9917 9.9147030179980011E-01
2L_2257487_SNP C G 0.1218 19 137 0.7407 7.3209947731126579E-01
2L_2257494_SNP G T 0.08075 13 148 0.6331 6.2637122698522973E-01
2L_2257556_SNP T C 0.4658 68 78 0.3539 3.3394053425749348E-01
2L_2257623_SNP T C 0.2571 36 104 0.3918 3.5732128527588414E-01
2L_2257659_DEL AAAAGTCGGGCGGGTTGT A 0.2053 31 120 0.833 8.2712750556341352E-01
2L_2257682_SNP A G 0.05732 9 148 0.7624 7.5559225225127569E-01
2L_2257778_SNP C T 0.125 20 140 0.5791 5.7116518297226426E-01
2L_2257819_SNP T C 0.1203 19 139 0.8081 8.0508887537213714E-01
2L_2257844_SNP T C 0.4726 69 77 0.8577 8.5120162934429167E-01
2L_2257862_SNP T C 0.46 69 81 0.9674 9.6574501956962866E-01
2L_2257916_SNP C A 0.4503 68 83 0.8514 8.4566691349953960E-01
2L_2257919_SNP T C 0.06579 10 142 0.9275 9.2541182344807149E-01
2L_2257961_SNP A G 0.2 31 124 0.7341 7.2487063768891080E-01
2L_2257966_SNP C T 0.2 30 120 0.8777 8.7245443605288320E-01
2L_2257970_SNP G A 0.4286 66 88 0.9064 9.0364225888348526E-01
2L_2257994_SNP A G 0.4276 65 87 0.9657 9.6447461708774496E-01
2L_2257997_SNP G A 0.3871 60 95 0.7644 7.5764421084666989E-01
2L_2258004_SNP A G 0.4351 67 87 0.9065 9.0314062550808238E-01
2L_2258006_SNP A G 0.4371 66 85 0.8953 8.9050320742116162E-01
2L_2258011_SNP G A 0.3217 46 97 0.6623 6.4659788794917061E-01
2L_2258020_SNP T A 0.331 48 97 0.5933 5.6973148532668016E-01
2L_2258035_SNP A G 0.4267 64 86 0.8793 8.7339758382254762E-01
2L_2258043_SNP A G 0.4305 65 86 0.7627 7.5723242175242844E-01
2L_2258066_SNP G A 0.4379 67 86 0.88 8.7538953659976260E-01
2L_2258069_SNP G C 0.1074 16 133 0.7529 7.4007327084278662E-01
2L_2258074_SNP G T 0.3262 46 95 0.6294 6.0617882594872774E-01
2L_2258076_SNP A C 0.4305 65 86 0.8114 8.0329186225339444E-01
2L_2258088_SNP G A 0.1975 31 126 0.7079 6.9941279846302162E-01
2L_2258104_SNP T C 0.2 31 124 0.7023 6.9176420451231135E-01
2L_2258109_SNP A G 0.2095 31 117 0.6614 6.4322299858558130E-01
2L_2258111_SNP A G 0.2794 38 98 0.6633 6.3352399365194301E-01
2L_2258117_SNP A G 0.2148 32 117 0.6874 6.7363241146599950E-01
2L_2258118_SNP G A 0.2095 31 117 0.5921 5.7754934148514914E-01
2L_2258123_SNP G T 0.2 31 124 0.7577 7.4910869078815290E-01
2L_2258132_SNP T G 0.2039 31 121 0.5439 5.2782984762906282E-01
2L_2258138_SNP G A 0.2065 32 123 0.7425 7.3601491060629365E-01
2L_2258149_SNP T G 0.2051 32 124 0.7021 7.0195942647965870E-01
2L_2258158_SNP C T 0.07643 12 145 0.9379 9.3618395664500864E-01
2L_2258203_SNP T G 0.1067 16 134 0.7602 7.4840843516912836E-01
2L_2258241_SNP C G 0.4145 63 89 0.4029 3.8354363202069741E-01
2L_2258248_SNP T C 0.08228 13 145 0.8687 8.6503445555989611E-01
2L_2258277_SNP C G 0.4726 69 77 0.5665 5.4964883683487020E-01
2L_2258344_SNP G T 0.1355 21 134 0.4666 4.5370678687087629E-01
2L_2258412_SNP A T 0.3611 52 92 0.9486 9.4540904233620726E-01
2L_2258423_INS T TAGC 0.2143 33 121 0.6402 6.3650788213967724E-01
2L_2258424_SNP A T 0.2171 33 119 0.6429 6.3705924956931392E-01
2L_2258425_INS GCTGT G 0.1933 29 121 0.5065 4.9347789597134839E-01
2L_2258452_SNP T A 0.3108 46 102 0.7533 7.4171168544811827E-01
2L_2258471_SNP G A 0.1456 23 135 0.5633 5.5269985148166545E-01
2L_2258555_SNP G A 0.1125 18 142 0.105 1.0158205625719041E-01
2L_2258636_SNP C G 0.3758 56 93 0.9911 9.9056273372281667E-01
2L_2258641_SNP G C 0.1104 18 145 0.1909 1.8515858533512686E-01
2L_2258673_SNP C G 0.118 19 142 0.838 8.3749735461467512E-01
2L_2258931_SNP A G 0.2157 33 120 0.5857 5.7324370577090722E-01
2L_2259031_SNP A G 0.1319 19 125 0.2086 1.8135949468763535E-01
2L_2259049_SNP G A 0.3487 53 99 0.9548 9.5267248066509391E-01
2L_2259058_SNP T C 0.07547 12 147 0.8022 7.9747419234702899E-01
2L_2259179_SNP C A 0.4868 74 78 0.3365 3.2358049018317903E-01
2L_2259236_SNP T C 0.2185 33 118 0.6656 6.5785533346227676E-01
2L_2259299_SNP C T 0.1605 26 136 0.9461 9.4547989762067952E-01
2L_2259322_SNP C T 0.1481 24 138 0.6507 6.4737223609707739E-01
2L_2259326_SNP A G 0.2697 41 111 0.5877 5.7199122762215349E-01
2L_2259385_SNP A G 0.3421 52 100 0.812 8.0474198455630463E-01
2L_2259386_SNP T C 0.1069 17 142 0.41 3.9958029400429929E-01
2L_2259389_SNP G A 0.3265 48 99 0.9776 9.7630686736718508E-01
2L_2259404_SNP C T 0.118 19 142 0.468 4.5999852813499342E-01
2L_2259406_SNP T C 0.1069 17 142 0.2227 2.1470704596786128E-01
2L_2259407_SNP C T 0.1013 16 142 0.1974 1.8835764988422854E-01
2L_2259411_SNP T C 0.06369 10 147 0.9953 9.9513025255564735E-01
2L_2259415_SNP G A 0.3087 46 103 0.9333 9.3046512576582663E-01
2L_2259441_SNP T C 0.09434 15 144 0.4491 4.3918084411446701E-01
2L_2259444_SNP G A 0.08917 14 143 0.4862 4.7441031676022960E-01
2L_2259468_SNP A G 0.34 51 99 0.8486 8.4252550805837756E-01
2L_2259577_SNP T C 0.1548 24 131 0.561 5.4729072714036597E-01
2L_2260057_SNP G A 0.1146 18 139 0.9652 9.6421605964587942E-01
2L_2260238_SNP A G 0.2143 33 121 0.2596 2.4163296405659396E-01
2L_2260270_SNP A T 0.1266 20 138 0.6297 6.2016683437701470E-01
2L_2260501_SNP A G 0.1667 27 135 0.1529 1.4701137085895466E-01
2L_2260521_SNP T A 0.05921 9 143 0.775 7.6556829343116894E-01
2L_2260607_SNP C T 0.0596 9 142 0.7764 7.6633930821671614E-01
2L_2260616_SNP T C 0.3182 49 105 0.8439 8.4144785364455510E-01
2L_2260637_SNP C T 0.4892 68 71 0.7582 7.3978369410445999E-01
2L_2260663_SNP T G 0.08108 12 136 0.3399 3.1662653055221934E-01
2L_2260664_SNP A G 0.06849 10 136 0.5843 5.6251986872687587E-01
2L_2260811_SNP T G 0.1931 28 117 0.5187 4.9085791942025947E-01
2L_2260859_DEL G GGGTTAAATATGAGTTTAATTTCCTAATAAAATG 0.3973 58 88 0.8735 8.6818534640434708E-01
2L_2260951_SNP C T 0.1392 22 136 0.9038 9.0102169635164142E-01
2L_2261127_SNP T C 0.1034 15 130 0.6108 5.8926612229601005E-01
2L_2261132_SNP A G 0.3677 57 98 0.6024 5.9136040463458395E-01
2L_2261165_SNP A T 0.3169 45 97 0.7707 7.7777304573247452E-01
2L_2261201_SNP G A 0.3446 51 97 0.9565 9.5425892055733430E-01
2L_2261209_SNP C T 0.3673 54 93 0.991 9.9056568421736546E-01
2L_2261210_SNP C T 0.3649 54 94 0.9537 9.5113635409029962E-01
2L_2261270_SNP A T 0.4069 59 86 0.9939 9.9364175373548969E-01
2L_2261273_SNP G T 0.2533 38 112 0.9833 9.8286192967519836E-01
2L_2261408_SNP A C 0.1494 23 131 0.9176 9.1585647703615058E-01
2L_2261413_SNP T C 0.1146 18 139 0.2767 2.6833127135050927E-01
2L_2261548_SNP A G 0.08861 14 144 0.507 4.9918703935773678E-01
2L_2261577_SNP C T 0.2065 32 123 0.6944 6.8751642067069574E-01
2L_2261604_SNP G C 0.2039 31 121 0.6249 6.1393564210375851E-01
2L_2261621_SNP T G 0.1139 18 140 0.4442 4.3693022813262672E-01
2L_2261623_SNP C A 0.3356 50 99 0.7411 7.3099701695245223E-01
2L_2261628_SNP T G 0.2067 31 119 0.3284 3.1058112816304650E-01
2L_2261640_SNP G A 0.1948 30 124 0.3402 3.2626908441812508E-01
2L_2261651_SNP A T 0.3061 45 102 0.8392 8.3177598313679124E-01
2L_2261655_SNP A G 0.06918 11 148 0.4675 4.6209517037689041E-01
2L_2261678_SNP G A 0.1783 28 129 0.7476 7.4409897375247736E-01
2L_2261692_SNP T A 0.06875 11 149 0.4736 4.6925274642907067E-01
2L_2261709_SNP C G 0.05096 8 149 0.7016 7.0279470299931757E-01
2L_2261719_SNP T A 0.0625 10 150 0.6106 6.0783390617544653E-01
2L_2261729_SNP G T 0.06289 10 149 0.6081 6.0425096015543511E-01
2L_2261733_SNP A T 0.3484 54 101 0.3908 3.8020521533078966E-01
2L_2261738_SNP A T 0.0625 10 150 0.6106 6.0783390617544653E-01
2L_2261740_SNP A G 0.0625 10 150 0.6106 6.0783390617544653E-01
2L_2261743_DEL A ATTGTTTGGCTTCAAATTCAGAATG 0.0625 10 150 0.6106 6.0783390617544653E-01
2L_2261806_SNP A T 0.4527 67 81 0.9379 9.3518068922121456E-01
2L_2261960_SNP T A 0.1962 31 127 0.778 7.7430741022644267E-01
2L_2262103_SNP A C 0.2549 39 114 0.9159 9.1319778664441753E-01
2L_2262325_SNP G A 0.2792 43 111 0.2995 2.8264244913919356E-01
2L_2262361_DEL A AAATTCTACCAGCGGCTTAAATGGA 0.3028 43 99 0.4181 3.8639704788436680E-01
2L_2262421_SNP C G 0.3557 53 96 0.3809 3.5428165598201977E-01
2L_2262438_SNP T A 0.3542 51 93 0.4531 4.2424406979366835E-01
2L_2262441_SNP A T 0.3566 51 92 0.4753 4.4597210477219384E-01
2L_2262443_SNP A G 0.2013 31 123 0.7294 7.2031856104998382E-01
2L_2262456_SNP C A 0.3889 56 88 0.2744 2.4480910828944413E-01
2L_2262484_SNP A T 0.4694 69 78 0.794 7.8191274821744006E-01
2L_2262513_SNP G C 0.05521 9 154 0.8466 8.4458066984328073E-01
2L_2262523_SNP G A 0.06098 10 154 0.7486 7.4593035359060389E-01
2L_2262538_SNP T C 0.469 68 77 0.7187 7.0583084501565785E-01
2L_2262542_SNP A T 0.1859 29 127 0.7128 7.0474790874556770E-01
2L_2262549_SNP G T 0.2857 42 105 0.7937 7.8333439942812810E-01
2L_2262561_SNP A C 0.4621 67 78 0.8273 8.1546075832081810E-01
2L_2262607_SNP G C 0.4521 66 80 0.7795 7.6664459519915140E-01
2L_2262638_SNP G A 0.2143 33 121 0.9106 9.0928173841238236E-01
2L_2262807_SNP A C 0.1218 19 137 0.8753 8.7264696701114630E-01
2L_2263001_SNP A G 0.1146 18 139 0.6727 6.6325599311143313E-01
2L_2263004_SNP C A 0.3377 51 100 0.08342 6.9770024732076844E-02
2L_2263007_SNP A T 0.3356 50 99 0.05171 4.0773632631327515E-02
2L_2263073_SNP C A 0.4662 69 79 0.902 8.9689961200902035E-01
2L_2263080_SNP A C 0.4702 71 80 0.9535 9.5137059010537051E-01
2L_2263218_SNP A C 0.3442 53 101 0.06684 5.6902160820707079E-02
2L_2263237_SNP T C 0.0559 9 152 0.07245 6.8184677905950786E-02
2L_2263240_SNP C A 0.3851 57 91 0.9962 9.9637216940946927E-01
2L_2263241_DEL C CAC 0.375 54 90 0.6079 6.1379546369269566E-01
2L_2263254_SNP C T 0.1611 24 125 0.2329 2.1295308426067394E-01
2L_2263303_SNP A G 0.05521 9 154 0.2065 2.0162894886422700E-01
2L_2263329_SNP T G 0.2416 36 113 0.662 6.4671666419624874E-01
2L_2263347_SNP C A 0.2614 40 113 0.3963 3.7773681831301753E-01
2L_2263361_SNP G A 0.1429 22 132 0.9632 9.6186503788893085E-01
2L_2263365_SNP C T 0.1529 24 133 0.923 9.2076376578603547E-01
2L_2263387_SNP T C 0.1484 23 132 0.9523 9.5066278868968546E-01
2L_2263391_SNP G A 0.09494 15 143 0.7707 7.6698528277852707E-01
2L_2263428_SNP T G 0.3709 56 95 0.03395 2.5933402332827021E-02
2L_2263449_SNP A G 0.298 45 106 0.03973 3.1625175626703597E-02
2L_2263641_SNP T C 0.06289 10 149 0.5891 5.8352234119721325E-01
2L_2263671_SNP A C 0.05521 9 154 0.2065 2.0162894886422700E-01
2L_2263698_SNP G C 0.08387 13 142 0.9639 9.6345310795701400E-01
2L_2263704_SNP T C 0.1299 20 134 0.6478 6.3641396007285311E-01
2L_2263725_SNP G A 0.4041 59 87 0.9416 9.3799220269140737E-01
2L_2263758_SNP G A 0.1139 18 140 0.19 1.8131048073851752E-01
2L_2263767_SNP A G 0.1753 27 127 0.2143 1.9576968022411467E-01
2L_2263774_SNP A T 0.2067 31 119 0.5655 5.4612586619997905E-01
2L_2263783_SNP G T 0.2857 42 105 0.5139 4.8820139308629651E-01
2L_2263795_SNP A T 0.3919 58 90 0.6119 5.9672408525131215E-01
2L_2263799_SNP G T 0.2905 43 105 0.6139 5.9407925769134828E-01
2L_2263802_SNP A G 0.09938 16 145 0.2472 2.3935770881078688E-01
2L_2263803_SNP T C 0.4267 64 86 0.688 6.7260569467550912E-01
2L_2263805_SNP T C 0.09375 15 145 0.1408 1.3463410127680009E-01
2L_2263842_SNP A G 0.1173 19 143 0.2059 2.0354301155961929E-01
2L_2263863_SNP T C 0.1677 26 129 0.6078 5.9408328160490553E-01
2L_2264037_SNP C A 0.281 43 110 0.8538 8.4796144817143404E-01
2L_2264067_SNP T G 0.2267 34 116 0.6453 6.3624776101881353E-01
2L_2264075_SNP T A 0.1133 17 133 0.5009 4.9032099868485457E-01
2L_2264094_SNP C T 0.3826 57 92 0.9101 9.0518953591691698E-01
2L_2264121_SNP T C 0.2 30 120 0.4033 3.7904326020336565E-01
2L_2264175_SNP A G 0.2628 41 115 0.6374 6.2752637955491664E-01
2L_2264233_SNP C A 0.1554 23 125 0.2241 1.9863564557136526E-01
2L_2264287_SNP C T 0.3423 51 98 0.3815 3.5840866691523676E-01
2L_2264305_SNP T C 0.2949 46 110 0.02944 2.4532699112306631E-02
2L_2264315_SNP A G 0.09722 14 130 0.8754 8.6630029583182333E-01
2L_2264345_SNP A C 0.1104 18 145 0.7787 7.7577182440664050E-01
2L_2264358_SNP T C 0.1437 23 137 0.2456 2.3562551453586722E-01
2L_2264434_SNP T G 0.1646 26 132 0.274 2.6090463983210077E-01
2L_2264447_SNP A G 0.05625 9 151 0.1286 1.2052763354519802E-01
2L_2264454_SNP G T 0.4483 65 80 0.1099 9.0757534792131556E-02
2L_2264456_SNP C T 0.05031 8 151 0.102 9.3937810754814111E-02
2L_2264464_INS TA C 0.1329 21 137 0.2698 2.5784269937715498E-01
2L_2264469_SNP T A 0.1437 23 137 0.4236 4.1502910533845305E-01
2L_2264473_SNP G A 0.2808 41 105 0.2336 2.1712867070511421E-01
2L_2264518_SNP T C 0.4967 75 76 0.08493 7.0335993008471681E-02
2L_2264530_SNP T C 0.2961 45 107 0.4703 4.5263632032629419E-01
2L_2264610_SNP A G 0.3974 60 91 0.07521 6.3211769775198226E-02
2L_2264626_SNP A G 0.3557 53 96 0.05688 4.5082183270808512E-02
2L_2264632_SNP T G 0.3032 47 108 0.2077 1.9407606609131711E-01
2L_2264641_SNP A G 0.3775 57 94 0.124 1.1027916224750511E-01
2L_2264643_SNP T C 0.05556 9 153 0.0223 2.0149263906906151E-02
2L_2264645_SNP T C 0.09938 16 145 0.5244 5.1766038414861382E-01
2L_2264646_SNP G A 0.281 43 110 0.5227 5.0847345060073890E-01
2L_2264650_SNP A T 0.4898 72 75 0.789 7.7782620754086029E-01
2L_2264653_SNP G A 0.1824 27 121 0.116 9.5589775362092455E-02
2L_2264683_SNP G T 0.1781 26 120 0.03235 2.3482363887981850E-02
2L_2264688_SNP A G 0.1104 18 145 0.7787 7.7577182440664050E-01
2L_2264696_SNP A T 0.3041 45 103 0.9291 9.2590134058717066E-01
2L_2264715_SNP A G 0.1656 26 131 0.5244 5.1279846873152690E-01
2L_2264728_SNP G A 0.2903 45 110 0.9252 9.2257646525275028E-01
2L_2264735_SNP T A 0.1329 21 137 0.6237 6.1503447341649431E-01
2L_2264737_SNP T G 0.1218 19 137 0.5816 5.7057000530729884E-01
2L_2264739_SNP T A 0.1274 20 137 0.6943 6.8632376195624945E-01
2L_2264741_DEL T GG 0.1274 20 137 0.6943 6.8632376195624945E-01
2L_2264746_SNP A T 0.1111 17 136 0.8575 8.5265241965930660E-01
2L_2264748_SNP C T 0.1548 24 131 0.6119 5.9991588875616420E-01
2L_2264754_SNP C T 0.121 19 138 0.5596 5.4910764060264494E-01
2L_2264756_SNP T A 0.2013 31 123 0.4548 4.3753298932420193E-01
2L_2264758_DEL A ATACATCT 0.1316 20 132 0.6369 6.2341283805955405E-01
2L_2264791_SNP A T 0.1081 16 132 0.5738 5.5372018782486254E-01
2L_2264835_SNP G A 0.05031 8 151 0.5153 5.0618215698113411E-01
2L_2264898_SNP C A 0.4085 58 84 0.9107 9.0405453411415793E-01
2L_2264952_SNP T C 0.2273 35 119 0.1156 1.0627695507899781E-01
2L_2264959_SNP A G 0.4324 64 84 0.6373 6.1765501667947043E-01
2L_2264970_SNP G A 0.1226 19 136 0.9134 9.1209239164444722E-01
2L_2264980_SNP A G 0.3986 59 89 0.5335 5.1222108394223353E-01
2L_2264984_SNP C T 0.4694 69 78 0.7851 7.7229876511654927E-01
2L_2265030_SNP C A 0.4898 72 75 0.6457 6.2575580366279271E-01
2L_2265031_SNP C A 0.4865 72 76 0.6337 6.1443551663070539E-01
2L_2265057_SNP T A 0.1156 17 130 0.8195 8.0842312231355784E-01
2L_2265103_SNP G A 0.4286 63 84 0.219 2.0404569338943301E-01
2L_2265108_SNP T C 0.3161 49 106 0.4745 4.6221635548243145E-01
2L_2265222_SNP C T 0.1288 21 142 0.1137 1.0988204157658421E-01
2L_2265231_SNP G A 0.1139 18 140 0.9463 9.4506887179306409E-01
2L_2265289_SNP C T 0.3514 52 96 0.6033 5.9424257004698111E-01
2L_2265292_SNP T A 0.4218 62 85 0.8278 8.2221883286587216E-01
2L_2265304_SNP T A 0.3467 52 98 0.6583 6.4396139658839191E-01
2L_2265319_SNP T A 0.3784 56 92 0.79 7.7907276029586470E-01
2L_2265336_SNP A T 0.4276 62 83 0.658 6.3839724351473826E-01
2L_2265341_SNP A G 0.4755 68 75 0.7295 7.1147947156911573E-01
2L_2265353_SNP T G 0.4207 61 84 0.8271 8.1796901834828395E-01
2L_2265371_SNP G A 0.1419 22 133 0.8467 8.4138785027531782E-01
2L_2265378_SNP A T 0.1438 22 131 0.8489 8.4329866948295562E-01
2L_2265436_SNP A G 0.129 20 135 0.7582 7.5183653030510222E-01
2L_2265449_SNP T C 0.4056 58 85 0.6028 5.9373406098289505E-01
2L_2265475_SNP A T 0.3605 53 94 0.4804 4.5298116370253882E-01
2L_2265566_SNP C A 0.4759 69 76 0.8609 8.5390623442156310E-01
2L_2265576_SNP A G 0.1076 17 141 0.9012 8.9893410610248026E-01
2L_2265624_SNP T C 0.0641 10 146 0.812 8.0702090325685305E-01
2L_2265653_SNP A C 0.3125 45 99 0.8747 8.6735560780030285E-01
2L_2265654_SNP T C 0.1026 16 140 0.3157 3.0131906950702259E-01
2L_2265698_SNP C A 0.3566 51 92 0.278 2.4857540717958726E-01
2L_2265710_SNP A G 0.1509 24 135 0.2983 2.8616636359745262E-01
2L_2265737_SNP A G 0.3169 45 97 0.3199 2.9679604920790359E-01
2L_2265804_SNP T C 0.3034 44 101 0.9438 9.4147974218560393E-01
2L_2265920_SNP T C 0.2517 38 113 0.7909 7.8240392924707214E-01
2L_2265934_SNP T C 0.1419 21 127 0.1437 1.2365195417097974E-01
2L_2265938_SNP G T 0.1361 20 127 0.3967 4.0248061148291492E-01
2L_2265954_SNP A G 0.1351 20 128 0.1344 1.1504083349639416E-01
2L_2265962_SNP G T 0.137 20 126 0.1334 1.1170378929015135E-01
2L_2265968_SNP G A 0.3333 49 98 0.3804 3.5299357541373999E-01
2L_2265973_SNP T C 0.1465 23 134 0.9299 9.2799248407262724E-01
2L_2265986_SNP A G 0.1486 22 126 0.2279 2.0145793776270360E-01
2L_2265987_SNP T A 0.1944 28 116 0.4858 4.5365710057992814E-01
2L_2265995_SNP A C 0.1635 26 133 0.6134 6.0541622835750020E-01
2L_2266009_SNP C T 0.1509 24 135 0.8436 8.3966002636537684E-01
2L_2266016_SNP G A 0.1301 19 127 0.1933 1.6525598490375537E-01
2L_2266061_SNP A G 0.1529 24 133 0.899 8.9653464236785219E-01
2L_2266067_SNP A G 0.1911 30 127 0.725 7.1705300445987374E-01
2L_2266078_SNP T A 0.2115 33 123 0.4866 4.7324983203774873E-01
2L_2266083_SNP A G 0.1859 29 127 0.4619 4.4898771766385537E-01
2L_2266290_SNP A G 0.109 17 139 0.7741 7.7370691030928407E-01
2L_2266319_SNP T C 0.075 12 148 0.7078 7.0178713815661786E-01
2L_2266357_SNP T C 0.2 29 116 0.3485 3.1497384706112752E-01
2L_2266440_SNP C G 0.3013 47 109 0.9478 9.4630404033730642E-01
2L_2266455_SNP A G 0.4702 71 80 0.5854 5.7921611627973746E-01
2L_2266472_SNP G A 0.3032 47 108 0.9191 9.1663206917361295E-01
2L_2266473_SNP G A 0.4641 71 82 0.5241 5.0928307215926061E-01
2L_2266477_SNP T A 0.2968 46 109 0.9288 9.2601001046595433E-01
2L_2266482_SNP G C 0.2922 45 109 0.477 5.0394393749142363E-01
2L_2266516_SNP G A 0.1929 27 113 0.9279 9.2831729184902878E-01
2L_2266520_SNP G A 0.25 33 99 0.599 6.3169760523403418E-01
2L_2266531_SNP T G 0.3052 47 107 0.6155 6.0217571400994840E-01
2L_2266544_SNP T A 0.3581 53 95 0.4614 4.4056499506490221E-01
2L_2266578_SNP T G 0.1548 24 131 0.08656 7.5996946134608862E-02
2L_2266622_SNP T A 0.07643 12 145 0.01063 8.4877641966072028E-03
2L_2266624_SNP T A 0.07595 12 146 0.01058 8.6520265913643413E-03
2L_2266652_SNP T G 0.1484 23 132 0.09816 8.7673815494730856E-02
2L_2266654_SNP C T 0.1948 30 124 0.6122 5.9973089002656133E-01
2L_2266663_SNP A G 0.3741 55 92 0.3464 3.2166666486943207E-01
2L_2266665_SNP T C 0.1419 22 133 0.09242 8.2157188938442691E-02
2L_2266689_SNP A T 0.2095 31 117 0.5088 4.8675402158013170E-01
2L_2266714_SNP A T 0.1351 20 128 0.229 2.0431007882404539E-01
2L_2266719_SNP T G 0.1034 15 130 0.06404 5.1017738620704391E-02
2L_2266745_SNP C T 0.1935 30 125 0.4335 4.1750425553297066E-01
2L_2266753_SNP A G 0.3077 48 108 0.577 5.6422602928252186E-01
2L_2266755_SNP T A 0.09938 16 145 0.06394 5.8947952420838827E-02
2L_2266762_SNP G A 0.05333 8 142 0.8553 8.4774301758760751E-01
2L_2266774_SNP T A 0.4315 63 83 0.7994 7.8903575562284312E-01
2L_2266782_SNP A G 0.3791 58 95 0.6625 6.5053050983502092E-01
2L_2266818_SNP G A 0.1923 30 126 0.4559 4.4080259955464052E-01
2L_2266830_SNP C T 0.2368 36 116 0.4669 4.5090658564010444E-01
2L_2267072_SNP A G 0.1401 22 135 0.5041 4.9111685870013733E-01
2L_2267150_SNP G C 0.32 48 102 0.3164 2.9299857861979417E-01
2L_2267155_SNP C A 0.09677 15 140 0.2246 2.1244165455378550E-01
2L_2267160_SNP A T 0.1146 18 139 0.2005 1.8926324849422393E-01
2L_2267166_DEL C CCC 0.1019 16 141 0.9301 9.2838019735363408E-01
2L_2267166_SNP T C 0.07353 10 126 0.7773 7.6079845668542645E-01
2L_2267198_DEL G GG 0.1901 27 115 0.4132 3.8145216901803558E-01
2L_2267211_SNP T C 0.075 12 148 0.5925 5.8516806397489818E-01
2L_2267222_DEL AA GGAGGCTGTGGGG 0.07453 12 149 0.5946 5.8843377028027088E-01
2L_2267348_SNP T C 0.375 57 95 0.8429 8.3620033924219661E-01
2L_2267418_SNP G C 0.3493 51 95 0.9742 9.7421580136146235E-01
2L_2267430_INS C CTGCACC 0.3716 55 93 0.7308 7.1819067338749887E-01
2L_2267582_SNP A C 0.1019 16 141 0.997 9.9688265424551326E-01
2L_2267699_SNP A G 0.05769 9 147 0.8838 8.8053812170825829E-01
2L_2267735_SNP A G 0.471 73 82 0.4748 4.5965050757116521E-01
2L_2267763_SNP G T 0.3355 52 103 0.4441 4.2732417186512228E-01
2L_2267765_SNP G A 0.3377 52 102 0.4167 3.9906772140718672E-01
2L_2267784_SNP T G 0.2105 32 120 0.3954 3.7768838217311540E-01
2L_2267810_SNP A T 0.3185 50 107 0.751 7.4913642346423637E-01
2L_2267821_SNP T A 0.172 27 130 0.5407 5.2836150270672200E-01
2L_2267829_SNP C T 0.1076 17 141 0.9681 9.6725460411126907E-01
2L_2267840_SNP G T 0.06667 11 154 0.4411 4.3762057051367476E-01
2L_2267859_SNP A G 0.106 16 135 0.7214 7.0860266070974420E-01
2L_2267864_SNP T A 0.06098 10 154 0.09472 9.2170003553691537E-02
2L_2267866_SNP C G 0.3057 48 109 0.6968 6.8748724214246548E-01
2L_2267867_SNP C T 0.3038 48 110 0.6804 6.7160124651072894E-01
2L_2267880_SNP A C 0.1053 16 136 0.7252 7.1348425832593199E-01
2L_2267901_SNP A T 0.2994 47 110 0.6369 6.2624049149515360E-01
2L_2267932_SNP T C 0.1184 18 134 0.9682 9.6722552295029074E-01
2L_2267934_SNP A T 0.4621 67 78 0.4315 4.0739392962637122E-01
2L_2267935_SNP T C 0.4863 71 75 0.2515 2.2864211974216064E-01
2L_2267938_SNP C G 0.1184 18 134 0.9579 9.5664210345019096E-01
2L_2268001_SNP A G 0.4474 68 84 0.5488 5.3650711227562997E-01
2L_2268055_SNP C G 0.1097 17 138 0.9744 9.7351121268960628E-01
2L_2268102_SNP C A 0.4342 66 86 0.9103 9.0765893588852264E-01
2L_2268151_SNP T C 0.2467 37 113 0.5425 5.2233157890479220E-01
2L_2268180_SNP T C 0.09816 16 147 0.3634 3.5688361618487818E-01
2L_2268181_SNP C T 0.1083 17 140 0.9495 9.4869371482580911E-01
2L_2268279_SNP C A 0.07006 11 146 0.1846 1.7117445712391877E-01
2L_2268291_SNP T C 0.125 19 133 0.4617 4.4171183192556651E-01
2L_2268305_SNP A C 0.2123 31 115 0.154 1.3576125468455269E-01
2L_2268307_SNP T C 0.2215 33 116 0.2034 1.7987358412948606E-01
2L_2268313_SNP G T 0.4362 65 84 0.5655 5.4440129953889516E-01
2L_2268317_SNP G A 0.07097 11 144 0.1908 1.7558258072753008E-01
2L_2268326_SNP C A 0.1486 22 126 0.2343 2.1145253748614368E-01
2L_2268327_SNP A C 0.1572 25 134 0.3757 3.6391216062672749E-01
2L_2268349_SNP G A 0.3421 52 100 0.8787 8.7407214105933484E-01
2L_2268392_SNP A G 0.1355 21 134 0.4958 4.8072603296488714E-01
2L_2268431_SNP T G 0.1355 21 134 0.6116 5.9880068350530458E-01
2L_2268437_SNP C A 0.1218 19 137 0.9363 9.3413965256531684E-01
2L_2268500_SNP G A 0.2937 42 101 0.707 6.8474999865007813E-01
2L_2268544_SNP G C 0.07362 12 151 0.4857 4.7981518361147757E-01
2L_2268634_SNP C T 0.4476 64 79 0.6038 5.7715195100001926E-01
2L_2268645_SNP T C 0.2945 43 103 0.3575 3.2786744945301771E-01
2L_2268647_SNP T C 0.4027 60 89 0.2686 2.4268538440692677E-01
2L_2268716_SNP A C 0.08805 14 145 0.9569 9.5602799605981958E-01
2L_2268755_SNP C T 0.08642 14 148 0.4924 4.8640484598100253E-01
2L_2268776_SNP G C 0.06962 11 147 0.4075 3.9576741343151600E-01
2L_2268782_SNP A C 0.2465 35 107 0.4504 4.3251334725550872E-01
2L_2268807_SNP A G 0.09375 15 145 0.5199 5.1222338816539326E-01
2L_2268821_SNP A T 0.09434 15 144 0.5557 5.5540285411514589E-01
2L_2268851_SNP A C 0.1689 25 123 0.02726 2.1025591135722468E-02
2L_2268875_SNP A G 0.2045 27 105 0.01221 3.1331069199950219E-02
2L_2268941_SNP A G 0.1911 30 127 0.3559 3.4144405783256171E-01
2L_2268950_SNP C T 0.2566 39 113 0.2215 2.0977053866264317E-01
2L_2268998_SNP C G 0.2961 45 107 0.4443 4.2764776055680487E-01
2L_2269061_SNP T G 0.2922 45 109 0.977 9.7624672187363037E-01
2L_2269145_SNP C A 0.09877 16 146 0.3596 3.5341401599300093E-01
2L_2269150_SNP A G 0.3423 51 98 0.9419 9.3852375297233648E-01
2L_2269151_SNP A C 0.3356 49 97 0.8239 8.1456828319424357E-01
2L_2269160_SNP C T 0.3469 51 96 0.9435 9.3983426363689748E-01
2L_2269182_SNP A G 0.3514 52 96 0.7185 7.0884994663675405E-01
2L_2269315_SNP T A 0.3684 56 96 0.3446 3.2378076158329849E-01
2L_2269319_SNP A T 0.0596 9 142 0.8095 8.0038849199415019E-01
2L_2269320_SNP T A 0.07453 12 149 0.176 1.6902803007783795E-01
2L_2269322_SNP G T 0.0679 11 151 0.1486 1.4299417402684367E-01
2L_2269326_DEL T TT 0.3706 53 90 0.8743 8.6514672493341416E-01
2L_2269337_SNP C T 0.3985 53 80 0.5239 5.0941088536481693E-01
2L_2269353_SNP G C 0.203 27 106 0.2129 1.6948682403532600E-01
2L_2269355_SNP G T 0.3092 47 105 0.4787 4.5743284907883319E-01
2L_2269370_SNP C T 0.06748 11 152 0.1299 1.2592252369350343E-01
2L_2269391_SNP T G 0.08029 11 126 0.1466 1.2139486550672252E-01
2L_2269395_SNP T C 0.2171 33 119 0.5366 5.1880301409002949E-01
2L_2269438_SNP A G 0.2752 41 108 0.8189 8.0962513264215652E-01
2L_2269442_SNP T C 0.05298 8 143 0.8657 8.5932814303497407E-01
2L_2269519_SNP G A 0.1484 23 132 0.5236 5.0869497083901183E-01
2L_2269645_SNP T C 0.07692 12 144 0.4037 3.9193807622074195E-01
2L_2269651_SNP A G 0.1069 17 142 0.6381 6.3263611155966504E-01
2L_2269693_SNP A C 0.09524 14 133 0.3322 3.0369117855869565E-01
2L_2270005_INS GGG G 0.0641 10 146 0.4953 4.8608105486804365E-01
2L_2270022_SNP A G 0.1118 18 143 0.5078 5.0231733658888789E-01
2L_2270030_SNP C A 0.1375 22 138 0.9415 9.4016782070017513E-01
2L_2270072_SNP C T 0.4667 70 80 0.6619 6.4786972846295443E-01
2L_2270177_SNP A G 0.1761 28 131 0.1586 1.4835999955619028E-01
2L_2270227_INS CC C 0.1125 18 142 0.5682 5.6154581652144397E-01
2L_2270233_DEL T TT 0.07857 11 129 0.756 7.3973856222501333E-01
2L_2270308_SNP C G 0.2436 38 118 0.5507 5.4208865396684458E-01
2L_2270359_SNP C T 0.1282 20 136 0.5535 5.4897890614415901E-01
2L_2270656_DEL T TT 0.1429 21 126 0.6567 6.3791179600654968E-01
2L_2270711_SNP A G 0.2319 32 106 0.4785 4.4303663693394502E-01
2L_2270712_SNP C A 0.2657 38 105 0.5291 4.9869021636402899E-01
2L_2270818_SNP A C 0.268 41 112 0.6722 6.6094502796415910E-01
2L_2270902_SNP T C 0.2819 42 107 0.1898 1.8161299008425180E-01
2L_2270903_SNP A G 0.44 66 84 0.4554 4.4308575568690145E-01
2L_2270965_SNP A T 0.08054 12 137 0.6041 5.8996356854413023E-01
2L_2270989_SNP A G 0.1401 22 135 0.1447 1.3713418925870768E-01
2L_2271075_SNP G A 0.1656 25 126 0.3653 3.5142357669936441E-01
2L_2271267_SNP T A 0.1027 15 131 0.8532 8.4410672834876022E-01
2L_2271270_SNP T C 0.0604 9 140 0.9568 9.5451760050173473E-01
2L_2271287_SNP G T 0.1096 16 130 0.4026 3.7355984657442387E-01
2L_2271290_SNP C T 0.06711 10 139 0.8697 8.6274806292145167E-01
2L_2271291_SNP G T 0.1275 19 130 0.4126 3.8782849144920895E-01
2L_2271345_SNP A G 0.06667 10 140 0.8518 8.4423715778443364E-01
2L_2271354_SNP T C 0.1181 17 127 0.8082 7.9705892658920385E-01
2L_2271375_SNP A G 0.08333 13 143 0.9466 9.4571040404609508E-01
2L_2271383_SNP T A 0.09434 15 144 0.8954 8.9341525661684340E-01
2L_2271389_SNP C T 0.0641 10 146 0.9948 9.9460998575940818E-01
2L_2271399_SNP G T 0.1006 16 143 0.8407 8.3764485156493185E-01
2L_2271530_SNP T G 0.4837 74 79 0.4135 3.9698454778150061E-01
2L_2271559_SNP A G 0.4211 64 88 0.3376 3.1709829228963171E-01
2L_2271565_SNP A C 0.4362 65 84 0.4825 4.6498369772216808E-01
2L_2271664_SNP T G 0.3497 50 93 0.3502 3.1999122616143205E-01
2L_2271666_SNP G C 0.3377 52 102 0.3233 3.0408690825696649E-01
2L_2271668_SNP C T 0.4768 72 79 0.2896 2.6729910001469459E-01
2L_2271769_SNP A G 0.09877 16 146 0.6496 6.4531832400141731E-01
2L_2271930_SNP A T 0.4014 59 88 0.2102 1.8550334014020942E-01
2L_2272037_SNP C G 0.3133 47 103 0.0612 4.9251021735551952E-02
2L_2272189_SNP C T 0.1218 19 137 0.5666 5.5601656301057956E-01
2L_2272309_SNP C A 0.1399 20 123 0.1353 1.1065441445116964E-01
2L_2272377_SNP A C 0.1127 16 126 0.6714 6.5565338383360927E-01
2L_2272541_SNP T C 0.1216 18 130 0.998 9.9789451098668636E-01
2L_2272588_SNP G A 0.1375 22 138 0.1093 1.0151160972179518E-01
2L_2272594_SNP C A 0.1284 19 129 0.1292 1.0869328963400937E-01
2L_2272595_SNP G C 0.1437 23 137 0.1362 1.2794333077110398E-01
2L_2272668_SNP G A 0.1375 22 138 0.1785 1.7019532833613238E-01
2L_2272670_SNP A G 0.1266 20 138 0.2338 2.3365653117597773E-01
2L_2272729_SNP C T 0.09816 16 147 0.6998 6.9592299143408631E-01
2L_2272740_SNP A G 0.1389 20 124 0.6593 6.4044630150739468E-01
2L_2272792_SNP A G 0.1931 28 117 0.3111 2.7903551833160478E-01
2L_2272887_SNP G C 0.08219 12 134 0.9513 9.4985813697642119E-01
2L_2272902_SNP T G 0.1203 19 139 0.9336 9.3323828529077080E-01
2L_2272988_SNP T C 0.1329 21 137 0.2108 2.0735085047521418E-01
2L_2273036_SNP T G 0.1154 18 138 0.2076 2.0317858945199629E-01
2L_2273044_SNP T A 0.1258 20 139 0.6344 6.3705150741170513E-01
2L_2273066_SNP T G 0.4097 59 85 0.6708 6.5854126560350457E-01
2L_2273150_SNP T C 0.1698 27 132 0.2784 2.6675621504805647E-01
2L_2273276_SNP A G 0.4898 72 75 0.6454 6.3381244461990183E-01
2L_2273284_DEL A AA 0.4745 65 72 0.9018 8.9756803419140097E-01
2L_2273287_SNP A G 0.4965 70 71 0.91 9.0625091011666148E-01
2L_2273299_SNP T G 0.1772 28 130 0.1344 1.2476693812878970E-01
2L_2273307_SNP G A 0.2653 39 108 0.1477 1.3778512074301508E-01
2L_2273313_SNP T C 0.4828 70 75 0.5684 5.4583739011675436E-01
2L_2273317_SNP G C 0.4797 71 77 0.5066 4.8383871112687749E-01
2L_2273318_SNP T A 0.1667 26 130 0.1316 1.1986902018429979E-01
2L_2273325_SNP T A 0.4863 71 75 0.4806 4.5420765737607649E-01
2L_2273330_SNP T G 0.483 71 76 0.4951 4.7060472794280805E-01
2L_2273335_SNP A T 0.4863 71 75 0.5776 5.6388283167490905E-01
2L_2273336_SNP C T 0.483 71 76 0.4788 4.5420996753722653E-01
2L_2273338_SNP C G 0.05921 9 143 0.787 7.7784810000903903E-01
2L_2273347_SNP T A 0.4765 71 78 0.4696 4.4649893362875070E-01
2L_2273348_SNP T A 0.4765 71 78 0.4696 4.4649893362875070E-01
2L_2273355_SNP T C 0.06832 11 150 0.9813 9.8095543473287850E-01
2L_2273379_SNP A G 0.2614 40 113 0.09356 8.3084445569136342E-02
2L_2273421_SNP A G 0.1 15 135 0.5805 5.6142209759046158E-01
2L_2273436_SNP G A 0.1887 30 129 0.04375 3.9991466235717733E-02
2L_2273559_SNP T G 0.07742 12 143 0.4406 4.2445932315049062E-01
2L_2273599_SNP T G 0.05696 9 149 0.03409 3.0359697838777431E-02
2L_2273602_SNP T G 0.1879 28 121 0.6617 6.4494200614675989E-01
2L_2273716_SNP C T 0.1603 25 131 0.1207 1.0928233299362522E-01
2L_2273940_SNP C T 0.2986 43 101 0.1519 1.2463132069466898E-01
2L_2273941_SNP G A 0.1258 19 132 0.1059 9.4448321040998984E-02
2L_2273985_SNP C G 0.1307 20 133 0.02105 1.6654686353387575E-02
2L_2274067_SNP T C 0.05517 8 137 0.8043 7.9521720071230118E-01
2L_2274336_SNP C T 0.2708 39 105 0.908 9.1048140454640714E-01
2L_2274367_SNP A T 0.05521 9 154 0.8347 8.3249943116430825E-01
2L_2274396_SNP G C 0.1234 19 135 0.4345 4.1796727956901525E-01
2L_2274397_SNP A T 0.1184 18 134 0.3582 3.4125372871810078E-01
2L_2274401_SNP A G 0.05488 9 155 0.106 1.0233271635895813E-01
2L_2274424_SNP T C 0.06494 10 144 0.3853 3.6809705054202491E-01
2L_2274444_SNP C A 0.05521 9 154 0.8335 8.3135914926334298E-01
2L_2274483_SNP T A 0.08176 13 146 0.942 9.4075376546526446E-01
2L_2274637_SNP T G 0.3214 45 95 0.1127 8.6235575608512693E-02
2L_2274761_SNP T C 0.331 48 97 0.09487 7.6631778248054463E-02
2L_2274776_SNP G A 0.1437 23 137 0.1227 1.1432576929157046E-01
2L_2274883_SNP C T 0.3581 53 95 0.1347 1.1397852363555860E-01
2L_2274904_SNP T A 0.3537 52 95 0.1709 1.4603279334129449E-01
2L_2275044_SNP A T 0.0641 10 146 0.9138 9.1077123204868560E-01
2L_2275192_SNP A G 0.07143 11 143 0.3204 3.0415399127655685E-01
2L_2275284_SNP C T 0.1469 21 122 0.8968 8.8912293177030111E-01
2L_2275355_SNP C T 0.1389 20 124 0.8449 8.3488703948061882E-01
2L_2275426_SNP G C 0.1565 23 124 0.2843 2.5974829110971942E-01
2L_2275435_SNP C A 0.1438 22 131 0.2044 1.8852440773165724E-01
2L_2275437_SNP T C 0.1901 27 115 0.3902 3.9380179037577234E-01
2L_2275450_SNP G A 0.3793 55 90 0.1683 1.4335902303616987E-01
2L_2275483_SNP C A 0.3099 44 98 0.5012 4.8734519117274722E-01
2L_2275525_SNP C G 0.22 33 117 0.3161 2.9395961711494822E-01
2L_2275568_SNP C G 0.2838 42 106 0.4161 3.9167562215833007E-01
2L_2275572_SNP G C 0.277 41 107 0.2826 2.5862731880798551E-01
2L_2275610_INS GG G 0.3986 55 83 0.08309 6.1551776623269258E-02
2L_2275622_SNP A G 0.121 19 138 0.4538 4.3920697237709960E-01
2L_2275700_SNP G A 0.3655 53 92 0.1027 8.1601224555371485E-02
2L_2275720_SNP T C 0.2517 38 113 0.2789 2.5898707459072323E-01
2L_2275942_SNP G C 0.06452 10 145 0.5166 5.0314790851346625E-01
2L_2276015_SNP C G 0.07006 11 146 0.5878 5.7581341501396144E-01
2L_2276056_SNP A G 0.1656 26 131 0.236 2.2648905082560877E-01
2L_2276058_SNP A T 0.1494 23 131 0.1045 9.2487178275124426E-02
2L_2276064_SNP A G 0.1667 25 125 0.547 5.3070013127015980E-01
2L_2276113_SNP G A 0.4422 65 82 0.5423 5.2054751177174730E-01
2L_2276193_SNP T C 0.4161 62 87 0.137 1.1699514331876693E-01
2L_2276197_SNP A T 0.4082 60 87 0.1607 1.3833987478208409E-01
2L_2276205_SNP C T 0.4082 60 87 0.1727 1.4916213644456433E-01
2L_2276228_SNP G A 0.411 60 86 0.1682 1.4658063658662657E-01
2L_2276230_SNP C T 0.4082 60 87 0.1374 1.1503993250867073E-01
2L_2276236_SNP T C 0.07692 12 144 0.6866 6.7607482810290453E-01
2L_2276238_SNP C T 0.06289 10 149 0.2047 1.9375277636713895E-01
2L_2276249_SNP T C 0.05696 9 149 0.338 3.2670909384744606E-01
2L_2276271_SNP T G 0.0566 9 150 0.6417 6.4159962151342576E-01
2L_2276361_SNP G C 0.3287 47 96 0.4971 4.7063341868455000E-01
2L_2276389_SNP G A 0.2667 40 110 0.6396 6.2341197685823579E-01
2L_2276396_SNP T A 0.06962 11 147 0.3028 2.9229723546277564E-01
2L_2276405_SNP G T 0.06962 11 147 0.3028 2.9229723546277564E-01
2L_2276414_SNP A G 0.06962 11 147 0.3028 2.9229723546277564E-01
2L_2276431_SNP A G 0.3108 46 102 0.1985 1.7385136540520862E-01
2L_2276447_SNP A G 0.09434 15 144 0.539 5.2975400764005576E-01
2L_2276448_SNP T G 0.06452 10 145 0.3156 3.0131093736554659E-01
2L_2276451_SNP G A 0.4305 65 86 0.1433 1.2540949593408302E-01
2L_2276454_SNP C T 0.4296 61 81 0.1186 1.0266073511936924E-01
2L_2276491_SNP C T 0.2252 34 117 0.3619 3.4223063198167980E-01
2L_2276688_SNP T G 0.2467 37 113 0.2546 2.3087544618127087E-01
2L_2276691_SNP A C 0.2566 39 113 0.263 2.4083811981744729E-01
2L_2276717_SNP C T 0.4122 61 87 0.1167 9.8389438693115006E-02
2L_2276872_SNP C T 0.09494 15 143 0.8211 8.1625419609853866E-01
2L_2276955_SNP G A 0.08497 13 140 0.3928 3.7368204159156770E-01
2L_2277015_SNP C G 0.1346 21 135 0.6063 5.9416468654536292E-01
2L_2277045_SNP T C 0.1258 19 132 0.7195 7.0710825502280628E-01
2L_2277183_SNP A G 0.3542 51 93 0.4305 4.0141662063558992E-01
2L_2277211_SNP A T 0.2986 43 101 0.9732 9.7165033072420404E-01
2L_2277218_SNP A G 0.1946 29 120 0.8615 8.5480687870732819E-01
2L_2277249_SNP C T 0.338 48 94 0.5231 5.0166497365555185E-01
2L_2277276_SNP G A 0.1519 24 134 0.1848 1.7267756194432993E-01
2L_2277292_SNP A G 0.1118 18 143 0.7068 7.0127954729209274E-01
2L_2277309_SNP A G 0.1118 18 143 0.7164 7.1141510143329478E-01
2L_2277352_SNP A G 0.1062 17 143 0.5595 5.5214038060357162E-01
2L_2277407_SNP A C 0.07362 12 151 0.06796 6.4291429386157076E-02
2L_2277437_SNP T A 0.07975 13 150 0.08043 7.8233669748731582E-02
2L_2277439_SNP A G 0.07362 12 151 0.3058 3.1087568144844968E-01
2L_2277450_SNP A G 0.1173 19 143 0.7576 7.5367632903123427E-01
2L_2277471_SNP A T 0.07407 12 150 0.06243 5.8229074426284076E-02
2L_2277569_SNP G C 0.07143 11 143 0.8406 8.3481091588507095E-01
2L_2277595_SNP C T 0.07843 12 141 0.9579 9.5606209535129760E-01
2L_2277700_SNP A T 0.2353 36 117 0.3509 3.2993479858927210E-01
2L_2277743_SNP G C 0.1111 17 136 0.6826 6.7124632572617537E-01
2L_2277928_SNP A G 0.4052 62 91 0.4162 3.9712250088852696E-01
2L_2278091_SNP C T 0.2568 38 110 0.1846 1.6102715279632351E-01
2L_2278092_SNP C G 0.075 12 148 0.7598 7.5554998230709214E-01
2L_2278181_SNP G C 0.2667 40 110 0.279 2.5542217897712238E-01
2L_2278251_SNP T G 0.2282 34 115 0.6325 6.1591495137148278E-01
2L_2278311_SNP A T 0.2993 44 103 0.3439 3.1671354842529520E-01
2L_2278344_SNP T C 0.1203 19 139 0.6552 6.4807502000252115E-01
2L_2278354_SNP A G 0.1127 16 126 0.03538 2.7131341140508362E-02
2L_2278374_SNP T A 0.3357 47 93 0.3291 2.9791526657169354E-01
2L_2278376_SNP A C 0.2194 34 121 0.356 3.4483652869878068E-01
2L_2278440_SNP C G 0.07843 12 141 0.06262 5.4416838101280111E-02
2L_2278452_SNP A C 0.2308 36 120 0.2946 2.8249337284516662E-01
2L_2278468_SNP T C 0.09272 14 137 0.292 2.8521534729099174E-01
2L_2278600_SNP A G 0.08966 13 132 0.4637 4.3712687946094353E-01
2L_2278671_SNP G T 0.2535 36 106 0.988 9.8723843341808670E-01
2L_2279007_SNP C G 0.05031 8 151 0.2635 2.5640697494738507E-01
2L_2279458_SNP T C 0.1187 19 141 0.1771 1.6758495513873362E-01
2L_2279485_SNP A C 0.05063 8 150 0.8311 8.2723809394580072E-01
2L_2279596_SNP G A 0.1753 27 127 0.8267 8.2167673012014486E-01
2L_2279688_SNP T C 0.2075 33 126 0.4406 4.2878458657563867E-01
2L_2279690_SNP A T 0.2089 33 125 0.4538 4.4106405361218581E-01
2L_2279705_SNP C T 0.2089 33 125 0.4538 4.4106405361218581E-01
2L_2279740_INS AC A 0.1615 26 135 0.6459 6.4074720582102263E-01
2L_2279743_SNP A G 0.1677 27 134 0.512 5.0360007771362225E-01
2L_2279828_SNP G A 0.2789 41 106 0.4482 4.7184216352451613E-01
2L_2279884_SNP A G 0.2338 36 118 0.921 9.1796793455453340E-01
2L_2279895_SNP A G 0.09032 14 141 0.5738 5.6214802461855951E-01
2L_2279906_SNP C A 0.2051 32 124 0.9432 9.4139183693065220E-01
2L_2280014_SNP A C 0.07097 11 144 0.7641 7.5588939475311956E-01
2L_2280023_SNP C G 0.3265 48 99 0.7494 7.3471992592799240E-01
2L_2280025_SNP A C 0.07643 12 145 0.9151 9.1242982786174442E-01
2L_2280028_SNP G A 0.1282 20 136 0.5552 5.4134501170624372E-01
2L_2280033_SNP A G 0.1169 18 136 0.9833 9.8284088360835808E-01
2L_2280072_SNP A G 0.2039 31 121 0.69 6.7590367065702661E-01
2L_2280157_SNP T C 0.09722 14 130 0.8063 7.9338231234832590E-01
2L_2280167_SNP G A 0.3857 54 86 0.7973 7.8166081901391782E-01
2L_2280208_SNP A T 0.2639 38 106 0.7671 7.5672014822811784E-01
2L_2280248_INS GTTAAG T 0.2308 36 120 0.2571 2.4344026128320129E-01
2L_2280370_SNP G A 0.3241 47 98 0.4785 4.6009108806990318E-01
2L_2280417_SNP A G 0.3673 54 93 0.6407 6.2422935666162882E-01
2L_2280472_SNP T G 0.0559 9 152 0.9662 9.6572268847203713E-01
2L_2280474_SNP T C 0.06475 9 130 0.3392 3.1231355988857279E-01
2L_2280481_DEL T GC 0.06 9 141 0.7438 7.3208456238245367E-01
2L_2280639_SNP A C 0.2324 33 109 0.4609 4.2992158852169571E-01
2L_2280653_SNP C G 0.06832 11 150 0.7619 7.5760570779348757E-01
2L_2280722_SNP A C 0.2436 38 118 0.2731 2.6736781528357600E-01
2L_2280849_SNP T C 0.08844 13 134 0.6861 6.6771279235915082E-01
2L_2280883_SNP C G 0.1622 24 124 0.8095 7.9850372631931943E-01
2L_2281017_SNP T A 0.1104 18 145 0.8077 8.0512878721424030E-01
2L_2281018_SNP T C 0.1104 18 145 0.8077 8.0512878721424030E-01
2L_2281038_DEL G GGCTGCTG 0.1389 20 124 0.1352 1.4323178512855794E-01
2L_2281076_SNP A G 0.06748 11 152 0.7752 7.7220248098118238E-01
2L_2281216_SNP T C 0.3681 53 91 0.4238 3.9849376267393644E-01
2L_2281233_SNP G A 0.3586 52 93 0.4783 4.5059035967625749E-01
2L_2281305_SNP A C 0.2397 35 111 0.486 4.6064449770140037E-01
2L_2281323_SNP C G 0.3172 46 99 0.5657 5.3941112435497041E-01
2L_2281350_SNP C G 0.05844 9 145 0.9273 9.2502039879428399E-01
2L_2281400_SNP A T 0.2517 36 107 0.8954 8.8928529440903448E-01
2L_2281422_SNP G A 0.121 19 138 0.8053 8.0024795815106042E-01
2L_2281428_SNP T A 0.0566 9 150 0.7497 7.4628181269266014E-01
2L_2281499_SNP T C 0.1507 22 124 0.3515 3.2262425999083622E-01
2L_2281541_SNP T C 0.06211 10 151 0.5801 5.7418397433594326E-01
2L_2281548_SNP T C 0.3448 50 95 0.6836 6.6670779853647522E-01
2L_2281603_SNP A C 0.0625 10 150 0.9638 9.6321728665866058E-01
2L_2281605_INS AA A 0.0625 10 150 0.9638 9.6321728665866058E-01
2L_2281718_SNP C G 0.0625 10 150 0.5519 5.4449325870707477E-01
2L_2281723_SNP C A 0.07362 12 151 0.8499 8.4782504659550650E-01
2L_2281730_SNP C A 0.07407 12 150 0.8465 8.4396819073558982E-01
2L_2281922_SNP T A 0.1586 23 122 0.615 6.0165464422497861E-01
2L_2282430_SNP C T 0.3581 53 95 0.8781 8.7110635518335955E-01
2L_2282678_SNP C A 0.0559 9 152 0.9456 9.4510067981165213E-01
2L_2282826_SNP C G 0.1226 19 136 0.7566 7.4890112831093647E-01
2L_2282828_SNP T A 0.1169 18 136 0.8137 8.0893093856163656E-01
2L_2282974_SNP A G 0.09202 15 148 0.8732 8.7281304804739368E-01
2L_2283013_SNP G C 0.05488 9 155 0.4498 4.4496351624374153E-01
2L_2283106_SNP G A 0.08276 12 133 0.3707 3.7232562109016942E-01
2L_2283145_SNP A G 0.1611 24 125 0.7624 7.5015919862899338E-01
2L_2283221_SNP A G 0.2448 35 108 0.3222 2.9161349925251390E-01
2L_2283276_SNP A T 0.2207 32 113 0.2677 2.3650702741928931E-01
2L_2283437_SNP C G 0.2857 42 105 0.7077 6.9063810362102585E-01
2L_2283454_SNP A G 0.2808 41 105 0.6699 6.4981421513934645E-01
2L_2283781_SNP C A 0.1589 24 127 0.2417 2.2047601480901402E-01
2L_2283782_SNP A G 0.16 24 126 0.2378 2.1535238893635600E-01
2L_2283836_SNP A C 0.3333 49 98 0.3553 3.2733900644884717E-01
2L_2283837_SNP A T 0.3289 49 100 0.3249 2.9921992556471899E-01
2L_2283857_INS TCAGTGTCT T 0.2754 38 100 0.08614 8.4874568342122925E-02
2L_2283869_SNP A T 0.3103 45 100 0.2983 2.6657803693012061E-01
2L_2283870_SNP G A 0.3197 47 100 0.3461 3.1776549174664170E-01
2L_2283881_SNP A G 0.3356 49 97 0.2191 1.9085533616229422E-01
2L_2283909_SNP G T 0.05625 9 151 0.067 6.2131979595954782E-02
2L_2284008_SNP A G 0.1267 19 131 0.456 4.4451608451416358E-01
2L_2284020_SNP G T 0.3425 50 96 0.3624 3.3213320944856173E-01
2L_2284070_INS CC C 0.3333 45 90 0.2338 2.4223916753746744E-01
2L_2284090_SNP T C 0.08805 14 145 0.9769 9.7628842269257377E-01
2L_2284158_SNP G T 0.06962 11 147 0.06609 6.0414728706469627E-02
2L_2284247_SNP G A 0.2292 33 111 0.7867 7.7163662901321861E-01
2L_2284278_SNP A G 0.06962 11 147 0.9168 9.1473730256034591E-01
2L_2284283_SNP C T 0.2138 31 114 0.8112 7.9847809766689382E-01
2L_2284395_SNP A C 0.2652 35 97 0.8109 7.9292225243774050E-01
2L_2284434_SNP A T 0.2222 34 119 0.76 7.5015488820477338E-01
2L_2284447_SNP A C 0.2365 35 113 0.8513 8.4288189496714172E-01
2L_2284462_SNP T C 0.1946 29 120 0.9446 9.4161929604100236E-01
2L_2284463_SNP T C 0.1895 29 124 0.9405 9.3791297788415817E-01
2L_2284476_SNP C A 0.2945 43 103 0.8058 8.0902089366022645E-01
2L_2284480_SNP G T 0.2632 40 112 0.6215 6.0989358625288348E-01
2L_2284493_SNP A G 0.2763 42 110 0.266 2.9003056505676805E-01
2L_2284496_SNP C G 0.4533 68 82 0.4804 4.5976628223901428E-01
2L_2284532_SNP C T 0.08 12 138 0.7683 7.5677278011727700E-01
2L_2284549_SNP T A 0.08054 12 137 0.7615 7.4902786399274146E-01
2L_2284575_SNP A G 0.09554 15 142 0.961 9.5980124341951600E-01
2L_2284579_SNP A T 0.2 30 120 0.9035 8.9875615538058318E-01
2L_2284655_SNP G C 0.1046 16 137 0.7774 7.6888098763171397E-01
2L_2284875_SNP C G 0.08805 14 145 0.8665 8.6328528127828752E-01
2L_2284885_SNP G T 0.08861 14 144 0.6933 6.8488644027020640E-01
2L_2284994_SNP A G 0.1745 26 123 0.4384 4.1411052268667492E-01
2L_2285112_SNP T C 0.3288 48 98 0.7581 7.4301079842571438E-01
2L_2285138_SNP C T 0.2703 40 108 0.6633 6.4506914917351221E-01
2L_2285326_SNP T C 0.06757 10 138 0.8395 8.3054355408216674E-01
2L_2285338_SNP G A 0.06122 9 138 0.9619 9.5968228194370186E-01
2L_2285602_SNP G C 0.1986 29 117 0.6177 5.9495489576908056E-01
2L_2285620_SNP A T 0.2123 31 115 0.4518 4.2296449096850730E-01
2L_2285916_INS TT T 0.05769 9 147 0.287 2.8015634138407453E-01
2L_2285992_SNP T A 0.2276 33 112 0.7449 7.2836139342110995E-01
2L_2285995_SNP C T 0.07051 11 145 0.1649 1.5255252399971186E-01
2L_2285997_SNP C T 0.2254 32 110 0.747 7.2832100424994950E-01
2L_2286000_SNP C G 0.2254 32 110 0.747 7.2832100424994950E-01
2L_2286019_SNP A T 0.2324 33 109 0.7833 7.6730591516659130E-01
2L_2286025_SNP C T 0.2324 33 109 0.7128 6.9148533637266540E-01
2L_2286028_SNP G C 0.2302 32 107 0.791 7.7306099186846788E-01
2L_2286037_SNP T G 0.227 32 109 0.9199 9.1387510933138205E-01
2L_2286055_SNP G T 0.06289 10 149 0.09164 8.6802960675926299E-02
2L_2286060_SNP G A 0.06875 11 149 0.08988 8.6024320128807896E-02
2L_2286081_SNP C T 0.075 12 148 0.1872 1.7942354232034996E-01
2L_2286082_SNP C T 0.07453 12 149 0.1209 1.1747788534155290E-01
2L_2286085_SNP G T 0.08025 13 149 0.3185 3.1050556858657108E-01
2L_2286104_SNP C G 0.07407 12 150 0.2683 2.6043560728053350E-01
2L_2286182_SNP T C 0.3444 52 99 0.8974 8.9265202096968232E-01
2L_2286199_SNP C T 0.3026 46 106 0.7145 7.0378931249307164E-01
2L_2286304_SNP C T 0.2968 46 109 0.7253 7.1840401860907199E-01
2L_2286400_SNP T C 0.3636 56 98 0.5239 5.0891553260411571E-01
2L_2286442_SNP A G 0.3052 47 107 0.9517 9.4966337633037434E-01
2L_2286445_SNP C T 0.2968 46 109 0.8825 8.7791620386498226E-01
2L_2286446_SNP A T 0.3057 48 109 0.9168 9.1416152042202259E-01
2L_2286468_SNP T C 0.2597 40 114 0.6904 6.7869540670518613E-01
2L_2286479_SNP T C 0.2628 41 115 0.7629 7.5475790083553707E-01
2L_2286527_SNP A G 0.226 33 113 0.4067 3.7686264051899498E-01
2L_2286551_SNP C T 0.2532 39 115 0.8352 8.2835146430216711E-01
2L_2286577_SNP A T 0.05455 9 156 0.9589 9.5855577674404246E-01
2L_2286586_SNP G A 0.3052 47 107 0.6556 6.4222463577585787E-01
2L_2286623_SNP A T 0.125 18 126 0.9915 9.9094559797181492E-01
2L_2286664_SNP T C 0.1181 17 127 0.9908 9.9020275293507620E-01
2L_2286749_SNP G A 0.09202 15 148 0.7429 7.3944749040377644E-01
2L_2286782_SNP C T 0.1195 19 140 0.2007 1.8997751149367692E-01
2L_2286786_SNP T G 0.075 12 148 0.05503 5.2128246205461928E-02
2L_2286864_SNP C T 0.4268 67 90 0.2044 1.9186663734665454E-01
2L_2286874_SNP G C 0.4359 68 88 0.2249 2.1045779344875226E-01
2L_2286913_SNP T C 0.05298 8 143 0.7096 7.0086748642180219E-01
2L_2286960_SNP G T 0.2581 40 115 0.8895 8.8529028588875702E-01
2L_2287004_SNP A G 0.2581 40 115 0.8895 8.8529028588875702E-01
2L_2287066_SNP G T 0.4 60 90 0.7939 7.8474284292958996E-01
2L_2287067_SNP G A 0.3092 47 105 0.8695 8.6330441242326705E-01
2L_2287082_SNP A T 0.3961 61 93 0.8399 8.3394290601643850E-01
2L_2287129_SNP A G 0.3226 50 105 0.8337 8.4329682876507428E-01
2L_2287146_SNP G T 0.3072 47 106 0.89 8.9575370795351783E-01
2L_2287185_SNP G A 0.3356 50 99 0.3713 3.4934767966125913E-01
2L_2287280_SNP T G 0.2179 34 122 0.6096 5.9713430276895074E-01
2L_2287292_SNP C G 0.2143 33 121 0.6205 6.0772271168279224E-01
2L_2287324_SNP T C 0.2053 31 120 0.9967 9.9651669540033372E-01
2L_2287325_SNP T A 0.1987 31 125 0.84 8.3453698355932859E-01
2L_2287380_SNP C T 0.2715 41 110 0.586 5.6820462166383301E-01
2L_2287385_SNP G A 0.2745 42 111 0.6326 6.1842566187139325E-01
2L_2287452_SNP A G 0.1321 21 138 0.7907 7.8681901023825407E-01
2L_2287530_SNP C A 0.183 28 125 0.7841 7.7559700707834878E-01
2L_2287557_SNP G A 0.2781 42 109 0.3453 3.2496678892808362E-01
2L_2287623_SNP T C 0.3355 52 103 0.7781 7.7015923303471501E-01
2L_2287647_SNP A G 0.2342 37 121 0.4278 4.1423563807050723E-01
2L_2287650_DEL T TGG 0.1987 30 121 0.2901 3.0851863805115909E-01
2L_2287661_SNP C A 0.2157 33 120 0.4857 4.8249824181670209E-01
2L_2287667_SNP A G 0.1933 29 121 0.5339 5.1366493370835031E-01
2L_2287718_SNP T A 0.1195 19 140 0.9731 9.7238628657087711E-01
2L_2287730_SNP T C 0.1733 26 124 0.4169 3.9369906742941585E-01
2L_2287800_SNP T C 0.1812 27 122 0.5387 5.1728808273581905E-01
2L_2287909_SNP A G 0.1646 26 132 0.3616 3.4882029957038396E-01
2L_2287968_SNP T C 0.1765 27 126 0.789 7.8542238703837097E-01
2L_2287969_SNP G C 0.2727 42 112 0.6617 6.5013049604009066E-01
2L_2287972_SNP A C 0.09259 15 147 0.8144 8.1142271576858827E-01
2L_2287990_SNP A G 0.4521 66 80 0.3398 3.0839607717346929E-01
2L_2288132_DEL G GCGTTTCCGATTCCG 0.4662 69 79 0.804 7.9497089941945565E-01
2L_2288240_SNP A G 0.05806 9 146 0.9302 9.2837875265346881E-01
2L_2288263_SNP C T 0.4932 73 75 0.9613 9.5922399699411209E-01
2L_2288287_INS CC C 0.08553 13 139 0.8058 7.9788448823017100E-01
2L_2288314_SNP A T 0.07333 11 139 0.8805 8.7704563703607974E-01
2L_2288388_SNP A T 0.1447 23 136 0.4788 4.6758864394723809E-01
2L_2288416_SNP T C 0.197 26 106 0.5029 4.6988250241438367E-01
2L_2288427_SNP A T 0.07742 12 143 0.803 7.9629833897769520E-01
2L_2288431_INS TGT T 0.08333 13 143 0.8958 8.9244967862346281E-01
2L_2288433_SNP A C 0.07843 12 141 0.6748 6.6629316981897846E-01
2L_2288463_DEL T TGGACT 0.05921 9 143 0.5853 5.7033822678786095E-01
2L_2288660_SNP C T 0.08696 14 147 0.1923 1.8379747273845914E-01
2L_2288677_SNP C G 0.4371 66 85 0.8589 8.5240989876271267E-01
2L_2288680_SNP A T 0.08075 13 148 0.2157 2.0706508740512652E-01
2L_2288917_SNP T C 0.1633 24 123 0.4144 3.8840445646484145E-01
2L_2288926_SNP A G 0.08176 13 146 0.03891 3.6184086222175990E-02
2L_2288942_SNP T C 0.1689 25 123 0.5075 4.8597390978442001E-01
2L_2288998_SNP A G 0.2432 36 112 0.9829 9.8202011987554372E-01
2L_2289004_SNP T C 0.08696 14 147 0.1272 1.2013461979705209E-01
2L_2289205_SNP T C 0.24 36 114 0.8902 8.8452131661261535E-01
2L_2289285_SNP T G 0.09434 15 144 0.6289 6.2138619440408005E-01
2L_2289306_SNP T C 0.3121 49 108 0.5586 5.4609662680040427E-01
2L_2289419_SNP G T 0.2222 32 112 0.9248 9.2533706722118625E-01
2L_2289486_SNP G A 0.1667 24 120 0.9853 9.8449701994958616E-01
2L_2289497_SNP C T 0.1769 26 121 0.7938 7.8145696902676731E-01
2L_2289511_SNP A C 0.162 23 119 0.8071 7.9319335967674731E-01
2L_2289515_SNP C T 0.1701 25 122 0.7909 7.7834045981478717E-01
2L_2289520_SNP A T 0.1528 22 122 0.8216 8.1190211468766260E-01
2L_2289558_SNP T A 0.1677 26 129 0.9536 9.5194202718870968E-01
2L_2289577_SNP G A 0.1274 20 137 0.7121 7.0414018734055994E-01
2L_2289637_SNP G A 0.2566 39 113 0.7464 7.3665778024539375E-01
2L_2289650_SNP A C 0.1859 29 127 0.3748 3.5951835684981914E-01
2L_2289802_SNP T C 0.2635 39 109 0.8131 8.0493710212329372E-01
2L_2289809_SNP C G 0.2715 41 110 0.9405 9.3813544814744310E-01
2L_2289812_SNP T C 0.4899 73 76 0.957 9.5497806359416781E-01
2L_2289850_SNP T C 0.1656 26 131 0.6787 6.7054529338011304E-01
2L_2290209_SNP A T 0.4865 72 76 0.9066 9.0166289073574846E-01
2L_2290327_SNP C G 0.2895 44 108 0.4802 4.6058112591616374E-01
2L_2290338_SNP C G 0.2468 38 116 0.6592 6.4635936120127080E-01
2L_2290442_SNP G A 0.3882 59 93 0.3006 2.8165398285031029E-01
2L_2290443_SNP G A 0.4276 65 87 0.0225 1.7237182136462800E-02
2L_2290449_SNP T G 0.172 27 130 0.7409 7.3373319306938822E-01
2L_2290461_SNP A C 0.2653 39 108 0.8882 8.8314659110678062E-01
2L_2290476_SNP T C 0.07895 12 140 0.8039 7.9480521927671199E-01
2L_2290533_SNP C G 0.3158 48 104 0.2205 2.0776246303624224E-01
2L_2290548_SNP G A 0.2129 33 122 0.4988 4.8294502712356591E-01
2L_2290590_SNP G T 0.2667 40 110 0.8725 8.6592643343426723E-01
2L_2290598_SNP A G 0.38 57 93 0.7984 7.8836854263505574E-01
2L_2290602_SNP T C 0.3919 58 90 0.7196 7.0546466003938568E-01
2L_2290639_DEL T TTACCTTATTAGAGAAATTTCGAT 0.09023 12 121 0.01724 1.8939191029741800E-02
2L_2290703_SNP C A 0.4276 65 87 0.5707 5.5306831911605936E-01
2L_2290716_SNP A G 0.3333 50 100 0.3985 3.7833791937296113E-01
2L_2290760_SNP C T 0.1242 19 134 0.02479 1.9589069014348769E-02
2L_2290789_SNP G T 0.2848 43 108 0.5205 5.0151918598833323E-01
2L_2290808_SNP A T 0.1753 27 127 0.01558 1.2311782066165268E-02
2L_2290816_SNP G T 0.2922 45 109 0.4553 4.3867576862606450E-01
2L_2290827_SNP C T 0.4898 72 75 0.2708 2.4274124178117495E-01
2L_2290867_SNP T C 0.44 66 84 0.3795 3.5574523042771200E-01
2L_2290871_SNP A G 0.4933 74 76 0.2342 2.1111944668574067E-01
2L_2291117_SNP T C 0.05063 8 150 0.9905 9.9027035495317850E-01
2L_2291145_SNP C T 0.4589 67 79 0.1098 9.4265496077223343E-02
2L_2291247_SNP T C 0.0679 11 151 0.2743 2.6710303314716788E-01
2L_2291253_SNP C A 0.4514 65 79 0.08261 6.3609494671767977E-02
2L_2291400_SNP C G 0.1083 17 140 0.6622 6.5267774708097748E-01
2L_2291441_SNP T G 0.1366 22 139 0.5294 5.2283497282256608E-01
2L_2291442_SNP C T 0.2704 43 116 0.2768 2.6616536572818084E-01
2L_2291543_SNP T A 0.05556 9 153 0.5745 5.6814270756468699E-01
2L_2291650_SNP G C 0.474 73 81 0.2085 1.9164636860843354E-01
2L_2291747_SNP G C 0.4342 66 86 0.1215 1.1384581471729549E-01
2L_2291774_SNP G A 0.06211 10 151 0.2885 2.8016634788077099E-01
2L_2291797_SNP T G 0.4 60 90 0.2883 2.6523946005406029E-01
2L_2291869_SNP A T 0.3987 61 92 0.1648 1.4791826157296661E-01
2L_2291933_SNP C G 0.2564 40 116 0.1341 1.2068330609935762E-01
2L_2292188_SNP C T 0.349 52 97 0.054 4.2325557301921987E-02
2L_2292196_SNP C T 0.3557 53 96 0.05258 4.1149025850693348E-02
2L_2292315_SNP A G 0.4774 74 81 0.04543 3.8361475722521382E-02
2L_2292333_SNP T A 0.1914 31 131 0.8015 7.9879216533493658E-01
2L_2292402_SNP T C 0.3399 52 101 0.07019 5.8907553124130679E-02
2L_2292482_SNP C T 0.1529 24 133 0.4991 4.8527750208161735E-01
2L_2292601_SNP T C 0.05921 9 143 0.4322 4.1221052710422013E-01
2L_2292608_SNP T A 0.2517 38 113 0.03481 2.9675105581352459E-02
2L_2292644_SNP C A 0.05921 9 143 0.4322 4.1221052710422013E-01
2L_2292659_SNP C T 0.2013 32 127 0.07076 6.4143558693140978E-02
2L_2292750_SNP A C 0.3013 47 109 0.2022 1.8680600987614271E-01
2L_2292753_SNP T C 0.08125 13 147 0.01916 1.6593446885449899E-02
2L_2292844_SNP A G 0.4408 67 85 0.6706 6.5677568336206393E-01
2L_2292921_SNP A T 0.4267 64 86 0.3517 3.2769177175428266E-01
2L_2292923_SNP C T 0.4671 71 81 0.2347 2.1423119900844712E-01
2L_2292948_SNP C A 0.3649 54 94 0.2512 2.2697534940099273E-01
2L_2292952_SNP C T 0.3649 54 94 0.2835 2.5852155834928070E-01
2L_2292955_SNP C G 0.363 53 93 0.2829 2.5475752618103553E-01
2L_2292965_SNP C G 0.3425 50 96 0.2661 2.3813743291186795E-01
2L_2293040_SNP A G 0.1067 16 134 0.2172 2.0784389360627920E-01
2L_2293056_SNP T G 0.08075 13 148 0.01883 1.6638046943928547E-02
2L_2293078_SNP T G 0.2649 40 111 0.5065 4.9060511017366426E-01
2L_2293083_SNP T C 0.2081 31 118 0.2805 2.5645021053178030E-01
2L_2293261_SNP G T 0.2028 29 114 0.846 8.3451847826640646E-01
2L_2293276_SNP T C 0.1069 17 142 0.09749 8.9103150909229267E-02
2L_2293315_DEL T TTCGAGGACCTCAGTGCCTGCGTGTCTGCCTGTCTGTCT 0.1761 25 117 0.704 6.8281973144747821E-01
2L_2293360_SNP C G 0.2014 29 115 0.7449 7.2746285594711735E-01
2L_2293376_DEL G GG 0.1818 26 117 0.9261 9.2092813006808139E-01
2L_2293416_SNP C G 0.0679 11 151 0.43 4.2280842562221921E-01
2L_2293453_SNP G A 0.1479 21 121 0.8461 8.3816564137863381E-01
2L_2293457_SNP G A 0.1469 21 122 0.9619 9.5931770103177039E-01
2L_2293478_SNP A T 0.06832 11 150 0.1919 1.8524871248662478E-01
2L_2293520_DEL T TTGGCAAGGGAAG 0.1517 22 123 0.9677 9.6570615536116677E-01
2L_2293544_SNP G T 0.1418 20 121 0.938 9.3334278069581544E-01
2L_2293556_INS AA A 0.2676 38 104 0.2021 1.7148545237217416E-01
2L_2293577_SNP A T 0.15 21 119 0.9003 8.9270411684115591E-01
2L_2293607_SNP A T 0.08025 13 149 0.03106 2.8393153181319960E-02
2L_2293615_DEL T TTTCGCGTAGCGCTGTCTT 0.1338 19 123 0.7052 6.8764657912548466E-01
2L_2293668_SNP T C 0.3169 45 97 0.3186 2.8450643873700554E-01
2L_2293720_SNP T G 0.3121 44 97 0.2931 2.5727706903079217E-01
2L_2293725_SNP T A 0.3592 51 91 0.3446 3.0819843906567168E-01
2L_2293794_SNP G T 0.075 12 148 0.2766 2.6654450990407319E-01
2L_2293924_SNP T A 0.1667 24 120 0.4542 4.5329387285612799E-01
2L_2293986_SNP C G 0.125 20 140 0.2247 2.1570703532715196E-01
2L_2293992_SNP G A 0.2973 44 104 0.5807 5.5994117360208762E-01
2L_2294001_SNP G A 0.08276 12 133 0.7273 7.1098898907690811E-01
2L_2294007_SNP G C 0.4894 69 72 0.5095 4.8619399575626399E-01
2L_2294010_SNP A G 0.3113 47 104 0.9 8.9831141753207877E-01
2L_2294039_SNP T C 0.3624 54 95 0.4547 4.4378006511739954E-01
2L_2299328_SNP C G 0.06211 10 151 0.3261 3.1810940089717998E-01
2L_2299334_SNP A T 0.3243 48 100 0.7054 6.9125389410963289E-01
2L_2299352_SNP A G 0.1006 16 143 0.5498 5.4121373607361134E-01
2L_2299374_DEL T TACAT 0.05696 9 149 0.3352 3.2315310446110901E-01
2L_2299392_SNP T A 0.08904 13 133 0.2077 1.8636386851233611E-01
2L_2299439_SNP A G 0.0974 15 139 0.9742 9.7317111235368670E-01
2L_2299550_SNP T G 0.05625 9 151 0.9486 9.4741457530167894E-01
2L_2299656_SNP G T 0.1379 20 125 0.9296 9.2593451388897530E-01
2L_2299790_SNP A G 0.08387 13 142 0.05864 5.4473040192804884E-02
2L_2299809_SNP G A 0.3791 58 95 0.585 5.7153144089548058E-01
2L_2299856_SNP C G 0.2368 36 116 0.3465 3.2925491339165103E-01
2L_2299882_SNP A C 0.2323 36 119 0.4296 4.1714211935838774E-01
2L_2299890_SNP C T 0.2065 32 123 0.3029 2.8478962350350989E-01
2L_2299906_SNP T C 0.2194 34 121 0.4311 4.1348561148805241E-01
2L_2299912_SNP T C 0.3741 55 92 0.7163 6.9967676665198275E-01
2L_2299930_SNP G A 0.1274 20 137 0.6225 6.1250387503654169E-01
2L_2299932_SNP G A 0.3724 54 91 0.7714 7.5758158238084605E-01
2L_2299935_SNP T C 0.3537 52 95 0.8283 8.1995037970933815E-01
2L_2299941_SNP A C 0.1314 18 119 0.6705 6.5620638189266178E-01
2L_2300104_SNP T C 0.1465 23 134 0.8357 8.3094303376696055E-01
2L_2300107_SNP C A 0.366 56 97 0.2862 2.6757294953603716E-01
2L_2300114_SNP A T 0.1975 31 126 0.1197 1.0799551355184733E-01
2L_2300118_SNP G C 0.1043 17 146 0.8741 8.7244999110227317E-01
2L_2300123_SNP A G 0.1911 30 127 0.2837 2.6832633829195807E-01
2L_2300158_SNP A G 0.1847 29 128 0.2158 2.1262869691933339E-01
2L_2300267_SNP A G 0.1187 19 141 0.1375 1.3049232660303023E-01
2L_2300277_SNP G C 0.1139 18 140 0.4014 3.8970724513500543E-01
2L_2300288_SNP C T 0.1227 20 143 0.2982 2.9168803526435638E-01
2L_2300327_SNP T C 0.09434 15 144 0.6478 6.4078827441600339E-01
2L_2300333_SNP T A 0.1164 17 129 0.1597 1.3811880779060071E-01
2L_2300357_SNP G A 0.1761 28 131 0.3675 3.5511199525210524E-01
2L_2300396_SNP A G 0.09375 15 145 0.6622 6.5502355029830128E-01
2L_2300418_SNP T G 0.09375 15 145 0.4856 4.7860050076038108E-01
2L_2300598_SNP G A 0.1039 16 138 0.4753 4.5832056710386970E-01
2L_2300660_SNP G A 0.4286 63 84 0.8008 7.8948016826438150E-01
2L_2300690_SNP G A 0.05 8 152 0.7176 7.1422518046890660E-01
2L_2300750_SNP G A 0.07006 11 146 0.7999 7.9414504067795932E-01
2L_2300825_SNP A G 0.06452 10 145 0.86 8.5606430140914647E-01
2L_2300837_SNP T G 0.3041 45 103 0.5611 5.3850579298382950E-01
2L_2300849_SNP G A 0.06369 10 147 0.8378 8.3381241026797825E-01
2L_2300866_SNP G A 0.06452 10 145 0.8476 8.4292564624815702E-01
2L_2301135_INS A AGCAA 0.3655 53 92 0.535 5.1085696261279745E-01
2L_2301138_INS AAACA A 0.05882 8 128 0.758 7.4634681310119921E-01
2L_2301304_SNP T C 0.1569 24 129 0.1235 1.1239073686312184E-01
2L_2301309_DEL C CGT 0.1503 23 130 0.3895 3.7861246182449038E-01
2L_2301338_SNP G T 0.1053 16 136 0.1918 1.7405851556053320E-01
2L_2301366_SNP A C 0.1043 17 146 0.284 2.7757518995300268E-01
2L_2301394_SNP A C 0.1935 30 125 0.4385 4.2502301501174522E-01
2L_2301530_SNP A T 0.2968 46 109 0.09859 8.6264277033520353E-02
2L_2301648_SNP G C 0.1625 26 134 0.2985 2.9423589653680127E-01
2L_2301665_SNP G C 0.075 12 148 0.08813 8.1100388747547214E-02
2L_2301722_SNP C T 0.4371 66 85 0.2361 2.2079303616080259E-01
2L_2301835_SNP T C 0.2252 34 117 0.4707 4.5072325575536198E-01
2L_2301897_SNP T C 0.1076 17 141 0.08509 7.6613109811107916E-02
2L_2301901_SNP A T 0.2484 38 115 0.4174 4.0138254105268267E-01
2L_2301921_SNP G T 0.3448 50 95 0.379 3.4896256746983434E-01
2L_2301938_SNP A C 0.2387 37 118 0.5063 4.9630822933822749E-01
2L_2301945_DEL AA A 0.281 43 110 0.6079 5.9446664181882647E-01
2L_2301948_SNP A G 0.2273 35 119 0.6116 6.0189016672908957E-01
2L_2301962_SNP C T 0.4868 74 78 0.6336 6.1926920511388572E-01
2L_2301969_SNP C A 0.48 72 78 0.6369 6.2050740934203152E-01
2L_2301970_SNP A C 0.1139 18 140 0.06422 5.6934593103300818E-02
2L_2301983_SNP A C 0.4902 75 78 0.6222 6.0863567695065601E-01
2L_2301995_SNP G T 0.4934 75 77 0.5325 5.1536854970408996E-01
2L_2302005_SNP C G 0.4967 75 76 0.5276 5.1602031259416714E-01
2L_2302010_SNP T G 0.4934 75 77 0.6538 6.4040495395820807E-01
2L_2302096_DEL C CACTA 0.07547 12 147 0.09168 8.3643777851344803E-02
2L_2302130_DEL T CATA 0.05096 8 149 0.2859 2.7780605260384328E-01
2L_2302144_SNP A G 0.4737 72 80 0.4506 4.3512425098715490E-01
2L_2302307_SNP T A 0.07453 12 149 0.08894 8.2833163695936379E-02
2L_2302391_SNP G A 0.3562 52 94 0.5487 5.2869648455316809E-01
2L_2302457_SNP G A 0.06623 10 141 0.8938 8.8877913795580177E-01
2L_2302469_SNP T A 0.4641 71 82 0.09174 7.9162327613544983E-02
2L_2302532_SNP G T 0.3867 58 92 0.8307 8.2188612638869085E-01
2L_2302574_SNP C T 0.2532 39 115 0.8338 8.2889823251447836E-01
2L_2302630_SNP T A 0.06849 10 136 0.5162 4.9330932605131605E-01
2L_2302755_SNP C T 0.06 9 141 0.8928 8.8738838392208963E-01
2L_2302780_SNP C T 0.06081 9 139 0.4658 4.4780205935618211E-01
2L_2302846_SNP T G 0.0625 10 150 0.1864 1.7883079159328641E-01
2L_2302969_SNP A C 0.07362 12 151 0.08716 8.2972185954354530E-02
2L_2303085_SNP T A 0.4067 61 89 0.8944 8.8885830345737948E-01
2L_2303106_SNP A T 0.4094 61 88 0.8269 8.1828302139526077E-01
2L_2303130_SNP G T 0.2649 40 111 0.219 1.9718232489813781E-01
2L_2303135_SNP T A 0.3154 47 102 0.3594 3.3309497422784806E-01
2L_2303202_SNP T A 0.05096 8 149 0.4828 4.7185858389862800E-01
2L_2303225_SNP A T 0.2548 40 117 0.3149 3.0075174837505914E-01
2L_2303233_SNP A T 0.2075 33 126 0.1742 1.6454726175305889E-01
2L_2303253_SNP A C 0.3268 50 103 0.6806 6.6947160808679707E-01
2L_2303254_SNP C G 0.2089 33 125 0.1824 1.7160200739410725E-01
2L_2303263_SNP C T 0.2089 33 125 0.1718 1.6092334668316943E-01
2L_2303390_SNP C G 0.0679 11 151 0.2604 2.5286919436815758E-01
2L_2303491_SNP A T 0.268 41 112 0.5596 5.4237907871331470E-01
2L_2303599_SNP T C 0.1456 23 135 0.2935 2.8186645799037580E-01
2L_2303773_SNP G A 0.3649 54 94 0.5007 4.7499746719499980E-01
2L_2303800_SNP A T 0.338 48 94 0.5335 5.1050202504025743E-01
2L_2303850_SNP C A 0.4636 70 81 0.9983 9.9824388857067448E-01
2L_2303910_SNP G A 0.09494 15 143 0.9074 9.1109589918494049E-01
2L_2303936_SNP C T 0.4762 70 77 0.4307 4.0434555565054908E-01
2L_2303963_SNP T A 0.1056 17 144 0.1054 9.8651546043930227E-02
2L_2303983_SNP A T 0.08805 14 145 0.07321 6.6414563600730808E-02
2L_2303984_SNP T C 0.09375 15 145 0.1028 9.5476622246003506E-02
2L_2303992_SNP A T 0.4267 64 86 0.765 7.5314265677517056E-01
2L_2304070_SNP T A 0.08075 13 148 0.175 1.6663025710644230E-01
2L_2304093_SNP A G 0.08075 13 148 0.2439 2.3487398606726806E-01
2L_2304108_SNP T A 0.1056 17 144 0.1054 9.8651546043930227E-02
2L_2304188_SNP T C 0.1975 31 126 0.6006 5.9197157682632362E-01
2L_2304200_SNP G A 0.075 12 148 0.2572 2.4667537761411384E-01
2L_2304300_SNP C T 0.2752 41 108 0.0934 7.6876721274966614E-02
2L_2304304_SNP A G 0.06173 10 152 0.2385 2.3108152370526180E-01
2L_2304305_SNP T A 0.1533 23 127 0.1475 1.2823732876743588E-01
2L_2304369_SNP T C 0.351 53 98 0.8171 8.0789064346983697E-01
2L_2304446_SNP A C 0.1656 25 126 0.04784 3.8486357875558576E-02
2L_2304500_SNP T C 0.4636 70 81 0.7859 7.7536542933836639E-01
2L_2304501_SNP A G 0.46 69 81 0.8883 8.8351131065948152E-01
2L_2304517_SNP C T 0.4145 63 89 0.7448 7.3354326106883416E-01
2L_2304589_SNP C T 0.1307 20 133 0.6865 6.7365225628945447E-01
2L_2304592_SNP G T 0.1375 22 138 0.182 1.7480717857662764E-01
2L_2304603_SNP T C 0.3919 58 90 0.9813 9.8018366575415627E-01
2L_2304629_SNP C T 0.3082 45 101 0.6085 5.8483964873738570E-01
2L_2304634_SNP A G 0.4221 65 89 0.877 8.7206978215126008E-01
2L_2304653_SNP A C 0.4631 69 80 0.7478 7.3413467135792487E-01
2L_2304715_SNP A T 0.4 58 87 0.1334 1.1155327783885627E-01
2L_2304740_SNP A G 0.1667 24 120 0.02482 1.7134151151860379E-02
2L_2304754_SNP A G 0.3176 47 101 0.2703 2.5375085851920731E-01
2L_2304761_SNP T A 0.07975 13 150 0.23 2.2508185622095800E-01
2L_2304768_SNP T A 0.07273 12 153 0.183 1.7969116703983923E-01
2L_2304822_SNP T A 0.3446 51 97 0.4425 4.1591215888012034E-01
2L_2304829_INS TT T 0.25 36 108 0.1801 1.5168470204345497E-01
2L_2305070_INS TT T 0.05732 9 148 0.8569 8.5527316596083369E-01
2L_2305313_SNP G C 0.2564 40 116 0.9277 9.2533698098914496E-01
2L_2305329_SNP T G 0.05031 8 151 0.8831 8.8004441613956574E-01
2L_2305360_SNP C T 0.2564 40 116 0.9549 9.5346259364454511E-01
2L_2305387_SNP T C 0.1447 23 136 0.2094 1.9779033610432328E-01
2L_2305403_SNP C T 0.118 19 142 0.02888 4.2880676486675491E-02
2L_2305409_SNP G T 0.2405 38 120 0.7892 7.8592357381669042E-01
2L_2305413_SNP T C 0.09146 15 149 0.1226 1.1974197729560321E-01
2L_2305425_SNP C T 0.09202 15 148 0.1251 1.2104401996612291E-01
2L_2305466_SNP T A 0.08497 13 140 0.08596 7.5418460235643359E-02
2L_2305472_SNP G A 0.1139 18 140 0.05135 4.6783011582356364E-02
2L_2305518_SNP A T 0.245 37 114 0.03759 2.9264717979985373E-02
2L_2305519_SNP G A 0.3333 50 100 0.3965 3.7245800255697503E-01
2L_2305594_SNP G A 0.1529 24 133 0.2781 2.6280155746668521E-01
2L_2305601_DEL C CG 0.05521 9 154 0.07678 7.3626251888478572E-02
2L_2305645_SNP A T 0.2115 33 123 0.7866 7.7928244179939621E-01
2L_2305696_SNP C T 0.06707 11 153 0.1887 1.8406326559156416E-01
2L_2305698_DEL A AT 0.06707 11 153 0.1887 1.8406326559156416E-01
2L_2305827_SNP A G 0.07692 12 144 0.4759 4.6299734571365703E-01
2L_2305839_SNP T C 0.05031 8 151 0.3378 3.2944183950267913E-01
2L_2305852_DEL G GCAAACTTTG 0.05063 8 150 0.171 1.6031105954622882E-01
2L_2305878_SNP T C 0.0566 9 150 0.4251 4.1954021225184490E-01
2L_2306130_SNP C A 0.1842 28 124 0.3424 3.2309000397132770E-01
2L_2306146_SNP T A 0.4172 63 88 0.423 4.0288668408898309E-01
2L_2306155_SNP T G 0.06832 11 150 0.5913 5.8449733254939207E-01
2L_2306156_SNP T C 0.3289 50 102 0.4199 4.0454372861570254E-01
2L_2306333_SNP T C 0.1053 16 136 0.1368 1.2425949532631775E-01
2L_2306362_SNP G A 0.1161 18 137 0.1483 1.3476488625947713E-01
2L_2306486_SNP A T 0.1104 17 137 0.1567 1.4166325299009797E-01
2L_2306513_SNP C A 0.1097 17 138 0.09207 8.2135722271056047E-02
2L_2306518_SNP G T 0.2069 30 115 0.1552 1.2975519317899276E-01
2L_2306548_SNP T C 0.4189 62 86 0.5962 5.7663579649425989E-01
2L_2306553_SNP A G 0.4172 63 88 0.5717 5.5451238096561695E-01
2L_2306554_SNP G A 0.2207 32 113 0.1674 1.4144179671647605E-01
2L_2306557_SNP G C 0.3072 47 106 0.5974 5.8176026364651445E-01
2L_2306591_SNP G T 0.411 60 86 0.7781 7.8451830803680500E-01
2L_2306595_SNP C A 0.2483 36 109 0.672 6.5684191846727313E-01
2L_2306682_SNP G A 0.1133 17 133 0.06429 5.8532352109620454E-02
2L_2306743_SNP A G 0.4694 69 78 0.5401 5.1823895169547640E-01
2L_2306782_SNP T A 0.4129 64 91 0.7359 7.2669548807067208E-01
2L_2306835_SNP A G 0.129 20 135 0.1215 1.0997072727074075E-01
2L_2306877_SNP C T 0.4167 65 91 0.7711 7.6365483532337208E-01
2L_2306908_SNP T A 0.4286 66 88 0.8078 8.0035272245456868E-01
2L_2306949_SNP T G 0.07407 12 150 0.03084 2.8852258942049829E-02
2L_2306961_SNP T C 0.07975 13 150 0.07895 7.4984895322038725E-02
2L_2306979_SNP T A 0.3667 55 95 0.3596 3.4937838919234920E-01
2L_2307072_SNP C G 0.3624 54 95 0.8045 7.9349920616793679E-01
2L_2307118_SNP C A 0.07407 12 150 0.09703 9.1924912701384365E-02
2L_2307284_SNP T A 0.06494 10 144 0.3592 3.4409780129069845E-01
2L_2307286_SNP C T 0.4671 71 81 0.6385 6.2689082627019188E-01
2L_2307318_SNP A G 0.07453 12 149 0.09007 8.6598635653634126E-02
2L_2307420_SNP C T 0.4459 66 82 0.8777 8.7104058437999288E-01
2L_2307516_SNP G T 0.4928 68 70 0.4756 4.4335765737895882E-01
2L_2307553_SNP C G 0.4797 71 77 0.5484 5.2771247256688847E-01
2L_2307603_SNP T C 0.18 27 123 0.2466 2.2419094512472981E-01
2L_2307650_SNP T A 0.1711 26 126 0.2169 1.9657516954596632E-01
2L_2307688_SNP A T 0.1818 28 126 0.188 1.7107667567793172E-01
2L_2307738_SNP A T 0.24 36 114 0.3572 3.3271644908495812E-01
2L_2307802_SNP A G 0.08075 13 148 0.7918 7.8902352132830034E-01
2L_2307848_SNP G A 0.1895 29 124 0.1789 1.6116223255614193E-01
2L_2307849_SNP G A 0.1788 27 124 0.1892 1.6871004412510260E-01
2L_2307998_SNP A G 0.1879 28 121 0.2107 1.8820445917153850E-01
2L_2308050_SNP A G 0.09211 14 138 0.5509 5.3561584547655205E-01
2L_2308051_SNP A G 0.2886 43 106 0.8356 8.2618340189619377E-01
2L_2308082_SNP A C 0.2925 43 104 0.8114 8.0154131432239373E-01
2L_2308095_SNP G A 0.09211 14 138 0.8147 8.0639832034581738E-01
2L_2308101_SNP T C 0.3034 44 101 0.9014 8.9444067603457844E-01
2L_2308105_SNP C T 0.08442 13 141 0.2909 2.7586443594827048E-01
2L_2308108_SNP A C 0.172 27 130 0.9897 9.8937224436768056E-01
2L_2308109_SNP A C 0.09272 14 137 0.8492 8.4348208451520723E-01
2L_2308125_SNP T A 0.3221 48 101 0.7774 7.7045993449580963E-01
2L_2308129_SNP A T 0.09804 15 138 0.8269 8.1971328153655443E-01
2L_2308173_SNP C T 0.09934 15 136 0.6614 6.4891348737534515E-01
2L_2308236_SNP T C 0.1603 25 131 0.7732 7.6640388389371550E-01
2L_2308284_SNP C T 0.0641 10 146 0.974 9.7316107111865924E-01
2L_2308299_SNP G T 0.06369 10 147 0.977 9.7632789856325930E-01
2L_2308317_SNP C A 0.3265 48 99 0.7762 7.6476020008859991E-01
2L_2308337_SNP C A 0.3176 47 101 0.9882 9.8760540305817535E-01
2L_2308428_SNP G C 0.2829 43 109 0.4063 3.8626668554014310E-01
2L_2308433_SNP A G 0.1698 27 132 0.3184 3.0719304058879482E-01
2L_2308447_SNP A C 0.1234 19 135 0.09772 8.6433714878811685E-02
2L_2308502_SNP T C 0.2662 41 113 0.277 2.5927047244194290E-01
2L_2308540_SNP A T 0.06536 10 143 0.72 7.0901341156565356E-01
2L_2308545_SNP A T 0.3129 46 101 0.2582 2.3276005111662468E-01
2L_2308546_SNP A T 0.06452 10 145 0.7592 7.5115951092913424E-01
2L_2308552_SNP C T 0.08497 13 140 0.8947 8.9000558675231345E-01
2L_2308573_SNP A T 0.08553 13 139 0.8746 8.6856360289963008E-01
2L_2308643_SNP A G 0.1875 30 130 0.2064 1.9738762477589478E-01
2L_2308647_SNP A G 0.1513 23 129 0.148 1.3060201044189079E-01
2L_2308656_SNP T A 0.2244 35 121 0.3019 2.8672770949849791E-01
2L_2308739_SNP A C 0.1646 26 132 0.6359 6.2621356848669263E-01
2L_2308769_SNP C A 0.1688 27 133 0.6725 6.6548057193616561E-01
2L_2308786_SNP A C 0.2258 35 120 0.502 4.8741600310739897E-01
2L_2308795_SNP T C 0.1887 30 129 0.4303 4.2055888954005505E-01
2L_2308799_SNP A C 0.1911 30 127 0.6152 6.0574932306876228E-01
2L_2308801_SNP T A 0.1899 30 128 0.4245 4.1323074877182397E-01
2L_2308861_SNP A C 0.1195 19 140 0.3804 3.6865025760704562E-01
2L_2308911_SNP T C 0.06452 10 145 0.5171 5.0127936036275189E-01
2L_2308920_SNP G T 0.1507 22 124 0.2832 2.6083939451366700E-01
2L_2308943_SNP A G 0.1258 20 139 0.7749 7.8543114038230266E-01
2L_2309000_SNP C T 0.1258 20 139 0.06569 5.9817952724240460E-02
2L_2309005_SNP T G 0.09877 16 146 0.09107 8.6921868194258400E-02
2L_2309017_SNP A G 0.1987 31 125 0.3263 3.1143692186023719E-01
2L_2309028_SNP C G 0.09375 15 145 0.1552 1.4903539076133954E-01
2L_2309029_SNP C A 0.08966 13 132 0.5421 5.1690569886893689E-01
2L_2309051_SNP G A 0.118 19 142 0.7076 7.0492826001801268E-01
2L_2309084_SNP A G 0.1538 24 132 0.4872 4.7621904941166771E-01
2L_2309086_SNP A G 0.0679 11 151 0.8584 8.5649381389499424E-01
2L_2309150_SNP G A 0.2533 38 112 0.8431 8.3754397840582939E-01
2L_2309273_SNP A C 0.06211 10 151 0.7112 7.0570903400987905E-01
2L_2309311_SNP G A 0.1931 28 117 0.05216 3.9771405074861224E-02
2L_2309316_SNP C T 0.3576 54 97 0.2519 2.3112460343151819E-01
2L_2309321_SNP A G 0.125 20 140 0.7337 7.2773532292978049E-01
2L_2309463_SNP C T 0.05521 9 154 0.4183 4.1244306226819039E-01
2L_2309495_SNP C A 0.1879 28 121 0.8162 8.0686021173974287E-01
2L_2309555_SNP T C 0.2449 36 111 0.4791 4.5393079958269700E-01
2L_2309558_SNP G C 0.4267 64 86 0.07169 5.8473411593958240E-02
2L_2309630_SNP A G 0.0679 11 151 0.01336 1.1903247186014309E-02
2L_2309712_SNP C T 0.2434 37 115 0.2292 2.0860385063041798E-01
2L_2309768_SNP G C 0.09317 15 146 0.3487 3.4260140076796120E-01
2L_2309779_SNP C T 0.2763 42 110 0.5906 5.7762608724804554E-01
2L_2309780_SNP T G 0.2733 41 109 0.3558 3.3777426122920640E-01
2L_2309803_SNP C T 0.08784 13 135 0.2143 2.4262855014746088E-01
2L_2309847_SNP T A 0.1118 18 143 0.5833 5.8508466891712951E-01
2L_2309894_SNP A T 0.1613 25 130 0.002639 1.8096276904706803E-03
2L_2309929_SNP A G 0.0559 9 152 0.00883 7.8642862027501603E-03
2L_2309944_SNP T A 0.1242 20 141 0.4309 4.2616165249085391E-01
2L_2309966_SNP C T 0.08025 13 149 0.3862 3.8133887623956830E-01
2L_2309981_SNP T G 0.2667 40 110 0.3376 3.1819338198944225E-01
2L_2309983_SNP T G 0.1572 25 134 0.3641 3.6624047998214049E-01
2L_2310018_SNP T A 0.3533 53 97 0.02782 2.0806249563904967E-02
2L_2310032_SNP T C 0.3684 56 96 0.04418 3.7588057304926065E-02
2L_2310231_SNP T C 0.1842 28 124 0.16 1.4445038616460382E-01
2L_2310235_SNP T C 0.08176 13 146 0.03748 3.4192794570829313E-02
2L_2310240_SNP C T 0.07643 12 145 0.1182 1.1280236616620176E-01
2L_2310251_SNP G A 0.07547 12 147 0.09293 8.6381660359087120E-02
2L_2310280_SNP G C 0.1772 28 130 0.6768 6.6795813629897172E-01
2L_2310436_SNP G A 0.449 66 81 0.5246 5.0128552312134511E-01
2L_2310595_SNP C G 0.1731 27 129 0.3509 3.4016709136239043E-01
2L_2310771_SNP T C 0.05556 9 153 0.06423 6.1050911672564115E-02
2L_2310834_SNP G A 0.4932 73 75 0.1551 1.3814139399567305E-01
2L_2310855_SNP C T 0.1 16 144 0.02224 2.0182412084316818E-02
2L_2310957_SNP A G 0.05229 8 145 0.0463 4.2888099678669321E-02
2L_2310958_SNP A G 0.06452 10 145 0.03903 3.6339537574842630E-02
2L_2311018_SNP A T 0.34 51 99 0.2392 2.2517929852198626E-01
2L_2311029_SNP A T 0.1 15 135 0.5988 5.9039124628015116E-01
2L_2311036_SNP A T 0.09333 14 136 0.6118 6.0220409908640571E-01
2L_2311079_SNP A G 0.3733 56 94 0.1984 1.7610519165093530E-01
2L_2311109_SNP C G 0.08075 13 148 0.9191 9.1755635094727439E-01
2L_2311179_SNP G C 0.4839 75 80 0.3148 2.9877545168430564E-01
2L_2311208_SNP C T 0.3245 49 102 0.1174 1.0046216403582386E-01
2L_2311215_SNP T C 0.3677 57 98 0.05503 4.7413803524068369E-02
2L_2311234_SNP A T 0.474 73 81 0.1927 1.7801806934104358E-01
2L_2311242_SNP T A 0.474 73 81 0.2589 2.4265406806827805E-01
2L_2311325_SNP T A 0.06135 10 153 0.03343 3.1116875277467308E-02
2L_2311340_SNP T C 0.0625 10 150 0.8699 8.6712027291371752E-01
2L_2311341_SNP G T 0.471 73 82 0.3534 3.3721195003207327E-01
2L_2311417_SNP T C 0.1027 15 131 0.8012 7.8853431144395048E-01
2L_2311464_DEL A AA 0.1226 19 136 0.5158 5.0646534221241435E-01
2L_2311489_SNP A G 0.302 45 104 0.3875 3.6409439363887275E-01
2L_2311548_SNP C G 0.0679 11 151 0.8476 8.4512398743668760E-01
2L_2311552_SNP A G 0.08392 12 131 0.516 4.8580391960507352E-01
2L_2311555_SNP A G 0.1783 28 129 0.4275 4.1421034431131143E-01
2L_2311584_SNP T A 0.09028 13 131 0.5916 5.6604722316727218E-01
2L_2311586_SNP G A 0.3469 51 96 0.6904 6.7332598525167886E-01
2L_2311619_SNP C G 0.4641 71 82 0.9609 9.5932971941105205E-01
2L_2311620_SNP T G 0.08966 13 132 0.589 5.6467748105422411E-01
2L_2311659_SNP G C 0.1847 29 128 0.3787 3.6544485912754821E-01
2L_2311693_SNP A G 0.4671 71 81 0.4982 4.7844871960792712E-01
2L_2311744_SNP T C 0.36 54 96 0.2424 2.1836385144376236E-01
2L_2311757_SNP G A 0.3841 58 93 0.4489 4.2680615000205457E-01
2L_2311869_SNP A G 0.1513 23 129 0.2617 2.4991061248725110E-01
2L_2311882_SNP C A 0.1776 27 125 0.244 2.2430445032347701E-01
2L_2311914_DEL T TAAC 0.06329 10 148 0.08101 7.3860437641647320E-02
2L_2311949_SNP T G 0.06173 10 152 0.06206 5.8897756186952144E-02
2L_2311999_SNP A G 0.06211 10 151 0.1482 1.4112111012757955E-01
2L_2312131_DEL A AG 0.07595 12 146 0.2669 2.5731836318583612E-01
2L_2312140_SNP T C 0.07692 11 132 0.4308 3.9741267243576706E-01
2L_2312187_SNP A G 0.08392 12 131 0.4466 4.1452279750300847E-01
2L_2312217_SNP A T 0.3311 49 99 0.1453 1.2217001517405734E-01
2L_2312229_SNP C G 0.09028 13 131 0.5289 5.0048631252426978E-01
2L_2312401_SNP A T 0.06993 10 133 0.7593 7.4269808697439965E-01
2L_2312408_SNP T C 0.4324 64 84 0.1748 1.5332865568727128E-01
2L_2312449_SNP A C 0.08219 12 134 0.9034 8.9721570878678225E-01
2L_2312501_SNP A G 0.1883 29 125 0.1842 1.7090032133805055E-01
2L_2312527_SNP A T 0.4178 61 85 0.5039 4.8118899464172005E-01
2L_2312533_SNP C T 0.06135 10 153 0.5895 5.8435329578382800E-01
2L_2312558_SNP A C 0.08392 12 131 0.9123 9.0576041842674526E-01
2L_2312577_SNP A G 0.1399 20 123 0.544 5.1771595168850981E-01
2L_2312594_SNP T G 0.06173 10 152 0.3715 3.6357195234589412E-01
2L_2312641_SNP T G 0.3958 57 87 0.2708 2.4626981689591310E-01
2L_2312643_SNP A C 0.1702 24 117 0.1092 8.6079088459925845E-02
2L_2312678_SNP A T 0.06369 10 147 0.9284 9.2663938682987723E-01
2L_2312705_SNP A G 0.06918 11 148 0.05745 5.2263351921983600E-02
2L_2312786_SNP T A 0.3165 44 95 0.07245 5.1578651537456638E-02
2L_2312847_DEL G GAATTTC 0.2015 27 107 0.1228 9.3181321108883108E-02
2L_2313037_SNP A G 0.4027 60 89 0.6482 6.3175996232192011E-01
2L_2313041_SNP T G 0.2583 39 112 0.34 3.1898505592880144E-01
2L_2313053_SNP G T 0.05556 9 153 0.4248 4.1713085004699058E-01
2L_2313080_INS ATAA A 0.07534 11 135 0.6666 6.4758863453007076E-01
2L_2313298_SNP T C 0.1437 23 137 0.1702 1.7105701746175950E-01
2L_2313425_SNP A G 0.06173 10 152 0.1722 1.6520362314256276E-01
2L_2313542_SNP T A 0.351 53 98 0.892 8.8689232841933041E-01
2L_2313575_SNP T C 0.2201 35 124 0.4066 3.9799092962811267E-01
2L_2313582_SNP C G 0.05 8 152 0.5238 5.1918819944478167E-01
2L_2313619_SNP A G 0.0679 11 151 0.2538 2.4605324075551693E-01
2L_2313636_SNP A G 0.3333 51 102 0.4824 4.7287167417973131E-01
2L_2313642_SNP T A 0.2468 39 119 0.777 7.7532971764206715E-01
2L_2313651_SNP T C 0.1962 31 127 0.6323 6.2967478352631678E-01
2L_2313690_MNP AAC CTT 0.06832 11 150 0.2606 2.5203848689978747E-01
2L_2313699_SNP G C 0.4545 70 84 0.7981 7.9101033851140534E-01
2L_2313702_SNP C A 0.07453 12 149 0.6625 6.5671233030804999E-01
2L_2313707_SNP G A 0.4533 68 82 0.7232 7.1099271067586189E-01
2L_2313730_SNP C T 0.06211 10 151 0.2034 1.9490222185166328E-01
2L_2313734_INS AGTTCTTCTCTTGAAA A 0.07383 11 138 0.2591 3.3344221603017010E-01
2L_2313873_SNP T C 0.06748 11 152 0.6455 6.4107369974590545E-01
2L_2313974_SNP G A 0.1667 25 125 0.1366 1.1768114529460272E-01
2L_2314086_SNP A G 0.2697 41 111 0.6703 6.6009948834140975E-01
2L_2314094_INS CAAGGC C 0.05063 8 150 0.5185 5.1091260871089172E-01
2L_2314235_SNP A G 0.1176 18 135 0.1917 1.7433596959855113E-01
2L_2314243_SNP G A 0.1307 20 133 0.1237 1.1076575345042905E-01
2L_2314334_SNP T C 0.4803 73 79 0.4576 4.4142895131121740E-01
2L_2314371_SNP T A 0.4774 74 81 0.5676 5.5406814398288018E-01
2L_2314388_SNP T A 0.1083 17 140 0.08106 7.1603248587990678E-02
2L_2314403_SNP G C 0.07742 12 143 0.1111 1.0716034613314263E-01
2L_2314492_SNP A C 0.06962 11 147 0.4333 4.2225533171131158E-01
2L_2314536_SNP C G 0.1646 26 132 0.1287 1.1972201690654205E-01
2L_2314665_SNP A C 0.3529 54 99 0.3747 3.5592636074259887E-01
2L_2314712_SNP G A 0.1241 18 127 0.723 7.0481048523300771E-01
2L_2314722_SNP C T 0.3649 54 94 0.2287 2.0530821059154114E-01
2L_2314774_SNP C T 0.4257 63 85 0.7188 7.0461033261578621E-01
2L_2314779_SNP C T 0.4027 60 89 0.5252 5.0227126057714044E-01
2L_2314792_SNP C T 0.3333 50 100 0.9479 9.4511721628840972E-01
2L_2314815_SNP G T 0.06707 11 153 0.3751 3.7083674215326667E-01
2L_2314835_SNP A G 0.3841 58 93 0.6727 6.6083550074823127E-01
2L_2314838_SNP T C 0.3775 57 94 0.587 5.7001053391045797E-01
2L_2314857_SNP G T 0.4722 68 76 0.5164 4.8766412873103648E-01
2L_2314916_SNP A C 0.0979 14 129 0.8452 8.3700198349653832E-01
2L_2314936_SNP C T 0.4257 63 85 0.7851 7.7387116844788484E-01
2L_2314949_SNP C T 0.2153 31 113 0.8364 8.2499327512055121E-01
2L_2314973_SNP T C 0.08163 12 135 0.9649 9.6276326277212920E-01
2L_2315147_SNP T G 0.3605 53 94 0.4069 3.8494661958330723E-01
2L_2315178_SNP A G 0.1538 24 132 0.1928 1.7891515899607446E-01
2L_2315200_SNP A G 0.1538 22 121 0.332 2.9788737759621164E-01
2L_2315201_SNP G C 0.1538 24 132 0.1928 1.7891515899607446E-01
2L_2315213_SNP C A 0.0566 9 150 0.3385 3.2733431103642563E-01
2L_2315215_SNP A C 0.0922 13 128 0.8555 8.4415325920861917E-01
2L_2315223_SNP A C 0.05063 8 150 0.1517 1.4120208978294913E-01
2L_2315230_SNP T C 0.1613 25 130 0.2251 2.0904592232625885E-01
2L_2315248_SNP T C 0.1558 24 130 0.181 1.6558814686739709E-01
2L_2315366_SNP A T 0.1915 27 114 0.4851 4.5526249465785507E-01
2L_2315401_SNP G A 0.1509 24 135 0.07518 6.8259277521314485E-02
2L_2315472_SNP A G 0.1056 17 144 0.3259 3.1682728465846810E-01
2L_2315518_SNP T C 0.1195 19 140 0.1992 1.8871839348808250E-01
2L_2315572_SNP C T 0.1118 18 143 0.2145 2.0584594102012566E-01
2L_2315640_INS C CT 0.4236 61 83 0.9537 9.5485136829002670E-01
2L_2315733_SNP A C 0.1049 17 145 0.6044 6.0609483310748857E-01
2L_2315836_SNP A T 0.09375 15 145 0.9363 9.3674347841124828E-01
2L_2315861_SNP C T 0.3893 58 91 0.4812 4.5804675515473070E-01
2L_2315881_DEL TT T 0.3957 55 84 0.7076 7.1097336309520465E-01
2L_2315965_SNP T C 0.0566 9 150 0.3256 3.1320835036213146E-01
2L_2315967_INS C CCA 0.2617 39 110 0.6231 6.0424024499052997E-01
2L_2315973_SNP G A 0.2014 29 115 0.3953 3.6215582572954097E-01
2L_2315981_SNP G T 0.3264 47 97 0.3853 3.5556430899961500E-01
2L_2316035_INS AGAGGGTCCGA A 0.0625 10 150 0.7017 6.9632727838112307E-01
2L_2316041_SNP C T 0.3576 54 97 0.3162 2.9368169816413570E-01
2L_2316083_SNP T C 0.2877 42 104 0.2363 2.0743699657706283E-01
2L_2316103_SNP G A 0.1187 19 141 0.1372 1.2852190241835171E-01
2L_2316115_SNP A C 0.1329 19 124 0.9821 9.8077276775668709E-01
2L_2316176_SNP C G 0.3041 45 103 0.2256 2.0083923654635316E-01
2L_2316180_INS GCGAAATCTAG G 0.3088 42 94 0.9672 9.6854177130720465E-01
2L_2316190_SNP G A 0.38 57 93 0.7613 7.5072308236544649E-01
2L_2316317_SNP A G 0.1958 28 115 0.8794 8.7098981433985756E-01
2L_2316365_SNP A G 0.2973 44 104 0.1273 1.0799793182521999E-01
2L_2316374_SNP A G 0.2953 44 105 0.1893 1.7058157942863961E-01
2L_2316376_SNP T C 0.302 45 104 0.1536 1.3369336899193573E-01
2L_2316434_SNP A G 0.3776 54 89 0.501 4.9155011001417459E-01
2L_2316451_SNP G A 0.4362 65 84 0.403 3.7670414959860055E-01
2L_2316492_SNP T C 0.3399 52 101 0.6969 6.8422350817519217E-01
2L_2316529_SNP T C 0.25 35 105 0.3385 3.0458423504985133E-01
2L_2316595_SNP T A 0.1 14 126 0.9096 9.0222473411065407E-01
2L_2316634_SNP T A 0.1458 21 123 0.7476 7.3075773554535339E-01
2L_2316637_DEL G GCGAC 0.1781 26 120 0.4147 4.0887299073593064E-01
2L_2316707_SNP T C 0.1241 18 127 0.9045 8.9807375457473604E-01
2L_2316713_SNP G T 0.05128 8 148 0.03735 3.2391119107140022E-02
2L_2316781_SNP A T 0.1181 17 127 0.7172 7.0098587350998320E-01
2L_2317179_SNP C T 0.1465 23 134 0.0387 3.5322731497908141E-02
2L_2317190_SNP A C 0.06875 11 149 0.2702 2.6439514148508148E-01
2L_2317250_SNP A G 0.05696 9 149 0.2733 2.6270068865266016E-01
2L_2317724_SNP A T 0.3514 52 96 0.9338 9.3058710482745755E-01
2L_2317816_SNP G A 0.3268 50 103 0.9493 9.4795414579537574E-01
2L_2317838_SNP C G 0.3878 57 90 0.9749 9.7349252841784961E-01
2L_2317946_SNP T A 0.3203 49 104 0.9112 9.0809084802684847E-01
2L_2317965_SNP A C 0.07097 11 144 0.4777 4.6363795914209638E-01
2L_2317966_SNP A G 0.1447 22 130 0.5056 4.8943820735491006E-01
2L_2317980_SNP A G 0.07051 11 145 0.4793 4.6671072662338620E-01
2L_2318059_SNP A G 0.4967 75 76 0.9437 9.4130560517375872E-01
2L_2318258_SNP A T 0.1169 18 136 0.9885 9.8839339968013729E-01
2L_2318374_SNP C T 0.05556 9 153 0.5764 5.7024255271565472E-01
2L_2318437_SNP G C 0.25 37 111 0.523 4.9820579369250662E-01
2L_2318520_SNP A C 0.1529 24 133 0.6921 6.8333417751665904E-01
2L_2318603_SNP A C 0.1007 15 134 0.8266 8.1758715717436514E-01
2L_2318655_INS AA A 0.3103 45 100 0.7522 7.4256239970832350E-01
2L_2318953_SNP A G 0.449 66 81 0.701 6.8367310219610022E-01
2L_2319095_SNP A G 0.09375 15 145 0.6667 6.6375224936908106E-01
2L_2319147_SNP A G 0.15 24 136 0.4419 4.3250141377730689E-01
2L_2319251_SNP C T 0.1519 24 134 0.8497 8.4573710213640729E-01
2L_2319252_SNP C T 0.1139 18 140 0.4605 4.4941318934532326E-01
2L_2319300_SNP C A 0.2282 34 115 0.2565 2.3426547805101061E-01
2L_2319354_SNP G A 0.1169 18 136 0.6692 6.5953395804228743E-01
2L_2319516_SNP T C 0.08228 13 145 0.5916 5.8305500285976719E-01
2L_2319589_SNP A G 0.08075 13 148 0.7508 7.4707240383328444E-01
2L_2319671_SNP T C 0.1469 21 122 0.5236 4.9572579517736470E-01
2L_2319673_SNP C T 0.1469 21 122 0.5236 4.9572579517736470E-01
2L_2319801_SNP T C 0.05556 9 153 0.4928 4.8587047286784790E-01
2L_2319899_SNP G A 0.2836 38 96 0.8835 8.8526136070973926E-01
2L_2319929_SNP G T 0.05 8 152 0.3463 3.3702157700723256E-01
2L_2319930_SNP G A 0.05031 8 151 0.3483 3.3749889025886104E-01
2L_2319933_SNP G A 0.0559 9 152 0.3295 3.2157649036737734E-01
2L_2319935_SNP A G 0.0559 9 152 0.3295 3.2157649036737734E-01
2L_2320007_SNP T C 0.1154 18 138 0.1622 1.4896879244593042E-01
2L_2320173_SNP G A 0.06061 10 155 0.5196 5.1644228865536401E-01
2L_2320179_SNP G C 0.07453 12 149 0.8754 8.7299084816810613E-01
2L_2320241_SNP C T 0.05521 9 154 0.4351 4.2879607633176930E-01
2L_2320242_SNP C T 0.08125 13 147 0.728 7.2443389241528489E-01
2L_2320470_SNP T C 0.0679 11 151 0.2119 2.0847361287675181E-01
2L_2320474_SNP G A 0.1242 20 141 0.3227 3.1518690942950578E-01
2L_2320557_SNP A T 0.1103 16 129 0.9479 9.4451274818777264E-01
2L_2320580_SNP G A 0.2222 32 112 0.8155 8.0336492491391986E-01
2L_2320596_SNP A T 0.1351 20 128 0.2012 1.7796601830755698E-01
2L_2320597_SNP A T 0.1361 20 127 0.4064 3.8553291851497984E-01
2L_2320602_SNP A G 0.1081 16 132 0.7942 7.8403071558507942E-01
2L_2320613_SNP A T 0.2414 35 110 0.623 6.0113244412997680E-01
2L_2320626_SNP T A 0.1013 16 142 0.4593 4.4859322927349687E-01
2L_2320644_SNP C T 0.2534 37 109 0.6251 6.0434927663537186E-01
2L_2320654_SNP A T 0.1187 19 141 0.3921 3.8307851754990963E-01
2L_2320658_MNP TTTATT AGCCCA 0.1081 16 132 0.6566 6.4234458538737726E-01
2L_2320679_SNP T G 0.1027 15 131 0.5961 5.7746092399983429E-01
2L_2320682_SNP T C 0.1319 19 125 0.6149 5.9578475297462741E-01
2L_2320724_SNP T G 0.2028 29 114 0.2021 1.7564081283186395E-01
2L_2320777_SNP T C 0.1948 30 124 0.529 5.1500342790086884E-01
2L_2320790_SNP G C 0.183 28 125 0.5645 5.4981526095367483E-01
2L_2320864_SNP C G 0.4564 68 81 0.6498 6.3267762005858263E-01
2L_2320995_SNP A G 0.4533 68 82 0.822 8.1310780296196206E-01
2L_2321019_SNP A C 0.05031 8 151 0.8509 8.4699299647796211E-01
2L_2321026_SNP A G 0.06211 10 151 0.8711 8.6865571449343371E-01
2L_2321174_SNP T G 0.1921 29 122 0.933 9.3046590842901644E-01
2L_2321326_SNP C A 0.09434 15 144 0.973 9.7234386760667912E-01
2L_2321363_SNP T G 0.08805 14 145 0.9264 9.2453861604995569E-01
2L_2321496_SNP A G 0.1812 27 122 0.6693 6.5301617959593883E-01
2L_2321502_SNP G T 0.1812 27 122 0.7993 7.8876409762651067E-01
2L_2321508_SNP G A 0.1533 23 127 0.3961 3.7253785712195153E-01
2L_2321519_DEL A AA 0.2416 36 113 0.2306 2.1487305547611846E-01
2L_2321550_SNP C G 0.4667 70 80 0.6601 6.4393280014043119E-01
2L_2321571_SNP T G 0.1745 26 123 0.3212 2.9787519407409924E-01
2L_2321584_SNP G A 0.4527 67 81 0.6897 6.7280191723370164E-01
2L_2321587_SNP T C 0.46 69 81 0.7064 6.9207929407016278E-01
2L_2321615_SNP A G 0.4138 60 85 0.8778 8.6983555898743514E-01
2L_2321648_SNP A G 0.4315 63 83 0.8499 8.5307821165265330E-01
2L_2321649_SNP A C 0.406 54 79 0.7865 7.8121391319849509E-01
2L_2322000_SNP G T 0.1847 29 128 0.3318 3.1615928754622702E-01
2L_2322005_SNP C T 0.1192 18 133 0.9773 9.7620756157019206E-01
2L_2322009_SNP T A 0.1847 29 128 0.3318 3.1615928754622702E-01
2L_2322018_SNP C T 0.1284 19 129 0.9334 9.2964261973642115E-01
2L_2322033_SNP G T 0.1795 28 128 0.3755 3.5898319770990683E-01
2L_2322034_SNP C G 0.1847 29 128 0.3318 3.1615928754622702E-01
2L_2322039_DEL A ACGAATA 0.08054 12 137 0.8729 8.6650231733013083E-01
2L_2322067_SNP G C 0.07051 11 145 0.7478 7.4143648928815931E-01
2L_2322069_SNP T C 0.1859 29 127 0.02137 1.7904798489557120E-02
2L_2322137_SNP T C 0.3099 44 98 0.3786 3.4279176522557853E-01
2L_2322147_SNP A C 0.07453 12 149 0.6656 6.5939198486037087E-01
2L_2322193_SNP T C 0.3403 49 95 0.2211 1.9339892847206364E-01
2L_2322204_DEL GCGCTCCTCCTCGTAT A 0.2878 40 99 0.2613 2.5545257846323122E-01
2L_2322343_SNP C G 0.4595 68 80 0.7109 6.9536296192272640E-01
2L_2322392_SNP A C 0.4079 62 90 0.9101 9.0613419390777017E-01
2L_2322414_INS A AT 0.1439 20 119 0.5024 5.1654420523183986E-01
2L_2322419_SNP G A 0.08696 12 126 0.7631 7.4534014992930886E-01
2L_2322455_SNP G T 0.1528 22 122 0.5867 5.6266624469149995E-01
2L_2322463_SNP T C 0.443 66 83 0.9588 9.5654773479480015E-01
2L_2322615_SNP C G 0.2201 35 124 0.7258 7.2076373677357308E-01
2L_2322640_SNP A G 0.255 38 111 0.5511 5.3234548384696934E-01
2L_2322664_SNP T G 0.05195 8 146 0.3537 3.3696916794040410E-01
2L_2322683_SNP G T 0.05488 9 155 0.6184 6.1487040377697255E-01
2L_2322734_SNP A G 0.4733 71 79 0.4232 4.0029848129436840E-01
2L_2322790_SNP C A 0.4459 66 82 0.7113 6.9606588018650473E-01
2L_2322831_SNP G A 0.4178 61 85 0.6682 6.5197530240771595E-01
2L_2322924_SNP A G 0.4901 74 77 0.931 9.2762818925691404E-01
2L_2322950_SNP T G 0.0566 9 150 0.4262 4.1414417613128551E-01
2L_2323022_SNP A G 0.2703 40 108 0.5993 5.8172585508310404E-01
2L_2323135_SNP C G 0.07792 12 142 0.7738 7.6496292302800961E-01
2L_2323254_SNP A C 0.1401 22 135 0.8514 8.4693728490666742E-01
2L_2323262_SNP T A 0.1635 26 133 0.7003 6.9302917615813731E-01
2L_2323279_SNP A G 0.06623 10 141 0.602 5.8500313847383922E-01
2L_2323387_SNP T C 0.05161 8 147 0.9681 9.6721463744125702E-01
2L_2323474_SNP C G 0.4834 73 78 0.6078 5.9264037981512030E-01
2L_2323523_SNP T C 0.05556 9 153 0.4996 4.9311240335508399E-01
2L_2323525_SNP C A 0.4837 74 79 0.5261 5.0887479941881697E-01
2L_2323664_SNP C G 0.09202 15 148 0.8218 8.1947627746140816E-01
2L_2323677_SNP A C 0.3548 55 100 0.4707 4.5479284573164491E-01
2L_2323754_SNP A G 0.36 54 96 0.5663 5.5124671728328911E-01
2L_2323839_SNP T C 0.4662 69 79 0.4528 4.2740614008872246E-01
2L_2323876_SNP T G 0.06329 10 148 0.1284 1.2001332841870882E-01
2L_2323881_SNP A G 0.06667 10 140 0.545 5.2849399242022432E-01
2L_2323889_SNP C T 0.05806 9 146 0.6109 5.9787400280825709E-01
2L_2324101_SNP A G 0.06 9 141 0.4625 4.4107623685323505E-01
2L_2324111_SNP G A 0.4315 63 83 0.257 2.3195874468143074E-01
2L_2324281_SNP A T 0.4038 63 93 0.6145 6.0243296918068545E-01
2L_2324293_SNP C G 0.1208 18 131 0.4775 4.5497854417105055E-01
2L_2324312_SNP T C 0.2148 32 117 0.7645 7.5861454247744131E-01
2L_2324318_SNP A C 0.2119 32 119 0.8731 8.6745813155151164E-01
2L_2324325_INS AGAGAGGGCTAATA A 0.3286 46 94 0.4137 4.2230618454496149E-01
2L_2324375_SNP T A 0.4679 73 83 0.6524 6.4117085195610668E-01
2L_2324397_SNP T G 0.09396 14 135 0.4975 4.8239159512992691E-01
2L_2324414_SNP T C 0.1049 17 145 0.8997 8.9848701114636853E-01
2L_2324424_SNP A G 0.1049 17 145 0.8127 8.0976312373702197E-01
2L_2324431_SNP G T 0.1056 17 144 0.8053 8.0168981149665308E-01
2L_2324626_SNP A G 0.4097 59 85 0.7324 7.1533419711494939E-01
2L_2324628_DEL ACCAACCCATGCCATA A 0.4173 58 81 0.7334 7.1752261920595828E-01
2L_2324762_SNP C G 0.4013 61 91 0.4096 3.9183513341956477E-01
2L_2324840_SNP C T 0.2667 40 110 0.8807 8.7551827880824351E-01
2L_2324843_SNP T G 0.2763 42 110 0.8537 8.4765856127623940E-01
2L_2324868_SNP T A 0.1507 22 124 0.3335 3.0835241728905805E-01
2L_2324875_SNP A G 0.4218 62 85 0.3304 3.0353348660375223E-01
2L_2325062_SNP C T 0.2095 31 117 0.8325 8.2297751999130897E-01
2L_2325080_SNP C T 0.2041 30 117 0.9472 9.4508938496745321E-01
2L_2325108_SNP T C 0.2829 43 109 0.2534 2.3503285652879891E-01
2L_2325115_SNP T A 0.281 43 110 0.3137 2.9450823512924484E-01
2L_2325138_SNP C A 0.3714 52 88 0.3671 3.3073158555558957E-01
2L_2325285_SNP T C 0.1019 16 141 0.6487 6.3819577142895056E-01
2L_2325493_DEL CAGATCC C 0.1357 19 121 0.6101 5.8257039995689663E-01
2L_2325560_SNP T C 0.07407 12 150 0.9052 9.0379359105198698E-01
2L_2325603_SNP C A 0.1146 18 139 0.9106 9.0915884376331846E-01
2L_2325641_SNP T C 0.2759 40 105 0.8292 8.1867761727957711E-01
2L_2325647_SNP G A 0.1575 23 123 0.4885 4.6225429929014494E-01
2L_2325690_SNP G C 0.2653 39 108 0.7663 7.5338870907571753E-01
2L_2325968_SNP A G 0.08904 13 133 0.5238 4.9815663237235397E-01
2L_2326004_SNP C T 0.07639 11 133 0.2513 2.2301554390312728E-01
2L_2326005_SNP C A 0.0566 9 150 0.6413 6.3630693856170994E-01
2L_2326035_SNP G A 0.1139 18 140 0.7936 7.8848843917635403E-01
2L_2326046_SNP T A 0.06832 11 150 0.8077 8.0391768312566181E-01
2L_2326076_SNP T A 0.2055 30 116 0.7315 7.1470264828662544E-01
2L_2326078_SNP A C 0.2069 30 115 0.7184 7.0007256204028523E-01
2L_2326087_SNP C T 0.2966 43 102 0.9449 9.4109323277501011E-01
2L_2326098_SNP A G 0.07639 11 133 0.5918 5.6680025166529036E-01
2L_2326124_SNP T C 0.2621 38 107 0.9017 8.9543598007634262E-01
2L_2326159_SNP T C 0.2759 40 105 0.8438 8.3659815904112689E-01
2L_2326168_SNP C T 0.2727 39 104 0.9222 9.1646521902958400E-01
2L_2326248_SNP C T 0.06098 10 154 0.985 9.8486192782548820E-01
2L_2326250_SNP G C 0.06098 10 154 0.985 9.8486192782548820E-01
2L_2326364_SNP A G 0.06897 10 135 0.6105 5.8966209840974826E-01
2L_2326365_SNP G A 0.2587 37 106 0.8519 8.4182488275154577E-01
2L_2326415_SNP G A 0.1042 15 129 0.9991 9.9907993543360818E-01
2L_2326416_SNP G T 0.09655 14 131 0.876 8.6861746178396304E-01
2L_2326524_SNP C A 0.1074 16 133 0.3709 3.5122553936982104E-01
2L_2326655_SNP G T 0.2345 34 111 0.3553 3.2321365720755135E-01
2L_2326999_SNP C T 0.2877 42 104 0.7891 7.7622658651349086E-01
2L_2327001_SNP G C 0.2877 42 104 0.7286 7.1260264171769938E-01
2L_2327027_SNP C T 0.2759 40 105 0.8272 8.1639520302281987E-01
2L_2327031_SNP A C 0.2483 36 109 0.4363 4.0940722592798118E-01
2L_2327041_SNP G A 0.2153 31 113 0.3608 3.2916635420579232E-01
2L_2327046_SNP C G 0.2708 39 105 0.7019 6.8327977624726666E-01
2L_2327070_SNP T G 0.2057 29 112 0.36 3.3560903523615371E-01
2L_2327081_SNP C G 0.2336 32 105 0.3256 2.8615798608418952E-01
2L_2327101_SNP C T 0.08537 14 150 0.02285 2.1463638205094050E-02
2L_2327117_INS TAT T 0.05 8 152 0.2563 2.4670054001776143E-01
2L_2327123_SNP A G 0.2789 41 106 0.7095 6.9340188104575917E-01
2L_2327281_SNP G T 0.3041 45 103 0.8714 8.6408051452370394E-01
2L_2327306_SNP G A 0.0559 9 152 0.3913 4.2722933298893173E-01
2L_2327612_SNP G A 0.1259 18 125 0.03871 2.7690790513010485E-02
2L_2327615_SNP G A 0.06536 10 143 0.07805 6.7354329194388357E-02
2L_2327620_SNP G A 0.1319 19 125 0.0329 2.3467885720699907E-02
2L_2327627_SNP C G 0.05625 9 151 0.6907 6.8442152254771771E-01
2L_2327683_SNP A G 0.1753 27 127 0.9782 9.7725295909587684E-01
2L_2327729_SNP A G 0.109 17 139 0.8576 8.5364244493096286E-01
2L_2327753_SNP T A 0.1039 16 138 0.9416 9.4034684290832526E-01
2L_2327756_SNP G T 0.109 17 139 0.9603 9.5890214800924056E-01
2L_2327760_SNP A G 0.1097 17 138 0.8483 8.4364212919037951E-01
2L_2327781_SNP C T 0.0641 10 146 0.2797 2.6622939251802713E-01
2L_2327788_SNP T C 0.06452 10 145 0.2847 2.6990174598288108E-01
2L_2327801_SNP C G 0.05195 8 146 0.4826 4.7277699877777013E-01
2L_2327865_SNP T C 0.05806 9 146 0.1916 1.7927240172820746E-01
2L_2327957_SNP T G 0.05128 8 148 0.1802 1.6817661554825281E-01
2L_2327964_INS TACGAGTACGAGTAC T 0.05128 8 148 0.1802 1.6817661554825281E-01
2L_2327979_SNP C T 0.05128 8 148 0.1802 1.6817661554825281E-01
2L_2328047_SNP G A 0.1905 28 119 0.6171 5.9545674044585439E-01
2L_2328048_SNP G A 0.1931 28 117 0.792 7.7876009449275929E-01
2L_2328067_SNP G C 0.05732 9 148 0.4333 4.1864447734027810E-01
2L_2328202_SNP A C 0.1034 15 130 0.865 8.6123259502054961E-01
2L_2328254_DEL T TT 0.1141 17 132 0.9519 9.4976415338364406E-01
2L_2328396_SNP C T 0.1944 28 116 0.09232 7.4835935724017422E-02
2L_2328456_SNP G T 0.2039 31 121 0.7843 7.8132946999546626E-01
2L_2328464_SNP T A 0.07692 12 144 0.865 8.6036041334677105E-01
2L_2328527_SNP T A 0.1358 22 140 0.682 6.7755177434435909E-01
2L_2328544_SNP G A 0.2756 43 113 0.7169 7.0756108281884988E-01
2L_2328547_SNP G T 0.2157 33 120 0.6781 6.6520053775342602E-01
2L_2328584_SNP A G 0.2452 38 117 0.5273 5.1252267426095388E-01
2L_2328585_SNP T G 0.245 37 114 0.6003 5.8472430115686702E-01
2L_2328586_INS AT A 0.2452 38 117 0.6573 6.4483348545805574E-01
2L_2328590_INS AGATATA C 0.25 39 117 0.6792 6.6843535071804216E-01
2L_2328592_SNP A G 0.2692 42 114 0.7564 7.4828914551070302E-01
2L_2328599_SNP T G 0.2692 42 114 0.7564 7.4828914551070302E-01
2L_2328618_SNP T A 0.2548 40 117 0.6479 6.3724552695314640E-01
2L_2328624_SNP C G 0.2739 43 114 0.8164 8.1048961834870603E-01
2L_2328648_INS TC T 0.2785 44 114 0.7924 7.8641602457100102E-01
2L_2328676_SNP G A 0.2692 42 114 0.9746 9.7387942408305905E-01
2L_2328740_SNP A G 0.2635 39 109 0.54 5.1724882747195777E-01
2L_2328777_SNP T C 0.1043 17 146 0.4087 4.0250058574820302E-01
2L_2328995_SNP A G 0.129 20 135 0.6763 6.6775092872842934E-01
2L_2329039_SNP A T 0.06173 10 152 0.237 2.3000309009227016E-01
2L_2329424_SNP G A 0.1812 29 131 0.9918 9.9159929001386882E-01
2L_2329505_SNP T C 0.06832 11 150 0.9898 9.8965722833924186E-01
2L_2329527_SNP T C 0.0679 11 151 0.9943 9.9424719948372675E-01
2L_2329538_SNP T C 0.0679 11 151 0.9943 9.9424719948372675E-01
2L_2329543_SNP T A 0.0679 11 151 0.9943 9.9424719948372675E-01
2L_2329554_INS AA A 0.06173 10 152 0.7682 7.6508486419021593E-01
2L_2329556_SNP T G 0.06875 11 149 0.733 7.2791828532217884E-01
2L_2329560_INS AGGGATATTTCAGGATATTA A 0.06173 10 152 0.7682 7.6508486419021593E-01
2L_2329569_SNP T C 0.06173 10 152 0.7682 7.6508486419021593E-01
2L_2329571_SNP A G 0.07006 11 146 0.6232 6.1200321572038763E-01
2L_2329579_SNP T C 0.06211 10 151 0.7628 7.5899039008334546E-01
2L_2329594_SNP A T 0.06918 11 148 0.9533 9.5225424147449111E-01
2L_2329598_SNP A T 0.06918 11 148 0.9533 9.5225424147449111E-01
2L_2329612_SNP A T 0.06329 10 148 0.8828 8.7980460579216302E-01
2L_2329613_SNP T C 0.05732 9 148 0.8364 8.3242393577708018E-01
2L_2329887_SNP T C 0.06289 10 149 0.5052 4.9546560161729991E-01
2L_2330037_SNP A G 0.06748 11 152 0.4251 4.1882483432667550E-01
2L_2330287_SNP A T 0.08904 13 133 0.4027 3.7728221592686451E-01
2L_2330318_SNP A G 0.08861 14 144 0.04283 3.8205850003297938E-02
2L_2330405_SNP A C 0.05128 8 148 0.5023 5.3257090987864308E-01
2L_2330431_SNP G A 0.0559 9 152 0.7665 7.6324371196991747E-01
2L_2330458_SNP A G 0.1104 18 145 0.9083 9.0733564763572783E-01
2L_2330459_SNP A G 0.1043 17 146 0.7758 7.7293150122598320E-01
2L_2330513_SNP T C 0.06289 10 149 0.1092 1.0066568370084517E-01
2L_2330521_SNP T C 0.1346 21 135 0.2788 2.6306838322057868E-01
2L_2330566_SNP A T 0.05 8 152 0.1363 1.2881935934475819E-01
2L_2330593_SNP T A 0.1677 26 129 0.3641 3.4780847187598385E-01
2L_2330613_SNP A G 0.06211 10 151 0.2741 2.6488965665490072E-01
2L_2330632_INS GTTTTG G 0.05161 8 147 0.9316 9.3021596599584189E-01
2L_2330649_SNP C T 0.2297 34 114 0.2733 2.5091340322983624E-01
2L_2330656_SNP A C 0.2349 35 114 0.6438 6.2653075979617645E-01
2L_2330667_SNP A G 0.2276 33 112 0.2887 2.6621001058706129E-01
2L_2330681_SNP C T 0.3219 47 99 0.7748 7.6250543237608914E-01
2L_2330714_SNP A G 0.1724 25 120 0.6 5.7661215237837726E-01
2L_2330754_SNP T A 0.1127 16 126 0.6055 5.8120094162992564E-01
2L_2330757_SNP T C 0.08904 13 133 0.917 9.1239989923313025E-01
2L_2330773_SNP G A 0.2465 35 107 0.4821 4.5005488791959058E-01
2L_2330799_SNP A T 0.09028 13 131 0.7502 7.3298097047176913E-01
2L_2330802_SNP C T 0.1319 19 125 0.8859 8.7780840271411398E-01
2L_2330825_SNP A C 0.102 15 132 0.6406 6.2020106124390684E-01
2L_2330853_SNP A T 0.09589 14 132 0.7884 7.7547464298078295E-01
2L_2330864_SNP G T 0.1783 28 129 0.2598 2.5634092262710229E-01
2L_2330870_SNP A T 0.1027 15 131 0.848 8.3862570604165210E-01
2L_2330895_SNP C A 0.1088 16 131 0.6902 6.7214832543124192E-01
2L_2330923_DEL A ACTTGTATAAAG 0.1027 15 131 0.6411 6.1949909251820579E-01
2L_2330969_SNP T C 0.09938 16 145 0.6618 6.5800382214857511E-01
2L_2330973_SNP T C 0.1049 17 145 0.4741 4.6805360259035111E-01
2L_2330977_SNP C T 0.09434 15 144 0.7983 7.9514931800258815E-01
2L_2330986_SNP G A 0.1049 17 145 0.4741 4.6805360259035111E-01
2L_2331073_SNP T C 0.102 15 132 0.7378 7.2216318806551949E-01
2L_2331314_SNP A G 0.0566 9 150 0.7978 7.9501195346854869E-01
2L_2331443_SNP C G 0.2215 33 116 0.809 7.9878811124099813E-01
2L_2331458_INS AAGGGGA A 0.05844 9 145 0.4983 4.8475606104358848E-01
2L_2331476_INS AAGAGAAAGTGCTA G 0.2828 41 104 0.9276 9.2353721520016119E-01
2L_2331483_DEL C AT 0.2676 38 104 0.7691 7.5319203462430129E-01
2L_2331537_SNP T A 0.1103 16 129 0.866 8.7011066895084710E-01
2L_2331538_SNP C A 0.09804 15 138 0.7368 7.2600457349542236E-01
2L_2331543_SNP G A 0.09868 15 137 0.7101 6.9749535395946816E-01
2L_2331544_SNP A G 0.09804 15 138 0.8909 8.8617498501313441E-01
2L_2331564_SNP A G 0.08696 14 147 0.257 2.4790242735368850E-01
2L_2331572_SNP A C 0.08642 14 148 0.2432 2.3624007396320978E-01
2L_2331592_SNP T C 0.09091 15 150 0.3067 3.0305003289127397E-01
2L_2331603_SNP A G 0.0566 9 150 0.8562 8.5242920152031199E-01
2L_2331644_DEL T TTTGTGCTTTACTCCAT 0.09677 15 140 0.6208 6.0851054183965636E-01
2L_2331677_DEL T TCTG 0.1076 17 141 0.526 5.1499022828244378E-01
2L_2331833_SNP C T 0.1529 24 133 0.9366 9.3511974091233174E-01
2L_2331951_SNP T C 0.09434 15 144 0.9843 9.8382880209218937E-01
2L_2331955_SNP C T 0.09938 16 145 0.9644 9.6372122996704668E-01
2L_2332302_SNP G A 0.1862 27 118 0.6255 6.0221585386152565E-01
2L_2332332_SNP T C 0.1702 24 117 0.8205 8.0606206240590172E-01
2L_2332337_SNP C A 0.1944 28 116 0.8271 8.1495154361845645E-01
2L_2332376_SNP A G 0.1172 17 128 0.7049 6.8777756684298708E-01
2L_2332458_SNP A G 0.06918 11 148 0.7745 7.6906542624444496E-01
2L_2332471_SNP T A 0.2759 40 105 0.8503 8.4018678938831481E-01
2L_2332512_SNP T A 0.3034 44 101 0.9767 9.7521761560390641E-01
2L_2332523_SNP C A 0.2534 37 109 0.7864 7.7295494712280788E-01
2L_2332540_SNP G C 0.2361 34 110 0.7581 7.4117091146337000E-01
2L_2332542_DEL G AT 0.2143 30 110 0.766 7.4717143241931239E-01
2L_2332579_SNP T G 0.07975 13 150 0.6336 6.3038351044360952E-01
2L_2332590_SNP C T 0.2966 43 102 0.8413 8.3057582059465773E-01
2L_2332625_SNP A T 0.3147 45 98 0.7081 6.8874897856766348E-01
2L_2332667_SNP T C 0.269 39 106 0.7472 7.3197264357393044E-01
2L_2332748_SNP T A 0.1233 18 128 0.9974 9.9721439849044502E-01
2L_2332751_INS AAAG TT 0.08642 14 148 0.7758 7.7385244956099486E-01
2L_2332894_SNP C T 0.2222 32 112 0.518 4.9319583950217671E-01
2L_2332995_SNP G T 0.1043 17 146 0.8895 8.8804686119043497E-01
2L_2333003_SNP A G 0.1172 17 128 0.8904 8.8292404716804196E-01
2L_2333111_MNP GTA AAG 0.2966 43 102 0.9159 9.1050291664052396E-01
2L_2333124_SNP A T 0.2966 43 102 0.9159 9.1050291664052396E-01
2L_2333139_SNP G A 0.2069 30 115 0.9098 9.0408722377996154E-01
2L_2333152_SNP A G 0.2553 36 105 0.9065 8.9972697591679385E-01
2L_2333416_SNP A C 0.08861 14 144 0.9375 9.3579787308395901E-01
2L_2333459_SNP C A 0.3028 43 99 0.962 9.5990891463284522E-01
2L_2333553_SNP A G 0.0979 14 129 0.8291 8.1640211386128136E-01
2L_2333562_SNP G C 0.1042 15 129 0.7274 7.0854755708409589E-01
2L_2333662_SNP G A 0.4726 69 77 0.4408 4.1471319307105792E-01
2L_2333673_INS TT T 0.0566 9 150 0.3256 3.4815437453797915E-01
2L_2333676_SNP A G 0.4863 71 75 0.6545 6.6034569217258166E-01
2L_2333720_SNP T G 0.227 32 109 0.706 6.8644343433379573E-01
2L_2333751_SNP T C 0.1103 16 129 0.7288 7.1095273352819421E-01
2L_2333758_SNP A G 0.4094 61 88 0.6166 5.9761867041738215E-01
2L_2333774_SNP A T 0.42 63 87 0.615 5.9758337135283379E-01
2L_2333787_SNP G C 0.1034 15 130 0.7995 7.8611790818163352E-01
2L_2333803_INS GG G 0.1714 24 116 0.9616 9.5918920147296705E-01
2L_2333905_SNP A G 0.473 70 78 0.4174 3.9168214191144246E-01
2L_2333914_SNP C G 0.1164 17 129 0.7753 7.6106232011294250E-01
2L_2333923_SNP T G 0.3117 48 106 0.41 3.9952423458786235E-01
2L_2333924_SNP A C 0.1172 17 128 0.7339 7.1917889768708587E-01
2L_2333957_SNP T C 0.4733 71 79 0.2744 2.5111560751436657E-01
2L_2334032_SNP C T 0.1925 31 130 0.1825 1.7433124569147873E-01
2L_2334049_SNP A T 0.1373 21 132 0.474 4.5947353881980768E-01
2L_2334083_SNP T A 0.2484 39 118 0.1307 1.2114926303118834E-01
2L_2334084_SNP G A 0.1914 31 131 0.118 1.1215092357348055E-01
2L_2334145_SNP A T 0.05732 9 148 0.4037 3.9251156472486648E-01
2L_2334446_SNP A T 0.05806 9 146 0.9611 9.6005258906095925E-01
2L_2334467_SNP A G 0.3676 50 86 0.8034 7.8580525664056955E-01
2L_2334506_SNP A G 0.365 50 87 0.8174 8.0164156428501732E-01
2L_2334524_SNP A G 0.05263 8 144 0.878 8.7344280550844755E-01
2L_2334592_SNP C G 0.1154 18 138 0.5418 5.3113244902338752E-01
2L_2334775_SNP G A 0.1185 16 119 0.4733 4.3931494485572720E-01
2L_2334785_SNP C A 0.07006 11 146 0.5801 5.7173423156597525E-01
2L_2334787_SNP A G 0.1111 16 128 0.686 6.6880702750308618E-01
2L_2334817_SNP T C 0.09091 14 140 0.00336 2.6661774672820837E-03
2L_2334829_SNP T C 0.06369 10 147 0.5291 5.2111425137024803E-01
2L_2334877_SNP C T 0.05263 8 144 0.9113 9.0769104388703670E-01
2L_2334943_SNP T G 0.07895 12 140 0.2067 1.8993514767061159E-01
2L_2334953_SNP A C 0.09929 14 127 0.9448 9.4134417377319612E-01
2L_2335155_SNP T C 0.3333 50 100 0.9131 9.1954671868393678E-01
2L_2335240_SNP T C 0.3557 53 96 0.614 6.0073193972903438E-01
2L_2335375_SNP C G 0.1503 23 130 0.4806 4.6248052650491733E-01
2L_2335393_SNP A G 0.05521 9 154 0.0233 2.1575822658419896E-02
2L_2335438_SNP G A 0.36 54 96 0.7792 7.6907406678657531E-01
2L_2335526_SNP A C 0.4392 65 83 0.2653 2.4029962495444979E-01
2L_2335534_SNP G A 0.4362 65 84 0.2936 2.7078273121693786E-01
2L_2335547_SNP C G 0.07595 12 146 0.8302 8.2551900300163861E-01
2L_2335593_SNP C G 0.1783 28 129 0.6211 6.1089578549725965E-01
2L_2335605_SNP G C 0.1783 28 129 0.6211 6.1089578549725965E-01
2L_2335830_SNP C T 0.2143 30 110 0.9021 8.9661913428291429E-01
2L_2335937_SNP T A 0.09554 15 142 0.6108 6.0035373935927561E-01
2L_2335941_SNP C G 0.2119 32 119 0.7756 7.6481435370434170E-01
2L_2335952_SNP T C 0.0566 9 150 0.7226 7.1598178144095470E-01
2L_2336009_SNP T C 0.125 19 133 0.9919 9.9196584151334333E-01
2L_2336010_SNP C A 0.125 19 133 0.8851 8.7968286082891001E-01
2L_2336111_SNP A G 0.1597 23 121 0.806 7.9467201538177723E-01
2L_2336177_SNP G T 0.1961 30 123 0.9354 9.3256377946572688E-01
2L_2336194_SNP G A 0.1355 21 134 0.505 4.8944778797967026E-01
2L_2336261_INS ACTCG A 0.05096 8 149 0.6436 6.3354521273864939E-01
2L_2336275_SNP A G 0.1064 15 126 0.9439 9.4035011429399296E-01
2L_2336280_SNP C T 0.08442 13 141 0.6278 6.1716211345494043E-01
2L_2336283_SNP C A 0.09554 15 142 0.6478 6.4066345328838803E-01
2L_2336545_SNP C T 0.3826 57 92 0.6923 6.7580735890837107E-01
2L_2336703_SNP C T 0.1899 30 128 0.1483 1.3905351351426798E-01
2L_2336785_SNP A T 0.05556 9 153 0.6512 6.4740247995969058E-01
2L_2337068_SNP T C 0.4027 60 89 0.8917 8.8579881114497061E-01
2L_2337165_SNP G T 0.06369 10 147 0.4312 4.2048517369415417E-01
2L_2337195_SNP C T 0.05769 9 147 0.8461 8.4066147447314865E-01
2L_2337351_SNP A G 0.1456 23 135 0.08816 7.9654760274024988E-02
2L_2337358_SNP C G 0.06329 10 148 0.4307 4.1823045795153158E-01
2L_2337416_SNP T C 0.1579 24 128 0.02018 1.8636439930823149E-02
2L_2337476_SNP T G 0.4345 63 82 0.9502 9.4689803973599285E-01
2L_2337495_SNP A G 0.05031 8 151 0.8338 8.2971903198048547E-01
2L_2337511_SNP C T 0.4361 58 75 0.2987 2.5840869923933452E-01
2L_2337534_SNP T C 0.0828 13 144 0.8567 8.5296217269934027E-01
2L_2337539_SNP A C 0.3357 47 93 0.1889 1.5605881184031201E-01
2L_2337635_SNP C A 0.05298 8 143 0.4911 4.7178131755973252E-01
2L_2337644_SNP C G 0.1974 30 122 0.1684 1.5229233086163096E-01
2L_2337669_SNP C G 0.09396 14 135 0.8183 8.0991492609647131E-01
2L_2337683_SNP C G 0.1046 16 137 0.7587 7.4922594624618388E-01
2L_2337787_SNP G A 0.0604 9 140 0.01388 9.9722565904616818E-03
2L_2337857_SNP G C 0.2197 29 103 0.0446 2.9377003177587287E-02
2L_2338143_SNP G T 0.05844 9 145 0.9003 8.9669286537125226E-01
2L_2338144_SNP A C 0.05769 9 147 0.2657 2.5534213976784792E-01
2L_2338145_SNP A C 0.2838 42 106 0.6845 6.7017481827093917E-01
2L_2338223_SNP A G 0.07595 12 146 0.9954 9.9523257454315162E-01
2L_2338272_SNP T C 0.2436 38 118 0.538 5.2501157601104731E-01
2L_2338287_SNP A G 0.08025 13 149 0.7354 7.3124620764672210E-01
2L_2338299_SNP G T 0.1242 20 141 0.0919 8.6678736506069942E-02
2L_2338336_SNP G T 0.1958 28 115 0.6033 5.7896907119119390E-01
2L_2338349_SNP T C 0.07595 12 146 0.9746 9.7409153347394206E-01
2L_2338652_SNP C G 0.2075 33 126 0.6323 6.2365420937701987E-01
2L_2338660_SNP T C 0.1438 22 131 0.9814 9.8067085634647855E-01
2L_2338745_DEL G GCATATCA 0.1933 29 121 0.1629 1.7686423636895476E-01
2L_2338755_SNP C T 0.1987 31 125 0.6951 6.8522474740229433E-01
2L_2338757_SNP A C 0.1013 16 142 0.5808 5.7141578354321820E-01
2L_2338844_SNP A C 0.2449 36 111 0.3432 3.4528386504197905E-01
2L_2338913_SNP T C 0.07143 11 143 0.4015 3.8517791933011714E-01
2L_2338958_SNP T A 0.1161 18 137 0.6679 6.8956029988064071E-01
2L_2338973_SNP T C 0.06579 10 142 0.7166 7.0412246386044719E-01
2L_2338979_SNP A G 0.2258 35 120 0.8095 8.0290429940148533E-01
2L_2338988_SNP T C 0.2208 34 120 0.6804 6.7000548158107520E-01
2L_2339048_SNP G A 0.48 72 78 0.3827 3.6173806879450054E-01
2L_2339075_SNP C T 0.4771 73 80 0.4013 3.8328864919018535E-01
2L_2339096_SNP T C 0.3595 55 98 0.7761 7.6695742533187705E-01
2L_2339165_SNP G C 0.3791 58 95 0.594 5.8068862577989433E-01
2L_2339252_SNP G A 0.3141 49 107 0.535 5.2207727958408423E-01
2L_2339345_SNP A G 0.1067 16 134 0.9793 9.7823314164458808E-01
2L_2339352_SNP T C 0.2288 35 118 0.5442 5.2750734502862129E-01
2L_2339380_SNP A T 0.2143 33 121 0.4729 4.5659475456967025E-01
2L_2339415_SNP T G 0.1149 17 131 0.7637 7.5323983405013439E-01
2L_2339486_SNP G A 0.1765 27 126 0.6981 6.8797939682207709E-01
2L_2339612_SNP G A 0.1549 22 120 0.843 8.3087650167739402E-01
2L_2339627_SNP C G 0.1447 23 136 0.9687 9.6796970793925030E-01
2L_2339630_SNP G A 0.1437 23 137 0.9611 9.6023018295219609E-01
2L_2339654_SNP A T 0.3219 47 99 0.7946 7.8538626051091276E-01
2L_2339663_SNP C T 0.125 18 126 0.7626 7.4750325554848829E-01
2L_2339729_SNP A T 0.2129 33 122 0.7368 7.2739600677080751E-01
2L_2339750_SNP T G 0.2051 32 124 0.7451 7.3674117426356045E-01
2L_2339759_SNP A G 0.1709 27 131 0.8967 8.9428379705267547E-01
2L_2339879_SNP T A 0.2449 36 111 0.5793 5.6032797619818675E-01
2L_2339891_SNP C A 0.1242 20 141 0.1821 1.7434232003679484E-01
2L_2339927_SNP T C 0.1233 18 128 0.6806 6.6318577012716440E-01
2L_2339933_SNP C T 0.2671 39 107 0.5991 5.8263322198394296E-01
2L_2340071_SNP T G 0.1039 16 138 0.4113 3.9978420718969054E-01
2L_2340179_SNP A T 0.1111 15 120 0.8791 8.7006278188792174E-01
2L_2340347_SNP A T 0.3129 46 101 0.9008 8.9599956548647652E-01
2L_2340419_SNP C T 0.3724 54 91 0.4834 4.5559216536189207E-01
2L_2340426_SNP T C 0.0979 14 129 0.9824 9.8109577513281232E-01
2L_2340428_SNP G T 0.3562 52 94 0.4037 3.7437922234936361E-01
2L_2340446_SNP G A 0.1519 24 134 0.1878 1.7623220539445916E-01
2L_2340453_SNP A C 0.1769 26 121 0.7492 7.3432157194900582E-01
2L_2340563_SNP G T 0.3333 49 98 0.6717 6.5644915306750562E-01
2L_2340566_SNP A T 0.1329 21 137 0.2606 2.4791790068849517E-01
2L_2340609_SNP A G 0.1656 26 131 0.7071 6.9939326762878318E-01
2L_2340610_SNP T C 0.3176 47 101 0.8474 8.3887599669509538E-01
2L_2340690_SNP G C 0.1603 25 131 0.3957 3.8142096831621330E-01
2L_2340717_SNP G A 0.3655 53 92 0.3129 2.8384974137757069E-01
2L_2340723_SNP T C 0.129 20 135 0.3664 3.5352979468652812E-01
2L_2340729_SNP C T 0.3061 45 102 0.3444 3.1613183025613190E-01
2L_2340753_SNP C A 0.2808 41 105 0.4179 3.9005982316145094E-01
2L_2340968_SNP C A 0.4771 73 80 0.4073 3.8630012286189674E-01
2L_2341010_SNP G C 0.2192 32 114 0.4935 4.6602457327406865E-01
2L_2341016_SNP A G 0.1837 27 120 0.6052 5.8295734304996993E-01
2L_2341121_SNP C A 0.4 60 90 0.7158 7.0240551691668651E-01
2L_2341129_SNP A T 0.1655 24 121 0.4421 4.1144995519555150E-01
2L_2341134_SNP A C 0.1783 28 129 0.993 9.9285401412605823E-01
2L_2341143_SNP T A 0.375 57 95 0.6535 6.4002693568964253E-01
2L_2341153_SNP C G 0.2953 44 105 0.8191 8.1279428817066801E-01
2L_2341154_SNP A G 0.3 45 105 0.9965 9.9637746796090443E-01
2L_2341165_SNP G A 0.06211 10 151 0.6101 6.0407603825438172E-01
2L_2341173_SNP A T 0.366 56 97 0.9635 9.6198351838384677E-01
2L_2341203_SNP C A 0.1538 22 121 0.3971 3.6382984894778292E-01
2L_2341204_SNP T C 0.1458 21 123 0.5129 4.8611200664157406E-01
2L_2341227_SNP A G 0.3907 59 92 0.9151 9.1132006051703984E-01
2L_2341237_SNP T A 0.1911 30 127 0.3823 3.6727615018592696E-01
2L_2341248_SNP T C 0.1456 23 135 0.5685 5.5799420483051776E-01
2L_2341260_SNP T C 0.05488 9 155 0.3074 3.0229281867406665E-01
2L_2341293_SNP T C 0.1529 24 133 0.7597 7.5254616072865987E-01
2L_2341334_SNP G C 0.1806 28 127 0.8482 8.4434094208241883E-01
2L_2341399_SNP A G 0.2581 40 115 0.344 3.3156993261840995E-01
2L_2341565_SNP A T 0.2143 33 121 0.9715 9.7028749772173306E-01
2L_2341607_SNP G A 0.2671 39 107 0.154 1.3353664463140302E-01
2L_2341641_SNP A T 0.1753 27 127 0.7984 7.9012203016319482E-01
2L_2341647_SNP C T 0.1824 27 121 0.9276 9.2408433245564925E-01
2L_2341702_SNP A G 0.363 53 93 0.9499 9.4673238953938199E-01
2L_2341732_SNP A G 0.1656 25 126 0.7745 7.6463730641139949E-01
2L_2341755_INS TGAACATTACT T 0.1592 25 132 0.8162 8.1128207760645388E-01
2L_2341765_DEL T TTAGT 0.1529 24 133 0.8427 8.3798129887269490E-01
2L_2341861_SNP C T 0.4422 65 82 0.6558 6.3857887584086404E-01
2L_2341885_SNP T C 0.1586 23 122 0.5745 5.4850446336082026E-01
2L_2342010_SNP G A 0.4026 62 92 0.5131 4.9649371394704023E-01
2L_2342016_SNP C T 0.4901 74 77 0.4142 3.9243035108057944E-01
2L_2342155_SNP C G 0.1888 27 116 0.2951 2.6098049092317444E-01
2L_2342156_SNP C G 0.1944 28 116 0.3695 3.3717351746743141E-01
2L_2342186_INS G GCATGTGG 0.3469 51 96 0.1296 1.0917262584701382E-01
2L_2342195_SNP T C 0.3529 54 99 0.1238 1.0846256377313135E-01
2L_2342232_SNP A C 0.1176 16 120 0.9113 9.0426887138278000E-01
2L_2342233_SNP A C 0.06962 11 147 0.008728 2.5454515246976384E-02
2L_2342257_SNP G A 0.2028 29 114 0.7433 7.2896925224772757E-01
2L_2342273_SNP G C 0.1389 20 124 0.6619 6.4110315703064313E-01
2L_2342297_SNP A G 0.1724 25 120 0.9198 9.1470939139291108E-01
2L_2342323_SNP T C 0.1931 28 117 0.42 3.9073782762606490E-01
2L_2342343_SNP C T 0.3775 57 94 0.1261 1.1164782553719654E-01
2L_2342345_SNP A G 0.1748 25 118 0.1363 1.1152623048578669E-01
2L_2342361_SNP G C 0.1875 27 117 0.143 1.1859451421735612E-01
2L_2342522_SNP A G 0.3576 54 97 0.2075 1.8861160508944741E-01
2L_2342529_SNP T G 0.3709 56 95 0.2965 2.7935925562254738E-01
2L_2342531_SNP A G 0.3576 54 97 0.1721 1.5870996853007902E-01
2L_2342698_SNP A C 0.1507 22 124 0.8267 8.1512150812472983E-01
2L_2342738_SNP T C 0.1507 22 124 0.7948 7.8112307854230489E-01
2L_2342852_SNP A C 0.3548 55 100 0.3835 3.6612109697408846E-01
2L_2342940_DEL T TGGGT 0.4539 64 77 0.2347 2.1187370369586123E-01
2L_2342979_SNP A G 0.3677 57 98 0.2234 2.0656664960345905E-01
2L_2343021_SNP C G 0.4702 71 80 0.04285 3.4062372664837574E-02
2L_2343034_SNP A T 0.3247 50 104 0.06897 5.9261608578658267E-02
2L_2343157_INS TAT T 0.4082 60 87 0.1328 1.1417535149713565E-01
2L_2343159_SNP C G 0.4041 59 87 0.1717 1.5265318422133167E-01
2L_2343201_SNP C T 0.4122 61 87 0.2269 2.0438085253112759E-01
2L_2343207_SNP A T 0.3782 59 97 0.2418 2.2701223928792846E-01
2L_2343229_INS TT T 0.05625 9 151 0.3853 3.7707492194145409E-01
2L_2343232_SNP C T 0.0625 10 150 0.2615 2.5527147234117564E-01
2L_2343284_SNP T G 0.4605 70 82 0.2225 2.0357714385786241E-01
2L_2343286_SNP G A 0.4564 68 81 0.2199 1.9658081543774519E-01
2L_2343291_SNP A C 0.4641 71 82 0.1889 1.7048170515851280E-01
2L_2343327_SNP T C 0.3974 60 91 0.1809 1.6037594595821003E-01
2L_2343328_SNP C T 0.4641 71 82 0.08826 7.4922944131669889E-02
2L_2343341_SNP A G 0.4737 72 80 0.07871 6.5362940013414111E-02
2L_2343420_SNP T G 0.4333 65 85 0.01383 9.5273312692190516E-03
2L_2343450_SNP T C 0.404 61 90 0.07747 6.4307065919062545E-02
2L_2343502_SNP A T 0.06289 10 149 0.3886 3.7844688430692197E-01
2L_2343535_DEL A AATTTAGCGCTTGAGCAA 0.1472 24 139 0.01009 9.1513084882627622E-03
2L_2343566_SNP G A 0.2192 32 114 0.7467 7.3072084171499097E-01
2L_2343599_INS CTCACTCACACACCCACACACTCACTCACACACCCAC C 0.07143 10 130 0.9038 8.9881163351244120E-01
2L_2343603_INS CACTCACACACCCACATAC C 0.4122 61 87 0.06657 5.3948292733400821E-02
2L_2343629_INS A AA 0.3161 49 106 0.01386 1.0689855022950926E-02
2L_2343663_SNP C T 0.3057 48 109 0.007673 5.9592048697073210E-03
2L_2343746_SNP G A 0.05921 9 143 0.7723 7.6301852604829667E-01
2L_2343753_SNP G C 0.1013 16 142 0.7541 7.4731877259537782E-01
2L_2343764_DEL TT T 0.4172 63 88 0.02694 2.0057369578057968E-02
2L_2343807_SNP A G 0.4803 73 79 0.0372 2.9225714761081618E-02
2L_2343835_SNP A C 0.375 57 95 0.3009 2.8301441940411132E-01
2L_2343894_DEL GATATAAGATAAGA CCC 0.4097 59 85 0.08312 7.0229539824376699E-02
2L_2344089_SNP A G 0.3732 53 89 0.7884 7.7826905359083398E-01
2L_2344099_DEL G GT 0.3741 55 92 0.7578 7.4698731118357875E-01
2L_2344135_SNP C G 0.1234 19 135 0.6014 5.9077533629577084E-01
2L_2344159_SNP T C 0.0828 13 144 0.4967 4.9889505404294976E-01
2L_2344254_SNP G T 0.05063 8 150 0.7448 7.3942966774599794E-01
2L_2344255_SNP A G 0.06962 11 147 0.9179 9.1677492073043121E-01
2L_2344272_SNP A G 0.3067 46 104 0.1453 1.2629309424655855E-01
2L_2344274_SNP G C 0.3067 46 104 0.09802 8.3011390385393374E-02
2L_2344275_SNP C T 0.3061 45 102 0.1172 9.8799864599837028E-02
2L_2344295_SNP T G 0.2 30 120 0.04663 3.7521417766703313E-02
2L_2344346_SNP C T 0.3151 46 100 0.6649 6.4998979765494980E-01
2L_2344440_SNP A G 0.4966 73 74 0.2741 2.5064146990722713E-01
2L_2344474_SNP T C 0.3245 49 102 0.6241 6.1188601629667660E-01
2L_2344477_SNP C G 0.1096 16 130 0.2033 1.8682192183366941E-01
2L_2344486_SNP T C 0.1164 17 129 0.02864 2.0332663491607599E-02
2L_2344644_SNP A G 0.2013 31 123 0.1154 1.0267541910333999E-01
2L_2344657_SNP T C 0.05882 9 144 0.909 9.0487801022878800E-01
2L_2344691_SNP T A 0.245 37 114 0.05387 4.6383112579066584E-02
2L_2344735_SNP T A 0.1987 30 121 0.05197 4.4696510012768274E-02
2L_2344831_SNP G A 0.1765 27 126 0.2216 2.4735133537835619E-01
2L_2344842_SNP T A 0.2129 33 122 0.08041 7.0137192893962128E-02
2L_2344882_SNP T G 0.121 19 138 0.06514 5.8143562964187982E-02
2L_2344890_INS TAGGTCAAT T 0.1053 16 136 0.5252 5.0893045698088812E-01
2L_2344895_SNP T A 0.1226 19 136 0.5742 5.6283056856148117E-01
2L_2344897_SNP A C 0.129 20 135 0.5146 5.0219011300344851E-01
2L_2344902_SNP T C 0.4755 68 75 0.3712 3.8659872548206231E-01
2L_2344932_SNP T C 0.4615 66 77 0.9566 9.5421160591270060E-01
2L_2345008_SNP A C 0.3333 48 96 0.3083 2.7772724034358764E-01
2L_2345010_SNP A G 0.2245 33 114 0.5511 5.2816269071932975E-01
2L_2345028_SNP T A 0.3082 45 101 0.5794 5.5741048740366839E-01
2L_2345053_SNP A T 0.4204 66 91 0.9398 9.3803696656319602E-01
2L_2345078_SNP G A 0.2297 34 114 0.2598 2.3665475469276920E-01
2L_2345134_SNP G C 0.09032 14 141 0.3985 3.8435222782242462E-01
2L_2345188_SNP C A 0.4934 75 77 0.5039 4.8481373584175402E-01
2L_2345206_SNP A G 0.1006 16 143 0.5045 4.9578433683927581E-01
2L_2345217_SNP A G 0.38 57 93 0.6232 6.0586594263225413E-01
2L_2345235_SNP G A 0.06329 10 148 0.7269 7.2099047417501594E-01
2L_2345248_SNP C A 0.06918 11 148 0.6185 6.1133406191138184E-01
2L_2345253_SNP G T 0.06962 11 147 0.4669 4.6074337609454585E-01
2L_2345390_SNP A T 0.3289 49 100 0.187 1.6939985228085030E-01
2L_2345469_SNP A C 0.09494 15 143 0.7134 7.0692556059514389E-01
2L_2345473_SNP A G 0.2642 42 117 0.01817 1.5599342752765260E-02
2L_2345621_SNP A G 0.4189 62 86 0.2625 2.3743144188994636E-01
2L_2345647_SNP A G 0.08125 13 147 0.0604 5.5853821821026051E-02
2L_2345652_SNP A G 0.381 56 91 0.3668 3.3864246725381486E-01
2L_2345699_SNP C T 0.1013 16 142 0.03576 3.1522554819547625E-02
2L_2345765_SNP A G 0.3987 61 92 0.2523 2.3238656884162512E-01
2L_2345767_SNP T A 0.3947 60 92 0.2811 2.6004787148029540E-01
2L_2345770_SNP A T 0.075 12 148 0.5233 5.1573846767673359E-01
2L_2345773_SNP A G 0.2953 44 105 0.5285 5.0565710889648918E-01
2L_2345787_SNP T A 0.46 69 81 0.1558 1.3702858745765079E-01
2L_2345827_SNP G T 0.1034 15 130 0.7304 7.1250733736739447E-01
2L_2345835_SNP A G 0.1119 16 127 0.745 7.2663406542012166E-01
2L_2345870_SNP T A 0.09929 14 127 0.6394 6.1569009750344295E-01
2L_2345893_SNP G T 0.1862 27 118 0.474 4.4750545320499890E-01
2L_2345894_SNP G T 0.07595 12 146 0.5385 5.2896394051041096E-01
2L_2345905_SNP A T 0.3724 54 91 0.6595 6.3977957761626769E-01
2L_2345907_SNP A G 0.3724 54 91 0.8402 8.3011508790653921E-01
2L_2345963_DEL C CTA 0.0679 11 151 0.3045 2.9675740845411236E-01
2L_2345998_SNP C T 0.2201 35 124 0.7551 7.5005314211580343E-01
2L_2346019_SNP C G 0.4 62 93 0.6149 6.0155050146413058E-01
2L_2346067_SNP C T 0.1474 23 133 0.3921 3.7931960190861214E-01
2L_2346125_SNP C T 0.1529 24 133 0.3807 3.6749789252986165E-01
2L_2346152_SNP A T 0.0625 10 150 0.7703 7.6601860689804668E-01
2L_2346154_SNP T G 0.4797 71 77 0.3575 3.3032356403160823E-01
2L_2346233_SNP C A 0.3826 57 92 0.8442 8.3785324441940978E-01
2L_2346290_SNP A T 0.4765 71 78 0.8603 8.5257191160949197E-01
2L_2346302_SNP T C 0.07453 12 149 0.7093 7.0467070356283479E-01
2L_2346428_SNP A C 0.08125 13 147 0.6508 6.4402020455618314E-01
2L_2346578_SNP T G 0.1769 26 121 0.5567 5.4072389653395736E-01
2L_2346626_SNP T C 0.3506 54 100 0.7535 7.4452784894719637E-01
2L_2346667_SNP T G 0.109 17 139 0.6662 6.6350310205082819E-01
2L_2346672_SNP G T 0.1083 17 140 0.6062 5.9638294238901535E-01
2L_2346702_SNP A G 0.1258 20 139 0.6462 6.3897218948243606E-01
2L_2346722_SNP C A 0.08228 13 145 0.4879 4.7724006090774052E-01
2L_2346735_SNP T A 0.08176 13 146 0.4906 4.8130305341801149E-01
2L_2346738_SNP G A 0.1146 18 139 0.3709 3.5805256916221817E-01
2L_2346744_SNP A G 0.1195 19 140 0.3117 3.0113419207637693E-01
2L_2346761_SNP T C 0.3396 54 105 0.2501 2.3818959714934473E-01
2L_2346821_SNP A T 0.05063 8 150 0.7524 7.4705322592590684E-01
2L_2347012_SNP T G 0.102 15 132 0.5743 5.5494290345040687E-01
2L_2347231_SNP G A 0.4671 71 81 0.3779 3.5653233208269852E-01
2L_2347260_SNP A T 0.1056 17 144 0.2053 1.9650111703506012E-01
2L_2347278_SNP G A 0.1049 17 145 0.2021 1.9474139039291238E-01
2L_2347279_SNP C T 0.07453 12 149 0.3829 3.7501500364405949E-01
2L_2347282_SNP T G 0.1258 20 139 0.2058 1.9531134289768493E-01
2L_2347296_SNP A G 0.1062 17 143 0.1277 1.2033529551932642E-01
2L_2347300_SNP T C 0.07692 12 144 0.2005 1.8962438132194359E-01
2L_2347348_SNP T C 0.4868 74 78 0.01292 9.1899087638109399E-03
2L_2347356_SNP G T 0.1384 22 137 0.03018 2.6723471402253382E-02
2L_2347363_INS AA A 0.1026 16 140 0.006963 6.4394987060650563E-03
2L_2347528_SNP G C 0.0566 9 150 0.8562 8.5242920152031199E-01
2L_2347582_SNP C T 0.1429 22 132 0.0309 2.5240544421153754E-02
2L_2347597_SNP T C 0.2925 43 104 0.6825 6.6353270530636466E-01
2L_2347614_SNP A T 0.1592 25 132 0.0006023 4.1739677688045732E-04
2L_2347636_SNP T C 0.4027 60 89 0.001265 1.0721682940934994E-03
2L_2347698_SNP T G 0.1338 21 136 0.0001117 6.7293465791736732E-05
2L_2347701_SNP C G 0.09722 14 130 0.4782 4.5132241016527830E-01
2L_2347716_SNP G A 0.4933 74 76 0.000522 3.0334774860177734E-04
2L_2347806_SNP T A 0.3108 46 102 0.8127 8.0396720271892586E-01
2L_2347839_DEL A AA 0.1268 18 124 0.503 4.8807314905136856E-01
2L_2347855_DEL A AA 0.1301 19 127 0.524 4.9864742625616976E-01
2L_2347925_SNP T C 0.06875 11 149 0.3591 3.4848258959283918E-01
2L_2347976_SNP G C 0.2215 33 116 0.7759 7.6328284710370042E-01
2L_2348067_SNP A T 0.2517 38 113 0.925 9.2137928091405841E-01
2L_2348131_SNP T G 0.2288 35 118 0.5472 5.3218247090420956E-01
2L_2348156_DEL A AATCACT 0.08642 14 148 0.03812 3.5119919346637475E-02
2L_2348167_DEL T TGTCCATCGTGAAAATGGGTTGTT 0.08075 13 148 0.02609 2.3385531076706621E-02
2L_2348199_INS CCACAACT AGTTGTG 0.1301 19 127 0.7653 7.5090446115269860E-01
2L_2348208_SNP A C 0.2727 42 112 0.6116 6.0172357475489924E-01
2L_2348224_SNP G A 0.4558 67 80 0.7484 7.3520084244075490E-01
2L_2348236_SNP G A 0.08966 13 132 0.9849 9.8393965900080615E-01
2L_2348237_SNP A T 0.09655 14 131 0.8598 8.5060833060132746E-01
2L_2348262_SNP A C 0.05521 9 154 0.8716 8.7029583527161369E-01
2L_2348280_SNP T G 0.1745 26 123 0.1902 1.6779069580211248E-01
2L_2348325_SNP T G 0.06173 10 152 0.4458 4.4110974188812235E-01
2L_2348335_SNP C G 0.06748 11 152 0.3439 3.3962132336422579E-01
2L_2348394_SNP A G 0.1375 22 138 0.9825 9.8213118962599233E-01
2L_2348401_SNP T A 0.09877 16 146 0.3827 3.7505382687404820E-01
2L_2348512_SNP T C 0.06135 10 153 0.8034 8.0138387216311768E-01
2L_2348542_SNP C T 0.4126 59 84 0.3525 3.3114881809714625E-01
2L_2348574_SNP G C 0.06875 11 149 0.8429 8.3997079185574131E-01
2L_2348603_SNP A G 0.06875 11 149 0.8399 8.3687829346022102E-01
2L_2348611_SNP G C 0.06707 11 153 0.6484 6.4543369594841049E-01
2L_2348616_SNP T C 0.06748 11 152 0.6442 6.4034546199234432E-01
2L_2348627_SNP G C 0.1915 27 114 0.6091 5.8669922095443749E-01
2L_2348632_SNP A T 0.2025 32 126 0.06343 7.6339621805232571E-02
2L_2348648_SNP T A 0.118 19 142 0.1052 9.8614311268298116E-02
2L_2348649_SNP A T 0.4228 63 86 0.3433 3.5279617156837828E-01
2L_2348677_SNP A G 0.15 24 136 0.1148 1.0712257190581165E-01
2L_2348701_SNP A G 0.2958 42 100 0.3125 2.7840348581407526E-01
2L_2348731_SNP T C 0.451 69 84 0.3985 3.7867079345562527E-01
2L_2348863_SNP T A 0.08276 12 133 0.9567 9.5406904305513407E-01
2L_2348898_SNP A C 0.3481 55 103 0.1114 1.0321989656539277E-01
2L_2348902_SNP A G 0.1974 30 122 0.746 7.3558588611385223E-01
2L_2348926_SNP T A 0.2177 32 115 0.8285 8.1766407123425200E-01
2L_2348955_SNP G A 0.1704 23 112 0.1974 1.9541706137427173E-01
2L_2348962_SNP A C 0.1748 25 118 0.4003 3.7121307986834107E-01
2L_2348990_SNP C T 0.2387 37 118 0.6437 6.3319569332820058E-01
2L_2349013_SNP G A 0.1586 23 122 0.8254 8.1428557813892644E-01
2L_2349044_SNP G C 0.08696 14 147 0.02892 2.5989503608869750E-02
2L_2349089_SNP C T 0.3484 54 101 0.7065 6.9649338461815491E-01
2L_2349146_SNP A T 0.06211 10 151 0.8895 8.8777059766812283E-01
2L_2349248_SNP A G 0.2968 46 109 0.4792 4.6310795772994839E-01
2L_2349277_SNP C T 0.3882 59 93 0.758 7.4768222329210898E-01
2L_2349331_SNP C T 0.09589 14 132 0.5488 5.2676468573217639E-01
2L_2349519_SNP T A 0.1883 29 125 0.05859 5.0454185867237177E-02
2L_2349522_SNP A T 0.4823 68 73 0.1925 1.6650876977858531E-01
2L_2349543_SNP A G 0.4196 60 83 0.0556 4.5743333240959833E-02
2L_2349559_SNP G A 0.4097 59 85 0.1321 1.0843779944993381E-01
2L_2349675_SNP A G 0.277 41 107 0.1747 1.5353978696338055E-01
2L_2349705_SNP T A 0.1625 26 134 0.7377 7.3204510410390689E-01
2L_2349735_SNP G T 0.4129 64 91 0.3608 3.4521491284874872E-01
2L_2349816_SNP A G 0.4837 74 79 0.276 2.5644041648088667E-01
2L_2349825_SNP A G 0.2628 41 115 0.3081 2.9253519483193491E-01
2L_2349915_SNP T C 0.3922 60 93 0.9374 9.3497643061241476E-01
2L_2349920_SNP C T 0.3893 58 91 0.7251 7.1475029675752166E-01
2L_2349927_SNP A C 0.1887 30 129 0.9241 9.2314301387114917E-01
2L_2349931_SNP A G 0.07895 12 140 0.649 6.3854139323332504E-01
2L_2349942_SNP G T 0.2642 42 117 0.09781 9.0772606298159642E-02
2L_2349967_SNP T A 0.07006 11 146 0.6843 6.7639476465120274E-01
2L_2350057_SNP T C 0.2745 42 111 0.5405 5.2503922232918177E-01
2L_2350098_DEL G GA 0.09434 15 144 0.5823 5.7362641351001775E-01
2L_2350098_SNP T G 0.08571 12 128 0.8011 7.9295883508057763E-01
2L_2350109_DEL AA A 0.4041 59 87 0.4183 3.9621424500650826E-01
2L_2350194_DEL C CATGGC 0.08176 13 146 0.7768 7.7267986706322089E-01
2L_2350239_SNP T A 0.09859 14 128 0.9585 9.5529268726727268E-01
2L_2350241_SNP T A 0.2078 32 122 0.1801 1.6529104260317773E-01
2L_2350258_SNP T C 0.1818 28 126 0.7284 7.2033470264234356E-01
2L_2350264_SNP T C 0.2938 47 113 0.03957 3.5366217460722139E-02
2L_2350268_SNP T G 0.1818 28 126 0.7577 7.5255425594296754E-01
2L_2350273_SNP G A 0.1146 18 139 0.603 5.9293693008556869E-01
2L_2350280_SNP G A 0.08974 14 142 0.6934 6.8576038002132145E-01
2L_2350281_SNP G A 0.1 16 144 0.6703 6.6467597516391097E-01
2L_2350283_SNP T A 0.1 16 144 0.6703 6.6467597516391097E-01
2L_2350295_SNP C T 0.08861 14 144 0.7402 7.3436033255418742E-01
2L_2350297_SNP G A 0.3469 51 96 0.1657 1.4956101167270242E-01
2L_2350312_INS ACATA A 0.1 16 144 0.6703 6.6467597516391097E-01
2L_2350315_SNP C T 0.3425 50 96 0.08935 7.0499496093612959E-02
2L_2350316_SNP A T 0.09494 15 143 0.7039 6.9704156379448190E-01
2L_2350321_SNP A G 0.06832 11 150 0.0242 2.3158275296703650E-02
2L_2350338_SNP A G 0.1987 30 121 0.5035 4.9054604249873823E-01
2L_2350341_SNP T G 0.09091 14 140 0.5257 5.1680412614501980E-01
2L_2350345_SNP T C 0.2026 31 122 0.5961 5.8099898064982514E-01
2L_2350352_DEL A GT 0.4414 64 81 0.07228 5.5346869821049909E-02
2L_2350356_SNP A G 0.1895 29 124 0.875 8.7003279887129903E-01
2L_2350361_SNP C T 0.2774 43 112 0.05222 4.4686614509059128E-02
2L_2350396_SNP A G 0.08696 14 147 0.4122 4.0357563375373162E-01
2L_2350408_SNP A C 0.1301 19 127 0.7868 7.7312235776617166E-01
2L_2350453_SNP C G 0.4422 65 82 0.6345 6.1536799803475706E-01
2L_2350477_SNP A G 0.2115 33 123 0.9637 9.6265341945008609E-01
2L_2350486_SNP C T 0.4414 64 81 0.7211 7.0482291209057213E-01
2L_2350504_SNP T C 0.3831 59 95 0.9507 9.5019046588544775E-01
2L_2350507_SNP A G 0.141 22 134 0.6905 6.8408603735334506E-01
2L_2350510_SNP T G 0.3816 58 94 0.6563 6.4654834226302205E-01
2L_2350518_SNP C G 0.09375 15 145 0.7247 7.1963557954713753E-01
2L_2350586_SNP C A 0.2606 37 105 0.4346 4.0001907331791620E-01
2L_2350608_SNP G A 0.4765 71 78 0.5993 5.7901583963976866E-01
2L_2350614_SNP T C 0.3046 46 105 0.8473 8.3987927402951079E-01
2L_2350619_SNP A G 0.1538 24 132 0.1473 1.3685359937584352E-01
2L_2350626_SNP A G 0.1656 26 131 0.1087 9.9071422243620977E-02
2L_2350681_SNP C G 0.1519 24 134 0.3489 3.3786709607060184E-01
2L_2350749_SNP T C 0.1338 21 136 0.7835 7.7758218274159452E-01
2L_2350831_SNP A G 0.06329 10 148 0.9398 9.3829501623121914E-01
2L_2350855_SNP A C 0.4 58 87 0.7321 7.1494092289123690E-01
2L_2350858_SNP G A 0.1457 22 129 0.08493 7.2138618634886742E-02
2L_2350864_SNP A G 0.1192 18 133 0.9052 9.0172603139328411E-01
2L_2350875_SNP T C 0.1069 17 142 0.09915 9.1026005525455700E-02
2L_2351058_SNP G C 0.08075 13 148 0.9549 9.5417007711498847E-01
2L_2351063_SNP T C 0.3378 50 98 0.1644 1.4126709802227222E-01
2L_2351081_SNP G T 0.06875 11 149 0.6112 6.0615920611193830E-01
2L_2351086_SNP T C 0.1203 19 139 0.9473 9.4595382171433862E-01
2L_2351093_SNP G A 0.05625 9 151 0.4319 4.2197117767159642E-01
2L_2351099_SNP C A 0.0625 10 150 0.2973 2.9786960616279123E-01
2L_2351139_SNP G A 0.3245 49 102 0.1112 9.4382406293025634E-02
2L_2351143_SNP T A 0.3071 43 97 0.2142 1.8063711763935564E-01
2L_2351145_SNP C T 0.1164 17 129 0.1564 1.3410886399942878E-01
2L_2351148_SNP A T 0.121 19 138 0.1703 1.5708837581069401E-01
2L_2351183_SNP T A 0.1382 21 131 0.6675 6.5518626794252244E-01
2L_2351200_SNP C T 0.1883 29 125 0.5405 5.2801851881869810E-01
2L_2351217_SNP G A 0.1438 22 131 0.5881 5.7402064033278655E-01
2L_2351242_SNP G A 0.2903 45 110 0.1694 1.5461173456297250E-01
2L_2351295_SNP C G 0.3026 46 106 0.204 1.8885854990366324E-01
2L_2351318_SNP T G 0.05333 8 142 0.1482 1.8807125871783126E-01
2L_2351507_SNP A T 0.09375 15 145 0.893 8.9092995534826092E-01
2L_2351554_SNP A G 0.05844 9 145 0.3526 3.3636770299804530E-01
2L_2351591_SNP T A 0.08125 13 147 0.206 1.9789692277594484E-01
2L_2351617_SNP T C 0.09554 15 142 0.2591 2.4481205429200081E-01
2L_2351646_SNP A C 0.125 19 133 0.03725 3.1052562774717400E-02
2L_2351650_SNP G A 0.129 20 135 0.05037 4.3252419429090014E-02
2L_2351971_SNP C G 0.1293 19 128 0.7876 7.7543661016741161E-01
2L_2351995_SNP A G 0.1111 16 128 0.9406 9.3688294587760523E-01
2L_2352036_SNP T A 0.3553 54 98 0.7347 7.2310671662938464E-01
2L_2352086_SNP G A 0.457 69 82 0.8588 8.5248993009399965E-01
2L_2352100_SNP G T 0.3289 50 102 0.6185 6.0639071214514817E-01
2L_2352101_DEL C CC 0.1019 16 141 0.7981 7.9677106124431241E-01
2L_2352101_SNP T C 0.3939 52 80 0.9735 9.7191451370476245E-01
2L_2352111_SNP T G 0.1026 16 140 0.5846 5.7494136025474896E-01
2L_2352153_DEL G GG 0.0625 9 135 0.7889 8.0985192334631628E-01
2L_2352322_SNP T G 0.4737 72 80 0.5313 5.1934601835517502E-01
2L_2352324_SNP G A 0.05696 9 149 0.3974 3.8358128556033511E-01
2L_2352353_DEL T TTAA 0.1783 28 129 0.3414 3.2788694134070684E-01
2L_2352361_INS AAATAAGTTATATTAGCTCACAGCA A 0.1623 25 129 0.2564 2.3915516028226491E-01
2L_2352402_SNP G A 0.1118 18 143 0.5743 5.6791142557720709E-01
2L_2352404_SNP T G 0.1923 30 126 0.4053 3.9239447707320807E-01
2L_2352405_SNP T A 0.1887 30 129 0.378 3.6691189702459448E-01
2L_2352420_SNP T C 0.2338 36 118 0.3686 3.4926372112709048E-01
2L_2352428_SNP A T 0.06289 10 149 0.4266 4.1459740223900166E-01
2L_2352537_SNP A G 0.2361 34 110 0.7485 7.3074584188803471E-01
2L_2352706_SNP T C 0.3404 48 93 0.228 2.1314073399150590E-01
2L_2352720_SNP T C 0.09091 14 140 0.9194 9.2145079309218958E-01
2L_2352757_SNP G A 0.2975 47 111 0.3848 3.7264268496898723E-01
2L_2352785_SNP C T 0.06173 10 152 0.4906 4.8368419076920965E-01
2L_2352911_SNP G A 0.3618 55 97 0.4332 4.1156938121079323E-01
2L_2352932_SNP G T 0.3691 55 94 0.5794 5.6189932133264175E-01
2L_2352986_SNP T C 0.08 12 138 0.9059 9.0111591703776139E-01
2L_2352995_SNP A G 0.1076 17 141 0.3814 3.6938500464199830E-01
2L_2353007_SNP T C 0.1132 18 141 0.3867 3.7626102918045512E-01
2L_2353013_SNP A G 0.08497 13 140 0.9389 9.3644865462272864E-01
2L_2353031_SNP A C 0.07895 12 140 0.9028 8.9853247440047990E-01
2L_2353049_SNP A G 0.1842 28 124 0.9506 9.4958091969238367E-01
2L_2353052_SNP T C 0.08553 13 139 0.9403 9.3764709716276551E-01
2L_2353067_SNP C A 0.2013 31 123 0.7758 7.7171368344300717E-01
2L_2353079_SNP C T 0.25 38 114 0.4754 4.5843976766285577E-01
2L_2353103_SNP A G 0.1154 18 138 0.8418 8.3767943528443656E-01
2L_2353109_SNP C G 0.4041 59 87 0.4548 4.3709871131879574E-01
2L_2353137_SNP C A 0.2895 44 108 0.4216 4.0390552901242971E-01
2L_2353151_SNP T C 0.1392 22 136 0.4538 4.4290075692556197E-01
2L_2353247_SNP T A 0.3595 55 98 0.4032 3.8472197397825747E-01
2L_2353277_SNP A G 0.1132 18 141 0.4701 4.6049225358162515E-01
2L_2353325_SNP A G 0.1677 27 134 0.2037 2.3456021134901783E-01
2L_2353331_SNP T A 0.12 18 132 0.51 4.9027433809738119E-01
2L_2353361_SNP C T 0.4371 66 85 0.9619 9.6010745898977468E-01
2L_2353367_SNP G C 0.1338 21 136 0.4968 4.8461097497877459E-01
2L_2353487_SNP T A 0.0679 11 151 0.03068 2.8080171498374981E-02
2L_2353506_DEL A TG 0.05031 8 151 0.7861 7.8141194629292732E-01
2L_2353518_SNP A G 0.1543 25 137 0.203 1.9696643168727179E-01
2L_2353519_SNP C T 0.2866 45 112 0.5 4.8715118280484371E-01
2L_2353530_SNP T C 0.1329 21 137 0.5015 4.9078865187477139E-01
2L_2353531_DEL A TTC 0.1491 24 137 0.2066 1.9916653912464588E-01
2L_2353577_SNP A C 0.4726 69 77 0.8957 8.8928785108553243E-01
2L_2353595_SNP C T 0.0719 11 142 0.3643 3.4678577246958864E-01
2L_2353601_SNP A C 0.1266 20 138 0.5194 5.0943467463674952E-01
2L_2353631_SNP T C 0.07143 11 143 0.8343 8.2924374601885908E-01
2L_2353652_SNP A C 0.1375 22 138 0.5447 5.3701909233799672E-01
2L_2353673_SNP T A 0.1699 26 127 0.8769 8.7349277063612030E-01
2L_2353700_SNP A G 0.125 19 133 0.332 3.1109588273549804E-01
2L_2353714_SNP T A 0.4828 70 75 0.987 9.8648811254867352E-01
2L_2353748_DEL T TCACTGCCCT 0.08667 13 137 0.9481 9.4545179851526251E-01
2L_2353756_SNP T C 0.08029 11 126 0.7931 7.7696706687506145E-01
2L_2353761_SNP T A 0.1711 26 126 0.8362 8.2902270163733804E-01
2L_2353763_SNP T C 0.106 16 135 0.8956 8.9059030084039437E-01
2L_2353776_SNP T A 0.1779 29 134 0.198 1.9201226276527883E-01
2L_2353785_SNP T C 0.07362 12 151 0.6918 6.8771705442106268E-01
2L_2353812_SNP A C 0.2867 43 107 0.2569 2.3244049375655429E-01
2L_2353866_SNP C T 0.2434 37 115 0.4229 4.0175093850856392E-01
2L_2353872_SNP T C 0.2013 32 127 0.3602 3.4900842849509672E-01
2L_2354109_SNP C T 0.3125 45 99 0.8387 8.2797016581965799E-01
2L_2354139_SNP T A 0.2917 42 102 0.6824 6.6238082501481865E-01
2L_2354277_SNP C A 0.4384 64 82 0.6558 6.3677954521487945E-01
2L_2354298_SNP A G 0.09434 15 144 0.5159 5.0665291730933548E-01
2L_2354304_SNP T C 0.1218 19 137 0.3603 3.4712385055863093E-01
2L_2354316_SNP C G 0.129 20 135 0.5057 4.9208325109651696E-01
2L_2354319_SNP T C 0.3973 58 88 0.2685 2.4386748843136530E-01
2L_2354340_SNP C G 0.1338 21 136 0.4304 4.2155786242463744E-01
2L_2354379_SNP T G 0.08054 12 137 0.8876 8.8184386735019749E-01
2L_2354395_SNP C T 0.4267 64 86 0.3168 2.9832545383696452E-01
2L_2354412_SNP A C 0.375 57 95 0.4798 4.6214337879254130E-01
2L_2354430_SNP A G 0.09396 14 135 0.6468 6.2892982633006489E-01
2L_2354524_SNP A C 0.4178 61 85 0.4234 3.9885280913280119E-01
2L_2354529_SNP T C 0.1 15 135 0.6894 6.7440039127274276E-01
2L_2354533_DEL A AAG 0.06944 10 134 0.6756 6.6291552547794530E-01
2L_2354542_SNP A T 0.4218 62 85 0.7596 7.4765435381781364E-01
2L_2354556_SNP A G 0.4295 64 85 0.6232 6.0468346350060953E-01
2L_2354558_SNP A T 0.4238 64 87 0.6436 6.2817106761969643E-01
2L_2354677_SNP T C 0.2548 40 117 0.9774 9.7742148728525902E-01
2L_2354698_SNP A G 0.2062 33 127 0.9656 9.6489572619191355E-01
2L_2354716_SNP A G 0.1503 23 130 0.2146 1.9626310658996571E-01
2L_2354785_SNP A G 0.1081 16 132 0.7454 7.3097732190938935E-01
2L_2354815_SNP T C 0.1351 20 128 0.6863 6.6908803789745597E-01
2L_2354871_SNP C T 0.102 15 132 0.6161 5.9486039756510767E-01
2L_2354873_SNP G A 0.2516 39 116 0.8201 8.1392651507164637E-01
2L_2354924_SNP A G 0.2885 45 111 0.7735 7.6647325088862839E-01
2L_2355063_SNP T A 0.1313 21 139 0.03261 2.9092470234717487E-02
2L_2355079_SNP G T 0.2727 39 104 0.7578 7.4108340736071932E-01
2L_2355084_SNP T G 0.1218 19 137 0.04991 4.3232791677126951E-02
2L_2355095_SNP G C 0.1509 24 135 0.2402 2.3869869369227636E-01
2L_2355260_SNP C A 0.1812 29 131 0.9047 9.0259733209971849E-01
2L_2355275_SNP T C 0.1118 18 143 0.4733 4.6589619615505151E-01
2L_2355295_SNP C A 0.1731 27 129 0.4388 4.2598715108905660E-01
2L_2355315_SNP A G 0.1081 16 132 0.7454 7.3097732190938935E-01
2L_2355332_DEL A ACTGGCCATGATTC 0.3185 50 107 0.5287 5.1564288427830485E-01
2L_2355351_SNP G T 0.1118 18 143 0.4733 4.6589619615505151E-01
2L_2355352_SNP A G 0.1081 16 132 0.7454 7.3097732190938935E-01
2L_2355356_SNP C G 0.1081 16 132 0.7454 7.3097732190938935E-01
2L_2355361_SNP A C 0.1081 16 132 0.7454 7.3097732190938935E-01
2L_2355365_SNP C T 0.1088 16 131 0.7315 7.1585087336041764E-01
2L_2355374_SNP C T 0.1081 16 132 0.7454 7.3097732190938935E-01
2L_2355375_SNP C T 0.1081 16 132 0.7454 7.3097732190938935E-01
2L_2355378_SNP T A 0.1088 16 131 0.7993 7.9217499799665370E-01
2L_2355380_DEL A AT 0.1074 16 133 0.744 7.3045462375604786E-01
2L_2355384_SNP T A 0.102 15 132 0.9315 9.2954608849636333E-01
2L_2355385_SNP C T 0.1074 16 133 0.744 7.3045462375604786E-01
2L_2355388_MNP ACA TAT 0.1074 16 133 0.744 7.3045462375604786E-01
2L_2355392_SNP A C 0.102 15 132 0.9964 9.9625773702395959E-01
2L_2355396_SNP T A 0.1014 15 133 0.9916 9.9114315118670526E-01
2L_2355398_MNP CTCCT TAAAG 0.1014 15 133 0.8196 8.0937219222607915E-01
2L_2355403_SNP A T 0.2564 40 116 0.5862 5.7326707304635627E-01
2L_2355406_SNP C A 0.09524 14 133 0.9005 8.9518870303716402E-01
2L_2355407_DEL A AAG 0.08904 13 133 0.8569 8.4877113458093711E-01
2L_2355450_SNP A T 0.1301 19 127 0.6082 5.8681767902744042E-01
2L_2355459_SNP A C 0.2847 41 103 0.03375 2.7246281066652354E-02
2L_2355460_SNP T A 0.2828 41 104 0.07792 6.1031077746756514E-02
2L_2355496_SNP T A 0.1656 26 131 0.4239 4.1137388883545078E-01
2L_2355587_SNP A G 0.1491 24 137 0.04928 4.5992825983172475E-02
2L_2355649_SNP A C 0.1088 16 131 0.7404 7.2496984001192177E-01
2L_2355748_SNP C A 0.1027 15 131 0.7787 7.6518477748285318E-01
2L_2355780_SNP A T 0.242 38 119 0.3279 3.1353689010176633E-01
2L_2355782_SNP A G 0.36 54 96 0.5507 5.3009005210410853E-01
2L_2355791_SNP C A 0.349 52 97 0.6512 6.3504015507418288E-01
2L_2355821_SNP T C 0.1529 24 133 0.1175 1.0676941499409254E-01
2L_2355853_DEL A AGAAACTGTAGGG 0.2166 34 123 0.1248 1.1466470433245057E-01
2L_2355932_SNP T C 0.2038 32 125 0.02119 1.7880293864141309E-02
2L_2355935_DEL ATGAAGA A 0.3618 55 97 0.09399 8.2379885458786689E-02
2L_2355944_SNP A G 0.4145 63 89 0.6534 6.4003560855483066E-01
2L_2355976_SNP C T 0.08609 13 138 0.9419 9.3912054582754534E-01
2L_2356029_SNP C T 0.443 66 83 0.8678 8.6106337645695619E-01
2L_2356067_SNP G A 0.1208 18 131 0.7942 7.8638240088062838E-01
2L_2356072_SNP A T 0.09868 15 137 0.8317 8.2426865112115233E-01
2L_2356073_SNP T C 0.09333 14 136 0.801 7.9096051296653114E-01
2L_2356101_SNP G A 0.3092 47 105 0.1446 1.3753162879907699E-01
2L_2356102_SNP C T 0.4444 68 85 0.4466 4.2895355563941384E-01
2L_2356106_SNP G A 0.4533 68 82 0.4545 4.3328114260029271E-01
2L_2356123_SNP A T 0.08667 13 137 0.9416 9.3857195599756260E-01
2L_2356125_SNP C G 0.075 12 148 0.5356 5.3116738400467145E-01
2L_2356149_SNP G T 0.4706 72 81 0.7214 7.1650009394924585E-01
2L_2356161_SNP A G 0.08075 13 148 0.9127 9.1111069780351861E-01
2L_2356173_SNP T G 0.08125 13 147 0.6326 6.2894580280307433E-01
2L_2356184_SNP T C 0.2715 41 110 0.3091 2.9583423468511583E-01
2L_2356282_DEL C CAATGCAGC 0.3113 47 104 0.7039 6.9624937106314744E-01
2L_2356303_SNP T C 0.3758 56 93 0.2996 2.9519258181720598E-01
2L_2356324_SNP A G 0.3113 47 104 0.8292 8.2168200268574321E-01
2L_2356372_SNP G C 0.09396 14 135 0.5611 5.4247678135258171E-01
2L_2356404_INS TATGT T 0.4924 65 67 0.6097 6.0703029891577698E-01
2L_2356651_SNP A G 0.4722 68 76 0.01957 1.2607884854216187E-02
2L_2356678_SNP A C 0.2766 39 102 0.2963 2.6206714344577930E-01
2L_2356702_SNP T C 0.1867 28 122 0.0631 5.1848553862927978E-02
2L_2356708_SNP A T 0.2483 36 109 0.4151 4.1970605715942511E-01
2L_2356726_SNP T A 0.1724 25 120 0.3717 3.4473652900705121E-01
2L_2356789_SNP G A 0.449 66 81 0.933 9.2929343373453421E-01
2L_2356864_SNP G T 0.05844 9 145 0.9698 9.6893142509541541E-01
2L_2356865_SNP C G 0.2338 36 118 0.4138 4.0800826499648302E-01
2L_2356870_SNP G T 0.2645 41 114 0.5572 5.4851141970045902E-01
2L_2356897_SNP A G 0.25 39 117 0.4529 4.4035008165733869E-01
2L_2356903_SNP A G 0.2405 38 120 0.4613 4.4991967400395327E-01
2L_2356950_SNP A G 0.2026 31 122 0.424 4.0610670146731409E-01
2L_2356951_SNP C A 0.1076 17 141 0.5598 5.5086647278871403E-01
2L_2356986_SNP C A 0.4803 73 79 0.154 1.3818077113987315E-01
2L_2356987_SNP C A 0.4803 73 79 0.1248 1.0910929177957707E-01
2L_2356990_SNP A C 0.4901 74 77 0.1331 1.1575543365469565E-01
2L_2356994_SNP A C 0.4867 73 77 0.1292 1.1109026757249474E-01
2L_2356995_SNP A C 0.4933 74 76 0.09439 8.0279662009548072E-02
2L_2357009_SNP A T 0.1096 16 130 0.9827 9.8167158841828472E-01
2L_2357132_SNP T G 0.3613 56 99 0.7724 7.6456851675909865E-01
2L_2357133_SNP T C 0.3636 56 98 0.8194 8.1268978116261859E-01
2L_2357192_SNP T C 0.2727 42 112 0.06887 5.9089466837158773E-02
2L_2357297_SNP A G 0.4514 65 79 0.8691 8.6131946057442277E-01
2L_2357306_SNP C T 0.1076 17 141 0.01958 1.6533457964337327E-02
2L_2357352_SNP T C 0.3742 58 97 0.7896 7.8346747016652984E-01
2L_2357362_SNP A G 0.1776 27 125 0.09033 7.9102083489846362E-02
2L_2357374_SNP A T 0.2961 45 107 0.0394 3.1800810398061700E-02
2L_2357382_SNP G A 0.3567 56 101 0.765 7.5829993910686266E-01
2L_2357437_DEL A AGAT 0.06452 10 145 0.6009 5.8839422212761949E-01
2L_2357442_SNP C T 0.4706 72 81 0.9067 9.0381667710752833E-01
2L_2357464_INS A ATAATAC 0.3734 59 99 0.9274 9.2545720176092017E-01
2L_2357469_SNP A C 0.1448 21 124 0.8687 8.5972136785653119E-01
2L_2357471_SNP T C 0.4324 64 84 0.7373 7.2538596478419182E-01
2L_2357475_SNP A T 0.4286 63 84 0.8371 8.2999959622094022E-01
2L_2357480_SNP T A 0.4257 63 85 0.7728 7.6107088671852474E-01
2L_2357486_SNP T C 0.4097 59 85 0.9422 9.3917422363416236E-01
2L_2357488_SNP T A 0.3677 57 98 0.7669 7.5979996616549261E-01
2L_2357496_DEL A ATTTAAATTCA 0.06536 10 143 0.7446 7.3360484296849870E-01
2L_2357508_SNP C A 0.2436 38 118 0.4903 5.1733589841056116E-01
2L_2357524_SNP T A 0.05882 9 144 0.702 6.9063557339156190E-01
2L_2357548_DEL G TT 0.245 37 114 0.1248 1.1545180828448098E-01
2L_2357594_SNP A G 0.05882 9 144 0.6693 6.5685922168169042E-01
2L_2357595_SNP A C 0.1046 16 137 0.132 1.2412594246823194E-01
2L_2357598_SNP A T 0.25 39 117 0.1847 1.7082327611768566E-01
2L_2357601_SNP C A 0.1218 19 137 0.1028 9.8842594752867829E-02
2L_2357630_SNP G A 0.4702 71 80 0.3535 3.3029510676599838E-01
2L_2357663_SNP T A 0.07097 11 144 0.8048 7.9740070002581365E-01
2L_2357665_SNP T G 0.1258 20 139 0.03454 3.0468775743786272E-02
2L_2357668_SNP T C 0.1313 21 139 0.07962 7.2821086760348028E-02
2L_2357680_SNP A T 0.1656 26 131 0.0249 2.0649117211797321E-02
2L_2357794_SNP T G 0.06452 10 145 0.6009 5.8839422212761949E-01
2L_2357796_SNP A G 0.07097 11 144 0.8048 7.9740070002581365E-01
2L_2357826_SNP C T 0.4545 65 78 0.3193 2.8994002609439840E-01
2L_2357882_SNP T C 0.09259 15 147 0.425 4.1718287500565598E-01
2L_2357932_SNP C T 0.3133 47 103 0.4028 3.7989180092476083E-01
2L_2357938_SNP A C 0.471 73 82 0.5777 5.6397279195026673E-01
2L_2357993_DEL A ACA 0.1722 26 125 0.2279 2.1530954919165946E-01
2L_2358035_SNP T G 0.2013 31 123 0.3325 3.1513605081946650E-01
2L_2358037_SNP A G 0.3557 53 96 0.8657 8.5894269795783618E-01
2L_2358051_SNP T C 0.351 53 98 0.54 5.2292599884985314E-01
2L_2358370_SNP T G 0.05921 9 143 0.4457 4.2993560535096687E-01
2L_2358373_SNP T C 0.05921 9 143 0.4521 4.3638347755358053E-01
2L_2358416_SNP T G 0.1579 24 128 0.03291 2.7079365436092583E-02
2L_2358471_SNP A C 0.1146 18 139 0.4055 3.9553566328305878E-01
2L_2358481_SNP T C 0.3611 52 92 0.7702 7.6227778124782164E-01
2L_2358491_SNP G A 0.07643 12 145 0.4866 4.7461220342208477E-01
2L_2358496_SNP A C 0.3067 46 104 0.8445 8.3775337371026937E-01
2L_2358502_INS A ATCTA 0.32 48 102 0.8188 8.1092932597404932E-01
2L_2358544_SNP A C 0.366 56 97 0.9728 9.7191015105240186E-01
2L_2358573_SNP T C 0.0559 9 152 0.5132 5.0671212863957149E-01
2L_2358688_SNP C T 0.1776 27 125 0.1158 1.0798055076712276E-01
2L_2358737_SNP T C 0.34 51 99 0.5384 5.2053935586660549E-01
2L_2358817_SNP C T 0.1103 16 129 0.5187 4.9263138397856943E-01
2L_2358945_SNP T A 0.3243 48 100 0.8098 8.0340734842079242E-01
2L_2358950_SNP A C 0.3243 48 100 0.9696 9.6824736377844511E-01
2L_2358957_SNP A C 0.4589 67 79 0.9015 9.0221788915866685E-01
2L_2358971_SNP A G 0.3467 52 98 0.8257 8.1812113861125635E-01
2L_2358994_SNP T A 0.3356 50 99 0.9895 9.8918048947524817E-01
2L_2358996_SNP G A 0.3265 48 99 0.8286 8.2419317296538064E-01
2L_2359005_SNP G T 0.3377 51 100 0.9884 9.8815932002536222E-01
2L_2359007_SNP A T 0.3289 49 100 0.9874 9.8701379496065689E-01
2L_2359022_SNP T G 0.3333 49 98 0.894 8.8777894918518496E-01
2L_2359026_SNP T C 0.1096 16 130 0.5632 5.3872498448354889E-01
2L_2359030_SNP T A 0.4552 66 79 0.7495 7.4387278106821242E-01
2L_2359071_SNP A G 0.3358 45 89 0.4225 3.9932462748683961E-01
2L_2359085_SNP A G 0.4412 60 76 0.6819 6.6222133018086127E-01
2L_2359156_SNP C G 0.3946 58 89 0.9708 9.6985550808851984E-01
2L_2359172_SNP A T 0.1224 18 129 0.7011 6.8714796403817657E-01
2L_2359527_DEL A AA 0.0719 11 142 0.2799 2.6928236736250177E-01
2L_2359654_SNP A G 0.1304 21 140 0.5598 5.5336978870720921E-01
2L_2359673_SNP T C 0.06211 10 151 0.7699 7.6594267164584073E-01
2L_2359689_SNP G A 0.1277 18 123 0.675 6.5772214229853265E-01
2L_2359861_SNP A T 0.3758 56 93 0.7374 7.2390132730334777E-01
2L_2360077_SNP G T 0.1118 18 143 0.5184 5.1167145393703961E-01
2L_2360086_SNP T G 0.06289 10 149 0.7379 7.3265049995696163E-01
2L_2360262_SNP A T 0.1062 17 143 0.3253 3.1779054653618677E-01
2L_2360579_SNP T G 0.09434 15 144 0.9295 9.2881761621534387E-01
2L_2360581_SNP T G 0.331 48 97 0.8157 8.0321176871533839E-01
2L_2360597_SNP C T 0.3826 57 92 0.3713 3.4726413722650573E-01
2L_2360614_SNP G A 0.1862 27 118 0.864 8.5512160131876680E-01
2L_2360621_SNP T C 0.363 53 93 0.339 3.0977236695728216E-01
2L_2360623_SNP C T 0.3673 54 93 0.3716 3.4298003411108535E-01
2L_2360724_SNP T C 0.4662 69 79 0.7499 7.3792752725670874E-01
2L_2360736_SNP T C 0.4667 70 80 0.6685 6.5310119559593782E-01
2L_2360739_SNP A G 0.125 20 140 0.3865 3.7675575858962373E-01
2L_2360757_SNP G A 0.2847 41 103 0.3028 2.7490841823188983E-01
2L_2360824_SNP T C 0.06962 11 147 0.1713 1.6307586148353637E-01
2L_2360844_SNP G T 0.4868 74 78 0.7933 7.8392963146692374E-01
2L_2360852_SNP T C 0.06962 11 147 0.3404 3.3105170529906214E-01
2L_2360853_SNP G A 0.1572 25 134 0.404 3.9352724155861651E-01
2L_2360860_SNP T C 0.1419 22 133 0.3004 2.8476280738458293E-01
2L_2360879_SNP T A 0.4834 73 78 0.8284 8.2095313603003905E-01
2L_2360880_SNP C T 0.2945 43 103 0.4168 3.8830745942150868E-01
2L_2360915_SNP T A 0.1656 26 131 0.7553 7.4887241479322775E-01
2L_2360921_SNP A T 0.4834 73 78 0.7575 7.4614909013458064E-01
2L_2360923_SNP T A 0.3151 46 100 0.4653 4.3777081389642236E-01
2L_2360943_SNP A G 0.1646 26 132 0.7871 7.8182305657869966E-01
2L_2360953_SNP C T 0.2958 42 100 0.6461 6.2794444854060882E-01
2L_2361108_SNP G T 0.25 36 108 0.1957 1.6646167580541682E-01
2L_2361195_SNP G A 0.05556 9 153 0.4598 4.5569409043646514E-01
2L_2361296_SNP A G 0.1125 18 142 0.3966 3.8767076115502153E-01
2L_2361480_SNP A G 0.1494 23 131 0.2015 1.8680906000937170E-01
2L_2361635_SNP G A 0.4967 76 77 0.8777 8.7274796256367226E-01
2L_2361636_SNP A G 0.1447 23 136 0.1642 1.5370943892369737E-01
2L_2361690_SNP C T 0.1266 20 138 0.1689 1.5881193554580564E-01
2L_2361740_SNP A T 0.05696 9 149 0.8569 8.5264767781108186E-01
2L_2361741_SNP G A 0.4305 65 86 0.9379 9.3476526619710365E-01
2L_2361884_SNP C T 0.1274 20 137 0.2682 2.5549592305099333E-01
2L_2361943_SNP T A 0.1329 21 137 0.2233 2.1205263554600995E-01
2L_2361944_SNP T C 0.1274 20 137 0.2507 2.3799000376600055E-01
2L_2361960_SNP G A 0.1195 19 140 0.2746 2.6439409428790772E-01
2L_2361961_SNP G A 0.4935 76 78 0.9713 9.7014112014543197E-01
2L_2362007_SNP T G 0.1582 25 133 0.1399 1.2885783600269607E-01
2L_2362013_SNP T C 0.1195 19 140 0.118 1.1144019078786005E-01
2L_2362018_SNP T C 0.302 45 104 0.1344 1.1523420409795093E-01
2L_2362051_DEL C CTT 0.07333 11 139 0.8161 8.1071183941680314E-01
2L_2362053_SNP T A 0.1704 23 112 0.1248 9.5579640719541836E-02
2L_2362060_DEL G GG 0.08553 13 139 0.9785 9.7750780845460394E-01
2L_2362063_SNP G A 0.08553 13 139 0.9785 9.7750780845460394E-01
2L_2362088_SNP G A 0.4966 74 75 0.9449 9.4222979134237816E-01
2L_2362100_SNP G A 0.2171 33 119 0.09185 7.8975295015282748E-02
2L_2362115_SNP G C 0.4898 72 75 0.9967 9.9647845876652241E-01
2L_2362167_SNP G C 0.183 28 125 0.113 9.8844509803770131E-02
2L_2362174_SNP A G 0.3733 56 94 0.8897 8.8430985025611186E-01
2L_2362191_SNP C T 0.2157 33 120 0.1364 1.2107176373101136E-01
2L_2362227_SNP A G 0.1056 17 144 0.2672 2.6014504686698159E-01
2L_2362363_SNP T G 0.4333 65 85 0.8085 7.9967936051467003E-01
2L_2362414_SNP G A 0.1056 17 144 0.3858 3.7787758906010949E-01
2L_2362599_INS C CCC 0.1656 26 131 0.1634 1.5179381932634217E-01
2L_2362631_SNP T C 0.1373 21 132 0.06072 5.2415041740963640E-02
2L_2362633_SNP C T 0.1062 17 143 0.2708 2.6231939846499130E-01
2L_2362959_SNP G A 0.2903 45 110 0.5851 5.7460456539011173E-01
2L_2363027_SNP T G 0.4595 68 80 0.5157 4.9137877121297635E-01
2L_2363116_SNP T C 0.1355 21 134 0.1414 1.3228952825799722E-01
2L_2363118_SNP G A 0.1049 15 128 0.8135 7.9954736234451262E-01
2L_2363515_SNP T A 0.05128 8 148 0.9069 9.0358798459026846E-01
2L_2363599_SNP A G 0.1307 20 133 0.2672 2.4929157861026052E-01
2L_2363720_SNP A C 0.1465 23 134 0.3647 3.5587409243752788E-01
2L_2363758_SNP C T 0.1096 16 130 0.9083 9.0251306560170974E-01
2L_2363759_SNP A T 0.1149 17 131 0.8812 8.7451137158096370E-01
2L_2363763_DEL A AGCA 0.08392 12 131 0.7158 6.9715584050431190E-01
2L_2363782_SNP G A 0.1156 17 130 0.8731 8.6557556019303883E-01
2L_2363785_SNP C A 0.1447 23 136 0.4185 4.0809148574671206E-01
2L_2363976_SNP A T 0.2953 44 105 0.5043 4.8109482266856440E-01
2L_2364023_DEL A AAGGTC 0.05455 9 156 0.3933 3.8970043929348963E-01
2L_2364072_SNP A C 0.1474 23 133 0.2507 2.3639789162332536E-01
2L_2364237_SNP T G 0.1111 16 128 0.8639 8.5506878396487029E-01
2L_2364242_SNP G T 0.1701 25 122 0.8357 8.2685327947690934E-01
2L_2364254_SNP C T 0.1042 15 129 0.8243 8.1296364627636009E-01
2L_2364305_SNP A G 0.1164 17 129 0.8807 8.7292676897439314E-01
2L_2364434_SNP T G 0.1006 16 143 0.4257 4.1549347381713431E-01
2L_2364560_SNP C A 0.3562 52 94 0.5332 5.3878022407268333E-01
2L_2364726_SNP C G 0.3221 48 101 0.3225 2.9589845998228659E-01
2L_2364817_SNP A G 0.2671 39 107 0.228 2.0106192197465023E-01
2L_2364947_SNP T A 0.1096 16 130 0.7368 7.2023142697515619E-01
2L_2364966_SNP A G 0.1575 23 123 0.7593 7.4539936532026940E-01
2L_2365055_SNP C T 0.1088 16 131 0.7325 7.1658893383291766E-01
2L_2365056_SNP T C 0.1027 15 131 0.7878 7.7428405504721898E-01
2L_2365071_SNP T C 0.1181 17 127 0.7014 6.8110831717207554E-01
2L_2365106_SNP C G 0.1149 17 131 0.7656 7.5233683373872728E-01
2L_2365109_SNP C T 0.1149 17 131 0.7656 7.5233683373872728E-01
2L_2365143_SNP C T 0.1096 16 130 0.7938 7.8056364500519071E-01
2L_2365146_SNP T C 0.1156 17 130 0.7712 7.5739148642179077E-01
2L_2365206_SNP G A 0.1034 15 130 0.7919 7.7788393123127864E-01
2L_2365241_SNP T C 0.1056 17 144 0.3926 3.8483141923512154E-01
2L_2365299_SNP A G 0.351 53 98 0.432 4.0876761512487370E-01
2L_2365530_SNP C G 0.09459 14 134 0.7192 7.0351632969859657E-01
2L_2365671_SNP G A 0.08844 13 134 0.7772 7.6378853350086751E-01
2L_2365708_SNP T A 0.1656 25 126 0.4055 3.8856027332946341E-01
2L_2365855_SNP T G 0.2897 42 103 0.5612 5.3816790930844005E-01
2L_2365860_SNP T C 0.2759 40 105 0.4509 4.1993525654605834E-01
2L_2365861_SNP T C 0.3014 44 102 0.5054 4.7744306267982906E-01
2L_2365865_SNP T C 0.2746 39 103 0.4778 4.4318527767154259E-01
2L_2365882_SNP A T 0.2847 41 103 0.5297 5.0007634979586046E-01
2L_2365925_SNP G T 0.3784 56 92 0.6733 6.5611637574656811E-01
2L_2365989_SNP T A 0.05696 9 149 0.8327 8.2872260806186748E-01
2L_2366000_SNP A C 0.2828 41 104 0.5289 5.0347529493196830E-01
2L_2366027_SNP C T 0.05696 9 149 0.8289 8.2482044321468440E-01
2L_2366040_SNP G A 0.05696 9 149 0.8338 8.2991420403022753E-01
2L_2366046_SNP T C 0.0566 9 150 0.8286 8.2505004688063455E-01
2L_2366050_DEL TAGGCTT T 0.3733 56 94 0.5852 5.6652432628916327E-01
2L_2366059_SNP G T 0.3784 56 92 0.584 5.6291943411178647E-01
2L_2366063_SNP G A 0.2759 40 105 0.3584 3.2604751179537428E-01
2L_2366087_INS G GTG 0.05732 9 148 0.213 2.0034496232402932E-01
2L_2366095_SNP C G 0.2759 40 105 0.4402 4.1650831380666420E-01
2L_2366374_SNP A C 0.1 16 144 0.3148 3.0662632578307691E-01
2L_2366410_SNP C T 0.3862 56 89 0.7313 7.1677161772533360E-01
2L_2366514_SNP A G 0.2905 43 105 0.4582 4.3123148927897292E-01
2L_2366515_SNP A G 0.2925 43 104 0.5121 4.8970298105471721E-01
2L_2366531_SNP A G 0.0641 10 146 0.9998 9.9982452702958302E-01
2L_2366662_SNP G C 0.1119 16 127 0.7354 7.1700740177710554E-01
2L_2366692_SNP A C 0.08966 13 132 0.9926 9.9216457286542536E-01
2L_2366704_SNP T C 0.08966 13 132 0.9926 9.9216457286542536E-01
2L_2366708_SNP T C 0.08333 12 132 0.7631 7.4910442693421064E-01
2L_2366746_SNP C T 0.08333 12 132 0.7631 7.4910442693421064E-01
2L_2366806_SNP G C 0.1465 23 134 0.4489 4.3788366943401358E-01
2L_2366827_SNP C T 0.1 16 144 0.3807 3.7129790578776267E-01
2L_2366857_SNP T C 0.1056 17 144 0.4116 4.0400689646351018E-01
2L_2366917_SNP A G 0.09524 14 133 0.712 6.9514700586476996E-01
2L_2366961_SNP T C 0.2759 40 105 0.4866 4.5629688527069234E-01
2L_2366983_SNP C A 0.2245 33 114 0.4053 4.0568174010727431E-01
2L_2367037_SNP C A 0.08966 13 132 0.8652 8.5641178722611810E-01
2L_2367217_SNP G A 0.2078 32 122 0.3769 3.6308388961799098E-01
2L_2367229_SNP T C 0.1042 15 129 0.7826 7.6742927671698191E-01
2L_2367430_SNP C T 0.1172 17 128 0.8682 8.5930441444652172E-01
2L_2367445_SNP G A 0.3265 48 99 0.4049 3.7760649072993691E-01
2L_2367493_SNP T C 0.1062 17 143 0.2864 2.8275010292267022E-01
2L_2367604_SNP A C 0.3194 46 98 0.7746 7.5867614465838562E-01
2L_2367751_SNP T C 0.06369 10 147 0.6262 6.1685853441589211E-01
2L_2367760_SNP A G 0.3562 52 94 0.7057 6.8993468318922258E-01
2L_2367796_SNP T C 0.1034 15 130 0.7515 7.3502422210051599E-01
2L_2367820_SNP C T 0.4238 64 87 0.9207 9.1698631060670266E-01
2L_2367823_SNP G A 0.42 63 87 0.9603 9.5821997218865873E-01
2L_2368009_SNP C T 0.449 66 81 0.7193 7.0253378515685849E-01
2L_2368033_SNP A G 0.4375 63 81 0.5312 5.0587873560388086E-01
2L_2368055_SNP G A 0.443 66 83 0.6419 6.2460070403370194E-01
2L_2368135_SNP C T 0.2194 34 121 0.6784 6.6838920724487738E-01
2L_2368227_SNP A T 0.4832 72 77 0.9025 8.9861528605721641E-01
2L_2368239_SNP A T 0.1268 18 124 0.5469 5.2885404348985399E-01
2L_2368254_SNP G A 0.3442 53 101 0.4688 4.5256492845657370E-01
2L_2368266_SNP C T 0.1 14 126 0.995 9.9468977370638290E-01
2L_2368271_SNP T G 0.1206 17 124 0.9361 9.3094979142716150E-01
2L_2368272_SNP G C 0.3464 53 100 0.4163 4.0109870510193790E-01
2L_2368372_SNP C T 0.4097 59 85 0.7477 7.3185127585106124E-01
2L_2368582_SNP A T 0.1056 17 144 0.4116 4.0400689646351018E-01
2L_2368592_SNP G A 0.4865 72 76 0.3263 3.0429933117583663E-01
2L_2368738_SNP C T 0.3882 59 93 0.5975 5.8176545872599705E-01
2L_2368751_SNP C T 0.1119 16 127 0.7044 6.8516031642055630E-01
2L_2368774_SNP A C 0.4497 67 82 0.1215 1.0271048660393212E-01
2L_2368798_SNP A G 0.1259 18 125 0.83 8.1816823310060838E-01
2L_2368875_SNP G A 0.1056 17 144 0.4116 4.0400689646351018E-01
2L_2368984_SNP C T 0.1517 22 123 0.9777 9.7612064793745767E-01
2L_2368987_SNP C A 0.1575 23 123 0.9206 9.1536184264467191E-01
2L_2369004_DEL T TTCGCTA 0.1319 19 125 0.8604 8.5039740205608538E-01
2L_2369052_SNP T A 0.3901 55 86 0.3811 3.4967344515607390E-01
2L_2369055_SNP T A 0.4 58 87 0.09633 1.1277289868199081E-01
2L_2369057_SNP T C 0.4056 58 85 0.3729 3.4130062791411830E-01
2L_2369109_DEL G GA 0.102 15 132 0.5452 5.2069157088356011E-01
2L_2369117_SNP A C 0.1034 15 130 0.5656 5.3952969807641316E-01
2L_2369127_SNP A C 0.2403 37 117 0.3878 3.7116695093281105E-01
2L_2369137_SNP T A 0.1266 20 138 0.9174 9.1522056790993611E-01
2L_2369147_SNP C T 0.2387 37 118 0.3812 3.6539983729765380E-01
2L_2369175_SNP T G 0.1974 30 122 0.8029 7.9504765279576195E-01
2L_2369306_SNP T A 0.1119 16 127 0.9277 9.2224101001919467E-01
2L_2369479_SNP C T 0.125 18 126 0.9941 9.9370360078776865E-01
2L_2369496_SNP A G 0.1127 16 126 0.8413 8.2948934484509595E-01
2L_2369556_SNP T C 0.1241 18 127 0.9916 9.9105908906337281E-01
2L_2369717_SNP A C 0.2368 36 116 0.3826 3.6609743800364103E-01
2L_2369781_SNP A C 0.1064 15 126 0.8824 8.7269622841285266E-01
2L_2370034_SNP T C 0.08025 13 149 0.05036 4.6672461289505099E-02
2L_2370167_SNP T G 0.2013 31 123 0.8218 8.1543698957744615E-01
2L_2370168_SNP C A 0.2053 31 120 0.8108 8.0216387587127536E-01
2L_2370194_SNP A G 0.2105 32 120 0.886 8.8120348086244271E-01
2L_2370257_SNP C G 0.396 59 90 0.9982 9.9813610776972461E-01
2L_2370265_SNP T C 0.07383 11 138 0.6171 5.9862683259054927E-01
2L_2370325_SNP A G 0.3836 56 90 0.8748 8.6746907634612547E-01
2L_2370329_SNP T C 0.3245 49 102 0.9746 9.7333991944765796E-01
2L_2370374_SNP T C 0.09272 14 137 0.8684 8.6177179191053543E-01
2L_2370408_SNP T C 0.08553 13 139 0.8362 8.2845671082972705E-01
2L_2370452_SNP C T 0.3851 57 91 0.7564 7.4306864849808352E-01
2L_2370567_DEL C CC 0.1088 16 131 0.3817 3.6609194269812240E-01
2L_2370586_SNP C A 0.3946 58 89 0.7499 7.3525338814015473E-01
2L_2370686_SNP T G 0.3973 58 88 0.5685 5.4716742212140868E-01
2L_2370687_SNP T G 0.2569 37 107 0.5789 5.6123705899560894E-01
2L_2370804_SNP T C 0.3506 54 100 0.0341 2.8284516756768529E-02
2L_2370867_SNP A C 0.06711 10 139 0.3935 3.6820383341614260E-01
2L_2370882_SNP G C 0.06623 10 141 0.8829 8.7716599914973237E-01
2L_2371006_SNP A T 0.1667 26 130 0.882 8.7856676334687278E-01
2L_2371041_SNP C T 0.2105 32 120 0.7333 7.2281753541356886E-01
2L_2371082_SNP A C 0.0875 14 146 0.57 5.6476160564568056E-01
2L_2371103_SNP T C 0.281 43 110 0.3079 2.9062450654300009E-01
2L_2371241_SNP A G 0.1739 28 133 0.2312 2.2265429392010816E-01
2L_2371325_SNP A T 0.3151 46 100 0.09287 7.8393327228894624E-02
2L_2371334_SNP A G 0.2703 40 108 0.2579 2.3483141205155511E-01
2L_2371348_SNP C T 0.1656 26 131 0.9202 9.2602567526095803E-01
2L_2371436_SNP C A 0.1688 27 133 0.2402 2.3015344528063120E-01
2L_2371551_SNP T C 0.06289 10 149 0.5509 5.4137729794530043E-01
2L_2371636_SNP C A 0.121 19 138 0.2321 2.2190008438957198E-01
2L_2371642_SNP A T 0.1125 18 142 0.3418 3.3631703152969894E-01
2L_2371648_SNP G A 0.3595 55 98 0.3968 3.7660192080570865E-01
2L_2371654_SNP C G 0.3667 55 95 0.351 3.2938218428566512E-01
2L_2371679_SNP T G 0.3355 51 101 0.8633 8.5754852951174465E-01
2L_2371685_SNP G T 0.1013 16 142 0.2238 2.1280809119091215E-01
2L_2371690_SNP G T 0.1 16 144 0.2135 2.0473687298739129E-01
2L_2371695_SNP C T 0.1 16 144 0.2135 2.0473687298739129E-01
2L_2371726_SNP T A 0.1056 17 144 0.1503 1.4257532167353515E-01
2L_2371732_SNP A T 0.1056 17 144 0.1503 1.4257532167353515E-01
2L_2371735_SNP T C 0.1056 17 144 0.1503 1.4257532167353515E-01
2L_2371738_SNP A C 0.1118 18 143 0.1419 1.3819577443259223E-01
2L_2371741_SNP C T 0.1006 16 143 0.168 1.5892273373461918E-01
2L_2371772_INS AACCA A 0.1192 18 133 0.1656 1.5430259535173185E-01
2L_2371808_SNP T C 0.2692 42 114 0.5085 4.9507006308535906E-01
2L_2371837_SNP G A 0.2645 41 114 0.603 5.9055655307076882E-01
2L_2371842_SNP A G 0.4771 73 80 0.145 1.2860431710414255E-01
2L_2371844_SNP T C 0.06832 11 150 0.5786 5.7227806071492504E-01
2L_2371885_SNP C T 0.4834 73 78 0.16 1.4179034911002564E-01
2L_2371900_SNP A C 0.4899 73 76 0.1127 9.5183766517508928E-02
2L_2372059_SNP C T 0.1083 17 140 0.4116 3.9961129976769427E-01
2L_2372068_DEL A AA 0.4056 58 85 0.3178 3.1704306007506777E-01
2L_2372081_SNP A T 0.4178 61 85 0.4829 4.5670571998630916E-01
2L_2372098_INS TT T 0.4122 61 87 0.4315 4.1199395699241625E-01
2L_2372110_SNP A T 0.4082 60 87 0.4043 3.7703200081117416E-01
2L_2372129_SNP A T 0.4122 61 87 0.4519 4.2637645611523278E-01
2L_2372132_SNP T A 0.2075 33 126 0.5571 5.4761572654691193E-01
2L_2372153_SNP C T 0.4257 63 85 0.4929 4.6856743664867251E-01
2L_2372154_SNP G C 0.4228 63 86 0.5142 4.9162655584182891E-01
2L_2372168_DEL TT T 0.3014 44 102 0.2532 2.2744584126844081E-01
2L_2372192_SNP G C 0.3217 46 97 0.1608 1.3276360581870139E-01
2L_2372236_SNP G C 0.3356 50 99 0.7656 7.5616400460023592E-01
2L_2372398_SNP A G 0.3245 49 102 0.8119 8.0319043092526998E-01
2L_2372399_SNP G A 0.3311 50 101 0.8257 8.1761872265149871E-01
2L_2372411_SNP G A 0.3311 50 101 0.7985 7.8929215563421584E-01
2L_2372425_DEL TAAAATAATTATTTGAAATATATATTTT T 0.3356 50 99 0.7886 7.7770328180735604E-01
2L_2372462_SNP T G 0.1761 28 131 0.5885 5.7940739151967324E-01
2L_2372480_SNP A G 0.4636 70 81 0.5772 5.6308666062637869E-01
2L_2372482_SNP T G 0.25 37 111 0.9362 9.3358789947608389E-01
2L_2372540_SNP G A 0.3092 47 105 0.5658 5.4789054009878202E-01
2L_2372546_SNP T C 0.4834 73 78 0.5339 5.1704611113745114E-01
2L_2372599_SNP G C 0.06135 10 153 0.4938 4.8802506923570232E-01
2L_2372857_SNP C A 0.281 43 110 0.1176 1.0390961222514672E-01
2L_2372869_SNP G T 0.2092 32 121 0.1384 1.2281929016587567E-01
2L_2372870_SNP G C 0.2092 32 121 0.1589 1.4312256924551081E-01
2L_2372904_SNP A C 0.1933 29 121 0.7106 7.0068210392135133E-01
2L_2372905_SNP G A 0.1923 30 126 0.4754 4.6201377211812500E-01
2L_2372908_SNP G A 0.4765 71 78 0.2894 2.6635929309769701E-01
2L_2372938_SNP C A 0.1962 31 127 0.5811 5.7122317186030513E-01
2L_2373019_SNP G A 0.3007 46 107 0.2233 2.0485860961231395E-01
2L_2373079_DEL T TT 0.3662 52 90 0.4269 4.3298919532555036E-01
2L_2373087_SNP T G 0.3444 52 99 0.1972 1.7723760877507455E-01
2L_2373193_SNP A G 0.121 19 138 0.9798 9.7917859096280224E-01
2L_2373198_SNP A G 0.07383 11 138 0.6133 5.9458037271431707E-01
2L_2373268_SNP G A 0.3355 51 101 0.346 3.2442336520160087E-01
2L_2373295_SNP A G 0.09317 15 146 0.3855 3.7849858547997051E-01
2L_2373333_SNP A G 0.1613 25 130 0.6105 5.9964166476455860E-01
2L_2373367_SNP T C 0.1069 17 142 0.7107 7.0407887534678260E-01
2L_2373379_SNP G T 0.2781 42 109 0.3852 3.6813903884853139E-01
2L_2373429_SNP A G 0.09375 15 145 0.3392 3.2975287284295951E-01
2L_2373430_SNP A G 0.09375 15 145 0.3715 3.6204292730663346E-01
2L_2373439_SNP A C 0.1 16 144 0.4184 4.1401579651651710E-01
2L_2373457_INS T TC 0.2945 43 103 0.7344 7.1951785309716709E-01
2L_2373458_INS TT T 0.07051 11 145 0.4331 4.1893107453797984E-01
2L_2373588_SNP T G 0.08805 14 145 0.4879 4.7826367267234615E-01
2L_2373636_SNP A G 0.2345 34 111 0.3773 3.5352804549920547E-01
2L_2373720_SNP T G 0.08696 14 147 0.1489 1.4928778443678270E-01
2L_2373761_SNP G A 0.1062 17 143 0.5738 5.6549714011790375E-01
2L_2373766_SNP A G 0.1062 17 143 0.577 5.6894132157213018E-01
2L_2373798_SNP A G 0.38 57 93 0.3779 3.5538794477052149E-01
2L_2373850_SNP C T 0.25 38 114 0.4614 4.4724757468534360E-01
2L_2373854_SNP C T 0.1164 17 129 0.8981 8.9159334050422878E-01
2L_2373940_SNP G A 0.2416 36 113 0.4436 4.2154935174383901E-01
2L_2374055_SNP G T 0.09677 15 140 0.3892 3.7420448124262773E-01
2L_2374117_SNP T C 0.2534 37 109 0.3065 2.7844690855828713E-01
2L_2374121_SNP T C 0.2517 37 110 0.2961 2.6947518454202091E-01
2L_2374124_SNP C T 0.2569 37 107 0.293 2.6162537853426338E-01
2L_2374141_SNP T C 0.2534 37 109 0.3451 3.2707521710852860E-01
2L_2374167_SNP T A 0.1103 16 129 0.3886 3.6165323237909375E-01
2L_2374216_SNP C T 0.09333 14 136 0.295 2.7414251926738420E-01
2L_2374228_SNP T A 0.09459 14 134 0.3704 3.4807463284856466E-01
2L_2374233_SNP G T 0.1067 16 134 0.3714 3.5223812090528639E-01
2L_2374246_SNP T A 0.09589 14 132 0.3218 3.0448166569032953E-01
2L_2374294_SNP G A 0.08966 13 132 0.3702 3.4243112437948098E-01
2L_2374295_SNP C A 0.4925 66 68 0.2812 2.3671428258774418E-01
2L_2374348_SNP C T 0.3239 46 96 0.4086 3.7864853556656619E-01
2L_2374361_SNP T A 0.09091 14 140 0.2575 2.4177243066104059E-01
2L_2374388_SNP T C 0.4552 66 79 0.2139 1.8891618711151870E-01
2L_2374439_SNP T C 0.172 27 130 0.5432 5.3026735900114486E-01
2L_2374485_SNP T G 0.4605 70 82 0.4773 4.8911423994594860E-01
2L_2374494_SNP G A 0.457 69 82 0.2762 2.5470304531721666E-01
2L_2374593_SNP G A 0.366 56 97 0.475 4.5627414117730003E-01
2L_2374661_SNP G T 0.4564 68 81 0.2739 2.4892011872208342E-01
2L_2374662_SNP C T 0.4605 70 82 0.1803 1.7224928477128598E-01
2L_2374670_SNP C A 0.4539 69 83 0.2851 2.6467930792718020E-01
2L_2374685_SNP C T 0.4539 69 83 0.2465 2.2720753752684419E-01
2L_2374737_SNP C T 0.05844 9 145 0.9507 9.4904633839658281E-01
2L_2374770_SNP A G 0.4935 76 78 0.6108 5.9701729062405318E-01
2L_2374799_SNP A T 0.4967 76 77 0.5712 5.5566383550641474E-01
2L_2374900_SNP C T 0.3355 52 103 0.5251 5.0957494827954142E-01
2L_2375017_SNP C A 0.09375 15 145 0.3772 3.6818009050644873E-01
2L_2375147_SNP A T 0.07643 12 145 0.3533 3.4091247453525386E-01
2L_2375483_SNP C A 0.4079 62 90 0.6029 5.9138005455008069E-01
2L_2375695_SNP A T 0.2129 33 122 0.9897 9.8937098401491896E-01
2L_2375720_SNP T G 0.2129 33 122 0.9937 9.9346235682213002E-01
2L_2375767_SNP C T 0.4238 64 87 0.5063 4.8563428717491886E-01
2L_2375790_SNP A G 0.2222 34 119 0.8442 8.3837388603652019E-01
2L_2375796_SNP G A 0.2179 34 122 0.8998 8.9648622826500246E-01
2L_2375899_SNP C T 0.4145 63 89 0.6796 6.7142041861445723E-01
2L_2375933_SNP T C 0.0875 14 146 0.2594 2.5094811317952082E-01
2L_2376281_SNP T C 0.4129 64 91 0.6567 6.4577782499456959E-01
2L_2376395_SNP A G 0.08228 13 145 0.4983 4.9262802616195178E-01
2L_2376657_SNP G T 0.4615 66 77 0.2639 2.3492120275910977E-01
2L_2376703_SNP A T 0.4855 67 71 0.3371 2.9856019644678955E-01
2L_2376731_SNP T C 0.4898 72 75 0.2447 2.1721564585772057E-01
2L_2376743_SNP T A 0.3662 52 90 0.3302 2.9552309447294556E-01
2L_2376949_SNP C A 0.0875 14 146 0.4343 4.2566470699685055E-01
2L_2376955_SNP A T 0.4324 64 84 0.9451 9.4210811634636493E-01
2L_2377019_SNP A G 0.4444 68 85 0.9567 9.5491350807047393E-01
2L_2377026_SNP A T 0.4474 68 84 0.9294 9.2632140412424868E-01
2L_2377038_SNP G T 0.1859 29 127 0.2613 2.4583381045610886E-01
2L_2377062_SNP G T 0.4161 62 87 0.4497 4.2645351713878532E-01
2L_2377064_SNP T G 0.1173 19 143 0.06081 5.7168355461438169E-02
2L_2377375_SNP T C 0.08054 12 137 0.4932 4.6950793462521645E-01
2L_2377639_SNP T C 0.1667 26 130 0.2999 2.8659203613880813E-01
2L_2377645_SNP G A 0.09375 15 145 0.4877 4.7948480465971732E-01
2L_2377750_SNP C T 0.08917 14 143 0.09709 9.0710014018140828E-02
2L_2377777_SNP C T 0.4595 68 80 0.8288 8.1979616933460198E-01
2L_2377792_SNP T C 0.2273 35 119 0.1123 1.0077333386446718E-01
2L_2377879_SNP T C 0.08861 14 144 0.2492 2.4208694126919750E-01
2L_2377885_SNP C T 0.09375 15 145 0.3153 3.0586911148275775E-01
2L_2377951_SNP C G 0.1282 20 136 0.7009 6.9232746097253006E-01
2L_2377966_SNP T C 0.1176 18 135 0.7539 7.4552451489782734E-01
2L_2378123_SNP A G 0.4636 70 81 0.7633 7.5379722957263151E-01
2L_2378185_SNP A C 0.2961 45 107 0.6819 6.6899147746578969E-01
2L_2378189_SNP G A 0.2961 45 107 0.7577 7.4950041293804093E-01
2L_2378293_SNP A G 0.4698 70 79 0.839 8.3171442393781714E-01
2L_2378318_SNP C T 0.08442 13 141 0.4295 4.1114803040018488E-01
2L_2378322_SNP A G 0.08442 13 141 0.3675 3.4867306034125012E-01
2L_2378325_SNP T A 0.07895 12 140 0.3854 3.6352534099862732E-01
2L_2378327_SNP A C 0.09032 14 141 0.4026 3.8906203997970212E-01
2L_2378328_SNP T C 0.08974 14 142 0.4267 4.1135871721286110E-01
2L_2378353_SNP C T 0.09032 14 141 0.4294 4.1256831358987556E-01
2L_2378371_SNP T A 0.4667 70 80 0.7843 7.7352071349977147E-01
2L_2378380_SNP A G 0.2075 33 126 0.4186 4.0733432159428340E-01
2L_2378389_SNP C T 0.08696 14 147 0.3583 3.5032802109175887E-01
2L_2378542_SNP C G 0.08125 13 147 0.4072 3.9814591451422254E-01
2L_2378650_SNP A G 0.07742 12 143 0.3049 2.8743551218054897E-01
2L_2378657_SNP G T 0.4106 62 89 0.8096 8.0159186371577240E-01
2L_2378659_SNP T G 0.42 63 87 0.7259 7.1271453173959443E-01
2L_2378663_SNP A T 0.07742 12 143 0.2856 2.6834228162693152E-01
2L_2378731_SNP G C 0.4452 65 81 0.8652 8.5952732853320357E-01
2L_2378869_SNP G A 0.3893 58 91 0.6015 5.8081692659189299E-01
2L_2378932_SNP C G 0.4375 63 81 0.6498 6.2787652361506940E-01
2L_2378947_SNP T C 0.2876 44 109 0.444 4.2914906814197429E-01
2L_2378963_SNP T A 0.07547 12 147 0.4825 4.7312015869880786E-01
2L_2379046_SNP T C 0.3775 57 94 0.8873 8.8282178488261231E-01
2L_2379298_SNP C T 0.3425 50 96 0.74 7.2894504572153218E-01
2L_2379430_SNP C T 0.3576 54 97 0.9516 9.4919090241225912E-01
2L_2379442_SNP T C 0.3553 54 98 0.941 9.3829336036796718E-01
2L_2379445_SNP G C 0.3576 54 97 0.931 9.2763333771333911E-01
2L_2379490_SNP A T 0.1987 30 121 0.9988 9.9877601508359803E-01
2L_2379679_SNP T C 0.2067 31 119 0.3196 3.0335674587928396E-01
2L_2379709_SNP A G 0.2208 34 120 0.5807 5.6921859518547435E-01
2L_2379727_SNP A G 0.2092 32 121 0.5556 5.4207071043258725E-01
2L_2379778_SNP A G 0.07237 11 141 0.5855 5.6862252432985394E-01
2L_2379988_SNP A G 0.2129 33 122 0.8645 8.5962834270635180E-01
2L_2380171_SNP T C 0.05769 9 147 0.5499 5.3596352500532807E-01
2L_2380179_SNP G C 0.09938 16 145 0.2587 2.5076983920283225E-01
2L_2380185_SNP C T 0.2532 39 115 0.1495 1.3917098395299710E-01
2L_2380297_SNP T A 0.4324 64 84 0.4733 4.5787807770967492E-01
2L_2380298_SNP T A 0.07947 12 139 0.9619 9.5998471458816037E-01
2L_2380335_SNP T A 0.24 36 114 0.502 5.2079373383940630E-01
2L_2380440_SNP G A 0.06211 10 151 0.6326 6.2590646564244123E-01
2L_2380529_SNP G A 0.2403 37 117 0.5693 5.5400102706160426E-01
2L_2380583_SNP A G 0.3961 61 93 0.4641 4.4641823362638888E-01
2L_2380608_SNP C G 0.4267 64 86 0.5887 5.7092107356325883E-01
2L_2380616_SNP C T 0.4333 65 85 0.6819 6.6721047174562131E-01
2L_2380629_SNP A C 0.2403 37 117 0.3996 3.8469103766403423E-01
2L_2380633_SNP C G 0.4177 66 92 0.6857 6.7713803572526121E-01
2L_2380668_SNP A G 0.4065 63 92 0.55 5.3466748158162580E-01
2L_2380716_SNP C A 0.4792 69 75 0.3114 2.8020547217103664E-01
2L_2380720_SNP G A 0.4828 70 75 0.3347 3.0469071537255277E-01
2L_2380743_SNP G T 0.4558 67 80 0.2038 1.8182005750276142E-01
2L_2380787_SNP T G 0.07483 11 136 0.5651 5.4365625337118373E-01
2L_2380795_SNP G A 0.2949 46 110 0.1032 9.2841476530131861E-02
2L_2380802_SNP C T 0.3052 47 107 0.1238 1.0940424372357949E-01
2L_2380811_SNP T C 0.293 46 111 0.1474 1.3502992225732147E-01
2L_2380812_SNP A C 0.07333 11 139 0.5918 5.7431748130387406E-01
2L_2380820_SNP T G 0.08609 13 138 0.9362 9.3298600750310257E-01
2L_2380908_SNP C A 0.4834 73 78 0.1542 1.3591388721830477E-01
2L_2380957_SNP G A 0.4774 74 81 0.04827 4.1046654040402926E-02
2L_2381031_SNP A C 0.3871 60 95 0.04805 4.0453740647092909E-02
2L_2381037_SNP T A 0.3871 60 95 0.04805 4.0453740647092909E-02
2L_2381042_SNP A G 0.4726 69 77 0.153 1.3270278636977273E-01
2L_2381048_SNP G C 0.3618 55 97 0.07101 5.9025605598552813E-02
2L_2381128_SNP A T 0.2038 32 125 0.1931 1.7929139031383956E-01
2L_2381423_SNP A G 0.1259 18 125 0.9891 9.8824974198404236E-01
2L_2381429_SNP A G 0.08667 13 137 0.9665 9.6472383891630098E-01
2L_2381651_SNP A G 0.08667 13 137 0.9665 9.6472383891630098E-01
2L_2381720_SNP C A 0.125 18 126 0.9834 9.8221081278698608E-01
2L_2381732_SNP G C 0.1049 17 145 0.05581 5.1872419865448695E-02
2L_2381865_SNP T A 0.3576 54 97 0.04542 3.8066222323680718E-02
2L_2381873_SNP T G 0.4043 57 84 0.08892 6.9597070444954320E-02
2L_2382014_SNP T C 0.06579 10 142 0.8913 8.8627947931877959E-01
2L_2382128_SNP T A 0.1181 17 127 0.9908 9.9020275293507620E-01
2L_2382170_SNP T C 0.4161 62 87 0.06624 5.3408477028728057E-02
2L_2382188_SNP A T 0.4013 61 91 0.05767 4.7406894424433292E-02
2L_2382194_SNP A G 0.4067 61 89 0.06425 5.1866884203507588E-02
2L_2382465_SNP C T 0.3464 53 100 0.5871 5.7122588715347167E-01
2L_2382477_SNP T C 0.2937 42 101 0.4635 4.3149599329513977E-01
2L_2382567_SNP A T 0.4631 69 80 0.8709 8.6382065769799610E-01
2L_2382579_SNP C T 0.4564 68 81 0.8813 8.7484864308822741E-01
2L_2382601_SNP A T 0.3034 44 101 0.4734 4.4443755901520121E-01
2L_2382607_SNP A C 0.09929 14 127 0.8904 8.8175354650483062E-01
2L_2382632_SNP T C 0.1111 18 144 0.3725 3.6462196142540115E-01
2L_2382785_SNP C T 0.4589 67 79 0.9244 9.2024641728984058E-01
2L_2382800_SNP T A 0.46 69 81 0.6594 6.4204684267964618E-01
2L_2382872_SNP T C 0.4189 62 86 0.6856 6.7051427895822102E-01
2L_2382878_SNP T C 0.4054 60 88 0.9937 9.9335873147552556E-01
2L_2382911_SNP G T 0.0875 14 146 0.4288 4.1879385102691669E-01
2L_2382956_SNP T C 0.4933 74 76 0.7159 7.0383461803512859E-01
2L_2382963_SNP A G 0.05229 8 145 0.6215 6.0772631380298381E-01
2L_2383096_SNP A G 0.3526 55 101 0.2172 2.0448846480966176E-01
2L_2383132_SNP T G 0.1039 16 138 0.4079 3.8903052595744969E-01
2L_2383138_SNP C T 0.4868 74 78 0.3896 3.6957734322609381E-01
2L_2383144_SNP T G 0.3618 55 97 0.2921 2.7147392298716022E-01
2L_2383171_SNP A C 0.3718 58 98 0.2531 2.3772999916928794E-01
2L_2383175_SNP T G 0.4636 70 81 0.5171 4.9676855234141903E-01
2L_2383199_SNP C T 0.4706 72 81 0.1332 1.2523368644842792E-01
2L_2383242_SNP A T 0.3791 58 95 0.1819 1.6317464731580833E-01
2L_2383260_SNP C T 0.4774 74 81 0.2343 2.1706926527147985E-01
2L_2383271_SNP A G 0.38 57 93 0.1599 1.3987349658177506E-01
2L_2383291_SNP T C 0.3826 57 92 0.1693 1.4638001980038806E-01
2L_2383292_SNP T A 0.38 57 93 0.1512 1.3183933260524827E-01
2L_2383297_SNP A T 0.06135 10 153 0.3368 3.3305218816299254E-01
2L_2383313_SNP T G 0.09877 16 146 0.4109 4.0314852803124568E-01
2L_2383358_SNP G C 0.07143 11 143 0.8327 8.2593880130448782E-01
2L_2383370_SNP A C 0.4444 68 85 0.0685 5.7618145085579900E-02
2L_2383382_SNP A G 0.3709 56 95 0.1958 1.7397164209943183E-01
2L_2383391_SNP T C 0.4564 68 81 0.06029 4.7710726871337941E-02
2L_2383401_SNP T C 0.07097 11 144 0.83 8.2366491401788211E-01
2L_2383427_SNP C T 0.4641 71 82 0.2154 1.9708509044266087E-01
2L_2383468_SNP C G 0.4351 67 87 0.08358 7.2104670337408014E-02
2L_2383479_SNP T C 0.4276 65 87 0.1076 9.6535832259167620E-02
2L_2383496_SNP C T 0.3333 50 100 0.2683 2.4828181615232536E-01
2L_2383529_SNP A G 0.4342 66 86 0.09565 8.4969294713776899E-02
2L_2383550_SNP T C 0.4314 66 87 0.07465 6.3056236834158286E-02
2L_2383619_SNP T C 0.1429 22 132 0.5076 4.9200344264486207E-01
2L_2383655_SNP A T 0.06748 11 152 0.2064 2.0103772450359814E-01
2L_2383712_SNP T C 0.06536 10 143 0.864 8.5853131494100987E-01
2L_2383736_SNP A G 0.07927 13 151 0.1949 1.9091713403260602E-01
2L_2383841_SNP A G 0.1711 26 126 0.5383 5.2161531334146305E-01
2L_2383849_SNP A G 0.4645 72 83 0.1655 1.5013316650623720E-01
2L_2383850_SNP A G 0.1711 26 126 0.5383 5.2161531334146305E-01
2L_2383877_SNP G A 0.461 71 83 0.1597 1.4321292287521925E-01
2L_2383880_SNP G C 0.4966 74 75 0.4876 4.7037922465699167E-01
2L_2383904_SNP G T 0.2297 34 114 0.5955 5.7629184530826638E-01
2L_2383976_SNP G A 0.36 54 96 0.2976 2.7703582809125915E-01
2L_2384021_SNP A T 0.3775 57 94 0.4251 4.0472250021343037E-01
2L_2384087_SNP G A 0.3935 61 94 0.1284 1.1537842976671542E-01
2L_2384098_SNP C T 0.2 30 120 0.7908 7.8057813378957841E-01
2L_2384104_SNP T A 0.4258 66 89 0.1054 9.3248728194046615E-02
2L_2384122_SNP T G 0.4156 64 90 0.1429 1.2960663900830771E-01
2L_2384125_SNP T C 0.4145 63 89 0.1649 1.4877205510676805E-01
2L_2384149_SNP A C 0.2 30 120 0.7544 7.4238642376443753E-01
2L_2384212_SNP T C 0.05 8 152 0.5869 5.7827377594422835E-01
2L_2384278_SNP G C 0.1842 28 124 0.6543 6.4464869494623633E-01
2L_2384307_SNP G A 0.1049 17 145 0.5242 5.1730251628808310E-01
2L_2384372_SNP A G 0.2129 33 122 0.8538 8.4878596135236950E-01
2L_2384422_SNP T C 0.2282 34 115 0.6472 6.2994790610277307E-01
2L_2384464_SNP A G 0.06081 9 139 0.9337 9.3003581409579517E-01
2L_2384478_SNP C A 0.3179 48 103 0.3203 2.9919370045639870E-01
2L_2384514_SNP G T 0.2338 36 118 0.4161 3.9858216642611688E-01
2L_2384523_SNP A G 0.1895 29 124 0.6538 6.4082480672746889E-01
2L_2384551_SNP C T 0.2966 43 102 0.5305 5.0333886923335225E-01
2L_2384578_SNP T C 0.05696 9 149 0.582 5.7185859075932655E-01
2L_2384647_SNP A G 0.05031 8 151 0.7009 6.9343758385861110E-01
2L_2384650_SNP C T 0.2877 42 104 0.588 5.6459205854420169E-01
2L_2384689_SNP T A 0.1698 27 132 0.5602 5.5081961299751947E-01
2L_2384691_SNP C T 0.4276 65 87 0.1773 1.5860739202868013E-01
2L_2384970_SNP C G 0.09317 15 146 0.07012 6.4689492274873014E-02
2L_2385278_SNP C G 0.1503 23 130 0.1245 1.2298349207152171E-01
2L_2385286_SNP C G 0.1592 25 132 0.3595 3.4491903718781369E-01
2L_2385287_SNP T A 0.1613 25 130 0.3231 3.0587803272543213E-01
2L_2385291_SNP G A 0.1592 25 132 0.3479 3.3255500768122614E-01
2L_2385313_SNP T C 0.1438 22 131 0.1125 1.0367253377113872E-01
2L_2385332_SNP C G 0.2041 30 117 0.722 7.0684367474943932E-01
2L_2385402_SNP T G 0.1519 24 134 0.3768 3.6349486929303909E-01
2L_2385455_INS C CA 0.1503 23 130 0.1987 2.1349402355923397E-01
2L_2385487_SNP A T 0.2053 31 120 0.8169 8.0807097788177917E-01
2L_2385604_SNP G A 0.183 28 125 0.339 3.2224270458889015E-01
2L_2385630_SNP T G 0.05096 8 149 0.7108 7.0251197716706471E-01
2L_2385939_SNP G T 0.4868 74 78 0.5913 5.7651138859089568E-01
2L_2386029_SNP T G 0.09929 14 127 0.6012 5.7412892904702906E-01
2L_2386086_SNP G C 0.2152 34 124 0.7962 7.9221892275027139E-01
2L_2386088_SNP G T 0.2215 35 123 0.8119 8.0691373291568225E-01
2L_2386097_SNP T C 0.2025 32 126 0.4311 4.2069783814562345E-01
2L_2386098_SNP G A 0.2025 32 126 0.5508 5.4067553763712373E-01
2L_2386121_SNP T G 0.05517 8 137 0.3885 3.6638066808158332E-01
2L_2386161_SNP A T 0.1938 31 129 0.7625 7.6007953659845695E-01
2L_2386164_SNP C G 0.06164 9 137 0.7051 6.8760000861838699E-01
2L_2386201_SNP T A 0.06164 9 137 0.7051 6.8760000861838699E-01
2L_2386280_SNP A T 0.3699 54 92 0.4685 4.4217849767974537E-01
2L_2386425_SNP C T 0.3767 55 91 0.91 9.0475037757039389E-01
2L_2386586_SNP C G 0.236 38 123 0.2998 2.9060596678394213E-01
2L_2386593_SNP G A 0.3624 54 95 0.4221 3.9749364949867028E-01
2L_2386594_SNP A G 0.08609 13 138 0.9839 9.8308185167839734E-01
2L_2386600_SNP G A 0.396 59 90 0.7496 7.3645902175991051E-01
2L_2386603_SNP A G 0.3624 54 95 0.5303 5.1023067496052876E-01
2L_2386704_SNP C T 0.1203 19 139 0.8045 7.9948638915878567E-01
2L_2386706_SNP A G 0.1083 17 140 0.9114 9.0873082674448213E-01
2L_2386745_SNP A G 0.3224 49 103 0.4736 4.5762107778305905E-01
2L_2386791_SNP A T 0.2453 39 120 0.3762 3.6571853356154793E-01
2L_2386801_SNP T G 0.4653 67 77 0.3652 3.4506666044593870E-01
2L_2386896_SNP T G 0.3775 57 94 0.3004 2.8214631329678963E-01
2L_2386897_SNP C T 0.08228 13 145 0.4634 4.5179948582698126E-01
2L_2386899_SNP T A 0.125 20 140 0.8914 8.8908785384394118E-01
2L_2387068_SNP T A 0.0719 11 142 0.9652 9.6364129785377683E-01
2L_2387072_SNP C T 0.381 56 91 0.1084 8.8696069493812479E-02
2L_2387081_SNP C T 0.2062 33 127 0.08127 7.5200465288683599E-02
2L_2387090_SNP A G 0.2062 33 127 0.08127 7.5200465288683599E-02
2L_2387099_SNP T G 0.07285 11 140 0.7398 7.2817030827772966E-01
2L_2387169_SNP G A 0.245 37 114 0.4674 4.4793453931092175E-01
2L_2387213_SNP A C 0.1847 29 128 0.3718 3.5845565868554252E-01
2L_2387217_DEL A ATATA 0.1497 22 125 0.5023 4.8398067165074743E-01
2L_2387226_SNP T C 0.3592 51 91 0.633 6.1147036380513842E-01
2L_2387229_SNP A G 0.3562 52 94 0.5681 5.4420983080513530E-01
2L_2387247_SNP C T 0.3493 51 95 0.4124 3.8451236294385183E-01
2L_2387288_SNP G T 0.4267 64 86 0.861 8.5504348534704333E-01
2L_2387315_SNP T G 0.2614 40 113 0.5035 4.9133243638737401E-01
2L_2387344_SNP G T 0.1125 18 142 0.6821 6.7644377014157753E-01
2L_2387401_SNP A G 0.2267 34 116 0.8474 8.3955380965187687E-01
2L_2387506_SNP C T 0.3605 53 94 0.398 3.7932807109431599E-01
2L_2387522_SNP G A 0.1392 22 136 0.2294 2.2294574330083727E-01
2L_2387613_SNP G C 0.3469 51 96 0.4827 4.6483345438291823E-01
2L_2387633_SNP G T 0.1392 22 136 0.7367 7.3000439443146714E-01
2L_2387638_SNP A T 0.1392 22 136 0.7367 7.3000439443146714E-01
2L_2387643_SNP A C 0.1242 20 141 0.8909 8.8898631651082149E-01
2L_2387650_SNP C T 0.3624 54 95 0.5029 4.8127661245837450E-01
2L_2387661_SNP T G 0.1456 23 135 0.7755 7.7176013607239835E-01
2L_2387713_DEL C TT 0.4179 56 78 0.3299 2.8699376102687768E-01
2L_2387738_SNP C T 0.3553 54 98 0.4732 4.5381410602550687E-01
2L_2387744_SNP C T 0.4276 65 87 0.3745 3.5428969285594625E-01
2L_2387757_SNP C A 0.4276 65 87 0.4677 4.4990135121960340E-01
2L_2387773_SNP G A 0.2532 39 115 0.3943 3.7506627746628862E-01
2L_2387782_SNP A T 0.1358 22 140 0.1905 1.8321435804527486E-01
2L_2387812_SNP T A 0.1203 19 139 0.23 2.1762250170471897E-01
2L_2387814_SNP A G 0.245 37 114 0.434 4.1199962564202175E-01
2L_2387815_SNP G A 0.1582 25 133 0.5957 5.9451365675871137E-01
2L_2387818_SNP A T 0.1313 21 139 0.3944 3.9421142466337755E-01
2L_2387855_SNP A G 0.2318 35 116 0.3855 3.6237722854354626E-01
2L_2387894_SNP T G 0.2365 35 113 0.3984 3.7134373262053444E-01
2L_2387900_SNP G T 0.4167 55 77 0.754 7.2652182802006449E-01
2L_2387939_SNP T C 0.1548 24 131 0.6458 6.3998995244853929E-01
2L_2387973_SNP G A 0.4706 72 81 0.8013 7.9339230441954312E-01
2L_2388033_SNP T G 0.3268 50 103 0.3813 3.6736958641514006E-01
2L_2388034_SNP T C 0.3103 45 100 0.5636 5.4101647387973284E-01
2L_2388056_SNP A G 0.1509 24 135 0.5937 5.8477052589971490E-01
2L_2388059_SNP A G 0.2288 35 118 0.287 2.7448046151117445E-01
2L_2388110_SNP C A 0.08861 14 144 0.3753 3.6340928408263928E-01
2L_2388113_SNP T C 0.1156 17 130 0.9092 9.0430705005468393E-01
2L_2388136_SNP A G 0.3946 58 89 0.1426 1.2535839305240415E-01
2L_2388332_SNP T C 0.07362 12 151 0.06817 7.1153754655171958E-02
2L_2388349_SNP C T 0.3935 61 94 0.9097 9.0652882765232201E-01
2L_2388581_SNP G T 0.1164 17 129 0.666 6.4604819449693118E-01
2L_2388787_SNP C T 0.3856 59 94 0.106 9.2044544738475009E-02
2L_2388797_SNP G A 0.3907 59 92 0.09006 7.5059767173703537E-02
2L_2388812_SNP T A 0.3919 58 90 0.09442 7.6573773007632115E-02
2L_2388877_SNP A C 0.08861 14 144 0.2747 2.6195761677684404E-01
2L_2388899_SNP G C 0.3816 58 94 0.1439 1.2730373574152798E-01
2L_2388996_SNP G C 0.1948 30 124 0.6207 6.0712029524586664E-01
2L_2389008_SNP G C 0.1154 18 138 0.1893 1.7635192513193565E-01
2L_2389194_SNP A G 0.1634 25 128 0.6027 5.8770890816547938E-01
2L_2389202_SNP G C 0.1523 23 128 0.408 3.8721968785768857E-01
2L_2389222_SNP A G 0.2264 36 123 0.7204 7.1449029530844377E-01
2L_2389228_SNP C A 0.2 32 128 0.902 9.0026017976317985E-01
2L_2389235_SNP T G 0.1623 25 129 0.5316 5.1508731766543270E-01
2L_2389478_SNP A G 0.4248 65 88 0.5841 5.6910715000733436E-01
2L_2389487_SNP G C 0.4118 63 90 0.494 4.7925033337000156E-01
2L_2389544_SNP C T 0.3791 58 95 0.5095 4.9546090879111360E-01
2L_2389562_SNP T C 0.2745 42 111 0.5488 5.3247580833470232E-01
2L_2389583_SNP A G 0.2258 35 120 0.8251 8.2102152484038182E-01
2L_2389590_SNP A G 0.3357 48 95 0.5648 5.4141633125980859E-01
2L_2389677_SNP G T 0.1474 23 133 0.6681 6.5846197644782833E-01
2L_2389702_SNP C G 0.0596 9 142 0.4686 4.4650501231343831E-01
2L_2389735_SNP G T 0.06623 10 141 0.4306 4.0769580522265092E-01
2L_2389744_SNP A G 0.06623 10 141 0.4306 4.0769580522265092E-01
2L_2389750_SNP T A 0.06667 10 140 0.4323 4.0788505778154660E-01
2L_2389756_SNP C G 0.1959 29 119 0.7355 7.2151812153609285E-01
2L_2389759_SNP G T 0.1986 29 117 0.908 9.0320780313029003E-01
2L_2389791_INS CG C 0.1293 19 128 0.4719 4.5056666667770706E-01
2L_2389842_SNP A T 0.1007 15 134 0.5741 5.5302311041712904E-01
2L_2389852_SNP A G 0.1053 16 136 0.6192 6.0322222433394446E-01
2L_2389872_SNP G A 0.4762 70 77 0.7978 7.8620747773463784E-01
2L_2389910_SNP G A 0.3239 46 96 0.7792 7.6688951391046190E-01
2L_2389917_SNP C T 0.3856 59 94 0.671 6.5910341628818059E-01
2L_2389928_SNP T C 0.3791 58 95 0.6805 6.6844593492079896E-01
2L_2389934_SNP T A 0.4932 73 75 0.4505 4.2507584212359661E-01
2L_2389970_SNP A C 0.2353 36 117 0.9768 9.7583442726457148E-01
2L_2390008_SNP C G 0.2621 38 107 0.946 9.4254144777496007E-01
2L_2390011_SNP G A 0.07595 12 146 0.5272 5.1632333734093105E-01
2L_2390013_SNP T A 0.06962 11 147 0.5911 5.8158272518213661E-01
2L_2390018_SNP T A 0.4863 71 75 0.5928 5.7299474373783243E-01
2L_2390027_SNP A G 0.08553 13 139 0.7633 7.5249354056994999E-01
2L_2390035_SNP T C 0.2789 41 106 0.7617 7.4805112036534260E-01
2L_2390071_SNP G A 0.4932 73 75 0.9298 9.2589621823548673E-01
2L_2390101_DEL GT TGCTC 0.4348 60 78 0.9372 9.3367889578046104E-01
2L_2390137_SNP G A 0.4698 70 79 0.979 9.7792802633429643E-01
2L_2390189_SNP T C 0.2808 41 105 0.6655 6.4504193420432721E-01
2L_2390221_SNP G C 0.4966 73 74 0.9719 9.7022770180839357E-01
2L_2390225_SNP T C 0.2945 43 103 0.6219 5.9934058484240138E-01
2L_2390235_INS T TTTCTTTTCT 0.4931 71 73 0.7361 7.3230430545216607E-01
2L_2390258_SNP T C 0.1603 25 131 0.7805 7.7321352453712933E-01
2L_2390306_SNP C G 0.07407 12 150 0.3727 3.6574772633651498E-01
2L_2390315_SNP C T 0.1538 24 132 0.777 7.7014461759338426E-01
2L_2390326_SNP C T 0.3311 50 101 0.879 8.7337801887938971E-01
2L_2390349_SNP T C 0.4899 73 76 0.8783 8.7240889647347664E-01
2L_2390350_SNP T C 0.4865 72 76 0.9134 9.0904511256030085E-01
2L_2390357_SNP G T 0.4966 74 75 0.9995 9.9943619572984588E-01
2L_2390361_SNP T C 0.4899 73 76 0.9013 8.9626417390537760E-01
2L_2390388_SNP T G 0.4863 71 75 0.9489 9.4666031626233249E-01
2L_2390390_SNP T C 0.4932 73 75 0.9742 9.7280370853880715E-01
2L_2390393_SNP G A 0.1592 25 132 0.7696 7.6351118409215302E-01
2L_2390401_SNP T C 0.4865 72 76 0.8569 8.4927746116540215E-01
2L_2390413_SNP A G 0.4966 74 75 0.946 9.4321695923654103E-01
2L_2390428_SNP T A 0.1795 28 128 0.7405 7.3304448470496708E-01
2L_2390430_SNP C T 0.1783 28 129 0.7559 7.4944085106037861E-01
2L_2390440_SNP T C 0.1783 28 129 0.7559 7.4944085106037861E-01
2L_2390475_SNP C T 0.48 72 78 0.9554 9.5324356231186069E-01
2L_2390482_SNP T A 0.3007 46 107 0.7391 7.2930485544248569E-01
2L_2390498_SNP A G 0.3092 47 105 0.8288 8.2295578982253392E-01
2L_2390501_SNP A G 0.3092 47 105 0.8288 8.2295578982253392E-01
2L_2390526_SNP A G 0.4966 74 75 0.6469 6.4188041901046422E-01
2L_2390535_SNP T C 0.08642 14 148 0.8116 8.0861838535425168E-01
2L_2390555_SNP G C 0.1126 17 134 0.628 6.1231546039698725E-01
2L_2390578_SNP T C 0.3487 53 99 0.8171 8.0974728242918259E-01
2L_2390582_SNP A T 0.3311 50 101 0.7046 6.9073812632830811E-01
2L_2390611_SNP G C 0.4762 70 77 0.8803 8.7481819242662862E-01
2L_2390621_SNP A G 0.2603 38 108 0.5031 4.7654816175293813E-01
2L_2390632_SNP G C 0.1266 20 138 0.2475 2.3498801154887117E-01
2L_2390640_SNP T C 0.4737 72 80 0.9891 9.8866431213538630E-01
2L_2390656_SNP G A 0.4698 70 79 0.9713 9.6975450148763975E-01
2L_2390660_INS AA A 0.2483 36 109 0.3749 3.4452672767152293E-01
2L_2390664_DEL T TATACAAGT 0.4698 70 79 0.9817 9.8074979413704344E-01
2L_2390682_SNP A C 0.2133 32 118 0.6372 6.2156621142716950E-01
2L_2390719_SNP A C 0.4931 71 73 0.9836 9.8253473803030289E-01
2L_2390731_SNP A C 0.4863 71 75 0.9747 9.7306901524704126E-01
2L_2390742_SNP T C 0.2194 34 121 0.4467 4.3000576608226349E-01
2L_2390743_SNP C A 0.2194 34 121 0.4467 4.3000576608226349E-01
2L_2390746_SNP C A 0.1181 17 127 0.7252 7.0654210323243416E-01
2L_2390753_SNP T A 0.2026 31 122 0.4885 4.7132356776547846E-01
2L_2390755_SNP A T 0.1895 29 124 0.2588 2.4843456309501333E-01
2L_2390769_SNP A C 0.3333 50 100 0.8587 8.5155080838639052E-01
2L_2390808_SNP G C 0.4636 70 81 0.9408 9.3804530405551867E-01
2L_2390810_SNP A G 0.1457 22 129 0.7731 7.6244985903417595E-01
2L_2390825_SNP A C 0.2166 34 123 0.5297 5.1718600152425498E-01
2L_2390833_SNP T C 0.1457 22 129 0.8143 8.0550836762726097E-01
2L_2390848_SNP T A 0.1467 22 128 0.8298 8.2135403307761434E-01
2L_2390850_SNP T C 0.1457 22 129 0.8143 8.0550836762726097E-01
2L_2390867_SNP A G 0.1457 22 129 0.8223 8.1382460491739284E-01
2L_2390880_SNP G C 0.1342 20 129 0.7882 7.7674420086653972E-01
2L_2390898_SNP T A 0.1457 22 129 0.5069 4.8709387853689123E-01
2L_2390906_SNP G T 0.1342 20 129 0.5278 5.0595384187636128E-01
2L_2390908_SNP A G 0.137 20 126 0.7165 7.0225605093872123E-01
2L_2390909_SNP C A 0.1275 19 130 0.4108 3.8541660051793991E-01
2L_2390948_SNP T C 0.07643 12 145 0.7735 7.6707914155640267E-01
2L_2391046_SNP A C 0.3311 49 99 0.5708 5.4812075334796528E-01
2L_2391047_DEL TAT T 0.3197 47 100 0.6329 6.1339830263864181E-01
2L_2391116_SNP A C 0.05063 8 150 0.8785 8.7554534261589523E-01
2L_2391250_SNP C T 0.4792 69 75 0.8737 8.6646092077527548E-01
2L_2391269_SNP A G 0.1224 18 129 0.7447 7.3248967060138881E-01
2L_2391329_SNP A G 0.1538 22 121 0.9711 9.6945741102919014E-01
2L_2391399_SNP A G 0.06211 10 151 0.2586 2.5035081065684983E-01
2L_2391523_SNP T G 0.08667 13 137 0.6592 6.4272003809151301E-01
2L_2391611_SNP C T 0.4931 71 73 0.6474 6.2884147964438442E-01
2L_2391618_SNP T G 0.3379 49 96 0.7824 7.6885975379132998E-01
2L_2391648_SNP A G 0.1491 24 137 0.6133 6.0656075428201328E-01
2L_2391715_SNP T C 0.2739 43 114 0.6459 6.3548992415668615E-01
2L_2391723_INS CC C 0.0875 14 146 0.8908 8.8848529330028680E-01
2L_2391737_SNP G A 0.4662 69 79 0.9152 9.1210663531831193E-01
2L_2391835_SNP T C 0.1319 19 125 0.9689 9.6683499352286506E-01
2L_2391842_SNP A G 0.473 70 78 0.8026 7.9270442774984917E-01
2L_2391878_SNP A G 0.1313 21 139 0.4638 4.5499911218447742E-01
2L_2391879_SNP G T 0.1258 20 139 0.1838 1.8857784489037355E-01
2L_2391934_SNP C T 0.1224 18 129 0.9845 9.8349323246213127E-01
2L_2392040_SNP G A 0.07595 12 146 0.4347 4.2396867641901714E-01
2L_2392103_SNP T A 0.1132 18 141 0.0728 6.7132557856152936E-02
2L_2392110_SNP T C 0.1258 20 139 0.08037 7.4560709074045717E-02
2L_2392135_DEL A AA 0.1076 17 141 0.1523 1.4503036264733515E-01
2L_2392138_SNP T A 0.1076 17 141 0.1523 1.4503036264733515E-01
2L_2392141_SNP A C 0.1139 18 140 0.1685 1.6100198769483387E-01
2L_2392161_SNP T A 0.1859 29 127 0.6889 7.0714958438058106E-01
2L_2392204_SNP A T 0.09032 14 141 0.8522 8.4709801641563698E-01
2L_2392207_SNP T A 0.1026 16 140 0.9639 9.6273050055571885E-01
2L_2392212_SNP T A 0.1045 14 120 0.1298 9.8722965345169778E-02
2L_2392219_SNP G A 0.1037 14 121 0.09271 6.7688271113640924E-02
2L_2392232_SNP C T 0.1128 15 118 0.1235 9.1661653105471808E-02
2L_2392281_SNP A T 0.2273 35 119 0.2263 2.1878038196756899E-01
2L_2392297_SNP T A 0.08 12 138 0.7568 7.4489875123445881E-01
2L_2392316_SNP C G 0.1899 30 128 0.7691 7.6333202130771483E-01
2L_2392336_SNP G C 0.2092 32 121 0.6883 6.7810561739455388E-01
2L_2392371_SNP A G 0.1899 30 128 0.9973 9.9726901769402676E-01
2L_2392382_SNP T G 0.1911 30 127 0.9953 9.9516447809100084E-01
2L_2392583_SNP C A 0.1572 25 134 0.3841 3.7245937815801800E-01
2L_2392715_SNP T G 0.1529 24 133 0.5943 5.8349980417268577E-01
2L_2392790_SNP T C 0.1375 22 138 0.8626 8.5961224081265031E-01
2L_2392938_SNP C T 0.1765 27 126 0.4977 4.8182100367443736E-01
2L_2393042_SNP A T 0.1677 26 129 0.8811 8.8025007357458129E-01
2L_2393102_SNP T C 0.1125 18 142 0.05815 5.2654602725061096E-02
2L_2393120_SNP A C 0.05488 9 155 0.1324 1.2839066139386157E-01
2L_2393145_SNP G T 0.4143 58 82 0.8289 8.1589468265840626E-01
2L_2393151_INS AA A 0.4345 63 82 0.7905 7.7705226355481083E-01
2L_2393174_SNP T A 0.05195 8 146 0.7663 7.5766256230055073E-01
2L_2393189_SNP A T 0.4641 71 82 0.7904 7.8190420814736716E-01
2L_2393191_SNP A G 0.457 69 82 0.9002 8.9549480727971709E-01
2L_2393193_SNP C T 0.4408 67 85 0.8689 8.6400923547975250E-01
2L_2393202_DEL A AAATTG 0.4306 62 82 0.9054 9.0088971291826414E-01
2L_2393209_SNP G A 0.4581 71 84 0.8149 8.0826546168409319E-01
2L_2393217_SNP T C 0.4539 69 83 0.7813 7.7153479028590821E-01
2L_2393219_SNP C A 0.3419 53 102 0.6224 6.0957491315851153E-01
2L_2393231_SNP A G 0.473 70 78 0.8067 7.9660702162759311E-01
2L_2393298_SNP T G 0.3421 52 100 0.7746 7.6757641492428519E-01
2L_2393333_SNP C T 0.3878 57 90 0.6164 5.9946415681359400E-01
2L_2393490_SNP T G 0.4248 65 88 0.4186 3.9986267580824808E-01
2L_2393569_SNP T C 0.05229 8 145 0.6267 6.1240102556297993E-01
2L_2393575_SNP G A 0.4932 73 75 0.4817 4.5814970959051127E-01
2L_2393619_SNP A G 0.2452 38 117 0.2074 2.0151183907007675E-01
2L_2393670_SNP A G 0.4408 67 85 0.3206 2.9829376550446185E-01
2L_2393823_SNP A G 0.05556 9 153 0.535 5.2918173137013647E-01
2L_2393848_SNP G C 0.1456 23 135 0.6126 6.0387641268779524E-01
2L_2394209_SNP T C 0.1366 22 139 0.2124 2.0413690958690578E-01
2L_2394212_SNP T A 0.1366 22 139 0.2124 2.0413690958690578E-01
2L_2394311_SNP G C 0.1321 21 138 0.2227 2.1257378046085817E-01
2L_2394394_SNP T C 0.375 57 95 0.2872 2.6906695967072580E-01
2L_2394467_SNP G A 0.2876 44 109 0.1351 1.2000222036788566E-01
2L_2394542_SNP T G 0.05195 8 146 0.7479 7.3976565931506810E-01
2L_2394563_SNP A C 0.09589 14 132 0.9875 9.8681732409775358E-01
2L_2394564_SNP A C 0.1172 17 128 0.8913 8.8462351436212638E-01
2L_2394582_SNP C G 0.1812 29 131 0.9265 9.2509321366642538E-01
2L_2394598_SNP C T 0.4828 70 75 0.1797 1.5942938599120882E-01
2L_2394704_SNP C A 0.1786 25 115 0.8593 8.4769944662144159E-01
2L_2394706_SNP T G 0.2958 42 100 0.1557 1.2897456156941034E-01
2L_2394713_SNP T G 0.05921 9 143 0.5628 5.4510925391324405E-01
2L_2394774_SNP G A 0.2394 34 108 0.9142 9.0783655541959685E-01
2L_2394951_SNP T A 0.08844 13 134 0.6133 5.9159435704456720E-01
2L_2394960_SNP A C 0.4052 62 91 0.2334 2.1509761278227879E-01
2L_2394983_SNP G A 0.2308 36 120 0.6976 6.9003385443067067E-01
2L_2394988_SNP T G 0.1195 19 140 0.3488 3.3718795547501290E-01
2L_2394993_SNP G C 0.4122 61 87 0.7233 7.1014383761733435E-01
2L_2394999_SNP C A 0.1486 22 126 0.9281 9.2409860266773247E-01
2L_2395003_SNP C G 0.239 38 121 0.6007 5.9177560629186843E-01
2L_2395064_SNP A C 0.293 46 111 0.7064 6.9870953645204159E-01
2L_2395238_DEL G GGGC 0.05263 8 144 0.618 6.0234054454284736E-01
2L_2395239_SNP A G 0.0597 8 126 0.8011 7.8159641093730714E-01
2L_2395400_SNP T C 0.06 9 141 0.5982 5.8067041548721754E-01
2L_2395421_SNP T A 0.1379 20 125 0.9757 9.7400020140031252E-01
2L_2395435_SNP G A 0.05063 8 150 0.5991 5.8973261418513001E-01
2L_2395438_SNP A G 0.1329 19 124 0.9892 9.8846578340733449E-01
2L_2395445_SNP A G 0.137 20 126 0.9812 9.7999517714120288E-01
2L_2395448_SNP T A 0.137 20 126 0.9798 9.7851702744447255E-01
2L_2395456_SNP T C 0.0596 9 142 0.4537 4.3256625774169355E-01
2L_2395457_SNP T G 0.05298 8 143 0.4457 4.3571319876608849E-01
2L_2395462_SNP C T 0.3267 49 101 0.3465 3.2207040434940182E-01
2L_2395473_SNP T G 0.3082 45 101 0.2325 2.0529574258263850E-01
2L_2395478_SNP A C 0.05732 9 148 0.3665 3.5263919658185983E-01
2L_2395484_SNP A G 0.3208 51 108 0.8869 8.8421731245226765E-01
2L_2395498_SNP G A 0.05769 9 147 0.3663 3.5089066340794706E-01
2L_2395500_SNP T C 0.05769 9 147 0.3505 3.3799433773161380E-01
2L_2395503_SNP G T 0.3145 50 109 0.7699 7.6589900269453914E-01
2L_2395509_SNP C T 0.06494 10 144 0.4329 4.1439499633068644E-01
2L_2395518_SNP T C 0.245 37 114 0.536 5.1990439588187454E-01
2L_2395520_SNP A T 0.3581 53 95 0.4855 4.6223858184860345E-01
2L_2395536_SNP G T 0.3056 44 100 0.1301 1.0709300573631630E-01
2L_2395569_SNP T G 0.3784 56 92 0.08545 7.0912933599979730E-02
2L_2395570_SNP T C 0.05369 8 141 0.4993 4.7499889258404393E-01
2L_2395581_SNP G A 0.06803 10 137 0.4391 4.1106344409231310E-01
2L_2395634_SNP T C 0.1173 19 143 0.4107 4.0388139935535805E-01
2L_2395639_SNP A G 0.1056 17 144 0.4906 4.8508632799548357E-01
2L_2395690_SNP A C 0.1465 23 134 0.6543 6.4562621533747477E-01
2L_2395858_SNP A G 0.1304 21 140 0.7824 7.7812145270704225E-01
2L_2395887_SNP T C 0.2053 31 120 0.5966 5.8095089416936940E-01
2L_2395903_SNP A G 0.2237 34 118 0.624 6.1194979522342297E-01
2L_2395911_SNP A G 0.3955 53 81 0.8143 7.9652131174945273E-01
2L_2395960_SNP C G 0.1304 21 140 0.9745 9.7408563302687967E-01
2L_2396148_SNP G T 0.2533 38 112 0.06294 5.2885787186080578E-02
2L_2396205_SNP A G 0.3806 59 96 0.4875 4.7287524700999306E-01
2L_2396235_SNP T C 0.08589 14 149 0.6621 6.5788000615871267E-01
2L_2396244_SNP T C 0.3896 60 94 0.21 2.0488065705485803E-01
2L_2396263_SNP A T 0.2958 42 100 0.2674 2.3410517036139766E-01
2L_2396272_SNP A T 0.08696 12 126 0.7896 7.7107969459491654E-01
2L_2396276_SNP G A 0.4113 58 83 0.2387 2.0309363609603615E-01
2L_2396289_SNP T C 0.07843 12 141 0.7111 7.0022811689194953E-01
2L_2396300_SNP A T 0.2214 31 109 0.5667 5.3787149336190265E-01
2L_2396303_SNP C T 0.2158 30 109 0.6368 6.1092796473450683E-01
2L_2396311_SNP G T 0.4357 61 79 0.6617 6.6839818578165633E-01
2L_2396317_SNP G T 0.2331 31 102 0.7862 7.6640443110370216E-01
2L_2396318_MNP TCC CAT 0.4437 63 79 0.4919 4.6210268132885191E-01
2L_2396327_SNP G C 0.4122 61 87 0.608 5.8980018925337774E-01
2L_2396329_DEL A ATTCTTTAT 0.4052 62 91 0.5957 5.8268999847895908E-01
2L_2396339_SNP A G 0.4 60 90 0.6682 6.6216187305047192E-01
2L_2396366_SNP A C 0.4113 58 83 0.7382 7.2534248073204810E-01
2L_2396371_SNP T G 0.2797 40 103 0.4309 4.0308639190204987E-01
2L_2396372_SNP T G 0.4218 62 85 0.6326 6.1711368358610619E-01
2L_2396383_SNP A G 0.08163 12 135 0.779 7.6787540409574651E-01
2L_2396387_SNP A C 0.1724 25 120 0.5381 5.2591108974024681E-01
2L_2396410_SNP G A 0.1007 15 134 0.5107 4.9159375056382948E-01
2L_2396433_SNP C T 0.4065 63 92 0.5069 4.9511204528974950E-01
2L_2396443_SNP T C 0.1132 18 141 0.5328 5.2222015818247813E-01
2L_2396446_SNP T A 0.2885 45 111 0.2516 2.3714538614756375E-01
2L_2396449_SNP A G 0.255 38 111 0.253 2.3228778950459616E-01
2L_2396456_SNP G T 0.2129 33 122 0.8979 8.9475297530369113E-01
2L_2396496_SNP A G 0.0719 11 142 0.6726 6.5966051853517316E-01
2L_2396499_SNP T A 0.4768 72 79 0.7061 6.9293676712335239E-01
2L_2396518_DEL T TTTAGATGTATAT 0.44 66 84 0.4503 4.6912559276779953E-01
2L_2396535_SNP A G 0.4581 71 84 0.5241 5.1720672305029414E-01
2L_2396539_SNP C G 0.3933 59 91 0.4737 4.5108733948507229E-01
2L_2396548_SNP T A 0.4937 78 80 0.6111 6.0072270530327410E-01
2L_2396643_SNP T C 0.0974 15 139 0.8095 8.0210359575341683E-01
2L_2396647_SNP A C 0.08553 13 139 0.8182 8.0994989226820890E-01
2L_2396661_SNP T C 0.1656 26 131 0.963 9.6214034657292891E-01
2L_2396695_SNP T C 0.183 28 125 0.8673 8.6140218558658954E-01
2L_2396713_SNP T C 0.06452 10 145 0.9374 9.3554860944028218E-01
2L_2396861_SNP T C 0.3699 54 92 0.1842 1.6493730192766642E-01
2L_2396915_SNP A T 0.2258 35 120 0.03726 3.1448959690890885E-02
2L_2396918_SNP A G 0.3311 50 101 0.6164 5.9960769995769625E-01
2L_2396999_SNP G C 0.3185 50 107 0.9784 9.7787779131888808E-01
2L_2397000_SNP A C 0.3097 48 107 0.8685 8.6421795924461575E-01
2L_2397006_SNP C A 0.2436 38 118 0.5661 5.5828263538304335E-01
2L_2397079_SNP T C 0.2774 43 112 0.1909 1.8015691220470442E-01
2L_2397206_INS AA A 0.2781 42 109 0.4978 4.8454060372007990E-01
2L_2397208_SNP T A 0.2941 45 108 0.3341 3.1476696653694758E-01
2L_2397210_SNP A C 0.2781 42 109 0.4877 4.7281235231388041E-01
2L_2397213_SNP G A 0.2829 43 109 0.4337 4.1874736233046783E-01
2L_2397215_SNP T A 0.281 43 110 0.4357 4.1887278147115903E-01
2L_2397216_SNP C G 0.281 43 110 0.4809 4.6787814399687677E-01
2L_2397218_SNP G A 0.2876 44 109 0.4639 4.5056087675624090E-01
2L_2397227_INS AAGT A 0.1709 27 131 0.4036 3.9232636729767334E-01
2L_2397228_INS TGTTGGTAAAAAT T 0.08442 13 141 0.8316 8.2528084625268283E-01
2L_2397229_SNP G A 0.1548 24 131 0.3288 3.1317455968105323E-01
2L_2397230_SNP G C 0.1912 26 110 0.2953 2.5974877183097511E-01
2L_2397231_SNP A T 0.05921 9 143 0.8858 8.8059049774993536E-01
2L_2397232_SNP A T 0.1709 27 131 0.1283 1.2543897956270433E-01
2L_2397234_SNP A C 0.2029 28 110 0.2669 2.3513441952393110E-01
2L_2397235_SNP T A 0.09091 14 140 0.7638 7.5509995426141607E-01
2L_2397237_SNP C T 0.1709 27 131 0.2244 2.1261202201702212E-01
2L_2397238_SNP T G 0.1709 27 131 0.4036 3.9232636729767334E-01
2L_2397249_SNP C A 0.2949 46 110 0.3148 2.9952004017046063E-01
2L_2397259_SNP C T 0.1824 29 130 0.3334 3.2135580195730695E-01
2L_2397265_SNP A T 0.1517 22 123 0.6796 6.5866152392588484E-01
2L_2397267_SNP C T 0.1835 29 129 0.261 2.4785439714064983E-01
2L_2397271_SNP G T 0.08442 13 141 0.8222 8.1556831598009805E-01
2L_2397280_SNP G T 0.175 28 132 0.2963 2.8550437132155260E-01
2L_2397313_DEL T TG 0.05882 9 144 0.7251 7.1414094365095826E-01
2L_2397323_SNP A T 0.05882 9 144 0.8761 8.7070579009914351E-01
2L_2397324_SNP C T 0.05369 8 141 0.7905 7.7936893833575815E-01
2L_2397328_SNP A T 0.2113 30 112 0.2592 2.3027098667899748E-01
2L_2397343_SNP A G 0.1923 30 126 0.2727 2.6062394849053816E-01
2L_2397419_SNP T C 0.1769 26 121 0.06817 5.3448524074381575E-02
2L_2397528_INS T TTGT 0.3333 46 92 0.05261 5.3478147647107302E-02
2L_2397530_SNP C A 0.449 66 81 0.9051 9.0084196636836544E-01
2L_2397578_SNP C T 0.2215 33 116 0.591 5.7408010107002494E-01
2L_2397623_SNP A G 0.1677 26 129 0.2421 2.2639211085289423E-01
2L_2397637_SNP A T 0.1569 24 129 0.1749 1.6111701549089097E-01
2L_2397640_SNP T C 0.2313 34 113 0.414 3.9197036791767292E-01
2L_2397645_SNP C G 0.2282 34 115 0.4423 4.2314614047735521E-01
2L_2397674_SNP A T 0.1765 27 126 0.2616 2.4420545061184551E-01
2L_2397676_SNP G A 0.1375 22 138 0.586 5.8033117497132380E-01
2L_2397684_SNP T C 0.1765 27 126 0.246 2.2904652482388832E-01
2L_2397692_SNP A G 0.1753 27 127 0.2529 2.3687219849905239E-01
2L_2397695_SNP G C 0.0641 10 146 0.8433 8.3852517202986210E-01
2L_2397706_SNP G A 0.2185 33 118 0.3594 3.3844013800538864E-01
2L_2397722_SNP C A 0.4103 64 92 0.9777 9.7688168465899927E-01
2L_2397738_SNP C T 0.1908 29 123 0.2158 1.9785259368770081E-01
2L_2397741_SNP T C 0.1711 26 126 0.2536 2.4137577210254213E-01
2L_2397854_SNP T C 0.3077 48 108 0.1879 1.7722643449392028E-01
2L_2397896_SNP C G 0.44 66 84 0.08754 7.4126673538922230E-02
2L_2397911_SNP C A 0.2675 42 115 0.06389 5.9032130488228196E-02
2L_2397929_SNP G A 0.1429 22 132 0.5019 4.8844210891340023E-01
2L_2397971_SNP A C 0.2342 37 121 0.03621 3.4908101600151786E-02
2L_2398025_SNP A G 0.3439 54 103 0.4483 4.3927459216992593E-01
2L_2398032_SNP A C 0.3462 54 102 0.3808 3.6732480921982580E-01
2L_2398033_SNP C G 0.3503 55 102 0.3709 3.5879140849140023E-01
2L_2398040_SNP A G 0.3462 54 102 0.366 3.5280919836717939E-01
2L_2398126_SNP G C 0.09677 15 140 0.3506 3.3402306674827187E-01
2L_2398141_SNP G A 0.4359 68 88 0.1308 1.1908762158593789E-01
2L_2398200_SNP T C 0.3907 59 92 0.04406 4.8674740027223523E-02
2L_2398232_SNP A G 0.1034 15 130 0.7571 7.4100728176412112E-01
2L_2398289_SNP A G 0.1103 16 129 0.7217 7.0362082000290838E-01
2L_2398396_SNP A G 0.34 51 99 0.103 8.6993529130581670E-02
2L_2398416_SNP G A 0.4416 68 86 0.02148 1.6993935750565115E-02
2L_2398418_SNP T C 0.06135 10 153 0.9675 9.6709493990556739E-01
2L_2398510_SNP A G 0.1013 16 142 0.3508 3.3861283270978693E-01
2L_2398528_SNP G A 0.3709 56 95 0.01875 1.6206544220164355E-02
2L_2398538_SNP T G 0.1307 20 133 0.8462 8.3977867456212085E-01
2L_2398562_SNP A G 0.06494 10 144 0.7127 7.0238958000648644E-01
2L_2398575_SNP A T 0.3312 51 103 0.8718 8.6707721756955725E-01
2L_2398581_SNP A G 0.2516 39 116 0.1201 1.0731374650216607E-01
2L_2398586_SNP T A 0.3529 54 99 0.1617 1.4771037484383032E-01
2L_2398603_SNP A T 0.1307 20 133 0.6426 6.3090958991039559E-01
2L_2398607_SNP C A 0.07143 11 143 0.876 8.7118522558729872E-01
2L_2398624_SNP A G 0.4437 63 79 0.1366 1.1103943454268728E-01
2L_2398635_SNP T A 0.4257 63 85 0.1331 1.1355110358280607E-01
2L_2398659_SNP T C 0.351 53 98 0.7177 7.1226473998612927E-01
2L_2398661_SNP G A 0.1333 20 130 0.8694 8.6315041583327667E-01
2L_2398698_INS GG G 0.06383 9 132 0.7768 7.6492430894898999E-01
2L_2398708_SNP G T 0.2166 34 123 0.798 7.9296659100111255E-01
2L_2398729_SNP A C 0.1938 31 129 0.8759 8.7332899217936699E-01
2L_2398750_SNP T C 0.07143 11 143 0.8482 8.4340445341743098E-01
2L_2398830_SNP G A 0.06667 10 140 0.8816 8.7555891029079913E-01
2L_2398989_SNP A G 0.3623 50 88 0.4578 4.5683497183055743E-01
2L_2399090_SNP A G 0.1419 22 133 0.8028 7.9566138788647045E-01
2L_2399091_SNP A C 0.1474 23 133 0.8855 8.8150711561996153E-01
2L_2399219_SNP C A 0.2953 44 105 0.6957 6.7993195298522702E-01
2L_2399228_SNP C A 0.1384 22 137 0.3902 3.7803714071713634E-01
2L_2399242_SNP A G 0.0604 9 140 0.768 7.5579717020972736E-01
2L_2399271_SNP G T 0.2416 36 113 0.7997 7.8917294003949412E-01
2L_2399297_SNP A G 0.07643 12 145 0.5447 5.3429108320365370E-01
2L_2399315_SNP G T 0.06329 10 148 0.673 6.6512082406344208E-01
2L_2399316_SNP C G 0.1788 27 124 0.9581 9.5608143287015279E-01
2L_2399321_SNP G C 0.2715 41 110 0.7981 7.8877629415940831E-01
2L_2399332_SNP G C 0.3611 52 92 0.4189 3.8946439173160807E-01
2L_2399333_SNP A T 0.07407 12 150 0.4261 4.1982713470456279E-01
2L_2399345_SNP G A 0.3514 52 96 0.4959 4.7199695960509180E-01
2L_2399369_SNP C T 0.3716 55 93 0.6247 6.0531543714458547E-01
2L_2399374_SNP A T 0.06289 10 149 0.5048 4.9371441353197054E-01
2L_2399376_SNP T A 0.06289 10 149 0.5048 4.9371441353197054E-01
2L_2399393_SNP A G 0.09554 15 142 0.9361 9.3405471097718251E-01
2L_2399409_SNP A G 0.1342 20 129 0.8987 8.9363740237105660E-01
2L_2399439_DEL T TTGTTTGGAACTGGAGATTCTTTTCTCTTTCCTTGAATATAATAAC 0.05063 8 150 0.5187 5.0697394246225835E-01
2L_2399456_SNP T C 0.1014 15 133 0.4311 4.1228117002708176E-01
2L_2399535_SNP A T 0.1761 28 131 0.3655 3.5515624630241160E-01
2L_2399536_SNP C A 0.1783 28 129 0.2613 2.4773753426976031E-01
2L_2399539_SNP C T 0.2089 33 125 0.4252 4.1306522090834030E-01
2L_2399599_SNP T G 0.3741 55 92 0.2555 2.2970580198054513E-01
2L_2399605_SNP C A 0.3836 56 90 0.2398 2.1283319557909053E-01
2L_2399613_SNP A T 0.3699 54 92 0.2369 2.1023127820316523E-01
2L_2399617_SNP T C 0.3826 57 92 0.2607 2.3755981438988072E-01
2L_2399636_SNP C T 0.5 75 75 0.2207 1.9889076540735540E-01
2L_2399668_SNP T C 0.2877 42 104 0.4809 4.5595751734792511E-01
2L_2399669_SNP G C 0.2857 42 105 0.3384 3.1023818292716154E-01
2L_2399689_SNP T A 0.1083 17 140 0.6454 6.3561382205899397E-01
2L_2399710_SNP G C 0.1667 26 130 0.4335 4.1865834385053613E-01
2L_2399713_SNP C T 0.172 27 130 0.3947 3.8068386795301390E-01
2L_2399737_SNP T C 0.4901 74 77 0.1928 1.8225802251417300E-01
2L_2399772_SNP G T 0.1203 19 139 0.6288 6.1868454125569439E-01
2L_2399773_SNP A G 0.121 19 138 0.634 6.2292097502563570E-01
2L_2399777_SNP A C 0.1753 27 127 0.5668 5.5198825087899817E-01
2L_2399814_SNP T C 0.05096 8 149 0.9382 9.3627364711615535E-01
2L_2399816_SNP G A 0.109 17 139 0.5485 5.3428805076349106E-01
2L_2399819_SNP A T 0.05096 8 149 0.9382 9.3627364711615535E-01
2L_2399853_SNP C G 0.2532 39 115 0.5177 5.0075255464037471E-01
2L_2399882_SNP A G 0.4868 74 78 0.4974 4.7913425458798198E-01
2L_2400002_SNP A G 0.4118 63 90 0.4647 4.4601660562032897E-01
2L_2400110_SNP A G 0.4079 62 90 0.3228 3.0558817177850772E-01
2L_2400284_SNP A G 0.1176 18 135 0.2004 1.8297203469209133E-01
2L_2400523_SNP C A 0.1043 17 146 0.7103 7.0698304700245984E-01
2L_2400551_SNP C T 0.2566 39 113 0.5797 5.7286934456681560E-01
2L_2400704_SNP A C 0.0566 9 150 0.05758 5.4394020723214656E-02
2L_2400705_SNP T C 0.2157 33 120 0.4643 4.4994795656772468E-01
2L_2400958_SNP T C 0.4069 59 86 0.1555 1.3479407637427399E-01
2L_2400973_DEL TTT T 0.4245 59 80 0.3072 3.1149992017009887E-01
2L_2400994_SNP C T 0.4028 58 86 0.1499 1.2550656689378048E-01
2L_2401016_SNP C T 0.2349 35 114 0.4332 4.0928932153052677E-01
2L_2401026_SNP T A 0.05844 9 145 0.8663 8.6073537382768905E-01
2L_2401073_SNP C T 0.1325 20 131 0.3232 3.0397294033750155E-01
2L_2401085_SNP T C 0.1842 28 124 0.5271 5.5110019921582232E-01
2L_2401220_SNP C A 0.2278 36 122 0.8474 8.4337699135074529E-01
2L_2401243_SNP A C 0.0719 11 142 0.2506 2.3256282957070051E-01
2L_2401277_SNP A C 0.3733 56 94 0.6177 6.0736746407863507E-01
2L_2401348_SNP C T 0.1634 25 128 0.345 3.2742977659471584E-01
2L_2401381_SNP A G 0.4552 66 79 0.3927 3.6490638820639765E-01
2L_2401386_SNP C G 0.05128 8 148 0.3745 3.5909302744622462E-01
2L_2401392_SNP T A 0.2273 35 119 0.6497 6.3779490951907869E-01
2L_2401400_SNP T C 0.3007 46 107 0.3513 3.3130630985049536E-01
2L_2401442_SNP T A 0.4933 74 76 0.1918 1.7150708463695008E-01
2L_2401446_SNP A T 0.4828 70 75 0.1412 1.1794497348892896E-01
2L_2401450_SNP T C 0.4895 70 73 0.1224 9.9464708558530068E-02
2L_2401481_SNP C A 0.1538 24 132 0.4026 3.8880080529204175E-01
2L_2401486_INS T TTTGTTTCACT 0.2569 37 107 0.272 2.4566862905353459E-01
2L_2401488_SNP C A 0.4897 71 74 0.2156 1.8886711132101863E-01
2L_2401505_SNP A C 0.1358 22 140 0.7388 7.3609045166969156E-01
2L_2401514_SNP C A 0.1795 28 128 0.9929 9.9262506830350317E-01
2L_2401516_SNP G A 0.2533 38 112 0.6178 6.0275727679944713E-01
2L_2401518_SNP G C 0.125 20 140 0.8447 8.4223966468627687E-01
2L_2401522_SNP C T 0.1139 18 140 0.6289 6.2612820281355797E-01
2L_2401526_SNP A T 0.25 37 111 0.746 7.3244532210792013E-01
2L_2401527_SNP C A 0.2533 38 112 0.6806 6.6569674195261741E-01
2L_2401533_SNP G A 0.09677 15 140 0.2931 2.9458964255455489E-01
2L_2401535_SNP A T 0.1019 16 141 0.2811 2.8273493041057496E-01
2L_2401549_SNP A T 0.4054 60 88 0.706 6.9271404137653614E-01
2L_2401554_SNP C T 0.3946 58 89 0.7285 7.1582201554366198E-01
2L_2401558_SNP A T 0.1742 27 128 0.565 5.5389746936327877E-01
2L_2401567_SNP C T 0.1494 23 131 0.2637 2.4721286996952196E-01
2L_2401589_SNP T A 0.2303 35 117 0.6583 6.4352067973155280E-01
2L_2401592_SNP A G 0.1911 30 127 0.5561 5.4416851730855176E-01
2L_2401602_SNP T C 0.4474 68 84 0.9318 9.2881431973183814E-01
2L_2401607_SNP C A 0.2338 36 118 0.6189 6.0456867666163405E-01
2L_2401618_SNP A C 0.3487 53 99 0.5886 5.7230150710897232E-01
2L_2401621_SNP T C 0.351 53 98 0.691 6.7843227540383055E-01
2L_2401680_SNP A C 0.4276 65 87 0.4338 4.1309909594957583E-01
2L_2401748_SNP C T 0.07143 11 143 0.6314 6.2183039678073360E-01
2L_2401749_SNP A T 0.08387 13 142 0.8132 8.0640564047918695E-01
2L_2401756_SNP T C 0.1788 27 124 0.1497 1.3582895463377154E-01
2L_2401837_SNP T C 0.3312 51 103 0.4367 4.2317393907081513E-01
2L_2401859_SNP G A 0.1711 26 126 0.7446 7.3339420793339771E-01
2L_2401951_SNP T A 0.1235 20 142 0.4294 4.2388263575299667E-01
2L_2402108_SNP A G 0.1842 28 124 0.9922 9.9180368669587970E-01
2L_2402190_SNP T G 0.3793 55 90 0.5088 4.8341943189272540E-01
2L_2402336_SNP C G 0.3836 56 90 0.4232 3.9367065000665213E-01
2L_2402396_SNP A G 0.2628 36 101 0.9214 9.1448699058856109E-01
2L_2402425_SNP T C 0.2574 35 101 0.8914 8.8158393123273626E-01
2L_2402428_SNP C T 0.2414 35 110 0.9309 9.2637556232479112E-01
2L_2402431_SNP A G 0.2466 36 110 0.9018 8.9570751851716424E-01
2L_2402434_SNP A T 0.2483 36 109 0.9008 8.9435343308919069E-01
2L_2402497_SNP A C 0.2194 34 121 0.7105 7.0535466157801929E-01
2L_2402531_SNP G A 0.2229 35 122 0.7029 6.9540718542369806E-01
2L_2402617_SNP A T 0.1538 22 121 0.8894 8.8189986514433338E-01
2L_2402633_SNP C T 0.1538 22 121 0.7778 7.6202898202270530E-01
2L_2402981_SNP T C 0.1389 20 124 0.7614 7.4525414708874815E-01
2L_2403007_SNP A G 0.3487 53 99 0.9276 9.2459962840349230E-01
2L_2403061_SNP G T 0.36 54 96 0.7677 7.5602354773405955E-01
2L_2403082_SNP C T 0.08844 13 134 0.8482 8.3892511206472498E-01
2L_2403096_SNP T A 0.08904 13 133 0.8466 8.3679164257774818E-01
2L_2403223_SNP T C 0.1553 25 136 0.4783 4.7044500204051676E-01
2L_2403254_SNP T A 0.4803 73 79 0.6199 6.0412754281356218E-01
2L_2403257_SNP T C 0.329 51 104 0.8026 7.9670633714367156E-01
2L_2403329_SNP A C 0.1348 19 122 0.6029 5.7402193005444446E-01
2L_2403385_SNP T C 0.3944 56 86 0.3604 3.2745473397904246E-01
2L_2403449_SNP T G 0.3816 58 94 0.2007 1.8042790093124028E-01
2L_2403492_SNP T C 0.1049 15 128 0.9689 9.6658687936488863E-01
2L_2403495_SNP T C 0.4238 64 87 0.2732 2.4959481895142455E-01
2L_2403524_SNP A G 0.1111 16 128 0.8954 8.8792584373729933E-01
2L_2403633_SNP C G 0.06173 10 152 0.9937 9.9356470130390018E-01
2L_2403638_SNP G T 0.3767 55 91 0.1368 1.1591088956892759E-01
2L_2403657_INS AAATT A 0.05488 9 155 0.997 9.9702293551145205E-01
2L_2403663_INS ATTG A 0.3907 59 92 0.3956 3.7817030854611933E-01
2L_2403666_SNP T A 0.3907 59 92 0.3401 3.1786920380304717E-01
2L_2403668_SNP T A 0.3907 59 92 0.3956 3.7817030854611933E-01
2L_2403669_SNP G A 0.3907 59 92 0.3956 3.7817030854611933E-01
2L_2403672_SNP A T 0.4027 60 89 0.218 2.0432344166062311E-01
2L_2403677_SNP G A 0.3158 42 91 0.1742 1.3851024830686387E-01
2L_2403678_SNP T G 0.3882 59 93 0.2383 2.1984255204275782E-01
2L_2403680_SNP T C 0.3947 60 92 0.2808 2.5978127970482212E-01
2L_2403682_SNP C A 0.3907 59 92 0.2686 2.4832866431100820E-01
2L_2403683_INS TT T 0.3987 61 92 0.3093 2.8920222032875798E-01
2L_2403712_DEL CC TAA 0.4605 70 82 0.4966 4.8306555892038994E-01
2L_2403727_SNP G C 0.4641 71 82 0.3624 3.4279931651106188E-01
2L_2403728_SNP A C 0.05488 9 155 0.9979 9.9794462933670702E-01
2L_2403730_SNP G T 0.3007 46 107 0.1635 1.4523627027440167E-01
2L_2403736_SNP T C 0.4065 63 92 0.3499 3.3208208603156819E-01
2L_2403784_SNP C T 0.3907 59 92 0.3363 3.1317794875303251E-01
2L_2403795_DEL G GGTAATC 0.05455 9 156 0.991 9.9088359774900414E-01
2L_2403820_SNP A T 0.06748 11 152 0.8289 8.2663510786126992E-01
2L_2403838_SNP T G 0.05488 9 155 0.9816 9.8161044835899025E-01
2L_2403852_SNP T C 0.05455 9 156 0.991 9.9088359774900414E-01
2L_2404152_INS TG T 0.09655 14 131 0.8236 8.1283722755969845E-01
2L_2404264_SNP A G 0.08125 13 147 0.6347 6.2768987406562560E-01
2L_2404271_SNP T C 0.3356 50 99 0.5736 5.6191239993573572E-01
2L_2404334_SNP T G 0.375 57 95 0.6366 6.2808192539202179E-01
2L_2404342_SNP A C 0.2895 44 108 0.6723 6.5753779227752207E-01
2L_2404387_DEL G GCCCAG 0.2781 42 109 0.7382 7.2614790083904368E-01
2L_2404420_SNP C T 0.2649 40 111 0.7007 6.8635696814380842E-01
2L_2404444_SNP T C 0.2632 40 112 0.842 8.3443742174016911E-01
2L_2404448_SNP T C 0.09677 15 140 0.9798 9.7909667066813977E-01
2L_2404482_SNP G T 0.3265 48 99 0.8489 8.4015986414251054E-01
2L_2404489_SNP G C 0.06536 10 143 0.7832 7.7848814082080342E-01
2L_2404493_SNP A G 0.08075 13 148 0.3875 3.7853082241467506E-01
2L_2404501_SNP T A 0.4183 64 89 0.8103 8.0269593241615644E-01
2L_2404504_SNP T A 0.125 20 140 0.3285 3.1901872218715721E-01
2L_2404605_SNP G C 0.4516 70 85 0.5579 5.4554074197379654E-01
2L_2404649_SNP G A 0.08025 13 149 0.6724 6.6750795930631979E-01
2L_2404713_SNP A T 0.375 57 95 0.2936 2.7324642031826007E-01
2L_2404751_SNP C T 0.1733 26 124 0.8499 8.4250318056559093E-01
2L_2404796_SNP G A 0.1812 27 122 0.6116 5.9417108870334756E-01
2L_2404856_SNP C T 0.07333 11 139 0.5904 5.7245801739710156E-01
2L_2405068_SNP A C 0.4172 63 88 0.8832 8.8011668319120684E-01
2L_2405072_SNP T G 0.3974 60 91 0.8402 8.3312246595388251E-01
2L_2405105_SNP A T 0.4379 67 86 0.1929 1.7581951608283763E-01
2L_2405109_SNP T C 0.06536 10 143 0.8164 8.1561994145959882E-01
2L_2405160_SNP A G 0.3312 51 103 0.3305 3.1409908779903950E-01
2L_2405209_SNP T G 0.4848 64 68 0.6547 6.2580747195914865E-01
2L_2405248_DEL TGAGT T 0.4333 65 85 0.175 1.5408358919690468E-01
2L_2405256_SNP T C 0.4333 65 85 0.1965 1.7852401544271290E-01
2L_2405313_SNP T G 0.4694 69 78 0.2154 1.9076623822889027E-01
2L_2405322_SNP T G 0.4733 71 79 0.2917 2.6774209658744441E-01
2L_2405438_SNP G A 0.4966 73 74 0.4393 4.1238882509076991E-01
2L_2405630_SNP A G 0.4967 75 76 0.4775 4.5868902206724971E-01
2L_2405758_SNP C T 0.3648 58 101 0.6994 6.9289337151765951E-01
2L_2405914_SNP G C 0.329 51 104 0.1633 1.5167358162979006E-01
2L_2405998_SNP A C 0.4026 62 92 0.3306 3.1087545231797953E-01
2L_2406000_SNP T C 0.4899 73 76 0.291 2.7178428165274005E-01
2L_2406002_SNP G C 0.4052 62 91 0.3399 3.1871707448867659E-01
2L_2406010_SNP C A 0.4371 66 85 0.7774 7.9160920600745877E-01
2L_2406013_SNP G A 0.4305 65 86 0.5137 5.0019009080862964E-01
2L_2406077_SNP C A 0.07947 12 139 0.4107 3.9152480554564584E-01
2L_2406132_SNP C G 0.4667 70 80 0.3865 3.7432133727411776E-01
2L_2406143_SNP C T 0.4052 62 91 0.6421 6.3118579852292611E-01
2L_2406157_SNP C G 0.4452 65 81 0.6239 6.0482836666856288E-01
2L_2406181_SNP C A 0.4966 74 75 0.9157 9.1243985069900901E-01
2L_2406184_SNP C T 0.451 69 84 0.9173 9.1360945338915289E-01
2L_2406317_SNP T G 0.2533 38 112 0.9608 9.5878112418242778E-01
2L_2406326_SNP A G 0.0604 9 140 0.401 3.7837880787448175E-01
2L_2406350_SNP C T 0.42 63 87 0.4477 4.2590996279594318E-01
2L_2406468_SNP C T 0.07333 11 139 0.3511 3.2795884953214494E-01
2L_2406485_SNP A G 0.4286 63 84 0.6301 6.1412356484349240E-01
2L_2406491_SNP T C 0.06081 9 139 0.6221 6.0574040161648934E-01
2L_2406509_SNP G C 0.07333 11 139 0.3422 3.1885422023727794E-01
2L_2406545_SNP A G 0.4267 64 86 0.1795 1.5784774396354828E-01
2L_2406557_SNP G C 0.4868 74 78 0.1909 1.7061841995326021E-01
2L_2406614_SNP A C 0.1208 18 131 0.6767 6.5974601316181225E-01
2L_2406621_SNP T C 0.1088 16 131 0.7865 7.7354826635649987E-01
2L_2406710_SNP C T 0.3922 60 93 0.1036 9.1599992430846600E-02
2L_2406752_SNP A G 0.3224 49 103 0.03292 2.6199494187207469E-02
2L_2406809_SNP T C 0.3401 50 97 0.04961 4.0952468820006825E-02
2L_2406876_SNP C T 0.4345 63 82 0.07117 5.6199641769081515E-02
2L_2406879_SNP T A 0.3267 49 101 0.07371 6.2157171796649084E-02
2L_2406891_SNP C T 0.449 66 81 0.1829 1.6757856192974041E-01
2L_2406893_SNP A T 0.461 65 76 0.1766 1.5766897521550949E-01
2L_2406896_SNP A T 0.4521 66 80 0.1516 1.3199204555781652E-01
2L_2406901_SNP T C 0.44 66 84 0.1124 9.7280142693904281E-02
2L_2406902_SNP T A 0.3788 50 82 0.09897 7.2986124676315267E-02
2L_2406907_SNP A C 0.06711 10 139 0.9337 9.2997365817293931E-01
2L_2407243_SNP T C 0.4476 64 79 0.2819 2.5394859177220597E-01
2L_2407303_SNP G A 0.07483 11 136 0.9983 9.9821328960580946E-01
2L_2407375_SNP T C 0.07483 11 136 0.963 9.6100843535050440E-01
2L_2407384_SNP T G 0.3052 47 107 0.02523 2.0419179465885003E-02
2L_2407386_INS A ATATTAACAAAAAA 0.4257 63 85 0.09028 9.8279453970523400E-02
2L_2407388_SNP G A 0.4286 63 84 0.0674 5.5211957358050200E-02
2L_2407392_SNP A T 0.08163 12 135 0.7684 7.5463438441893926E-01
2L_2407393_SNP A T 0.08108 12 136 0.7681 7.5514187912741937E-01
2L_2407407_SNP C T 0.06803 10 137 0.3544 3.3147689853419271E-01
2L_2407432_SNP A G 0.4228 63 86 0.1551 1.3658086196952912E-01
2L_2407433_SNP C T 0.36 54 96 0.1387 1.2300427395243352E-01
2L_2407451_SNP A G 0.06803 10 137 0.8443 8.3497103819608154E-01
2L_2407514_SNP C A 0.4698 70 79 0.4612 4.3929101350556299E-01
2L_2407584_SNP C A 0.4392 65 83 0.3167 2.8964472574524214E-01
2L_2407608_SNP G A 0.4564 68 81 0.4287 4.0492002052783405E-01
2L_2407614_SNP C T 0.4595 68 80 0.4231 4.0213529230228862E-01
2L_2407705_SNP C T 0.2949 46 110 0.2439 2.2812796895133725E-01
2L_2407749_SNP G A 0.2611 41 116 0.4233 4.0879966135379320E-01
2L_2407845_SNP G C 0.2468 38 116 0.7476 7.3766923600949230E-01
2L_2407846_SNP T A 0.2387 37 118 0.8061 8.0020348214911996E-01
2L_2408318_SNP C T 0.1187 19 141 0.4095 4.0894306039794870E-01
2L_2408323_SNP T C 0.1711 26 126 0.2025 1.8352041536226937E-01
2L_2408331_SNP T A 0.1195 19 140 0.1343 1.2557504672340525E-01
2L_2408489_SNP T A 0.3401 50 97 0.6025 5.8137378923092498E-01
2L_2408665_SNP T A 0.4044 55 81 0.9601 9.5835884242603264E-01
2L_2408723_SNP T C 0.3803 54 88 0.804 7.9446557357794267E-01
2L_2408738_SNP G C 0.3944 56 86 0.8109 7.9944255194727432E-01
2L_2408741_SNP A C 0.4214 59 81 0.7846 7.7094380259540418E-01
2L_2408906_SNP G C 0.4148 56 79 0.8332 8.2508706046048619E-01
2L_2408925_SNP T A 0.4014 57 85 0.6768 6.6005232072762354E-01
2L_2409438_SNP C T 0.4412 60 76 0.6422 6.1463680270655274E-01
2L_2409483_SNP T G 0.05806 9 146 0.8574 8.5263802123780796E-01
2L_2409659_SNP C T 0.1027 15 131 0.8754 8.6930298164768938E-01
2L_2409741_SNP A T 0.4437 67 84 0.5989 5.8899131782235847E-01
2L_2409766_SNP A C 0.4892 68 71 0.7002 6.8471177049988885E-01
2L_2409829_SNP T A 0.4762 70 77 0.5438 5.2265969273028690E-01
2L_2410056_SNP A G 0.2053 31 120 0.4713 4.4875703573573833E-01
2L_2410355_SNP A G 0.1709 27 131 0.2229 2.1189947887218097E-01
2L_2410377_SNP A G 0.1748 25 118 0.7169 6.9751886614445446E-01
2L_2410452_SNP C G 0.1022 14 123 0.8182 8.0270063289578875E-01
2L_2410462_SNP A C 0.1056 15 127 0.7864 7.7048814326419535E-01
2L_2410463_SNP A G 0.1056 15 127 0.7983 7.8329301325416600E-01
2L_2410695_SNP A T 0.1096 16 130 0.7584 7.4377953116554429E-01
2L_2410935_SNP T A 0.1379 20 125 0.9485 9.4502634451152567E-01
2L_2411329_SNP T G 0.1479 21 121 0.8103 7.9724238145463233E-01
2L_2411617_SNP C G 0.2245 33 114 0.5096 4.8294234436356287E-01
2L_2411677_SNP G A 0.223 33 115 0.5024 4.7652726324026373E-01
2L_2412049_SNP G A 0.07333 11 139 0.447 4.2357572828680334E-01
2L_2412274_SNP C T 0.07692 11 132 0.2765 2.4996086955354180E-01
2L_2412592_DEL C CAGATATTGTTC 0.1192 18 133 0.1235 1.0537327658270945E-01
2L_2412607_SNP T C 0.1875 27 117 0.6606 6.3803889949442705E-01
2L_2412613_SNP C T 0.1986 29 117 0.6498 6.2875993975373279E-01
2L_2412623_SNP A T 0.2123 31 115 0.7847 7.7108964974779148E-01
2L_2412685_INS AGA A 0.2069 30 115 0.7494 7.3286236463825816E-01
2L_2412695_SNP G T 0.2138 31 114 0.8064 7.9366796818684149E-01
2L_2412716_INS ATTGTA A 0.2028 29 114 0.8103 7.9661274513567137E-01
2L_2412730_SNP G A 0.2138 31 114 0.6966 6.7739707577703023E-01
2L_2412731_SNP C T 0.2098 30 113 0.9023 8.9764476237596624E-01
2L_2412740_SNP G A 0.2138 31 114 0.6966 6.7739707577703023E-01
2L_2412782_SNP T C 0.1871 26 113 0.8913 8.8341565540281275E-01
2L_2412916_SNP G C 0.06135 10 153 0.1381 1.3396621694895416E-01
2L_2412934_SNP G T 0.169 24 118 0.8666 8.5720969299559124E-01
2L_2412991_SNP G T 0.1507 22 124 0.4256 3.9713235964590377E-01
2L_2412992_SNP C T 0.1497 22 125 0.4385 4.1116956250907444E-01
2L_2413317_SNP C G 0.4737 72 80 0.7522 7.4345656174075947E-01
2L_2413328_SNP G T 0.4867 73 77 0.7169 7.0503588003133644E-01
2L_2413333_SNP T A 0.4803 73 79 0.6237 6.0850490293938009E-01
2L_2413344_SNP T A 0.4768 72 79 0.612 5.9526944840212814E-01
2L_2413357_SNP A T 0.3032 47 108 0.5763 5.6195476069150219E-01
2L_2413378_SNP G C 0.3077 48 108 0.2449 2.2852776582085488E-01
2L_2413417_SNP T C 0.1513 23 129 0.1895 1.6978675735424187E-01
2L_2413573_SNP C T 0.3243 48 100 0.4967 4.7502894748610658E-01
2L_2413582_SNP A G 0.4702 71 80 0.7889 7.8459896689107234E-01
2L_2413782_SNP C T 0.4837 74 79 0.6676 6.5494944148638701E-01
2L_2413801_SNP G C 0.07843 12 141 0.7169 7.0581838204100533E-01
2L_2413879_SNP T C 0.1419 22 133 0.1931 1.7883449901120629E-01
2L_2413960_DEL G TTTGT 0.1987 30 121 0.3589 3.3771482732988345E-01
2L_2413969_SNP G T 0.2273 35 119 0.9081 9.0479841812681716E-01
2L_2413972_SNP G T 0.2452 38 117 0.9658 9.6461708969842774E-01
2L_2414003_SNP A T 0.2194 34 121 0.3605 3.4363011751366379E-01
2L_2414034_DEL A ATTT 0.2143 33 121 0.3552 3.3667075463170804E-01
2L_2414041_SNP A C 0.2105 32 120 0.329 3.0733680170430522E-01
2L_2414057_SNP G T 0.2119 32 119 0.3501 3.2958703438126069E-01
2L_2414109_SNP G A 0.271 42 113 0.8849 8.8241333670122446E-01
2L_2414325_SNP C G 0.1062 17 143 0.6962 6.8964171175910260E-01
2L_2414326_SNP A C 0.2484 39 118 0.8065 8.0278779401371170E-01
2L_2414331_SNP A G 0.2353 36 117 0.8295 8.2446598887891742E-01
2L_2414332_SNP A C 0.0719 11 142 0.9496 9.4803492442286907E-01
2L_2414374_SNP C A 0.05556 9 153 0.3833 3.7694546018766062E-01
2L_2414393_INS T TT 0.3333 48 96 0.6929 6.7960465371446066E-01
2L_2414399_SNP T C 0.3247 50 104 0.489 4.7446285612491568E-01
2L_2414433_SNP T A 0.2704 43 116 0.8165 8.1221771106968665E-01
2L_2414442_SNP C T 0.2692 42 114 0.8409 8.3568276866929370E-01
2L_2414477_SNP A C 0.2704 43 116 0.8165 8.1221771106968665E-01
2L_2414478_SNP G A 0.2704 43 116 0.8165 8.1221771106968665E-01
2L_2414482_SNP T G 0.2722 43 115 0.801 7.9582359189678809E-01
2L_2414485_SNP A G 0.2722 43 115 0.8043 7.9919862644612483E-01
2L_2414538_SNP C T 0.1274 20 137 0.8039 7.9852605075867511E-01
2L_2414590_SNP A G 0.2857 44 110 0.6653 6.5419190580330566E-01
2L_2414797_SNP G T 0.2065 32 123 0.4542 4.3854034241471207E-01
2L_2414823_SNP T C 0.2697 41 111 0.6283 6.2338837939228342E-01
2L_2414908_SNP A C 0.2903 45 110 0.6953 6.8643671974021570E-01
2L_2414985_SNP G A 0.457 69 82 0.6132 5.9601506879490973E-01
2L_2415004_SNP C T 0.3961 61 93 0.6019 5.9558846932846432E-01
2L_2415272_SNP T C 0.4315 63 83 0.9072 9.0123360137483033E-01
2L_2415341_SNP T C 0.4662 69 79 0.8393 8.3011483674133180E-01
2L_2415357_SNP C T 0.05844 9 145 0.867 8.6196785172012191E-01
2L_2415482_DEL T TTAT 0.05128 8 148 0.1491 1.4093719955824824E-01
2L_2415542_SNP A G 0.4564 68 81 0.705 6.9370338770315199E-01
2L_2415806_SNP A C 0.2956 47 112 0.815 8.1156117695038821E-01
2L_2416100_SNP T A 0.141 22 134 0.8707 8.6621856170695233E-01
2L_2416137_SNP A G 0.4902 75 78 0.7826 7.7338865141276159E-01
2L_2416242_SNP T C 0.1469 21 122 0.9471 9.4342017310146442E-01
2L_2416264_SNP T C 0.1357 19 121 0.6547 6.2827826318680569E-01
2L_2416391_SNP T A 0.2148 32 117 0.1919 1.6873151188636526E-01
2L_2416678_SNP A G 0.06329 10 148 0.1806 1.7887042424980859E-01
2L_2416708_SNP C G 0.1319 19 125 0.9374 9.3285186040520851E-01
2L_2416739_SNP A T 0.1189 17 126 0.9295 9.2434291911042754E-01
2L_2416753_SNP A G 0.0559 9 152 0.256 2.4916799681051371E-01
2L_2416785_SNP A C 0.2292 33 111 0.3348 3.0169438560924788E-01
2L_2416920_SNP A G 0.1132 18 141 0.06919 6.3894047968871021E-02
2L_2416942_SNP A G 0.4935 76 78 0.2837 2.6395759091074589E-01
2L_2417052_SNP C A 0.4667 70 80 0.1034 8.6987493461326948E-02
2L_2417073_SNP A T 0.4834 73 78 0.1661 1.5472093190049963E-01
2L_2417196_SNP T A 0.2365 35 113 0.01617 1.0795584205562789E-02
2L_2417297_SNP C T 0.08125 13 147 0.003586 2.8973419513786606E-03
2L_2417361_SNP T A 0.1429 21 126 0.5012 4.7371188729437164E-01
2L_2417415_SNP G T 0.3154 47 102 0.006858 4.8960191003910598E-03
2L_2417448_SNP C T 0.2867 43 107 0.03618 2.7701009481418126E-02
2L_2417591_SNP T C 0.06098 10 154 0.8928 8.9165180712855530E-01
2L_2417640_SNP A G 0.09677 15 140 0.1548 1.4984504395848786E-01
2L_2417686_SNP A C 0.1301 19 127 0.9594 9.5665409516124744E-01
2L_2417709_SNP T C 0.1301 19 127 0.9353 9.3086552601376771E-01
2L_2417736_SNP A T 0.4497 67 82 0.6318 6.1825446964052766E-01
2L_2417755_SNP G A 0.4452 65 81 0.6396 6.2675627315440519E-01
2L_2417770_SNP A T 0.3133 47 103 0.07114 5.7033437021521811E-02
2L_2417794_SNP T A 0.3648 58 101 0.6722 6.6485934802014812E-01
2L_2417980_SNP C T 0.2222 34 119 0.3371 3.1730368222326844E-01
2L_2418005_SNP C A 0.4129 64 91 0.6281 6.1673266311778441E-01
2L_2418015_SNP T A 0.4837 74 79 0.5758 5.5990557612287895E-01
2L_2418092_SNP G A 0.05696 9 149 0.8231 8.2004547839905018E-01
2L_2418130_SNP T C 0.2157 33 120 0.1765 1.6401520178287210E-01
2L_2418158_SNP T G 0.4966 74 75 0.937 9.3522477710696728E-01
2L_2418187_DEL C GTGGA 0.2581 40 115 0.08737 7.7947220986770455E-02
2L_2418193_SNP T C 0.2532 39 115 0.1034 9.2525573944401862E-02
2L_2418214_DEL C CA 0.2581 40 115 0.09454 8.5031208182445139E-02
2L_2418224_INS TG T 0.2581 40 115 0.09454 8.5031208182445139E-02
2L_2418238_INS T TT 0.4276 65 87 0.902 8.9760263116539485E-01
2L_2418245_SNP G A 0.2581 40 115 0.09454 8.5031208182445139E-02
2L_2418249_SNP G A 0.2516 39 116 0.1254 1.1217428493495551E-01
2L_2418251_SNP T G 0.2564 40 116 0.1111 9.9444243466132898E-02
2L_2418270_SNP A G 0.2597 40 114 0.1217 1.0891165444673689E-01
2L_2418272_SNP C A 0.2581 40 115 0.114 1.0115240400750447E-01
2L_2418275_SNP T A 0.2628 41 115 0.1041 9.2769709058311389E-02
2L_2418288_INS TGAGTTTAGAAAAATA T 0.2658 42 116 0.0885 7.9540856862034340E-02
2L_2418292_INS TTTTGTG T 0.2581 40 115 0.1291 1.1663322783951446E-01
2L_2418322_SNP G A 0.05625 9 151 0.2684 3.0646691213685628E-01
2L_2418348_SNP G T 0.4929 69 71 0.8585 8.5276914942424187E-01
2L_2418353_SNP A T 0.4803 73 79 0.8295 8.2206178463723900E-01
2L_2418398_SNP T A 0.4837 74 79 0.8088 8.0164045408455387E-01
2L_2418409_SNP G C 0.4966 74 75 0.6705 6.5640229317242649E-01
2L_2418412_SNP G T 0.5 75 75 0.6929 6.7858043574075499E-01
2L_2418443_SNP A G 0.2549 39 114 0.1059 9.1479735264879958E-02
2L_2418516_SNP T G 0.4467 67 83 0.7927 7.9664320796425525E-01
2L_2418533_SNP C T 0.4868 74 78 0.9089 9.0504341458651560E-01
2L_2418568_SNP T C 0.2752 41 108 0.04758 3.6973459493561574E-02
2L_2418730_SNP C G 0.4933 74 76 0.9595 9.5811963218461538E-01
2L_2418757_SNP T C 0.1304 21 140 0.02134 1.8995340012112911E-02
2L_2418774_SNP G T 0.06098 10 154 0.8928 8.9165180712855530E-01
2L_2418811_SNP C G 0.3052 47 107 0.133 1.1980551581572418E-01
2L_2418817_SNP C G 0.06122 9 138 0.6866 6.6847994472361938E-01
2L_2418895_SNP C T 0.3806 59 96 0.6271 6.1595575842142425E-01
2L_2418955_SNP C T 0.09697 16 149 0.9193 9.1862519981678403E-01
2L_2418988_SNP A G 0.1509 24 135 0.3047 2.9542486102246035E-01
2L_2419003_SNP G C 0.0559 9 152 0.6952 6.9038811384275189E-01
2L_2419042_SNP T G 0.4966 74 75 0.348 3.2804036113978297E-01
2L_2419081_SNP G T 0.06211 10 151 0.6276 6.2186284648602641E-01
2L_2419105_SNP T C 0.4467 67 83 0.6349 6.1857200889792407E-01
2L_2419159_SNP C T 0.3613 56 99 0.9508 9.4931596121109718E-01
2L_2419426_SNP G A 0.3141 49 107 0.571 5.5931526530972575E-01
2L_2419441_SNP G A 0.3161 49 106 0.584 5.7169943244337240E-01
2L_2419462_SNP A G 0.2975 47 111 0.8821 8.7918924209814020E-01
2L_2419480_SNP G A 0.2893 46 113 0.8348 8.3116867115735349E-01
2L_2419507_SNP A G 0.3108 46 102 0.8905 8.8550178011861436E-01
2L_2419508_DEL AC A 0.3219 47 99 0.7725 7.6207328519772777E-01
2L_2419523_SNP G T 0.2812 45 115 0.8995 8.9724932607186192E-01
2L_2419645_SNP T C 0.4487 70 86 0.5848 5.7197020157213563E-01
2L_2419699_SNP G A 0.4444 68 85 0.7486 7.3832784728107304E-01
2L_2419710_DEL TG A 0.4286 66 88 0.6403 6.2801943542848959E-01
2L_2419719_SNP G A 0.4331 68 89 0.7002 6.9115439363152031E-01
2L_2419737_SNP A G 0.4076 64 93 0.4756 4.6173242587802765E-01
2L_2419744_SNP T G 0.3882 59 93 0.4434 4.2260274992582714E-01
2L_2419753_SNP A G 0.3782 59 97 0.4351 4.1927314952584605E-01
2L_2419794_SNP G T 0.1667 24 120 0.4524 4.2268111563998401E-01
2L_2419807_SNP A T 0.05096 8 149 0.6106 6.0115487097332010E-01
2L_2419824_SNP T G 0.05128 8 148 0.8177 8.1448460466400407E-01
2L_2419825_SNP G T 0.3861 61 97 0.4419 4.3092107086244602E-01
2L_2419839_SNP T G 0.3742 58 97 0.5738 5.6598286168898682E-01
2L_2419932_SNP C T 0.05 8 152 0.389 3.8332202511181257E-01
2L_2419947_SNP T C 0.3187 51 109 0.8868 8.8450200517551714E-01
2L_2419984_SNP C G 0.05488 9 155 0.5611 5.5693234838488870E-01
2L_2420046_SNP G A 0.3161 49 106 0.7805 7.7445639392317067E-01
2L_2420066_SNP T C 0.3205 50 106 0.6684 6.5985898050829672E-01
2L_2420074_SNP A C 0.0625 10 150 0.4232 4.1254164398937154E-01
2L_2420102_SNP A G 0.3557 53 96 0.6846 6.6900526257826165E-01
2L_2420110_SNP C T 0.4437 67 84 0.4912 4.7144327898789995E-01
2L_2420189_SNP G T 0.06623 10 141 0.4902 4.6942108693066398E-01
2L_2420215_SNP T C 0.1379 20 125 0.958 9.5506478681584850E-01
2L_2420270_SNP C T 0.05921 9 143 0.3762 3.5916804300952743E-01
2L_2420284_SNP A T 0.2632 40 112 0.3976 3.8623976560387197E-01
2L_2420296_SNP A C 0.05844 9 145 0.3991 3.8095813285921110E-01
2L_2420297_SNP G A 0.06849 10 136 0.5102 4.8277631092998285E-01
2L_2420351_SNP T C 0.3581 53 95 0.7058 6.9078747124935247E-01
2L_2420360_SNP T C 0.06369 10 147 0.3486 3.3478181456374589E-01
2L_2420370_SNP G T 0.3034 44 101 0.4165 3.9512236909120824E-01
2L_2420374_SNP A T 0.06369 10 147 0.3529 3.3895437130011041E-01
2L_2420375_SNP T A 0.2925 43 104 0.3404 3.1152217075681143E-01
2L_2420388_SNP C T 0.2789 41 106 0.369 3.5065135206938491E-01
2L_2420392_SNP T G 0.3741 55 92 0.4868 4.7150895926318626E-01
2L_2420397_DEL T TT 0.3561 47 85 0.9649 9.6539315709919316E-01
2L_2420407_SNP T C 0.2949 46 110 0.9625 9.6218316947712812E-01
2L_2420418_SNP C G 0.2808 41 105 0.3298 3.0009854602238983E-01
2L_2420431_INS TC T 0.118 19 142 0.1951 1.8654859567710436E-01
2L_2420435_MNP GATG TCGT 0.1235 20 142 0.182 1.7478604953093035E-01
2L_2420440_INS TGACGAAGAGCGCAAGGAAGACAAGGAGAAGCTGTCCAAGCGG T 0.1242 20 141 0.1857 1.7715809672111371E-01
2L_2420443_INS ACTTAAGAAACTCCTTG A 0.1195 19 140 0.2777 2.6775177196275168E-01
2L_2420456_SNP T C 0.2877 42 104 0.1921 1.7062155494126741E-01
2L_2420472_SNP A C 0.3649 54 94 0.8757 8.6957975030159929E-01
2L_2420478_SNP T A 0.1959 29 119 0.4739 4.4874917215389976E-01
2L_2420492_SNP C T 0.125 20 140 0.1839 1.7433522208419627E-01
2L_2420507_SNP G A 0.1259 18 125 0.9893 9.8846458247720936E-01
2L_2420542_SNP G T 0.2828 41 104 0.5227 4.9622901951757303E-01
2L_2420545_SNP A C 0.3077 48 108 0.1229 1.1085868686354672E-01
2L_2420546_SNP A C 0.3141 49 107 0.1251 1.1631417328990301E-01
2L_2420588_SNP T A 0.1125 18 142 0.1766 1.6715537527521929E-01
2L_2420589_SNP A G 0.1013 16 142 0.2034 1.9109993548968740E-01
2L_2420598_SNP C T 0.07692 12 144 0.7652 7.5837787540404678E-01
2L_2420620_SNP A G 0.4052 62 91 0.5567 5.4370216412573724E-01
2L_2420627_SNP T A 0.1195 19 140 0.2071 1.9590645382997807E-01
2L_2420628_DEL T TTCT 0.1258 20 139 0.1899 1.7914086676942464E-01
2L_2420633_SNP A T 0.1203 19 139 0.2037 1.9139011672507533E-01
2L_2420634_SNP T A 0.1667 24 120 0.7771 7.6169208773953812E-01
2L_2420635_SNP T A 0.1203 19 139 0.2033 1.9098465501326300E-01
2L_2420636_SNP T G 0.1266 20 138 0.1918 1.7961404647652124E-01
2L_2420640_SNP A T 0.1146 18 139 0.1875 1.7456965382280232E-01
2L_2420652_SNP C A 0.1195 19 140 0.1616 1.5140078135135737E-01
2L_2420653_SNP A T 0.4172 63 88 0.7922 7.8679978431343789E-01
2L_2420662_SNP T A 0.1235 20 142 0.1828 1.7553432077264675E-01
2L_2420664_INS CAA C 0.1227 20 143 0.1832 1.7725164034991903E-01
2L_2420665_SNP A T 0.4733 71 79 0.5437 5.3012211727438419E-01
2L_2420668_SNP A T 0.1235 20 142 0.1891 1.8212206274193365E-01
2L_2420670_SNP C A 0.1227 20 143 0.1832 1.7725164034991903E-01
2L_2420680_SNP C A 0.2756 43 113 0.06321 5.8070323636557439E-02
2L_2420681_SNP C A 0.2792 43 111 0.06514 5.8396022166793016E-02
2L_2420684_INS TT T 0.09554 15 142 0.3481 3.3630300655668321E-01
2L_2420688_INS TTTTTAAT T 0.0828 13 144 0.7131 7.0616635085270429E-01
2L_2420707_SNP T C 0.3624 54 95 0.4274 4.0631900468906756E-01
2L_2420717_SNP G A 0.09489 13 124 0.7688 7.4960652854127963E-01
2L_2420723_SNP C T 0.4605 70 82 0.5646 5.4885911744046045E-01
2L_2420729_SNP A T 0.4645 72 83 0.6885 6.7852880621047718E-01
2L_2420754_SNP A T 0.06579 10 142 0.2906 2.6837201704882874E-01
2L_2420759_SNP C T 0.3553 54 98 0.5362 5.1833430964400162E-01
2L_2420815_SNP G C 0.4027 60 89 0.125 1.0464443418611880E-01
2L_2420876_SNP T G 0.2733 41 109 0.5859 5.6958214110963667E-01
2L_2420952_SNP T C 0.2905 43 105 0.6619 6.4505721893863055E-01
2L_2420964_SNP T C 0.2886 43 106 0.5619 5.4317866071891485E-01
2L_2420976_SNP T C 0.1235 20 142 0.182 1.7478604953093035E-01
2L_2420977_SNP T G 0.1132 18 141 0.1714 1.6084730991740448E-01
2L_2420997_SNP C T 0.07006 11 146 0.7372 7.2981314670952424E-01
2L_2421015_SNP T G 0.1854 28 123 0.1625 1.4896816911159005E-01
2L_2421025_SNP A G 0.4828 70 75 0.2021 1.8087582816840087E-01
2L_2421072_SNP G C 0.2194 34 121 0.2014 1.8706633745638035E-01
2L_2421085_SNP T A 0.2635 39 109 0.4749 4.6974497664305670E-01
2L_2421108_SNP T C 0.3758 56 93 0.3653 3.4485153618897779E-01
2L_2421132_SNP A G 0.4867 73 77 0.2446 2.3330294940194574E-01
2L_2421145_SNP A G 0.3709 56 95 0.6116 6.0172449580147758E-01
2L_2421180_SNP T A 0.1818 28 126 0.3082 2.9309143115583891E-01
2L_2421198_SNP T C 0.1753 27 127 0.2897 2.7595144430692486E-01
2L_2421223_SNP A G 0.2733 41 109 0.3434 3.2880271331340372E-01
2L_2421294_SNP A G 0.07333 11 139 0.3674 3.4183568092133565E-01
2L_2421303_SNP G A 0.2945 43 103 0.5887 5.6633389858203986E-01
2L_2421314_SNP T C 0.2397 35 111 0.345 3.2185259599879223E-01
2L_2421351_SNP C T 0.2152 34 124 0.3007 2.9321003886766506E-01
2L_2421437_SNP C G 0.2549 39 114 0.2749 2.5749304200295275E-01
2L_2421510_SNP A C 0.2267 34 116 0.1864 1.6826572878370027E-01
2L_2421549_SNP T C 0.5 74 74 0.8049 7.9530494626547743E-01
2L_2421553_SNP A G 0.1132 18 141 0.3032 2.9325680186265135E-01
2L_2421562_SNP T C 0.3268 50 103 0.5989 5.8718703605657940E-01
2L_2421598_SNP C G 0.3784 56 92 0.3837 3.6170641780658619E-01
2L_2421714_SNP T C 0.3716 55 93 0.7599 7.5000799905671367E-01
2L_2421724_SNP A G 0.3618 55 97 0.601 5.8523771613753583E-01
2L_2421753_SNP T C 0.1961 30 123 0.2658 2.4662002534376515E-01
2L_2421772_SNP C G 0.1908 29 123 0.302 2.8140822795955589E-01
2L_2421782_SNP G A 0.3806 59 96 0.7323 7.2290643118720388E-01
2L_2421798_SNP G C 0.3806 59 96 0.7816 7.7362438791049093E-01
2L_2421819_SNP T C 0.366 56 97 0.6183 6.0433432859314729E-01
2L_2421828_SNP T C 0.3935 61 94 0.761 7.5429860552997152E-01
2L_2421833_SNP T C 0.1745 26 123 0.2623 2.3785149697689145E-01
2L_2421846_SNP G C 0.1274 20 137 0.2663 2.6252897981400547E-01
2L_2421894_SNP G C 0.3701 57 97 0.5682 5.5353611477959430E-01
2L_2421924_SNP T C 0.09934 15 136 0.6792 6.6395196875838547E-01
2L_2421949_SNP G A 0.09868 15 137 0.6895 6.7543259419905355E-01
2L_2421972_SNP C A 0.3503 55 102 0.5574 5.4527830201565952E-01
2L_2421990_SNP A G 0.4631 69 80 0.5636 5.4167773109647177E-01
2L_2422038_SNP A G 0.3419 53 102 0.5207 5.0586596157238750E-01
2L_2422058_SNP G C 0.09868 15 137 0.6895 6.7543259419905355E-01
2L_2422064_SNP G A 0.09868 15 137 0.6895 6.7543259419905355E-01
2L_2422067_SNP G C 0.09272 14 137 0.5887 5.6994922253900060E-01
2L_2422079_SNP C T 0.09934 15 136 0.6865 6.7127738177313234E-01
2L_2422121_SNP T C 0.2148 32 117 0.4056 3.8715707712924008E-01
2L_2422172_SNP T C 0.4552 66 79 0.8181 8.0809365780883613E-01
2L_2422175_SNP T C 0.08108 12 136 0.4466 4.1971828650004916E-01
2L_2422196_SNP T C 0.2933 44 106 0.9848 9.8405307981360379E-01
2L_2422211_SNP A G 0.3576 54 97 0.3889 3.7189725179693933E-01
2L_2422214_SNP A C 0.2676 38 104 0.4244 3.9701370710259531E-01
2L_2422220_SNP C T 0.08667 13 137 0.5983 5.8243422407642576E-01
2L_2422233_SNP T A 0.3701 57 97 0.3816 3.6327357681487527E-01
2L_2422250_SNP A G 0.2941 45 108 0.894 8.8988077185374181E-01
2L_2422274_SNP C T 0.09272 14 137 0.6505 6.3382751064996024E-01
2L_2422346_SNP A T 0.4071 57 83 0.4206 3.9330287588522628E-01
2L_2422361_SNP G C 0.106 16 135 0.6233 6.0578557574438419E-01
2L_2422394_SNP C G 0.09211 14 138 0.8057 7.9688614999837948E-01
2L_2422426_SNP C T 0.4631 69 80 0.7369 7.2312390185691666E-01
2L_2422682_SNP A G 0.1366 22 139 0.04783 4.3609281065136084E-02
2L_2422929_SNP G A 0.1027 15 131 0.6622 6.4278320376913523E-01
2L_2423060_INS A ACTA 0.1944 28 116 0.9151 9.1728057490671855E-01
2L_2423550_SNP A G 0.4408 67 85 0.8506 8.4442930928387927E-01
2L_2423725_SNP G A 0.2945 43 103 0.5806 5.5934764518834401E-01
2L_2423809_SNP A G 0.2925 43 104 0.3817 3.5615024564892450E-01
2L_2423899_SNP A C 0.2857 42 105 0.38 3.5121457652746946E-01
2L_2424200_SNP T G 0.0679 11 151 0.8427 8.4009893612506847E-01
2L_2424211_SNP G A 0.3882 59 93 0.7835 7.7396391219324201E-01
2L_2424321_DEL TATATAT GTTCACTCCGAACA 0.06832 11 150 0.8743 8.7183899684697597E-01
2L_2424415_SNP A G 0.2418 37 116 0.4511 4.3250352339367037E-01
2L_2424463_INS A AA 0.4702 71 80 0.7097 6.9682353419013243E-01
2L_2424469_SNP A G 0.1847 29 128 0.9239 9.2157075769484331E-01
2L_2424473_SNP C T 0.4698 70 79 0.7151 7.0062199022195748E-01
2L_2424530_SNP G T 0.2208 34 120 0.8596 8.5399527968330824E-01
2L_2424531_SNP C G 0.2449 36 111 0.4033 3.8182184228492233E-01
2L_2424558_SNP C T 0.25 37 111 0.2813 2.5749676757842421E-01
2L_2424559_SNP T A 0.255 38 111 0.2585 2.3640792732644944E-01
2L_2424580_SNP C T 0.255 38 111 0.2585 2.3640792732644944E-01
2L_2424590_SNP G A 0.5 75 75 0.2957 2.7574166673282752E-01
2L_2424601_SNP C A 0.06211 10 151 0.8136 8.1201918217059188E-01
2L_2424603_SNP A G 0.48 72 78 0.4809 4.6436626090945010E-01
2L_2424610_SNP C T 0.5 75 75 0.369 3.4619409537068646E-01
2L_2424620_SNP T C 0.1987 31 125 0.9077 9.0470073435796639E-01
2L_2424627_SNP T C 0.1195 19 140 0.3343 3.2419033835691835E-01
2L_2424634_SNP T C 0.4437 67 84 0.5187 5.1143169162124646E-01
2L_2424668_SNP G C 0.2215 35 123 0.8102 8.0534980941327472E-01
2L_2424676_DEL A AA 0.4324 64 84 0.7018 7.0694341692454588E-01
2L_2424709_SNP T A 0.4737 72 80 0.4015 3.8662009964146404E-01
2L_2424711_SNP T A 0.4733 71 79 0.4158 3.9832427795854286E-01
2L_2424716_SNP C A 0.4564 68 81 0.3021 2.8093533745692301E-01
2L_2424754_SNP C A 0.1625 26 134 0.5748 5.6671858548097553E-01
2L_2424776_SNP G A 0.4733 71 79 0.3331 3.0990329573914555E-01
2L_2424778_SNP G A 0.4765 71 78 0.3236 2.9940590023529101E-01
2L_2424784_SNP C A 0.4733 71 79 0.3536 3.3031895611770412E-01
2L_2424785_SNP G A 0.4702 71 80 0.3362 3.1418507477727120E-01
2L_2424787_DEL G GTGGACTGA 0.4737 72 80 0.3264 3.0587340980586919E-01
2L_2424799_SNP T A 0.1562 25 135 0.5269 5.1833201074504531E-01
2L_2424807_SNP C G 0.1783 28 129 0.7981 7.9224362681732052E-01
2L_2424825_SNP G A 0.1562 25 135 0.5269 5.1833201074504531E-01
2L_2424834_SNP G A 0.1572 25 134 0.5651 5.5985847222678009E-01
2L_2424850_SNP A C 0.1562 25 135 0.4909 4.8232226384419452E-01
2L_2424867_SNP A T 0.1582 25 133 0.744 7.3877207191963312E-01
2L_2424871_SNP A G 0.1688 27 133 0.6748 6.6835449922368717E-01
2L_2424874_SNP C T 0.1656 26 131 0.8266 8.2260389116113330E-01
2L_2424903_SNP C T 0.3919 58 90 0.3936 3.6776848519609695E-01
2L_2424906_SNP A T 0.3862 56 89 0.3796 3.5276015987049592E-01
2L_2424990_SNP G T 0.109 17 139 0.766 7.5893180578619268E-01
2L_2425042_SNP G A 0.1899 30 128 0.5221 5.1052904841595259E-01
2L_2425046_SNP C T 0.4079 62 90 0.6175 6.0179442615997114E-01
2L_2425052_SNP T C 0.1613 25 130 0.5537 5.4061202144428822E-01
2L_2425056_SNP C G 0.1494 23 131 0.4778 4.6143303966737703E-01
2L_2425057_SNP T G 0.1579 24 128 0.9565 9.5510850179085571E-01
2L_2425087_SNP A G 0.08805 14 145 0.3884 3.7645055114087855E-01
2L_2425188_SNP T C 0.07843 12 141 0.9079 9.0378006091998542E-01
2L_2425224_SNP T C 0.07407 12 150 0.3236 3.1649474429298641E-01
2L_2425273_SNP G T 0.1373 21 132 0.7479 7.3874823751377527E-01
2L_2425293_SNP T G 0.4481 69 85 0.5794 5.6439319737396598E-01
2L_2425307_SNP G T 0.4452 69 86 0.636 6.2430712861365678E-01
2L_2425418_SNP A G 0.1132 18 141 0.3943 3.8354359249034431E-01
2L_2425476_SNP T C 0.1258 20 139 0.4291 4.1791625083651940E-01
2L_2425605_SNP C T 0.2617 39 110 0.6379 6.2196315030377258E-01
2L_2425914_SNP G A 0.1173 19 143 0.5453 5.4025774051573217E-01
2L_2425930_SNP T C 0.06579 10 142 0.8516 8.4487182128533911E-01
2L_2426140_SNP T G 0.1187 19 141 0.4793 4.7003013501565116E-01
2L_2426204_SNP C T 0.2704 43 116 0.8653 8.6187543490027985E-01
2L_2426311_SNP T G 0.2264 36 123 0.6978 6.9123644956433306E-01
2L_2426318_SNP G A 0.2346 38 124 0.7299 7.2555484801881198E-01
2L_2426568_SNP G A 0.3533 53 97 0.8064 7.9689314580213877E-01
2L_2426610_DEL GGC G 0.3716 55 93 0.5221 5.3267433277627640E-01
2L_2426638_SNP T C 0.293 46 111 0.9142 9.1196159474259075E-01
2L_2426652_DEL TTATGTTGTAAG T 0.2192 32 114 0.4986 4.7362454181400993E-01
2L_2426683_SNP A C 0.2821 44 112 0.9322 9.3031159916779427E-01
2L_2426692_SNP T C 0.3185 50 107 0.912 9.0940178082857415E-01
2L_2426709_SNP T G 0.3377 52 102 0.6182 6.0526464520711420E-01
2L_2426767_SNP G A 0.118 19 142 0.7904 7.8759057808948374E-01
2L_2426891_SNP C A 0.4082 60 87 0.6906 6.7446058178718005E-01
2L_2426999_SNP A C 0.2464 34 104 0.3026 2.8842514533440944E-01
2L_2427176_SNP T C 0.08725 13 136 0.8521 8.4414370204765099E-01
2L_2427250_SNP G A 0.3141 49 107 0.5607 5.5760090297697285E-01
2L_2427255_SNP G C 0.3205 50 106 0.7457 7.3923807223200733E-01
2L_2427330_SNP C T 0.06211 10 151 0.6069 6.0006100528542072E-01
2L_2427332_SNP G A 0.3032 47 108 0.7273 7.1760570399905044E-01
2L_2427344_SNP C T 0.4966 74 75 0.812 8.0400578791364885E-01
2L_2427405_SNP T A 0.4094 61 88 0.6124 5.9291728379495046E-01
2L_2427416_SNP A G 0.3265 48 99 0.3508 3.2182251054974242E-01
2L_2427422_DEL T TAGTATCAAGGCCTAAATAACAAATAAAACATTT 0.2929 41 99 0.4348 4.0208471511180810E-01
2L_2427459_SNP T A 0.3356 50 99 0.4061 3.8103522820108360E-01
2L_2427476_SNP G T 0.3537 52 95 0.5911 5.6861647029384477E-01
2L_2427495_SNP A G 0.3469 51 96 0.4043 4.2183851359443325E-01
2L_2427505_SNP A G 0.3742 58 97 0.5868 5.7296698208868724E-01
2L_2427509_SNP A G 0.3701 57 97 0.5793 5.6402778122446184E-01
2L_2427535_SNP C T 0.4133 62 88 0.7321 7.1928351682136504E-01
2L_2427545_SNP G C 0.0559 9 152 0.9042 9.0259936240092764E-01
2L_2427549_SNP T G 0.4054 60 88 0.9163 9.1273361793235097E-01
2L_2427550_SNP T C 0.05521 9 154 0.8845 8.8298693451721899E-01
2L_2427613_SNP G A 0.09722 14 130 0.7654 7.4952649776535174E-01
2L_2427728_SNP G A 0.28 42 108 0.635 6.1875652170263384E-01
2L_2427827_SNP A G 0.1401 22 135 0.6089 6.0048425135312045E-01
2L_2427841_SNP A G 0.2516 39 116 0.4959 4.8127101326841171E-01
2L_2428138_SNP C T 0.4481 69 85 0.8341 8.2778478059193927E-01
2L_2428139_SNP A T 0.4085 58 84 0.8004 8.0542704507742857E-01
2L_2428140_SNP G T 0.05488 9 155 0.7066 7.0446660373443093E-01
2L_2428241_DEL G GTG 0.1883 29 125 0.4906 4.8028640968928993E-01
2L_2428575_SNP T C 0.07143 11 143 0.8396 8.3316949709207400E-01
2L_2428888_SNP C G 0.1166 19 144 0.3123 3.0643530249662176E-01
2L_2428904_SNP A G 0.1111 18 144 0.2602 2.5317223203521966E-01
2L_2428925_SNP T C 0.07975 13 150 0.5179 5.1281708955874028E-01
2L_2429060_SNP A G 0.1132 18 141 0.4226 4.1135515804406586E-01
2L_2429104_INS GC G 0.1006 16 143 0.4102 4.0421680862285214E-01
2L_2429164_SNP T C 0.08125 13 147 0.5596 5.6135060694763583E-01
2L_2429191_SNP G C 0.1173 19 143 0.4888 4.8260211081053050E-01
2L_2429236_SNP C A 0.1062 17 143 0.5805 5.7299388559670617E-01
2L_2429272_SNP C T 0.07843 12 141 0.7581 7.4849111652536060E-01
2L_2429276_SNP C T 0.3724 54 91 0.5571 5.3263577380309879E-01
2L_2429355_SNP C T 0.1242 20 141 0.555 5.4811639761243769E-01
2L_2429372_SNP C A 0.2821 44 112 0.3457 3.2915885806103240E-01
2L_2429428_SNP C T 0.1296 21 141 0.5067 5.0034937745797714E-01
2L_2429431_SNP C A 0.2089 33 125 0.6445 6.3528322666315939E-01
2L_2429475_INS TCAAT T 0.3806 51 83 0.7263 7.2675327645650656E-01
2L_2429509_SNP T C 0.1007 15 134 0.6805 6.6393823725512147E-01
2L_2429537_SNP C A 0.2941 45 108 0.7199 7.0853556271560802E-01
2L_2429539_SNP T C 0.1007 15 134 0.6805 6.6393823725512147E-01
2L_2429706_DEL A AA 0.09494 15 143 0.8884 8.8676374430186089E-01
2L_2429722_SNP A G 0.1173 19 143 0.4888 4.8260211081053050E-01
2L_2429796_SNP T C 0.06993 10 133 0.4519 4.3137426850137073E-01
2L_2429805_SNP T C 0.06667 10 140 0.7629 7.5129571324483002E-01
2L_2429897_SNP A G 0.1623 25 129 0.2215 2.0562235184073852E-01
2L_2429952_SNP C G 0.1125 18 142 0.4854 4.7745554786775468E-01
2L_2429970_SNP C T 0.3529 54 99 0.4182 4.0125140978507978E-01
2L_2430029_SNP G A 0.1553 25 136 0.7504 7.4556883342794644E-01
2L_2430030_SNP A G 0.1553 25 136 0.7504 7.4556883342794644E-01
2L_2430095_SNP A T 0.2632 40 112 0.535 5.1967428919995529E-01
2L_2430100_SNP T C 0.0625 10 150 0.8609 8.6098296730013979E-01
2L_2430168_SNP G A 0.07237 11 141 0.9029 8.9824076938494524E-01
2L_2430192_SNP G A 0.3072 47 106 0.359 3.4024724068965340E-01
2L_2430222_SNP T C 0.3462 54 102 0.6272 6.1591929716966454E-01
2L_2430225_SNP T A 0.3618 55 97 0.9655 9.6389627623009677E-01
2L_2430294_DEL A AA 0.06329 10 148 0.3037 2.9719462082507209E-01
2L_2430437_SNP A G 0.07285 11 140 0.8264 8.1759017990125527E-01
2L_2430449_SNP A G 0.07285 11 140 0.9386 9.3544807626808801E-01
2L_2430540_SNP T C 0.1494 23 131 0.913 9.1031054808888578E-01
2L_2430550_SNP T G 0.05479 8 138 0.8293 8.1974753872496953E-01
2L_2430554_SNP A G 0.3176 47 101 0.6092 5.9315163541382665E-01
2L_2430803_SNP G A 0.1429 19 114 0.1972 2.2166904245954000E-01
2L_2430940_SNP C T 0.2839 44 111 0.4605 4.4695212415010588E-01
2L_2431043_SNP C A 0.1635 26 133 0.8304 8.2768408798339776E-01
2L_2431068_SNP T A 0.09756 16 148 0.4016 3.9732566435488526E-01
2L_2431115_SNP T A 0.1635 26 133 0.7181 7.1340555154937246E-01
2L_2431175_SNP A T 0.1625 26 134 0.6412 6.3432493816129609E-01
2L_2431404_SNP A G 0.3649 54 94 0.8226 8.1339527424170499E-01
2L_2431519_SNP T C 0.351 53 98 0.7947 7.8597244022576507E-01
2L_2432050_SNP A T 0.08219 12 134 0.9006 8.9500869808575356E-01
2L_2432081_SNP C G 0.2067 31 119 0.5909 5.7767373736410232E-01
2L_2432083_SNP A C 0.2053 31 120 0.5736 5.6086951625852288E-01
2L_2432142_SNP G T 0.4315 63 83 0.9708 9.6934457076419445E-01
2L_2432149_SNP T G 0.3121 44 97 0.8391 8.3772157924098867E-01
2L_2432218_SNP C A 0.274 40 106 0.8265 8.1793930312975482E-01
2L_2432249_SNP C G 0.2606 37 105 0.6012 5.8080086711314549E-01
2L_2432253_SNP C T 0.4276 62 83 0.7439 7.2915233075268571E-01
2L_2432321_SNP T C 0.1472 24 139 0.5052 4.9993828857155009E-01
2L_2432381_SNP T C 0.1562 25 135 0.5399 5.3199882144262611E-01
2L_2432719_SNP A C 0.4156 64 90 0.823 8.1566418360678683E-01
2L_2432746_SNP C T 0.4118 63 90 0.8219 8.1398222101618978E-01
2L_2432782_INS TAT T 0.09677 15 140 0.02015 2.6195086510511247E-02
2L_2432796_SNP G A 0.1455 24 141 0.471 4.6758587812162766E-01
2L_2432972_SNP C T 0.1481 24 138 0.7837 7.8015871477494914E-01
2L_2433003_SNP T A 0.1507 22 124 0.8605 8.5289916364778517E-01
2L_2433008_SNP A G 0.1429 21 126 0.6842 6.6567662380385384E-01
2L_2433019_SNP G A 0.4631 69 80 0.804 7.9301952344813298E-01
2L_2433065_SNP C A 0.07801 11 130 0.8864 8.7873306992835176E-01
2L_2433091_SNP A T 0.05031 8 151 0.7301 7.2549192464775891E-01
2L_2433095_DEL A AAAGTAAA 0.1633 24 123 0.5038 4.7686947389984968E-01
2L_2433115_SNP T A 0.05806 9 146 0.7086 6.9998951250813768E-01
2L_2433120_SNP G T 0.05769 9 147 0.6268 6.3940496498411381E-01
2L_2433124_SNP A T 0.363 53 93 0.4753 4.7982246764710190E-01
2L_2433134_SNP T A 0.2692 42 114 0.3815 3.6881523200194810E-01
2L_2433144_DEL T ATA 0.4483 65 80 0.875 8.7174259641328278E-01
2L_2433147_DEL T TTA 0.4583 66 78 0.5124 4.8372921564502691E-01
2L_2433181_SNP A T 0.1507 22 124 0.7041 6.8690160480440476E-01
2L_2433212_SNP T C 0.09317 15 146 0.4689 4.6152765208606494E-01
2L_2433231_SNP C T 0.1935 30 125 0.1931 1.7833552361862226E-01
2L_2433253_SNP T C 0.1364 21 133 0.4231 4.1289149582416707E-01
2L_2433303_DEL C CC 0.1739 24 114 0.558 5.7702505381005598E-01
2L_2433307_SNP C T 0.2847 41 103 0.4412 4.1506453806044086E-01
2L_2433315_SNP G T 0.06369 10 147 0.8707 8.6812545700975352E-01
2L_2433396_SNP A T 0.1515 20 112 0.07171 6.3224292425311607E-02
2L_2433408_SNP G A 0.2083 30 114 0.8824 8.7448726027911872E-01
2L_2433529_SNP T G 0.4967 75 76 0.7797 7.7390838234700376E-01
2L_2433560_SNP T C 0.07407 12 150 0.8614 8.5940468786483248E-01
2L_2433599_SNP C A 0.2381 35 112 0.8084 7.9710403957011022E-01
2L_2433607_SNP T C 0.1879 28 121 0.7253 7.1142259493009097E-01
2L_2433615_SNP G A 0.2123 31 115 0.6333 6.1119039341952108E-01
2L_2433639_SNP C T 0.1837 27 120 0.9465 9.4358240579332442E-01
2L_2433651_SNP T C 0.2138 31 114 0.684 6.6379091245125599E-01
2L_2433658_SNP G A 0.1321 21 138 0.9533 9.5214644756445022E-01
2L_2433678_SNP G C 0.1321 21 138 0.9533 9.5214644756445022E-01
2L_2433695_SNP G T 0.09554 15 142 0.1472 1.4352443108876800E-01
2L_2433700_SNP G T 0.2829 43 109 0.8564 8.4945932391580103E-01
2L_2433708_SNP T G 0.3 45 105 0.9174 9.1306326968719376E-01
2L_2433729_SNP C G 0.4934 75 77 0.9891 9.8860631629824769E-01
2L_2433757_SNP G A 0.06098 10 154 0.56 5.5576985066247386E-01
2L_2433962_SNP A C 0.07879 13 152 0.9939 9.9382406859777317E-01
2L_2433980_SNP C T 0.4324 64 84 0.2929 2.6622481899527994E-01
2L_2434057_SNP T C 0.07453 12 149 0.9889 9.8874080845323342E-01
2L_2434114_SNP T C 0.08025 13 149 0.08907 8.4026660506620554E-02
2L_2434124_SNP T C 0.2276 33 112 0.9702 9.6824744989702050E-01
2L_2434213_SNP A C 0.1438 21 125 0.5681 5.4569158110944793E-01
2L_2434343_SNP C T 0.2333 35 115 0.2947 2.7216517602820567E-01
2L_2434358_SNP G T 0.2282 34 115 0.2281 2.0428962911880466E-01
2L_2434470_SNP A T 0.25 36 108 0.8701 8.6095776159385795E-01
2L_2434499_SNP T A 0.4932 73 75 0.2802 2.5455437534635650E-01
2L_2434509_SNP T C 0.4276 65 87 0.1999 1.8085923728433440E-01
2L_2434527_INS A AA 0.4599 63 74 0.09842 1.0243854550704656E-01
2L_2434561_SNP T G 0.2338 36 118 0.8871 8.8298823372058866E-01
2L_2434645_SNP G T 0.1835 29 129 0.7492 7.4341383150188500E-01
2L_2434798_DEL CT GGCGA 0.09146 15 149 0.1085 1.0474307668654337E-01
2L_2434801_SNP A G 0.05479 8 138 0.4956 5.1447602946542492E-01
2L_2434962_SNP A G 0.1656 26 131 0.8185 8.1675970937545617E-01
2L_2435027_SNP G A 0.2756 43 113 0.7323 7.2380072312161670E-01
2L_2435036_SNP A G 0.4106 62 89 0.5175 4.9774155216014648E-01
2L_2435099_SNP A T 0.3973 58 88 0.5903 5.6856246395938659E-01
2L_2435267_SNP G A 0.09524 14 133 0.7542 7.3938737724293002E-01
2L_2435349_SNP C A 0.3041 45 103 0.7232 7.2988815438492771E-01
2L_2435363_SNP A G 0.09375 15 145 0.7584 7.5348949576497715E-01
2L_2435366_DEL A ACTTGTA 0.1871 26 113 0.4411 4.0995545896878649E-01
2L_2435380_SNP T C 0.1582 25 133 0.582 5.7219458509183796E-01
2L_2435385_SNP T A 0.2384 36 115 0.6353 6.1952594371761838E-01
2L_2435393_SNP T G 0.2333 35 115 0.6058 5.8781678023918249E-01
2L_2435399_SNP G A 0.3878 57 90 0.4604 4.3610168296483109E-01
2L_2435400_DEL A AA 0.2384 36 115 0.6353 6.1952594371761838E-01
2L_2435402_SNP G T 0.1961 30 123 0.7423 7.3747488604014766E-01
2L_2435404_SNP G A 0.2171 33 119 0.3598 3.3932387481729043E-01
2L_2435405_SNP A C 0.2384 36 115 0.6032 5.8646496290796790E-01
2L_2435410_MNP CTGA AATG 0.2368 36 116 0.6201 6.0472153031908471E-01
2L_2435416_SNP T A 0.2267 34 116 0.6555 6.4546366326931892E-01
2L_2435417_SNP C T 0.2267 34 116 0.8738 8.6907596549441479E-01
2L_2435420_SNP G A 0.2353 36 117 0.6166 6.0231833806431823E-01
2L_2435421_SNP C A 0.2368 36 116 0.6099 5.9430145193399886E-01
2L_2435436_MNP CTTC TAAA 0.2384 36 115 0.6293 6.1349694638164898E-01
2L_2435442_SNP A G 0.2384 36 115 0.6293 6.1349694638164898E-01
2L_2435443_SNP T G 0.2329 34 112 0.7626 7.5594517462695154E-01
2L_2435448_DEL CA TTCTTCGGT 0.2333 35 115 0.6 5.8207751538794916E-01
2L_2435458_SNP A T 0.2333 35 115 0.6457 6.2901330326095273E-01
2L_2435462_DEL A AAATT 0.2333 35 115 0.6 5.8207751538794916E-01
2L_2435470_SNP C G 0.2318 35 116 0.5812 5.6351496916087707E-01
2L_2435476_SNP A T 0.2349 35 114 0.5869 5.6703743265750983E-01
2L_2435477_SNP A T 0.2215 33 116 0.5333 5.1588515384916100E-01
2L_2435479_SNP C T 0.223 33 115 0.716 7.0445430526543440E-01
2L_2435481_SNP T G 0.2365 35 113 0.7017 6.9481607004225676E-01
2L_2435483_SNP A T 0.1524 25 139 0.4367 4.3181769016903404E-01
2L_2435487_MNP TTG AGT 0.1353 18 115 0.8277 8.1476974861964735E-01
2L_2435496_DEL A AAACAAAATAAACTA 0.2282 34 115 0.4808 4.6527548174549793E-01
2L_2435519_SNP T A 0.1472 24 139 0.4612 4.5512410041932183E-01
2L_2435520_SNP G A 0.2282 34 115 0.4808 4.6527548174549793E-01
2L_2435522_SNP C T 0.2282 34 115 0.4808 4.6527548174549793E-01
2L_2435535_SNP T G 0.2333 35 115 0.703 6.9125211630219552E-01
2L_2435538_SNP C T 0.2267 34 116 0.4366 4.1701902252684919E-01
2L_2435540_SNP T C 0.2215 33 116 0.4272 4.0583299076298640E-01
2L_2435542_SNP G T 0.1883 29 125 0.6335 6.1997306522819073E-01
2L_2435552_MNP TTG CAA 0.2267 34 116 0.4366 4.1701902252684919E-01
2L_2435558_SNP G T 0.2162 32 116 0.4781 4.5659672373225479E-01
2L_2435574_SNP T G 0.3419 53 102 0.2709 2.5756350772770908E-01
2L_2435579_SNP C G 0.4671 71 81 0.2083 1.9170281164227998E-01
2L_2435586_INS AATA A 0.1074 16 133 0.5442 5.3287620469889641E-01
2L_2435772_SNP A G 0.1465 23 134 0.9762 9.7546494784254467E-01
2L_2435781_SNP T G 0.141 22 134 0.8665 8.6240205686219584E-01
2L_2435855_SNP G A 0.1299 20 134 0.8421 8.3716727867347251E-01
2L_2435985_SNP A T 0.1111 18 144 0.757 7.5596668728541960E-01
2L_2436245_SNP A G 0.05625 9 151 0.7528 7.4733518710843660E-01
2L_2436377_SNP G A 0.1438 22 131 0.5601 5.4479111815349790E-01
2L_2436456_SNP T C 0.2953 44 105 0.8535 8.4563558965606578E-01
2L_2436480_SNP T C 0.4314 66 87 0.8482 8.4186603725519782E-01
2L_2436502_SNP A T 0.3267 49 101 0.6599 6.4444520805895089E-01
2L_2436530_SNP G T 0.1806 28 127 0.5182 5.0436481949289158E-01
2L_2436689_SNP T C 0.1316 20 132 0.6209 6.0598466534212903E-01
2L_2436690_SNP T C 0.08966 13 132 0.4825 4.5617764065521260E-01
2L_2436703_INS TT T 0.1034 15 130 0.1886 1.7005700224186204E-01
2L_2436718_SNP A G 0.09589 14 132 0.9502 9.4705454601135175E-01
2L_2436751_SNP A G 0.1226 19 136 0.8424 8.3820462190088252E-01
2L_2436821_SNP A T 0.4737 72 80 0.6379 6.2331398968212026E-01
2L_2436844_DEL T TTTGGAT 0.4714 66 74 0.7251 7.1060953563581175E-01
2L_2436870_SNP C A 0.09146 15 149 0.7467 7.4427268592730400E-01
2L_2436877_SNP A G 0.4832 72 77 0.7231 7.1001331913593213E-01
2L_2436939_SNP G T 0.1164 17 129 0.9127 9.0714734891846049E-01
2L_2436969_SNP T C 0.3562 52 94 0.9839 9.8297149930568939E-01
2L_2436980_INS CC C 0.1007 14 125 0.6388 6.3490247131991406E-01
2L_2436987_SNP C T 0.3767 55 91 0.5194 4.9557532004805960E-01
2L_2437014_SNP T A 0.3699 54 92 0.4827 4.5608068477904928E-01
2L_2437017_SNP C T 0.3733 56 94 0.5868 5.7207167666445824E-01
2L_2437503_SNP T C 0.3464 53 100 0.7076 6.9517413134548889E-01
2L_2437763_SNP A G 0.2313 34 113 0.961 9.5854650832090205E-01
2L_2437803_SNP G C 0.1042 15 129 0.5653 5.4855800484135619E-01
2L_2437816_SNP G A 0.2329 34 112 0.9864 9.8551339839940821E-01
2L_2437817_SNP C A 0.2292 33 111 0.8377 8.2691716010101535E-01
2L_2437819_SNP G C 0.2276 33 112 0.9027 8.9606658122055960E-01
2L_2437820_SNP A G 0.1034 15 130 0.526 5.0055577524559136E-01
2L_2437829_SNP C T 0.2222 32 112 0.9966 9.9635086423885710E-01
2L_2437842_SNP A G 0.2238 32 111 0.7701 7.5589452207556218E-01
2L_2437847_INS AT A 0.07801 11 130 0.5912 5.6623957031716743E-01
2L_2437856_SNP T A 0.2168 31 112 0.8035 7.9183587749767292E-01
2L_2437879_SNP G A 0.1857 26 114 0.7726 7.5438259321863033E-01
2L_2437909_SNP G A 0.1156 17 130 0.9382 9.3422283537466755E-01
2L_2438061_SNP G C 0.075 12 148 0.8221 8.1866067652234964E-01
2L_2438230_SNP A G 0.09494 15 143 0.6746 6.6562706250962811E-01
2L_2438231_SNP G A 0.09434 15 144 0.6736 6.6562358719706927E-01
2L_2438263_SNP T C 0.08228 13 145 0.708 7.0082983593101589E-01
2L_2438373_SNP T C 0.3716 55 93 0.922 9.1728557541458455E-01
2L_2438374_SNP C G 0.3775 57 94 0.8931 8.8774425997422990E-01
2L_2438397_DEL G GCTTAATTGCGTACAG 0.3667 55 95 0.9583 9.5621052955854224E-01
2L_2438431_SNP A G 0.08075 13 148 0.7121 7.0737500597499725E-01
2L_2438466_SNP A T 0.4671 71 81 0.8022 7.9336893220086047E-01
2L_2438487_SNP G A 0.4702 71 80 0.8755 8.7012058467441189E-01
2L_2438515_SNP T C 0.4459 66 82 0.6481 6.2989735365705446E-01
2L_2438523_SNP C T 0.4589 67 79 0.6778 6.5889242596796349E-01
2L_2438896_SNP A G 0.08125 13 147 0.7007 6.9490004447118559E-01
2L_2439007_SNP A C 0.1125 18 142 0.4108 4.0616678660367134E-01
2L_2439054_SNP T A 0.1497 22 125 0.9629 9.6081623032382979E-01
2L_2439088_SNP C A 0.1195 19 140 0.4247 4.1405043453918899E-01
2L_2439094_SNP G A 0.4267 64 86 0.9712 9.6973872479216350E-01
2L_2439111_SNP T C 0.1241 18 127 0.9916 9.9105908906337281E-01
2L_2439113_SNP A G 0.1076 17 141 0.5957 5.8663584499068966E-01
2L_2439142_SNP T G 0.06173 10 152 0.4382 4.4240976178632652E-01
2L_2439159_SNP C T 0.3533 53 97 0.7017 6.8895191590950200E-01
2L_2439206_SNP A T 0.1753 27 127 0.1929 1.7711276410249766E-01
2L_2439761_SNP C A 0.3475 49 92 0.1372 1.2782479978827899E-01
2L_2439829_SNP T A 0.09211 14 138 0.7816 7.7202639138386231E-01
2L_2440017_SNP A T 0.07595 12 146 0.3093 2.9606557350434126E-01
2L_2440022_SNP G A 0.06173 10 152 0.9993 9.9929153766733259E-01
2L_2440261_SNP G C 0.075 12 148 0.7549 7.5331598789023313E-01
2L_2440307_SNP T C 0.06173 10 152 0.5323 5.2559175178894657E-01
2L_2440354_SNP G A 0.05806 9 146 0.8529 8.4787023523038418E-01
2L_2440378_SNP C T 0.2368 36 116 0.9071 9.0315940581163334E-01
2L_2440385_SNP C A 0.2467 37 113 0.8071 7.9717326370440045E-01
2L_2440388_INS AA A 0.08 12 138 0.5834 5.6788916859898364E-01
2L_2440399_SNP T G 0.2973 44 104 0.7129 6.9724254978943001E-01
2L_2440417_SNP C T 0.2384 36 115 0.7218 7.0938172165039726E-01
2L_2440422_SNP T G 0.2532 39 115 0.7551 7.4574272060935309E-01
2L_2440423_SNP G A 0.2549 39 114 0.8445 8.3938769443540884E-01
2L_2440427_SNP T A 0.4444 68 85 0.9564 9.5457177089861067E-01
2L_2440432_SNP C G 0.08609 13 138 0.5941 5.7601229275914456E-01
2L_2440434_SNP A T 0.2434 37 115 0.9651 9.6419923069534574E-01
2L_2440463_SNP C T 0.09272 14 137 0.664 6.5023878891513398E-01
2L_2440470_SNP T G 0.05063 8 150 0.2593 2.5454642708837616E-01
2L_2440487_SNP C T 0.2941 45 108 0.6452 6.4093825139859750E-01
2L_2440527_SNP A C 0.1056 17 144 0.3346 3.2506018701598693E-01
2L_2440542_SNP A T 0.4238 64 87 0.9737 9.7246091960215253E-01
2L_2440611_DEL G GGTCGG 0.08667 13 137 0.6956 6.8347540750413271E-01
2L_2440621_INS GTTTGG G 0.1429 22 132 0.4796 4.9513003160047675E-01
2L_2440628_INS TTGGGT T 0.06767 9 124 0.733 7.2063480578032502E-01
2L_2440638_SNP A T 0.2192 32 114 0.8895 8.8582297703060353E-01
2L_2440967_SNP A G 0.1132 18 141 0.9752 9.7516138581896461E-01
2L_2440977_SNP C T 0.1258 20 139 0.8077 8.2143453070843453E-01
2L_2440979_SNP T G 0.1187 19 141 0.5039 4.9686383122721578E-01
2L_2440989_SNP T C 0.4333 65 85 0.9632 9.6149268226782525E-01
2L_2440990_DEL C CT 0.4333 65 85 0.9479 9.4527402783070869E-01
2L_2441005_SNP A T 0.443 66 83 0.8725 8.6656862306527027E-01
2L_2441018_INS TT T 0.1062 17 143 0.6039 5.9655179439112449E-01
2L_2441022_SNP A C 0.2993 44 103 0.6074 5.8617069499594265E-01
2L_2441027_SNP T G 0.1242 20 141 0.5784 5.7167971831484632E-01
2L_2441082_SNP C T 0.4459 66 82 0.905 8.9995711675403478E-01
2L_2441170_SNP T C 0.274 40 106 0.626 6.0383201431023692E-01
2L_2441209_SNP T G 0.08075 13 148 0.6375 6.3171531827929073E-01
2L_2441231_SNP G A 0.3987 61 92 0.7119 7.0141399321643960E-01
2L_2441474_SNP G T 0.1722 26 125 0.6558 6.4206856506888643E-01
2L_2441521_SNP A G 0.2685 40 109 0.4873 4.6509233150933227E-01
2L_2441546_SNP T G 0.08075 13 148 0.9232 9.2174324159682663E-01
2L_2441559_SNP C T 0.3221 48 101 0.713 7.0001763054491328E-01
2L_2441562_SNP T C 0.1871 29 126 0.8525 8.4704428630875472E-01
2L_2441574_SNP A T 0.2905 43 105 0.5124 4.8949361423798710E-01
2L_2441722_INS AT A 0.1714 24 116 0.8105 7.9619938567299686E-01
2L_2441724_SNP C T 0.2055 30 116 0.6547 6.3415611041073805E-01
2L_2441764_SNP C G 0.1944 28 116 0.714 6.9594604583379205E-01
2L_2441768_SNP T A 0.2014 29 115 0.7005 6.8191247470357452E-01
2L_2442085_SNP G A 0.2338 36 118 0.7087 7.0074010296278288E-01
2L_2442095_SNP A G 0.4702 71 80 0.7037 6.9566275893414786E-01
2L_2442313_SNP G A 0.1321 21 138 0.2171 2.0605717214767683E-01
2L_2442410_SNP A G 0.3358 46 91 0.9015 9.0246141649542722E-01
2L_2442559_SNP C A 0.0875 14 146 0.4545 4.4441108273667029E-01
2L_2442651_SNP A G 0.07453 12 149 0.4822 4.7365350618792279E-01
2L_2442883_SNP A G 0.0559 9 152 0.9675 9.6705435986297084E-01
2L_2443129_SNP C T 0.06329 10 148 0.8542 8.5030761549889533E-01
2L_2443139_SNP T C 0.075 12 148 0.967 9.6629880560001968E-01
2L_2443148_SNP C T 0.07547 12 147 0.9795 9.7905082213828776E-01
2L_2443160_SNP T A 0.06918 11 148 0.8883 8.8547119510372529E-01
2L_2443163_SNP C T 0.06918 11 148 0.976 9.7534290401095125E-01
2L_2443166_SNP G A 0.06918 11 148 0.6956 6.8828465585425347E-01
2L_2443172_DEL A ATAATA 0.08075 13 148 0.8721 8.6956912273895814E-01
2L_2443179_SNP T A 0.07453 12 149 0.7806 7.7643920552208778E-01
2L_2443322_SNP T G 0.1118 18 143 0.6018 5.9591218669623913E-01
2L_2443511_SNP T A 0.09317 15 146 0.8231 8.1984727949386471E-01
2L_2443580_SNP T G 0.125 19 133 0.9051 9.0135043040248486E-01
2L_2443807_SNP A G 0.06832 11 150 0.8108 8.0736578760797484E-01
2L_2443809_SNP C G 0.0679 11 151 0.7486 7.4452835543797824E-01
2L_2443812_SNP T G 0.06832 11 150 0.7909 7.8711023689784354E-01
2L_2443864_SNP A G 0.3333 50 100 0.7912 7.8070284130039758E-01
2L_2443865_SNP A C 0.09375 15 145 0.8149 8.1085440531205644E-01
2L_2443879_SNP A G 0.07857 11 129 0.6545 6.3224733199664440E-01
2L_2443881_SNP C G 0.3333 50 100 0.8985 8.9340197039543401E-01
2L_2443893_SNP G A 0.4295 64 85 0.8381 8.2978306119211032E-01
2L_2443894_SNP A G 0.08696 14 147 0.8255 8.2214461665202976E-01
2L_2443899_SNP A T 0.3356 50 99 0.9027 8.9743030710038574E-01
2L_2443969_SNP C T 0.08974 14 142 0.3417 3.2621976280465570E-01
2L_2443987_SNP C T 0.2819 42 107 0.729 7.1497601203208649E-01
2L_2443995_SNP A G 0.2848 43 108 0.8073 7.9807268335858461E-01
2L_2444236_SNP T G 0.1242 19 134 0.6097 5.9391600997989080E-01
2L_2444338_SNP C T 0.2763 42 110 0.9591 9.5726727224165065E-01
2L_2444520_INS GTC T 0.08176 13 146 0.8992 8.9677283183554279E-01
2L_2444656_SNP C A 0.1146 18 139 0.4212 4.0663439531522527E-01
2L_2444688_MNP ATA TAT 0.1234 19 135 0.6691 6.6157307177275881E-01
2L_2444691_DEL GAC G 0.121 19 138 0.6403 6.3152407363960517E-01
2L_2444707_SNP A G 0.1146 18 139 0.504 4.9154589272932170E-01
2L_2444725_DEL C CGC 0.1192 18 133 0.707 6.9535121256251764E-01
2L_2444903_SNP A G 0.2483 37 112 0.9827 9.8186469125981513E-01
2L_2445100_SNP T C 0.07547 12 147 0.5733 5.6390959554562958E-01
2L_2445253_SNP A T 0.1479 21 121 0.9743 9.7257675138974309E-01
2L_2445262_SNP G T 0.4653 67 77 0.9147 9.1053145137628244E-01
2L_2445265_SNP T G 0.1039 16 138 0.5669 5.5214013207821877E-01
2L_2445273_SNP A T 0.1401 22 135 0.9078 9.0518363245360589E-01
2L_2445280_INS AGA A 0.1299 20 134 0.7518 7.4355183170746264E-01
2L_2445317_DEL T TGCAT 0.1456 23 135 0.8467 8.4243507677475882E-01
2L_2445336_SNP A G 0.1465 23 134 0.835 8.3007539414827558E-01
2L_2445360_SNP A G 0.1401 22 135 0.9183 9.1580447250678332E-01
2L_2445370_SNP A C 0.3117 48 106 0.6106 5.9774257247207152E-01
2L_2445380_DEL T TTCTTCT 0.1118 18 143 0.7636 7.5920345016214352E-01
2L_2445408_SNP T C 0.1132 18 141 0.7655 7.5979078382770859E-01
2L_2445427_SNP A T 0.3187 51 109 0.7845 7.7994933313914638E-01
2L_2445433_SNP A C 0.3187 51 109 0.7845 7.7994933313914638E-01
2L_2445435_SNP T G 0.3228 51 107 0.8221 8.1745983589518234E-01
2L_2445437_SNP T A 0.3145 50 109 0.7614 7.5571717858980081E-01
2L_2445447_SNP G A 0.1931 28 117 0.9173 9.1156971920148577E-01
2L_2445459_SNP A T 0.09375 15 145 0.5978 5.9072504507905088E-01
2L_2445510_SNP G A 0.05806 9 146 0.5579 5.4512994598166575E-01
2L_2445816_SNP A G 0.1401 22 135 0.8904 8.8695442960083259E-01
2L_2445961_SNP A G 0.329 51 104 0.621 6.1149393015322506E-01
2L_2446490_SNP G C 0.1125 18 142 0.06491 6.1590989595709307E-02
2L_2446494_SNP T A 0.08861 14 144 0.7237 7.1610629047153096E-01
2L_2446575_SNP T C 0.1899 30 128 0.6126 6.0317390508244406E-01
2L_2446658_SNP G C 0.3701 57 97 0.6081 5.9478631574973184E-01
2L_2446761_SNP C A 0.1474 23 133 0.8097 8.0535550408882606E-01
2L_2446769_SNP T C 0.277 41 107 0.9741 9.7272397325810123E-01
2L_2446780_SNP A T 0.1447 23 136 0.534 5.2377314653017581E-01
2L_2446798_SNP A C 0.4702 71 80 0.7646 7.5350396916576146E-01
2L_2446801_SNP G C 0.2201 35 124 0.7735 7.6795693522324249E-01
2L_2446876_SNP C A 0.1118 18 143 0.6095 6.0288579688728028E-01
2L_2447119_SNP C G 0.2617 39 110 0.833 8.2459414770918493E-01
2L_2447270_SNP C T 0.4106 62 89 0.5347 5.1506628326790516E-01
2L_2447277_SNP C G 0.09259 15 147 0.202 1.9727295513866472E-01
2L_2447287_SNP A C 0.09032 14 141 0.652 6.4213094833931095E-01
2L_2447323_SNP T C 0.3947 60 92 0.4647 4.4516583610118798E-01
2L_2447510_SNP T A 0.3642 55 96 0.7072 6.9324273155314742E-01
2L_2447584_SNP A G 0.08589 14 149 0.1536 1.4823287351972358E-01
2L_2447681_SNP A C 0.3595 55 98 0.7006 6.8911666354866008E-01
2L_2447722_SNP T G 0.2866 45 112 0.8477 8.4337770905929743E-01
2L_2447801_SNP A G 0.4899 73 76 0.5666 5.4649961730100172E-01
2L_2447809_SNP T G 0.4867 73 77 0.6062 5.8877553906017410E-01
2L_2447810_SNP G A 0.07792 12 142 0.6512 6.3788672835714300E-01
2L_2447834_SNP T C 0.3684 56 96 0.1467 1.2907853713867834E-01
2L_2447882_SNP T C 0.3944 56 86 0.2652 2.4436860761757384E-01
2L_2447906_SNP A T 0.2384 36 115 0.3903 3.7195551832393781E-01
2L_2447909_SNP A C 0.25 37 111 0.1415 1.2268223642408960E-01
2L_2447922_SNP A G 0.3469 51 96 0.1926 1.7020033138078949E-01
2L_2447942_SNP C A 0.2102 33 124 0.3435 3.3285980958434125E-01
2L_2447946_SNP C T 0.2564 40 116 0.6696 6.6243784431269948E-01
2L_2447980_SNP G C 0.36 54 96 0.1434 1.2437267605721580E-01
2L_2447983_SNP C A 0.3514 52 96 0.2325 2.1655931979281418E-01
2L_2447999_DEL T TA 0.2075 33 126 0.3793 3.7296787395208564E-01
2L_2448021_SNP G A 0.2174 35 126 0.54 5.3271339205582124E-01
2L_2448040_SNP A C 0.2075 33 126 0.601 5.9238994273359569E-01
2L_2448127_SNP A G 0.08228 13 145 0.9868 9.8641614032039460E-01
2L_2448129_SNP T G 0.2171 33 119 0.02969 2.3916552059044319E-02
2L_2448307_SNP A G 0.07643 12 145 0.8362 8.3134717372461142E-01
2L_2448320_SNP A G 0.09938 16 145 0.768 7.7061470827811662E-01
2L_2448325_SNP T C 0.08228 13 145 0.9868 9.8641614032039460E-01
2L_2448419_SNP C A 0.3684 56 96 0.455 4.5113635510721828E-01
2L_2448447_SNP A C 0.06135 10 153 0.3135 3.0931469158747549E-01
2L_2448543_SNP T G 0.2436 38 118 0.6796 6.7271103532439480E-01
2L_2448714_SNP C G 0.1623 25 129 0.8776 8.7374825883844098E-01
2L_2448742_SNP G C 0.109 17 139 0.9469 9.4532829134544738E-01
2L_2448843_SNP C G 0.32 48 102 0.3578 3.3667485717794621E-01
2L_2448934_SNP T C 0.1076 17 141 0.5089 4.9892668665019324E-01
2L_2448956_SNP A G 0.2986 43 101 0.3045 2.8391205136948261E-01
2L_2448973_SNP C T 0.2792 43 111 0.3878 3.7175978391205899E-01
2L_2448995_SNP G T 0.4324 64 84 0.7464 7.3495053098585150E-01
2L_2448996_SNP A T 0.1313 21 139 0.511 5.0335966053214398E-01
2L_2449004_SNP T C 0.1203 19 139 0.3914 3.8042454248606550E-01
2L_2449011_SNP G A 0.1258 20 139 0.5292 5.2047179520452747E-01
2L_2449019_SNP T C 0.4286 63 84 0.6728 6.5540228570010495E-01
2L_2449037_SNP C G 0.2895 44 108 0.2827 2.6340618888065404E-01
2L_2449053_SNP T A 0.268 41 112 0.264 2.4491413215359448E-01
2L_2449113_SNP T C 0.06667 10 140 0.2275 2.0734288553452473E-01
2L_2449143_SNP G C 0.1125 18 142 0.466 4.5606979367794320E-01
2L_2449154_INS TT T 0.05405 8 140 0.7496 7.3603278698632657E-01
2L_2449185_SNP A G 0.07285 11 140 0.4667 4.4532235431626943E-01
2L_2449206_SNP C T 0.2346 38 124 0.3435 3.3580744565208054E-01
2L_2449278_SNP G A 0.4437 67 84 0.8625 8.5757149918658793E-01
2L_2449385_SNP A T 0.2138 34 125 0.1067 9.8093436227778441E-02
2L_2449427_SNP C T 0.359 56 100 0.3804 3.6807235502546398E-01
2L_2449435_SNP A C 0.08075 13 148 0.5748 5.6720773564976790E-01
2L_2449447_SNP T C 0.3442 53 101 0.9331 9.3121998329569167E-01
2L_2449461_SNP A T 0.1195 19 140 0.4888 4.7796984731400383E-01
2L_2449462_SNP A G 0.2384 36 115 0.3174 2.9443985792634630E-01
2L_2449546_SNP A G 0.3649 54 94 0.1665 1.8368062668241503E-01
2L_2449605_SNP A T 0.1321 21 138 0.222 2.1642867597014637E-01
2L_2449639_SNP G A 0.1935 30 125 0.02248 1.8090281328513980E-02
2L_2449640_SNP G T 0.2237 34 118 0.5957 5.8471309829608753E-01
2L_2449675_SNP A G 0.3526 55 101 0.641 6.2969469915854936E-01
2L_2449823_SNP C A 0.4354 64 83 0.9513 9.4910752385874830E-01
2L_2449933_SNP G A 0.2013 31 123 0.4813 4.6433884464876485E-01
2L_2449983_SNP G A 0.2078 32 122 0.4695 4.5227197937184960E-01
2L_2450056_SNP T G 0.1235 20 142 0.7805 7.7686146859504035E-01
2L_2450443_SNP A T 0.06494 10 144 0.7265 7.1833268778443538E-01
2L_2450469_SNP T A 0.1258 19 132 0.5772 5.6482818776161847E-01
2L_2450490_SNP T A 0.05031 8 151 0.2376 2.3348748786519335E-01
2L_2450561_SNP T C 0.2078 32 122 0.441 4.2699770564454420E-01
2L_2450654_SNP A T 0.1923 30 126 0.7076 6.9882460977345284E-01
2L_2450655_SNP A T 0.1818 28 126 0.6497 6.3761854136292873E-01
2L_2450673_SNP C T 0.1875 30 130 0.6649 6.5857765053505923E-01
2L_2450680_SNP A C 0.1875 30 130 0.6649 6.5857765053505923E-01
2L_2450709_SNP T C 0.07595 12 146 0.9208 9.1860117343993630E-01
2L_2450778_SNP A C 0.125 20 140 0.6904 6.8376770118090247E-01
2L_2450859_SNP G A 0.3106 50 111 0.103 9.9272401678498157E-02
2L_2450897_SNP A G 0.2987 46 108 0.3015 2.8347874151926700E-01
2L_2451084_SNP T C 0.2333 35 115 0.725 7.1075629195172119E-01
2L_2451168_SNP A C 0.2553 36 105 0.6724 6.5037745350367682E-01
2L_2451169_SNP T G 0.07285 11 140 0.6241 6.0732639840255098E-01
2L_2451179_SNP T A 0.09317 15 146 0.688 6.8286513967092366E-01
2L_2451326_SNP T C 0.08497 13 140 0.8544 8.4809437398191367E-01
2L_2451342_SNP G A 0.3673 54 93 0.907 9.0182643315953137E-01
2L_2451351_SNP C T 0.2568 38 110 0.6731 6.5555235536219381E-01
2L_2451355_SNP C A 0.08696 14 147 0.4326 4.2370907526038337E-01
2L_2451414_SNP T C 0.07895 12 140 0.7425 7.3096563136810921E-01
2L_2451448_SNP G A 0.1824 29 130 0.5639 5.5503201230040777E-01
2L_2451500_SNP C T 0.075 12 148 0.4875 4.8016100873759160E-01
2L_2451591_SNP A T 0.3203 49 104 0.6831 6.7096142227392641E-01
2L_2451766_SNP C T 0.1859 29 127 0.5369 5.2497737515254306E-01
2L_2451775_SNP A G 0.07595 12 146 0.9094 9.0696872558387942E-01
2L_2451777_SNP A G 0.2025 32 126 0.4714 4.6035323810732276E-01
2L_2451783_SNP T A 0.09524 14 133 0.3533 3.2720941244582546E-01
2L_2452327_SNP C T 0.1586 23 122 0.5989 5.7410190417011331E-01
2L_2452602_SNP T C 0.4667 70 80 0.3135 2.9300489637801819E-01
2L_2452735_SNP C T 0.4899 73 76 0.8238 8.1468182443803694E-01
2L_2452755_SNP G T 0.2933 44 106 0.6074 5.8786649819600134E-01
2L_2452758_SNP A G 0.06875 11 149 0.4674 4.5764667254733304E-01
2L_2452768_SNP T C 0.2372 37 119 0.591 5.7929557995215253E-01
2L_2452776_SNP A T 0.4286 63 84 0.7735 7.6181787266144441E-01
2L_2452799_SNP T G 0.4218 62 85 0.8287 8.2293475047273312E-01
2L_2452850_SNP T C 0.05696 9 149 0.517 5.0512556792095631E-01
2L_2452876_SNP A G 0.3469 51 96 0.7273 7.1406814899297211E-01
2L_2452886_DEL T TCAAGTCAACCT 0.2933 44 106 0.7212 7.2956646830652105E-01
2L_2452898_SNP C G 0.06494 10 144 0.8832 8.7952897814015119E-01
2L_2452899_SNP A T 0.3467 52 98 0.6805 6.6804889081047003E-01
2L_2452960_SNP G A 0.06748 11 152 0.6205 6.1628441700415171E-01
2L_2452966_SNP A T 0.102 15 132 0.8219 8.1154648030879617E-01
2L_2452969_SNP C T 0.3269 51 105 0.6644 6.5326378587066702E-01
2L_2452970_SNP G A 0.4474 68 84 0.9884 9.8781797988426334E-01
2L_2453010_SNP A G 0.449 66 81 0.4815 4.5812538332577413E-01
2L_2453011_SNP A G 0.4452 65 81 0.4994 4.7510433409598274E-01
2L_2453014_SNP G A 0.1006 16 143 0.5886 5.8162533201338684E-01
2L_2453060_SNP G A 0.1753 27 127 0.8171 8.1011725124106870E-01
2L_2453065_SNP T C 0.1266 20 138 0.6055 5.9557387727785249E-01
2L_2453067_SNP G C 0.1218 19 137 0.59 5.7737052740480099E-01
2L_2453109_SNP T C 0.06383 9 132 0.4325 4.0206532380374971E-01
2L_2453139_SNP C G 0.1088 16 131 0.9649 9.6288394747957429E-01
2L_2453205_SNP A G 0.1227 20 143 0.7003 6.9635295035432843E-01
2L_2453231_SNP C T 0.3087 46 103 0.7131 7.0078815766155600E-01
2L_2453269_SNP T A 0.08108 12 136 0.4786 4.5492432921338255E-01
2L_2453310_SNP T A 0.2533 38 112 0.9024 8.9729632326955289E-01
2L_2453560_SNP A G 0.1835 29 129 0.9041 9.0173300230357722E-01
2L_2453612_SNP G C 0.195 31 128 0.8219 8.1768097675104134E-01
2L_2453681_SNP T C 0.2675 42 115 0.45 4.3842724163232683E-01
2L_2453685_SNP A G 0.1761 28 131 0.767 7.6266141960651601E-01
2L_2453747_SNP C A 0.2993 44 103 0.9359 9.3224862169867861E-01
2L_2453809_SNP T G 0.2 32 128 0.7406 7.3550538509402863E-01
2L_2453848_SNP A C 0.1975 31 126 0.7684 7.6177152380485091E-01
2L_2453863_DEL T TT 0.06122 9 138 0.7538 7.4047001987612882E-01
2L_2453893_SNP A G 0.08 12 138 0.4779 4.5683390091148623E-01
2L_2453899_SNP A C 0.271 42 113 0.8852 8.8161403102428038E-01
2L_2454143_SNP G A 0.3935 61 94 0.1564 1.4341723095600600E-01
2L_2454321_SNP A G 0.268 41 112 0.9651 9.6460571205772516E-01
2L_2454386_SNP G C 0.2885 45 111 0.419 4.0534229826850299E-01
2L_2454500_DEL A AGGA 0.1776 27 125 0.3057 2.9724103441159178E-01
2L_2454605_SNP T G 0.3946 58 89 0.255 2.3270753637465735E-01
2L_2454644_SNP A G 0.05696 9 149 0.7139 7.0781274993414189E-01
2L_2454661_SNP T G 0.1447 22 130 0.3954 3.7591613929970857E-01
2L_2455188_SNP T C 0.121 19 138 0.2936 2.8002342848555717E-01
2L_2455246_SNP T G 0.44 66 84 0.9135 9.0968278788687307E-01
2L_2455397_SNP A G 0.4533 68 82 0.73 7.1695717592990160E-01
2L_2455432_SNP T A 0.2013 32 127 0.1789 1.6990678571861517E-01
2L_2455526_SNP T C 0.129 20 135 0.4108 3.9925726545513529E-01
2L_2455616_SNP T C 0.1161 18 137 0.3213 3.0848082406243094E-01
2L_2455664_SNP T C 0.1447 22 130 0.4449 4.2727462995321641E-01
2L_2455679_SNP A G 0.1401 22 135 0.3313 3.1816169850532872E-01
2L_2455981_SNP T C 0.07006 11 146 0.8572 8.5284237097217164E-01
2L_2456030_SNP T A 0.06962 11 147 0.9763 9.7567072917725695E-01
2L_2456130_SNP T C 0.4286 66 88 0.2574 2.4992593992381962E-01
2L_2456148_DEL C CGTTTT 0.36 54 96 0.3334 3.2861253056600359E-01
2L_2456155_DEL A AG 0.3557 53 96 0.3136 3.0734451576052235E-01
2L_2456226_SNP A G 0.1316 20 132 0.5801 5.6425084073774123E-01
2L_2456289_SNP C A 0.391 61 95 0.6531 6.4350214057800370E-01
2L_2456292_SNP C G 0.3896 60 94 0.7675 7.6093171298926121E-01
2L_2456295_SNP A G 0.3896 60 94 0.6682 6.5705253498468263E-01
2L_2456311_SNP G A 0.25 38 114 0.9156 9.1280343868000502E-01
2L_2456321_SNP A G 0.391 61 95 0.6401 6.3016424891042599E-01
2L_2456411_SNP C G 0.4903 76 79 0.483 4.6877604811238283E-01
2L_2456558_SNP C T 0.1753 27 127 0.7814 7.7325663622049268E-01
2L_2456707_SNP A T 0.08442 13 141 0.9068 9.0304123936634517E-01
2L_2456844_SNP T A 0.08125 13 147 0.8456 8.4233241520469182E-01
2L_2457004_SNP T C 0.4183 64 89 0.6687 6.5901686421495820E-01
2L_2457010_SNP G C 0.06918 11 148 0.291 2.7899319753017648E-01
2L_2457128_SNP G A 0.1711 26 126 0.6136 5.9831403150258833E-01
2L_2457384_SNP T G 0.06962 11 147 0.9591 9.5800547053777929E-01
2L_2457396_SNP T C 0.1139 18 140 0.311 2.9911517711277968E-01
2L_2457540_SNP T C 0.195 31 128 0.2784 2.6798203574763946E-01
2L_2457546_SNP T A 0.1533 23 127 0.4255 4.0402580406593092E-01
2L_2457558_SNP A G 0.2911 46 112 0.8596 8.5626288900528369E-01
2L_2457559_SNP A G 0.2821 44 112 0.8723 8.6862997331084890E-01
2L_2457592_SNP A T 0.1447 23 136 0.4614 4.5168327495909721E-01
2L_2457597_SNP T C 0.195 31 128 0.2828 2.7239991563565114E-01
2L_2457613_SNP C A 0.25 39 117 0.3998 3.8564955243688948E-01
2L_2457624_SNP G A 0.1987 31 125 0.6333 6.2306203020487572E-01
2L_2457654_SNP G C 0.2903 45 110 0.7458 7.3884607608877095E-01
2L_2457696_SNP C T 0.4362 65 84 0.8822 8.7738083053189420E-01
2L_2457843_SNP G C 0.08442 13 141 0.9591 9.5744704396976399E-01
2L_2457873_SNP C T 0.06579 10 142 0.979 9.7806062045535913E-01
2L_2457939_SNP A G 0.09655 14 131 0.7622 7.4679170862097544E-01
2L_2458050_SNP C T 0.2057 29 112 0.8958 8.8940893403837873E-01
2L_2458053_SNP T C 0.1857 26 114 0.4536 4.3182319938950375E-01
2L_2458185_SNP C T 0.1972 28 114 0.6388 6.1532755617262924E-01
2L_2458224_SNP C T 0.1915 27 114 0.293 2.6471885070737888E-01
2L_2458332_SNP G A 0.4276 65 87 0.1348 1.1847182635840214E-01
2L_2458335_SNP C T 0.4267 64 86 0.1322 1.1329115992693661E-01
2L_2458377_SNP C T 0.4333 65 85 0.1087 9.7059158814562174E-02
2L_2458398_SNP T G 0.2244 35 121 0.5008 4.8716955988919486E-01
2L_2458608_SNP A G 0.2333 35 115 0.1068 9.3318720670732325E-02
2L_2458756_DEL AA A 0.4296 58 77 0.6765 6.5241395356358223E-01
2L_2459009_SNP G A 0.1962 31 127 0.9001 8.9770292882683167E-01
2L_2459082_SNP C A 0.4091 63 91 0.3162 2.9768715313982885E-01
2L_2459114_DEL TACATTT T 0.3655 53 92 0.9229 9.1822338457898023E-01
2L_2459272_SNP C T 0.3882 59 93 0.587 5.7122825915358422E-01
2L_2459355_SNP A G 0.09375 15 145 0.6351 6.2821496337067306E-01
2L_2459538_SNP C A 0.1437 23 137 0.5425 5.3459741629076185E-01
2L_2459624_INS AA A 0.05479 8 138 0.2304 2.0351376762236906E-01
2L_2459764_SNP T C 0.4828 70 75 0.3612 3.2948817299167710E-01
2L_2459901_SNP T C 0.3117 48 106 0.7322 7.2184740814218951E-01
2L_2459906_SNP G A 0.1731 27 129 0.9895 9.8921375242068399E-01
2L_2459907_SNP C T 0.09259 15 147 0.08623 8.1195843773833820E-02
2L_2459911_SNP G T 0.2387 37 118 0.3882 3.7783614926238995E-01
2L_2459921_SNP C T 0.09554 15 142 0.09643 8.8660416209152992E-02
2L_2459980_SNP T A 0.3867 58 92 0.3892 3.6628199827050167E-01
2L_2459985_SNP A G 0.2258 35 120 0.1716 1.5764484005465085E-01
2L_2459993_SNP T C 0.2013 32 127 0.7353 7.2877356538657889E-01
2L_2459998_SNP C T 0.3733 56 94 0.3703 3.4770536263308816E-01
2L_2460000_SNP A G 0.2089 33 125 0.7775 7.7125832890475154E-01
2L_2460050_SNP A G 0.4452 69 86 0.1053 9.2629521937908521E-02
2L_2460075_SNP C T 0.05488 9 155 0.805 8.0295252207957579E-01
2L_2460076_DEL C CG 0.05488 9 155 0.805 8.0295252207957579E-01
2L_2460097_DEL T TCAAGTAC 0.05696 9 149 0.86 8.5591681881959825E-01
2L_2460158_SNP T A 0.4079 62 90 0.9571 9.5507315508985535E-01
2L_2460197_SNP T C 0.1384 22 137 0.9906 9.9035067333092652E-01
2L_2460327_SNP C G 0.3654 57 99 0.8968 8.9380751502533817E-01
2L_2460328_SNP T G 0.3718 58 98 0.96 9.5968291560603658E-01
2L_2460352_SNP G C 0.1603 25 131 0.7813 7.7525959423998858E-01
2L_2460362_SNP C G 0.1049 17 145 0.02417 2.2421717346520580E-02
2L_2460550_SNP T G 0.4379 67 86 0.8801 8.7542976892258162E-01
2L_2460559_SNP T G 0.1513 23 129 0.5438 5.2860173094357887E-01
2L_2460594_SNP C G 0.06452 10 145 0.3215 3.0766785723879808E-01
2L_2460597_SNP C T 0.3259 44 91 0.9785 9.7643661207956378E-01
2L_2460598_SNP T C 0.3212 44 93 0.6285 6.0973110883722914E-01
2L_2460602_SNP G A 0.1049 17 145 0.5472 5.4097535253741991E-01
2L_2460606_SNP T C 0.375 54 90 0.6217 5.9680535226481990E-01
2L_2460618_SNP A T 0.09317 15 146 0.572 5.6518913360175194E-01
2L_2460622_SNP G A 0.381 56 91 0.8633 8.5623613396718601E-01
2L_2460631_SNP G C 0.1069 17 142 0.4972 4.8652605044687502E-01
2L_2460643_SNP T A 0.0625 9 135 0.9281 9.2348119616815261E-01
2L_2460651_SNP G T 0.3595 55 98 0.6137 5.9948805241355085E-01
2L_2460656_SNP A G 0.3576 54 97 0.6609 6.4511049053054759E-01
2L_2460662_SNP C T 0.1049 17 145 0.7173 7.1326760103771369E-01
2L_2460671_SNP C T 0.2733 41 109 0.8713 8.6497481266807963E-01
2L_2460685_SNP G A 0.4698 70 79 0.9711 9.6949665355365933E-01
2L_2460696_SNP T A 0.2397 35 111 0.6886 6.6999661557069246E-01
2L_2460698_SNP T A 0.05921 9 143 0.9853 9.8479629039850092E-01
2L_2460718_SNP A C 0.2752 41 108 0.6998 6.8509041331239551E-01
2L_2460719_SNP A G 0.2703 40 108 0.6852 6.6861480609285140E-01
2L_2460722_SNP C A 0.2867 43 107 0.8402 8.3237099021203809E-01
2L_2460747_SNP G A 0.08075 13 148 0.5248 5.1687549073027494E-01
2L_2460748_SNP C G 0.4422 65 82 0.9326 9.2856272936943840E-01
2L_2460793_SNP G T 0.1553 25 136 0.5207 5.1341999486595902E-01
2L_2460826_SNP T G 0.1139 18 140 0.9435 9.4205703606140201E-01
2L_2460938_SNP T G 0.08 12 138 0.5416 5.2619132853393369E-01
2L_2460981_DEL A AA 0.2026 31 122 0.686 6.7657575311738660E-01
2L_2460987_SNP T C 0.05921 9 143 0.8668 8.6102162546235139E-01
2L_2460992_SNP C T 0.1533 23 127 0.7935 7.8348290624359651E-01
2L_2461001_SNP T C 0.1842 28 124 0.4482 4.3051171236015817E-01
2L_2461091_SNP C T 0.3247 50 104 0.5119 4.9490781530846262E-01
2L_2461095_SNP C G 0.3268 50 103 0.4972 4.7867795197547858E-01
2L_2461096_SNP T G 0.3224 49 103 0.5658 5.4921966143154399E-01
2L_2461103_SNP A G 0.3224 49 103 0.5201 5.0124351307941306E-01
2L_2461105_SNP A G 0.3203 49 104 0.5034 4.8484253042472669E-01
2L_2461127_SNP A G 0.4667 70 80 0.5848 5.6697107358244803E-01
2L_2461128_SNP A C 0.1447 22 130 0.4736 4.5429273113700930E-01
2L_2461141_SNP G C 0.07362 12 151 0.2776 2.7107196926056620E-01
2L_2461501_SNP G T 0.05556 9 153 0.6963 6.9184866484050134E-01
2L_2461538_SNP A T 0.3467 52 98 0.9233 9.2028927645158121E-01
2L_2461566_SNP C T 0.3514 52 96 0.4735 4.5359177718140520E-01
2L_2461687_SNP G C 0.1572 25 134 0.3527 3.4134696268207931E-01
2L_2461701_SNP A C 0.3311 49 99 0.6588 6.4901338137427600E-01
2L_2461707_INS T TGAGTGAACGT 0.3676 50 86 0.8632 8.5330337201068651E-01
2L_2461748_SNP C T 0.2782 37 96 0.5816 5.4643300939311001E-01
2L_2461758_SNP T A 0.2727 42 112 0.4983 4.8091118283330558E-01
2L_2461764_SNP T A 0.09877 16 146 0.5567 5.5049950720220631E-01
2L_2461765_SNP T C 0.2662 41 113 0.5538 5.3799513903764895E-01
2L_2461770_SNP A C 0.3885 61 96 0.3818 3.6680654370821508E-01
2L_2461779_SNP G C 0.09938 16 145 0.5666 5.5962722255533015E-01
2L_2461784_SNP T A 0.09877 16 146 0.5567 5.5049950720220631E-01
2L_2461787_SNP A C 0.3831 59 95 0.3843 3.6533862113848048E-01
2L_2461790_SNP T A 0.3333 51 102 0.7854 7.7657243634213502E-01
2L_2461804_SNP T C 0.411 60 86 0.9565 9.5403920719087731E-01
2L_2461816_SNP G T 0.245 37 114 0.7284 7.3215701071571204E-01
2L_2461826_SNP T G 0.2517 38 113 0.5491 5.3875182913451614E-01
2L_2461827_SNP G A 0.2384 36 115 0.6374 6.2055200604695626E-01
2L_2461847_SNP A T 0.4156 64 90 0.6088 5.9460425231897440E-01
2L_2461849_SNP A T 0.4183 64 89 0.6505 6.3659439350634206E-01
2L_2461855_SNP G A 0.05031 8 151 0.9096 9.0717874162822887E-01
2L_2461867_SNP A C 0.3742 58 97 0.3943 3.7709716998754250E-01
2L_2461869_DEL T TGATATAATACTCT 0.2568 38 110 0.3674 3.4958522656318092E-01
2L_2461883_SNP A C 0.06757 10 138 0.4171 3.9646694591222564E-01
2L_2461900_SNP C T 0.3487 53 99 0.9212 9.1778227735675599E-01
2L_2461953_SNP A C 0.4828 70 75 0.9419 9.3805482948262520E-01
2L_2461977_DEL T TT 0.2993 44 103 0.682 6.6983041233622920E-01
2L_2462122_SNP G C 0.1438 22 131 0.7741 7.6564493955972468E-01
2L_2462125_SNP T C 0.08108 12 136 0.2935 2.6666562485338818E-01
2L_2462213_SNP A C 0.05128 8 148 0.9114 9.0825785675701021E-01
2L_2462277_SNP G C 0.09677 15 140 0.04897 4.4141682120309042E-02
2L_2462414_SNP T C 0.2564 40 116 0.253 2.4807032660524564E-01
2L_2462416_SNP C T 0.275 44 116 0.4945 4.8547336645842076E-01
2L_2462496_SNP T C 0.09259 15 147 0.5958 5.9040853782367564E-01
2L_2462501_SNP T A 0.2378 34 109 0.5926 5.6879820678116733E-01
2L_2462589_SNP A T 0.08589 14 149 0.9061 9.0486559604482453E-01
2L_2462634_SNP A G 0.06098 10 154 0.08001 7.6817700848046122E-02
2L_2462646_SNP A T 0.06135 10 153 0.08068 7.6561934444829144E-02
2L_2462650_SNP T C 0.05521 9 154 0.07696 7.2984254974648000E-02
2L_2462693_SNP T A 0.1419 22 133 0.092 8.0409931918400110E-02
2L_2462735_SNP A G 0.05732 9 148 0.9045 9.0158365131078078E-01
2L_2462738_SNP G T 0.1218 19 137 0.07588 6.6593332847114814E-02
2L_2462748_SNP A T 0.05128 8 148 0.9827 9.8214843772038218E-01
2L_2462796_DEL A ATCTTAACTGTTA 0.05 8 152 0.9981 9.9801318160123487E-01
2L_2462798_SNP T C 0.1517 22 123 0.01487 9.7882902205137876E-03
2L_2462800_SNP C T 0.1517 22 123 0.01487 9.7882902205137876E-03
2L_2462814_SNP G A 0.1419 22 133 0.01426 1.1250457645978080E-02
2L_2462829_DEL AC CTTTAGCTGATAAAGGA 0.09091 15 150 0.001437 1.3208960275334553E-03
2L_2462854_SNP C G 0.1392 22 136 0.01069 8.7028992258455454E-03
2L_2462859_SNP G T 0.1401 22 135 0.01114 8.8830691784127086E-03
2L_2462896_SNP C G 0.1711 26 126 0.08767 7.5985858990847546E-02
2L_2462927_SNP T C 0.4868 74 78 0.883 8.7752639308288416E-01
2L_2462987_SNP C A 0.05556 9 153 0.02975 2.7991650092119316E-02
2L_2463169_SNP C T 0.1507 22 124 0.8058 8.0285660613858378E-01
2L_2463211_SNP G C 0.05696 9 149 0.584 5.9136561530790921E-01
2L_2463431_SNP G A 0.3709 56 95 0.9142 9.0993931049118593E-01
2L_2463534_SNP A G 0.38 57 93 0.9089 9.0396363219037112E-01
2L_2463735_SNP A G 0.1481 24 138 0.138 1.3145671020701655E-01
2L_2463743_SNP T A 0.09938 16 145 0.02016 1.8080560295972478E-02
2L_2463769_DEL T TCTCAT 0.1132 18 141 0.3521 3.5050136784227504E-01
2L_2463883_SNP A G 0.06098 10 154 0.8173 8.1551969047304718E-01
2L_2463996_SNP A G 0.06135 10 153 0.8153 8.1292769119834185E-01
2L_2464059_SNP T C 0.06748 11 152 0.2559 2.4968763086492596E-01
2L_2464122_SNP C T 0.05556 9 153 0.8219 8.1899924583172012E-01
2L_2464124_SNP T G 0.1161 18 137 0.8146 8.0864656144882396E-01
2L_2464136_SNP C T 0.1776 27 125 0.9981 9.9796315813575354E-01
2L_2464198_SNP G T 0.1161 18 137 0.7786 7.7287155842415245E-01
2L_2464258_SNP A C 0.08609 13 138 0.8807 8.7699572575973017E-01
2L_2464262_SNP A T 0.1139 18 140 0.7869 7.8169406991490531E-01
2L_2464288_SNP C G 0.1203 19 139 0.7593 7.5341347538999348E-01
2L_2464293_SNP T C 0.09091 14 140 0.6512 6.4158462460344712E-01
2L_2464326_SNP T C 0.1646 26 132 0.02507 2.3969399022501427E-02
2L_2464410_SNP T G 0.07947 12 139 0.7465 7.3630218455884555E-01
2L_2464445_SNP C T 0.2133 32 118 0.1273 1.1124313928882468E-01
2L_2464464_SNP G A 0.08553 13 139 0.9407 9.3802411591008594E-01
2L_2464694_SNP A G 0.1908 29 123 0.389 3.7058544885888323E-01
2L_2464710_SNP C T 0.2078 32 122 0.3492 3.3205429860712488E-01
2L_2464727_SNP C T 0.09032 14 141 0.5941 5.8134188610735049E-01
2L_2464753_SNP A C 0.2065 32 123 0.446 4.3047838683347961E-01
2L_2464870_SNP A G 0.08497 13 140 0.6425 6.2937248625037789E-01
2L_2464872_SNP A T 0.1026 16 140 0.5396 5.2701216374347937E-01
2L_2464892_SNP A G 0.05488 9 155 0.7455 7.4289903214609199E-01
2L_2464965_SNP C T 0.08589 14 149 0.6478 6.4386496796880066E-01
2L_2465184_SNP T C 0.1149 17 131 0.6347 6.1691180210082908E-01
2L_2465204_SNP G C 0.05521 9 154 0.9919 9.9183250809232226E-01
2L_2465223_SNP T A 0.08442 13 141 0.8817 8.7863528454506001E-01
2L_2465242_SNP T C 0.05521 9 154 0.8238 8.2147292313892273E-01
2L_2465309_SNP T A 0.09375 15 145 0.1999 1.9307260736809440E-01
2L_2465358_SNP A C 0.08442 13 141 0.9333 9.3147410854422541E-01
2L_2465375_SNP T G 0.1438 22 131 0.9924 9.9215482118913123E-01
2L_2465417_SNP G A 0.102 15 132 0.4024 3.7544145719554589E-01
2L_2465637_SNP T C 0.4474 68 84 0.6548 6.4063283081683953E-01
2L_2465886_SNP G A 0.1154 18 138 0.8106 8.0510377204463968E-01
2L_2465930_SNP G A 0.3129 46 101 0.275 2.4997222438776834E-01
2L_2465943_INS TT T 0.4965 70 71 0.6131 5.9056975973062775E-01
2L_2465993_SNP T G 0.1655 23 116 0.03409 4.8190782406959558E-02
2L_2466079_SNP A C 0.1176 18 135 0.8091 8.0138134737800948E-01
2L_2466085_SNP A T 0.05844 9 145 0.7283 7.1873834436965889E-01
2L_2466105_SNP G A 0.07006 11 146 0.4139 3.9956678716159344E-01
2L_2466176_SNP G C 0.3841 58 93 0.4045 3.8326755868507933E-01
2L_2466251_SNP T G 0.1361 20 127 0.1866 1.6093571433781362E-01
2L_2466374_SNP T C 0.2215 35 123 0.3805 3.6781850393597637E-01
2L_2466378_DEL A AA 0.0915 14 139 0.9788 9.7811546403078065E-01
2L_2466421_SNP G T 0.2905 43 105 0.9333 9.3144695805522681E-01
2L_2466526_INS AATA A 0.3481 55 103 0.3086 2.9541474334221152E-01
2L_2466530_SNP G A 0.3526 55 101 0.33 3.1409188578136427E-01
2L_2466544_SNP T A 0.3462 54 102 0.3015 2.8552657359625944E-01
2L_2466596_SNP G C 0.271 42 113 0.2189 2.0303393387899416E-01
2L_2466607_SNP T C 0.2968 46 109 0.4563 4.4845124972307193E-01
2L_2466639_SNP T C 0.2675 42 115 0.7021 6.9429721094649044E-01
2L_2466652_SNP T G 0.0679 11 151 0.1016 9.6044516782941014E-02
2L_2466751_SNP A G 0.268 41 112 0.1309 1.1560780329166409E-01
2L_2466768_SNP T C 0.2483 37 112 0.1012 9.0371530333620997E-02
2L_2467279_SNP G C 0.1728 28 134 0.1548 1.4812419421233702E-01
2L_2467359_SNP T C 0.4527 67 81 0.7613 7.5284858822228484E-01
2L_2467472_SNP T G 0.08696 14 147 0.7822 7.7803230963231096E-01
2L_2467508_DEL A ATT 0.07237 11 141 0.273 2.5419730456044698E-01
2L_2467689_SNP G A 0.08163 12 135 0.5746 5.5257495546095048E-01
2L_2467700_SNP A C 0.3158 48 104 0.2908 2.7112239816678785E-01
2L_2467725_SNP G T 0.07746 11 131 0.691 6.7670345669238974E-01
2L_2467727_SNP A G 0.1027 15 131 0.7262 7.1069565345362773E-01
2L_2467733_SNP A G 0.1299 20 134 0.5962 5.8296238196939876E-01
2L_2467749_SNP G A 0.1316 20 132 0.7042 6.9393226568150856E-01
2L_2467751_SNP T C 0.4178 61 85 0.2652 2.3820971537115043E-01
2L_2467783_SNP T C 0.1019 16 141 0.9393 9.3754078364799776E-01
2L_2467830_SNP T C 0.3151 46 100 0.4687 4.4513913459027565E-01
2L_2467831_SNP T A 0.3197 47 100 0.4711 4.6096176354827856E-01
2L_2467845_SNP T A 0.06452 10 145 0.5122 4.9747414355779707E-01
2L_2467874_SNP C T 0.2603 38 108 0.8477 8.4109997681562043E-01
2L_2467889_INS TC T 0.2148 29 106 0.449 4.1356140401151675E-01
2L_2467909_SNP T C 0.2621 38 107 0.5961 5.7463571660444002E-01
2L_2467918_SNP G A 0.2721 40 107 0.5934 5.7443247310338541E-01
2L_2467919_SNP G T 0.05521 9 154 0.7433 7.3991940569520631E-01
2L_2467939_SNP C T 0.3581 53 95 0.4436 4.4797057019715947E-01
2L_2468002_DEL A AA 0.09028 13 131 0.4844 4.5437939412308737E-01
2L_2468121_SNP A G 0.1154 18 138 0.6134 6.0214185997773129E-01
2L_2468144_SNP G C 0.1081 16 132 0.724 7.0878378546214016E-01
2L_2468295_SNP G C 0.2434 37 115 0.8726 8.6737704574785879E-01
2L_2468309_SNP A T 0.1019 16 141 0.8397 8.3562399113701336E-01
2L_2468758_SNP T G 0.0559 9 152 0.6545 6.5083987078834271E-01
2L_2468803_SNP T C 0.2436 38 118 0.06248 5.4625657357092412E-02
2L_2468928_SNP G C 0.07051 11 145 0.1146 1.0409613212187918E-01
2L_2469087_SNP T C 0.2828 41 104 0.278 2.5480203235614884E-01
2L_2469112_SNP C T 0.3856 59 94 0.9331 9.3062080995572827E-01
2L_2469275_SNP G T 0.1083 17 140 0.5409 5.3083133972624552E-01
2L_2469584_DEL A GT 0.07742 12 143 0.9869 9.8660002846503014E-01
2L_2469842_SNP T C 0.2365 35 113 0.839 8.3019193369239930E-01
2L_2469865_SNP A T 0.2583 39 112 0.7855 7.7542316863531857E-01
2L_2469882_SNP G C 0.2533 38 112 0.7684 7.5684327025158782E-01
2L_2469883_SNP A T 0.2157 33 120 0.3575 3.3768314176938685E-01
2L_2469888_SNP A G 0.2649 40 111 0.7473 7.3542192215838109E-01
2L_2469894_SNP A C 0.4837 74 79 0.5286 5.3728757071376232E-01
2L_2469908_SNP C A 0.4774 74 81 0.4188 4.3651858770455776E-01
2L_2469911_SNP C T 0.2092 32 121 0.788 7.9246746580200866E-01
2L_2469922_INS TGTTTGTT T 0.2166 34 123 0.7718 7.7862315947978111E-01
2L_2469924_SNP G A 0.2115 33 123 0.8 8.0546456259890409E-01
2L_2469925_INS CAGGCCA C 0.2115 33 123 0.8 8.0546456259890409E-01
2L_2469930_SNP T C 0.2115 33 123 0.8 8.0546456259890409E-01
2L_2469931_INS TAAATTAGTG T 0.2166 34 123 0.3739 3.5868740682377664E-01
2L_2469934_SNP C G 0.2129 33 122 0.2534 2.3879779039420612E-01
2L_2469936_SNP T A 0.2697 41 111 0.8557 8.4975708392461646E-01
2L_2469940_SNP C T 0.2179 34 122 0.394 3.7855131696034916E-01
2L_2469941_INS TGG T 0.2194 34 121 0.4006 3.8368843118106777E-01
2L_2469944_SNP C T 0.2129 33 122 0.3766 3.5952442128398010E-01
2L_2469947_SNP C G 0.2129 33 122 0.3766 3.5952442128398010E-01
2L_2469949_SNP A T 0.2179 34 122 0.4049 3.8955640019150772E-01
2L_2469951_INS ACAAATA G 0.2179 34 122 0.4049 3.8955640019150772E-01
2L_2469953_SNP C T 0.2129 33 122 0.3766 3.5952442128398010E-01
2L_2469956_INS CGA C 0.2179 34 122 0.4049 3.8955640019150772E-01
2L_2469958_INS GTTA G 0.2078 32 122 0.313 2.9505079370832987E-01
2L_2469962_SNP T A 0.2026 31 122 0.3419 3.2480250368268382E-01
2L_2469964_SNP T C 0.2067 31 119 0.3316 3.1013335570456746E-01
2L_2469965_INS AAAAAAAGT A 0.2164 29 105 0.2754 2.3647571725602246E-01
2L_2470069_SNP T C 0.4966 74 75 0.3033 2.7709297896554907E-01
2L_2470132_SNP A G 0.4834 73 78 0.2373 2.1775452416795582E-01
2L_2470348_SNP C T 0.05063 8 150 0.9088 9.0612757161091084E-01
2L_2470362_SNP C G 0.1818 26 117 0.952 9.4906712997051812E-01
2L_2470373_SNP T A 0.05063 8 150 0.9088 9.0612757161091084E-01
2L_2470875_SNP T C 0.0963 13 122 0.6183 5.9218608521017346E-01
2L_2470964_SNP T G 0.1329 19 124 0.3248 2.9063091852721512E-01
2L_2470987_SNP G A 0.131 19 126 0.3142 2.8328021637360246E-01
2L_2471106_SNP G A 0.396 59 90 0.1096 9.1381927517708905E-02
2L_2471142_SNP C T 0.3867 58 92 0.4189 3.9500573636197078E-01
2L_2471192_SNP A T 0.1572 25 134 0.4905 4.8086834946763857E-01
2L_2471266_SNP A T 0.3041 45 103 0.9968 9.9661526938974243E-01
2L_2471283_SNP C A 0.3986 59 89 0.5168 5.0184189665021717E-01
2L_2471303_SNP G T 0.4082 60 87 0.2743 2.4744228174389826E-01
2L_2471341_SNP T C 0.4067 61 89 0.2288 2.0538068527550868E-01
2L_2471351_SNP T A 0.3851 57 91 0.2843 2.5991855146950416E-01
2L_2471371_SNP A G 0.06211 10 151 0.03121 2.8059751698645670E-02
2L_2471536_DEL A AG 0.06 9 141 0.03333 2.8045315222707822E-02
2L_2472190_SNP A G 0.08805 14 145 0.3573 3.4547717743435025E-01
2L_2472359_SNP A G 0.1399 20 123 0.9144 9.0979894164026032E-01
2L_2472657_SNP C T 0.4324 64 84 0.4016 4.0723332530137279E-01
2L_2472663_SNP A G 0.0974 15 139 0.1801 1.6671792057847534E-01
2L_2472870_SNP G T 0.1119 16 127 0.9236 9.1781873689491089E-01
2L_2472904_SNP A G 0.1379 20 125 0.9868 9.8596035884184097E-01
2L_2473430_INS CAGGCC TT 0.1241 18 127 0.9916 9.9105908906337281E-01
2L_2473456_SNP A T 0.4076 64 93 0.1709 1.5827218702269252E-01
2L_2473457_SNP A T 0.4487 70 86 0.2913 2.7788406894838813E-01
2L_2473504_SNP A T 0.06135 10 153 0.7988 7.9608700412660716E-01
2L_2473552_SNP A G 0.1548 24 131 0.3811 3.6512887038177011E-01
2L_2473611_SNP G C 0.08974 14 142 0.6271 6.1690026333191073E-01
2L_2473650_SNP A G 0.06623 10 141 0.9373 9.3423820939633750E-01
2L_2473652_SNP A G 0.06579 10 142 0.932 9.2881699084110037E-01
2L_2473660_INS GTGCGTGTGTTTTTGTGTGCG G 0.4255 60 81 0.4502 4.1682120332484174E-01
2L_2473674_SNP T C 0.1457 22 129 0.7949 7.8590768773438113E-01
2L_2473721_SNP C T 0.09434 15 144 0.9054 9.0326592806319084E-01
2L_2473735_SNP T A 0.1895 29 124 0.873 8.6753925154569922E-01
2L_2474029_SNP A G 0.1824 29 130 0.44 4.2990352730620152E-01
2L_2474337_SNP C G 0.109 17 139 0.703 6.9380949028872196E-01
2L_2474412_SNP T G 0.08861 14 144 0.7489 7.4253860435483721E-01
2L_2474449_SNP G T 0.09494 15 143 0.6861 6.7871902562910202E-01
2L_2474512_SNP C T 0.1944 28 116 0.7693 7.5496748176191542E-01
2L_2474557_SNP G C 0.2095 31 117 0.9469 9.4379388854213220E-01
2L_2474612_SNP A T 0.1419 22 133 0.6151 6.0365979192134955E-01
2L_2474617_SNP C T 0.09032 14 141 0.5972 5.8555127159942555E-01
2L_2474714_SNP C G 0.3933 59 91 0.1986 1.8240581678316226E-01
2L_2474820_SNP C T 0.0566 9 150 0.2357 2.2447108459259790E-01
2L_2474924_SNP G A 0.3851 57 91 0.227 2.0302238820291441E-01
2L_2474946_SNP T G 0.3767 55 91 0.829 8.2362653515062334E-01
2L_2475192_SNP A G 0.3581 53 95 0.2876 2.6167013312016851E-01
2L_2475195_SNP T G 0.3562 52 94 0.3072 2.8890750432889634E-01
2L_2475211_SNP T A 0.4539 69 83 0.04271 3.4457804512445261E-02
2L_2475226_SNP C T 0.1429 22 132 0.968 9.6678982056836149E-01
2L_2475237_SNP G A 0.1569 24 129 0.09263 7.9997463502478786E-02
2L_2475238_SNP G T 0.1268 18 124 0.9765 9.7471935447680658E-01
2L_2475247_SNP C T 0.102 15 132 0.8433 8.3421544890032362E-01
2L_2475258_SNP T C 0.1164 17 129 0.06612 5.0979122184696073E-02
2L_2475259_SNP C G 0.1034 15 130 0.05831 4.3895935635076717E-02
2L_2475261_SNP A T 0.08904 13 133 1 9.9998525498838997E-01
2L_2475268_SNP A T 0.1074 16 133 0.7999 7.8963340055567821E-01
2L_2475275_SNP T C 0.1467 22 128 0.03629 3.2276986912168404E-02
2L_2475277_SNP A G 0.1569 24 129 0.04616 3.8404338805513881E-02
2L_2475316_SNP A G 0.2568 38 110 0.01308 8.6009427695582629E-03
2L_2475333_SNP A G 0.1056 15 127 0.636 6.1192117006431057E-01
2L_2475360_SNP A C 0.1119 16 127 0.4952 4.6748079713979884E-01
2L_2475783_SNP T A 0.131 19 126 0.3035 2.7155315022308102E-01
2L_2475912_SNP A C 0.2449 36 111 0.9921 9.9156712026323068E-01
2L_2476090_SNP C T 0.1266 20 138 0.06533 5.8199545052231814E-02
2L_2476096_SNP G C 0.1224 18 129 0.9861 9.8521872914325070E-01
2L_2476106_SNP G C 0.4868 74 78 0.1499 1.3337281638865228E-01
2L_2476154_SNP T C 0.4371 66 85 0.1239 1.0835691818875703E-01
2L_2476171_SNP C G 0.3947 60 92 0.06289 5.2986754381403711E-02
2L_2476407_SNP A C 0.08725 13 136 0.5345 5.1347005449135796E-01
2L_2476436_SNP G T 0.4901 74 77 0.02509 1.8705304240800271E-02
2L_2476437_SNP G C 0.05625 9 151 0.8199 8.1617831358860649E-01
2L_2476508_SNP A C 0.2966 43 102 0.04979 3.7308221195969229E-02
2L_2476788_SNP G C 0.1549 22 120 0.9114 9.0544445409516716E-01
2L_2476789_SNP G T 0.4771 73 80 0.03371 2.6763789237442437E-02
2L_2476794_INS T TT 0.4837 74 79 0.03634 3.0001601125983438E-02
2L_2476796_SNP T A 0.1667 24 120 0.8433 8.3214754327880924E-01
2L_2476818_SNP A G 0.07595 12 146 0.7152 7.1391100378185368E-01
2L_2476819_SNP T A 0.06875 11 149 0.5464 5.3894042325251468E-01
2L_2476852_SNP C G 0.1586 23 122 0.7911 7.7705108544599133E-01
2L_2476867_SNP A C 0.1961 30 123 0.0905 7.8426815865495492E-02
2L_2476896_INS CT C 0.3423 51 98 0.3471 3.3122731920302273E-01
2L_2476919_DEL T TAAGT 0.2826 39 99 0.255 2.1880210246482479E-01
2L_2476967_SNP G C 0.3219 47 99 0.3237 2.9305025550724861E-01
2L_2477106_SNP T C 0.06135 10 153 0.7778 7.7493190840265802E-01
2L_2477113_SNP C G 0.06173 10 152 0.7929 7.9023240831546770E-01
2L_2477146_SNP A G 0.05 8 152 0.4699 4.6297780212046136E-01
2L_2477498_SNP T C 0.1069 17 142 0.2743 2.6331470508083732E-01
2L_2477554_SNP G T 0.298 45 106 0.197 1.7702097289027729E-01
2L_2477681_SNP A T 0.2333 35 115 0.4123 3.9249534449315582E-01
2L_2477689_SNP C G 0.2645 41 114 0.3631 3.4760157003994219E-01
2L_2477697_SNP G A 0.2658 42 116 0.4008 3.8821777809416735E-01
2L_2477709_SNP T A 0.2564 40 116 0.3522 3.3653539287272161E-01
2L_2477712_SNP C A 0.2611 41 116 0.3827 3.6853712299427277E-01
2L_2477736_SNP C T 0.1026 16 140 0.2299 2.1669215119246532E-01
2L_2477803_SNP A T 0.2774 43 112 0.3403 3.3417985064704714E-01
2L_2477826_SNP G A 0.07895 12 140 0.5271 5.0859148183989211E-01
2L_2477869_SNP T C 0.05031 8 151 0.9525 9.5153409494837526E-01
2L_2477882_SNP G A 0.1589 24 127 0.9442 9.4158979094986650E-01
2L_2477973_SNP T C 0.2449 36 111 0.823 8.1218030695984933E-01
2L_2478037_SNP C G 0.1364 18 114 0.893 8.8332304849182008E-01
2L_2478099_SNP C T 0.4267 64 86 0.2824 2.5837261677438983E-01
2L_2478106_SNP G C 0.4276 65 87 0.2917 2.6945084815872167E-01
2L_2478188_SNP A T 0.08025 13 149 0.5177 5.1065802703869179E-01
2L_2478219_SNP T C 0.1667 24 120 0.9583 9.5539711705614794E-01
2L_2478222_SNP A T 0.1554 23 125 0.9534 9.5077123437287370E-01
2L_2478400_SNP G A 0.1373 21 132 0.923 9.2034769977351538E-01
2L_2478431_SNP T A 0.3129 46 101 0.9549 9.5238158107084026E-01
2L_2478489_INS TATACAGGAAT T 0.08219 12 134 0.1593 1.3750527619255193E-01
2L_2478511_SNP A C 0.08 12 138 0.6224 6.0363770055567056E-01
2L_2478586_SNP G A 0.1042 15 129 0.7377 7.1955805252975091E-01
2L_2478655_SNP A G 0.2958 42 100 0.5078 4.7571108388639838E-01
2L_2478683_SNP A T 0.2534 37 109 0.4369 4.1372771054519786E-01
2L_2478684_SNP A G 0.0979 14 129 0.4808 4.5137314696560349E-01
2L_2478744_SNP C T 0.2703 40 108 0.3259 2.9981428198298943E-01
2L_2478760_SNP A C 0.0679 11 151 0.4461 4.3916220708751708E-01
2L_2478858_SNP T A 0.07643 12 145 0.11 9.9846725025059757E-02
2L_2479060_SNP G A 0.08805 14 145 0.3945 3.8318783803446244E-01
2L_2479185_SNP A C 0.1125 18 142 0.765 7.6022968544353708E-01
2L_2479634_SNP T C 0.09091 14 140 0.8752 8.7010277134824210E-01
2L_2479783_SNP A T 0.4069 59 86 0.7009 7.0955535389330771E-01
2L_2479791_SNP T C 0.3333 49 98 0.8308 8.2091026483182605E-01
2L_2479792_SNP G A 0.2113 30 112 0.8403 8.2864065024348010E-01
2L_2479815_SNP T C 0.2778 40 104 0.568 5.4047990037540883E-01
2L_2479884_SNP G A 0.4422 65 82 0.6029 5.8699961914142496E-01
2L_2479885_SNP A G 0.4 58 87 0.8465 8.3886363834189903E-01
2L_2479906_SNP A G 0.4929 69 71 0.9853 9.8416886081509469E-01
2L_2479916_INS TT T 0.09353 13 126 0.7069 6.8602634487562963E-01
2L_2479946_SNP G A 0.4626 68 79 0.8231 8.1434078156522161E-01
2L_2480017_SNP A C 0.3931 57 88 0.9453 9.4535052997772018E-01
2L_2480027_SNP G T 0.3537 52 95 0.6293 6.1071351280093755E-01
2L_2480183_SNP G A 0.1736 25 119 0.5888 5.7144614191661458E-01
2L_2480207_SNP G T 0.1712 25 121 0.6405 6.2084398663496088E-01
2L_2480208_DEL C CA 0.1701 25 122 0.883 8.7595944780483093E-01
2L_2480262_SNP A C 0.2552 37 108 0.7373 7.2285072804835815E-01
2L_2480328_SNP A G 0.3264 47 97 0.9077 9.0112153230845327E-01
2L_2480375_SNP T C 0.1076 17 141 0.6928 6.8885454041037975E-01
2L_2480418_SNP G T 0.1062 17 143 0.7768 7.7187960946048906E-01
2L_2480451_SNP T C 0.1019 16 141 0.5762 5.6460832787727822E-01
2L_2480486_SNP T C 0.3288 48 98 0.5902 5.7930605533217594E-01
2L_2480498_DEL ACCCA A 0.4207 61 84 0.5894 5.7274136191522929E-01
2L_2480630_SNP C T 0.06667 11 154 0.9835 9.8333925444704440E-01
2L_2480716_SNP C T 0.05882 9 144 0.9341 9.3131532472448786E-01
2L_2480855_SNP A C 0.3741 55 92 0.9949 9.9464392391905176E-01
2L_2480939_SNP T A 0.06061 10 155 0.7866 7.8499712498820773E-01
2L_2481026_SNP G C 0.3946 58 89 0.9187 9.1449744228298746E-01
2L_2481061_SNP A T 0.4101 57 82 0.6158 6.2647321938839784E-01
2L_2481090_SNP G C 0.446 62 77 0.494 5.0690688737456813E-01
2L_2481091_SNP A T 0.442 61 77 0.5398 5.5138386493543168E-01
2L_2481093_SNP C T 0.4429 62 78 0.5103 5.2429002551297166E-01
2L_2481107_SNP T C 0.45 63 77 0.2958 3.2746295729217145E-01
2L_2481115_SNP T A 0.4397 62 79 0.5627 5.7755227724806724E-01
2L_2481121_SNP A T 0.4406 63 80 0.4729 4.9081118870361329E-01
2L_2481127_SNP G A 0.4476 64 79 0.4478 4.6670189669772277E-01
2L_2481144_SNP G A 0.4397 62 79 0.4964 5.1117369056635553E-01
2L_2481314_SNP T C 0.3581 53 95 0.9547 9.5210264907635334E-01
2L_2481338_SNP T A 0.3581 53 95 0.9182 9.1353859725835029E-01
2L_2481340_SNP A T 0.3581 53 95 0.9135 9.0856683376017200E-01
2L_2481360_SNP G C 0.3557 53 96 0.9398 9.3659415588769779E-01
2L_2481372_SNP A G 0.3557 53 96 0.9398 9.3659415588769779E-01
2L_2481375_SNP G A 0.3557 53 96 0.9398 9.3659415588769779E-01
2L_2481392_SNP T A 0.3733 56 94 0.9053 9.0052993177122642E-01
2L_2481403_SNP C T 0.3986 59 89 0.8409 8.3577606201494792E-01
2L_2481497_SNP C T 0.0828 13 144 0.6694 6.6110217403846061E-01
2L_2481524_SNP G C 0.05096 8 149 0.7252 7.1699078145006379E-01
2L_2481649_SNP G A 0.4266 61 82 0.5758 5.5375795662314187E-01
2L_2481869_SNP G C 0.05063 8 150 0.9546 9.5331389437450242E-01
2L_2481871_SNP A C 0.06164 9 137 0.3416 3.1599768438160492E-01
2L_2482060_SNP A G 0.3379 49 96 0.9179 9.1287601039265853E-01
2L_2482140_SNP T A 0.3287 47 96 0.762 7.4763586893690248E-01
2L_2482157_SNP A G 0.3311 49 99 0.7409 7.2908107917210319E-01
2L_2482183_SNP A G 0.1042 15 129 0.9073 9.0271585167053858E-01
2L_2482289_SNP C G 0.2153 31 113 0.5226 4.9613189991594953E-01
2L_2482294_SNP C T 0.1164 17 129 0.7331 7.1835812106047348E-01
2L_2482295_SNP A T 0.0828 13 144 0.7828 7.7618691357129665E-01
2L_2482322_SNP C G 0.1 16 144 0.6908 6.8465566679936463E-01
2L_2482342_INS TT T 0.1056 15 127 0.9434 9.4053702193840061E-01
2L_2482424_SNP T G 0.05488 9 155 0.9381 9.3741990533182840E-01
2L_2482441_SNP T C 0.195 31 128 0.9151 9.1296427983972506E-01
2L_2482447_INS CC C 0.0559 9 152 0.9316 9.3018602484302682E-01
2L_2482453_SNP G A 0.2645 41 114 0.7693 7.6345372553822477E-01
2L_2482475_SNP T A 0.1519 24 134 0.8115 8.0611399668037298E-01
2L_2482481_SNP T C 0.0719 11 142 0.6504 6.3891147184342933E-01
2L_2482483_SNP T C 0.1519 24 134 0.5353 5.2626479134271098E-01
2L_2482489_SNP T C 0.1572 25 134 0.8574 8.5373738962143331E-01
2L_2482504_SNP T G 0.2313 34 113 0.4306 4.0834821758201501E-01
2L_2482512_SNP T C 0.2095 31 117 0.8949 8.8889924273592613E-01
2L_2482516_SNP G A 0.2 29 116 0.8349 8.2419283905246865E-01
2L_2482531_SNP G A 0.2133 32 118 0.8298 8.2118234030844262E-01
2L_2482532_SNP C G 0.2133 32 118 0.8298 8.2118234030844262E-01
2L_2482557_SNP C T 0.1523 23 128 0.8301 8.2210647276349624E-01
2L_2482574_SNP A C 0.1104 17 137 0.856 8.5041223779900088E-01
2L_2482631_SNP C T 0.07792 12 142 0.9761 9.7522983069974556E-01
2L_2482874_SNP C A 0.1962 31 127 0.8282 8.2383782555229845E-01
2L_2482879_SNP G T 0.2313 31 103 0.7254 7.0061698355159541E-01
2L_2483010_SNP G T 0.4267 64 86 0.2867 2.6534508770777310E-01
2L_2483034_SNP C G 0.06832 11 150 0.1408 1.3334480850123487E-01
2L_2483175_SNP A C 0.2662 37 102 0.3449 3.1308016647337777E-01
2L_2483206_DEL T TGTGGAC 0.2323 36 119 0.5041 5.2029466312450023E-01
2L_2483308_SNP T C 0.05806 9 146 0.8717 8.6731035765335218E-01
2L_2483353_SNP A G 0.1 16 144 0.7946 7.9000815103464617E-01
2L_2483459_SNP G A 0.4552 66 79 0.7657 7.5828153478396165E-01
2L_2483514_SNP T C 0.2532 40 118 0.8262 8.2231998423924535E-01
2L_2483532_SNP A G 0.3782 59 97 0.9199 9.1715807104108560E-01
2L_2483599_SNP C T 0.3129 46 101 0.5234 4.9929640557483745E-01
2L_2483697_SNP C T 0.0875 14 146 0.8674 8.6437931628996789E-01
2L_2483881_DEL ACACACA A 0.3862 56 89 0.9355 9.3260404054928137E-01
2L_2483900_SNP A G 0.4276 65 87 0.5031 4.8505180998844077E-01
2L_2484220_SNP A G 0.4384 64 82 0.8254 8.1790157371684724E-01
2L_2484226_SNP C T 0.443 66 83 0.8135 8.0388960238443374E-01
2L_2484260_SNP T G 0.2129 33 122 0.6728 6.6446946185966504E-01
2L_2484271_SNP G T 0.2051 32 124 0.7538 7.4676089442821869E-01
2L_2484275_SNP T A 0.0828 13 144 0.2974 2.8495515253815296E-01
2L_2484286_SNP G A 0.3462 54 102 0.337 3.2347602652911278E-01
2L_2484291_SNP A G 0.2961 45 107 0.4603 4.4176380227097667E-01
2L_2484300_SNP T A 0.3052 47 107 0.4805 4.6486025963803879E-01
2L_2484303_SNP C A 0.3007 46 107 0.4958 4.7904083466386338E-01
2L_2484308_SNP A T 0.3052 47 107 0.4805 4.6486025963803879E-01
2L_2484310_INS GT TCG 0.3052 47 107 0.4805 4.6486025963803879E-01
2L_2484312_SNP A T 0.0875 14 146 0.6391 6.3203677561269456E-01
2L_2484321_SNP T A 0.3526 55 101 0.383 3.6846830794776630E-01
2L_2484330_SNP G A 0.3481 55 103 0.4204 4.0808032990107213E-01
2L_2484346_SNP A T 0.3077 48 108 0.5738 5.6126863237886415E-01
2L_2484385_DEL TCGCAGTTTCAAGCTT T 0.269 39 106 0.5472 5.2470432465776429E-01
2L_2484403_SNP T G 0.1448 21 124 0.7287 7.1133998083005823E-01
2L_2484409_SNP T A 0.1935 30 125 0.7254 7.1675601047259629E-01
2L_2484411_SNP C T 0.07595 12 146 0.4451 4.3384033163784175E-01
2L_2484428_SNP C T 0.15 21 119 0.7399 7.1887077946330491E-01
2L_2484443_SNP G C 0.2662 41 113 0.1914 1.8037973057654033E-01
2L_2484466_SNP T G 0.4172 63 88 0.3367 3.2036295113399826E-01
2L_2484633_SNP A G 0.3032 47 108 0.7501 7.4220315446525442E-01
2L_2484635_SNP A G 0.05161 8 147 0.9262 9.2351234563981754E-01
2L_2484722_SNP A C 0.3333 51 102 0.9806 9.8002586155383331E-01
2L_2484841_SNP T C 0.0875 14 146 0.6819 6.7538375450513666E-01
2L_2485021_SNP C T 0.4487 70 86 0.2247 2.0970765474664155E-01
2L_2485276_SNP T C 0.3655 53 92 0.8584 8.4898701332453186E-01
2L_2485305_SNP C G 0.3403 49 95 0.5933 5.7174246702126619E-01
2L_2485355_SNP A G 0.4305 65 86 0.9588 9.5697222583429398E-01
2L_2485392_SNP A G 0.09615 15 141 0.5026 4.9081369821393528E-01
2L_2485408_SNP A T 0.05128 8 148 0.9596 9.5823096048233469E-01
2L_2485412_SNP G A 0.05161 8 147 0.9591 9.5765551406760108E-01
2L_2485440_SNP A G 0.4295 64 85 0.9303 9.2681294576871920E-01
2L_2485460_SNP C T 0.1194 16 118 0.5571 5.2548119155668815E-01
2L_2485461_SNP G A 0.07895 12 140 0.6603 6.4578496281950371E-01
2L_2485481_DEL AA C 0.4604 64 75 0.9124 9.0578679487478575E-01
2L_2485484_SNP A T 0.4354 64 83 0.7911 7.7966830974637291E-01
2L_2485487_SNP C T 0.4295 64 85 0.8103 8.0110183553060621E-01
2L_2485490_SNP A T 0.4267 64 86 0.8742 8.6791694970891398E-01
2L_2485494_SNP G A 0.4315 63 83 0.9212 9.1657981806975763E-01
2L_2485505_SNP A T 0.4333 65 85 0.8809 8.7493351480026671E-01
2L_2485508_SNP G C 0.4359 68 88 0.381 3.6505697485479061E-01
2L_2485509_SNP T A 0.4392 65 83 0.8509 8.4396983071657750E-01
2L_2485514_SNP A C 0.4362 65 84 0.9342 9.3084982553548268E-01
2L_2485524_SNP A T 0.08497 13 140 0.2493 2.2974316832246744E-01
2L_2485594_SNP G C 0.1083 17 140 0.7162 7.0882442406425228E-01
2L_2485600_SNP C G 0.1126 17 134 0.3547 3.3162433831984983E-01
2L_2485646_SNP G C 0.2808 41 105 0.4516 4.2608452557807830E-01
2L_2485786_SNP A G 0.1132 18 141 0.4763 4.6574364835692639E-01
2L_2485819_SNP G C 0.3356 49 97 0.427 3.9765301717763957E-01
2L_2486271_SNP C G 0.2157 33 120 0.9038 8.9957774523669709E-01
2L_2486328_SNP A G 0.2792 43 111 0.725 7.1561849591002225E-01
2L_2486557_SNP T A 0.2 30 120 0.8151 8.2280017868700428E-01
2L_2486582_SNP T G 0.05096 8 149 0.7089 7.0083255964824320E-01
2L_2486595_SNP G C 0.3267 49 101 0.6182 6.0152942360055461E-01
2L_2486764_SNP G A 0.3553 54 98 0.7862 7.7723498343170294E-01
2L_2486768_SNP T G 0.3904 57 89 0.8387 8.3024602979203932E-01
2L_2486792_SNP G A 0.2857 44 110 0.9606 9.5903996261671132E-01
2L_2486925_SNP A C 0.2606 37 105 0.4627 4.3811578379004135E-01
2L_2486992_SNP G T 0.3057 48 109 0.5034 4.9213390805630386E-01
2L_2486998_SNP A G 0.3013 47 109 0.5233 5.1104458750688830E-01
2L_2487011_SNP T A 0.0679 11 151 0.7392 7.3574041518718492E-01
2L_2487012_SNP G T 0.06211 10 151 0.6409 6.3534293487669158E-01
2L_2487032_SNP T C 0.07534 11 135 0.2346 2.0982871811753800E-01
2L_2487129_SNP G A 0.4172 63 88 0.7758 7.6668841285946376E-01
2L_2487137_SNP T C 0.0875 14 146 0.5098 5.0075970176208262E-01
2L_2487184_SNP C G 0.3571 55 99 0.8691 8.6427684820507444E-01
2L_2487281_SNP A C 0.3537 52 95 0.9931 9.9279752423449308E-01
2L_2487669_SNP T A 0.09434 15 144 0.6582 6.5061393547966784E-01
2L_2487874_SNP A G 0.3631 57 100 0.8608 8.5696478856995584E-01
2L_2487965_SNP A C 0.3113 47 104 0.6868 6.7433530519076001E-01
2L_2487970_SNP A G 0.3113 47 104 0.664 6.5253254884543677E-01
2L_2487979_SNP T C 0.1118 18 143 0.363 3.5464169424711989E-01
2L_2487981_SNP G C 0.3046 46 105 0.7595 7.4851820301123917E-01
2L_2488068_SNP G T 0.3356 50 99 0.269 2.4924693101105866E-01
2L_2488072_INS TCTT T 0.3103 45 100 0.5386 5.4619526464911416E-01
2L_2488081_SNP T A 0.3221 48 101 0.3849 3.6549173526473067E-01
2L_2488084_INS GGAAATTATTTTAATATAAATGTGTT G 0.2756 43 113 0.2349 2.2108645254558490E-01
2L_2488088_INS AATATAGC A 0.2632 40 112 0.3609 3.4398077309727970E-01
2L_2488093_INS ACAATATGATTTACAAGT A 0.2662 41 113 0.3032 2.8526056716687431E-01
2L_2488098_SNP T G 0.268 41 112 0.3211 3.0186084008693614E-01
2L_2488101_SNP T C 0.2632 40 112 0.2426 2.2430291464549967E-01
2L_2488106_SNP A G 0.3221 48 101 0.4057 3.8650117101299297E-01
2L_2488108_SNP G T 0.3203 49 104 0.4616 4.4467388732435054E-01
2L_2488114_SNP A T 0.3221 48 101 0.1107 9.9595270573120231E-02
2L_2488122_SNP A T 0.3267 49 101 0.1782 1.6469125854251743E-01
2L_2488138_SNP A T 0.3377 51 100 0.292 3.0094731743103798E-01
2L_2488235_SNP A C 0.1812 29 131 0.003492 2.8269859964833704E-03
2L_2488244_SNP T C 0.05921 9 143 0.8544 8.5112930891457084E-01
2L_2488262_SNP T C 0.05882 9 144 0.815 8.0701621105191390E-01
2L_2488345_DEL A AAGCTAA 0.1159 16 122 0.3479 3.7587102245988391E-01
2L_2488420_SNP C T 0.2327 37 122 0.0115 9.7815270578312172E-03
2L_2488686_DEL T TT 0.07843 12 141 0.2264 2.9262751654389429E-01
2L_2488721_SNP A C 0.08917 14 143 0.06948 6.2287512956818655E-02
2L_2488770_SNP G A 0.4 60 90 0.05641 4.6850182651735107E-02
2L_2488960_SNP T C 0.4726 69 77 0.2377 2.1270611144376461E-01
2L_2489195_SNP G T 0.4762 70 77 0.9093 9.0453860032809641E-01
2L_2489423_SNP G A 0.4895 70 73 0.04043 3.1885623551347116E-02
2L_2489425_SNP A G 0.4863 71 75 0.06421 4.8759997599735039E-02
2L_2489478_SNP T C 0.3933 59 91 0.2408 2.1732185619291000E-01
2L_2489479_SNP C T 0.05521 9 154 0.5314 5.2645437488798152E-01
2L_2489482_SNP T C 0.05521 9 154 0.6666 6.6235027927667556E-01
2L_2489486_SNP T C 0.4967 76 77 0.01752 1.3197845064835411E-02
2L_2489493_SNP A T 0.4899 73 76 0.02299 1.6735714391468173E-02
2L_2489533_SNP C T 0.1 16 144 0.6385 6.3160445195286763E-01
2L_2489560_SNP A T 0.09938 16 145 0.6495 6.4415054319107168E-01
2L_2489775_SNP C T 0.1457 22 129 0.2785 2.5665980270449895E-01
2L_2489794_SNP C T 0.38 57 93 0.4365 4.1586941144602907E-01
2L_2489799_SNP T C 0.1401 22 135 0.06261 5.5858537703709049E-02
2L_2490044_SNP T C 0.075 12 148 0.8948 8.9249912307683221E-01
2L_2490054_SNP A G 0.05696 9 149 0.4566 4.4623398128595637E-01
2L_2490062_SNP G C 0.4384 64 82 0.8564 8.4783675301748507E-01
2L_2490078_SNP T C 0.3576 54 97 0.7245 7.1494569042802625E-01
2L_2490140_SNP A G 0.08075 13 148 0.9609 9.6019803405686566E-01
2L_2490391_SNP G A 0.4122 61 87 0.5729 5.5111274651991415E-01
2L_2490427_SNP A G 0.08917 14 143 0.5986 5.8744317743393615E-01
2L_2490692_SNP A T 0.3595 55 98 0.04457 3.5957665656774128E-02
2L_2490702_SNP A C 0.3529 54 99 0.04722 3.8038721455013490E-02
2L_2490704_SNP A T 0.3467 52 98 0.04262 3.2896910624766587E-02
2L_2490712_SNP G A 0.3378 50 98 0.05128 3.9157903752691056E-02
2L_2490714_INS TA T 0.2847 39 98 0.3292 3.3354554612413367E-01
2L_2490719_SNP G A 0.3571 55 99 0.04858 3.9871748375867336E-02
2L_2490729_SNP C T 0.3553 54 98 0.03055 2.4249256988432721E-02
2L_2490925_SNP T A 0.1973 29 118 0.3672 3.3753741645072954E-01
2L_2491060_SNP C T 0.075 12 148 0.4773 4.7042902560501454E-01
2L_2491240_SNP G A 0.3179 48 103 0.184 1.6841826630843215E-01
2L_2491366_SNP G A 0.1761 28 131 0.8534 8.5032558993282581E-01
2L_2491402_SNP A G 0.1712 25 121 0.8165 8.0629806761267853E-01
2L_2491441_SNP C T 0.09494 15 143 0.4756 4.6644215054132299E-01
2L_2491473_SNP G C 0.05229 8 145 0.9655 9.6404319984692211E-01
2L_2491487_SNP C G 0.242 38 119 0.6511 6.4067097116004212E-01
2L_2491532_SNP T C 0.2308 36 120 0.8408 8.3649327309965626E-01
2L_2491535_SNP G C 0.2308 36 120 0.6594 6.5231564980275469E-01
2L_2491778_SNP A G 0.25 39 117 0.6099 6.0023687645838764E-01
2L_2491955_SNP T C 0.07407 12 150 0.9023 9.0069391090904394E-01
2L_2491973_SNP G A 0.1006 16 143 0.2462 2.3462413506867852E-01
2L_2492100_SNP C T 0.3077 48 108 0.671 6.6271843455382295E-01
2L_2492128_SNP G A 0.2278 36 122 0.2324 2.2122422670874331E-01
2L_2492156_SNP A T 0.09032 14 141 0.8444 8.4015652420371634E-01
2L_2492183_SNP G C 0.3871 60 95 0.5496 5.3553768201163021E-01
2L_2492231_SNP G A 0.3961 61 93 0.4671 4.5234928203525560E-01
2L_2492267_SNP C G 0.4444 60 75 0.6302 6.0114553963503092E-01
2L_2492461_SNP G T 0.1646 26 132 0.06011 5.4276090066269850E-02
2L_2492506_SNP T C 0.08917 14 143 0.8024 7.9670602392008050E-01
2L_2492728_SNP G A 0.1118 18 143 0.5458 5.3804404136308603E-01
2L_2492779_SNP G A 0.1062 17 143 0.3288 3.2164815566800375E-01
2L_2492801_SNP T A 0.1519 24 134 0.9242 9.2298601368731636E-01
2L_2492845_SNP A G 0.1119 16 127 0.95 9.5002122142566170E-01
2L_2492880_SNP T A 0.4863 71 75 0.623 6.0601654895176915E-01
2L_2492904_SNP A G 0.05921 9 143 0.9387 9.3594104093562902E-01
2L_2493050_SNP T C 0.2789 41 106 0.3773 3.5917932466235991E-01
2L_2493307_SNP A G 0.141 22 134 0.7827 7.9035667420303446E-01
2L_2493377_SNP A G 0.05096 8 149 0.419 4.0476066365395214E-01
2L_2493454_SNP A G 0.2041 30 117 0.3496 3.2326155683501512E-01
2L_2493486_SNP T G 0.06875 11 149 0.7347 7.2939531306583338E-01
2L_2493531_SNP T G 0.07643 12 145 0.4294 4.1852122915170697E-01
2L_2493532_DEL A ATAGTAATTCAGTGA 0.07742 12 143 0.9427 9.4523170041598181E-01
2L_2493751_SNP A C 0.08 12 138 0.7567 7.4473785870612008E-01
2L_2493994_SNP C G 0.1631 23 118 0.6772 6.7470414188160932E-01
2L_2494032_INS GGCAATTAAACTATTTG G 0.3958 57 87 0.6234 6.0165872246965924E-01
2L_2494056_SNP C T 0.3357 47 93 0.6009 5.7829270843015701E-01
2L_2494066_SNP G T 0.363 53 93 0.5051 4.8689810204947859E-01
2L_2494188_SNP G T 0.2416 36 113 0.1263 1.1299757159760071E-01
2L_2494237_SNP A G 0.0559 9 152 0.05524 7.5881894143814702E-02
2L_2494328_SNP G A 0.06289 10 149 0.6535 6.4504000457515276E-01
2L_2494332_SNP C G 0.3836 56 90 0.7855 7.7243925049660134E-01
2L_2494336_SNP C T 0.1187 19 141 0.4604 4.5161248637268936E-01
2L_2494361_SNP T G 0.3826 57 92 0.725 7.1101439524475507E-01
2L_2494432_SNP T C 0.4832 72 77 0.3908 3.6511707706145513E-01
2L_2494534_SNP C G 0.1623 25 129 0.02569 2.0233829710038623E-02
2L_2494673_SNP G T 0.2194 34 121 0.247 2.3003302796796554E-01
2L_2494683_SNP T C 0.18 27 123 0.01823 1.4079852113390520E-02
2L_2494731_SNP T C 0.06832 11 150 0.5713 5.6368228667661335E-01
2L_2494782_SNP G T 0.4106 62 89 0.105 9.1937928512538791E-02
2L_2494784_SNP T C 0.4014 59 88 0.08569 6.9611149816231441E-02
2L_2494788_SNP A T 0.4145 63 89 0.08556 7.3692939549508771E-02
2L_2494796_SNP G A 0.4145 63 89 0.08556 7.3692939549508771E-02
2L_2494797_SNP G T 0.4079 62 90 0.08029 6.8251044082906623E-02
2L_2494802_SNP T C 0.3469 51 96 0.8617 8.5335253358051388E-01
2L_2494851_SNP C T 0.05521 9 154 0.5633 5.5802139803547990E-01
2L_2494932_SNP G C 0.3032 47 108 0.8279 8.2188497381372283E-01
2L_2494957_SNP T G 0.08075 13 148 0.218 2.1013144809823325E-01
2L_2495021_SNP C T 0.08176 13 146 0.04007 3.6076817855417158E-02
2L_2495027_SNP G A 0.075 12 148 0.7826 7.7775063116456522E-01
2L_2495078_SNP T C 0.06918 11 148 0.9022 8.9977105941185620E-01
2L_2495138_SNP T C 0.3245 49 102 0.9462 9.4369472647741481E-01
2L_2495149_SNP G T 0.06135 10 153 0.5053 4.9950055648551961E-01
2L_2495257_SNP C G 0.3716 55 93 0.1401 1.1936139660189982E-01
2L_2495270_SNP T C 0.3158 48 104 0.7312 7.2078395498377201E-01
2L_2495519_SNP A G 0.25 39 117 0.9836 9.8311736801077276E-01
2L_2495547_SNP A C 0.3268 50 103 0.8701 8.6614406396734123E-01
2L_2495565_SNP T C 0.3269 51 105 0.7595 7.5226166792819837E-01
2L_2495566_SNP T G 0.1635 26 133 0.2771 2.6708390884069033E-01
2L_2495617_SNP T C 0.2517 37 110 0.9998 9.9975857868258333E-01
2L_2495629_SNP T C 0.07407 12 150 0.003349 2.9971082751317313E-03
2L_2495662_SNP G A 0.1195 19 140 0.3554 3.4361454459642815E-01
2L_2495776_SNP A G 0.2237 34 118 0.04316 4.0641508248163843E-02
2L_2495785_SNP T C 0.05488 9 155 0.5594 5.5528923387512097E-01
2L_2495800_SNP A C 0.06061 10 155 0.6057 6.0291358643316162E-01
2L_2495827_SNP T C 0.07273 12 153 0.603 6.0026014923099114E-01
2L_2495968_SNP T C 0.2857 44 110 0.6934 6.8280182559424019E-01
2L_2496019_SNP T A 0.05195 8 146 0.9191 9.1611804384125262E-01
2L_2496036_SNP C T 0.3775 57 94 0.7264 7.1370998787914530E-01
2L_2496040_SNP T G 0.1192 18 133 0.6473 6.3181684695320428E-01
2L_2496101_SNP A G 0.1013 16 142 0.2949 2.8143472792963764E-01
2L_2496117_DEL A ATTATTAAAA 0.3197 47 100 0.5814 5.7440670159842133E-01
2L_2496147_SNP T G 0.1806 26 118 0.3147 2.8371324355961869E-01
2L_2496182_SNP A C 0.1946 29 120 0.9767 9.7567090584721627E-01
2L_2496225_SNP T A 0.09375 15 145 0.3016 2.9110426450517701E-01
2L_2496282_SNP A G 0.2416 36 113 0.6667 6.5044742732278071E-01
2L_2496290_SNP A G 0.2467 37 113 0.5828 5.6366965245134248E-01
2L_2496329_INS TCT T 0.1212 16 116 0.592 5.5848149813631598E-01
2L_2496733_SNP T C 0.1348 19 122 0.8401 8.2828218135382381E-01
2L_2496736_SNP C G 0.3706 53 90 0.8967 8.8906068259516480E-01
2L_2496751_SNP G T 0.1655 24 121 0.7226 7.0502909396794733E-01
2L_2496804_SNP A C 0.06494 10 144 0.7472 7.3831962666274786E-01
2L_2496870_SNP C G 0.2945 43 103 0.997 9.9707273827208465E-01
2L_2496883_SNP A G 0.0679 11 151 0.8028 7.9963350084588247E-01
2L_2497081_INS ATCAACACCA A 0.05556 8 136 0.5333 5.1632507213294776E-01
2L_2497140_SNP T C 0.05369 8 141 0.4852 4.6684704527483289E-01
2L_2497450_SNP G A 0.1014 15 133 0.7166 7.0106906651432443E-01
2L_2497515_SNP A G 0.1125 18 142 0.1856 1.7750017794871953E-01
2L_2497520_SNP T C 0.09396 14 135 0.6415 6.2343107333768955E-01
2L_2497551_SNP C G 0.07453 12 149 0.5349 5.2704841532841451E-01
2L_2497557_SNP C T 0.1538 24 132 0.9124 9.0959494831007026E-01
2L_2497568_DEL G CATTT 0.1529 24 133 0.853 8.4873925043422438E-01
2L_2497579_SNP T C 0.1635 26 133 0.8742 8.7124855328537054E-01
2L_2497609_SNP T A 0.1538 24 132 0.9541 9.5257913962039797E-01
2L_2497618_SNP C A 0.1484 23 132 0.8251 8.1962330048903609E-01
2L_2497637_DEL CTTGTAATTATCTATC C 0.1699 26 127 0.5838 5.6956404225836765E-01
2L_2497672_SNP G A 0.3137 48 105 0.8816 8.7660763299678279E-01
2L_2497781_SNP T C 0.1338 21 136 0.7324 7.2487958811013131E-01
2L_2497786_SNP C T 0.1519 24 134 0.6915 6.8378916916186316E-01
2L_2497968_SNP G C 0.3826 57 92 0.4625 4.3942698540234226E-01
2L_2497977_SNP A G 0.1523 23 128 0.9411 9.3822568017899544E-01
2L_2497989_SNP A T 0.06875 11 149 0.5701 5.6132424804948611E-01
2L_2497994_DEL A AAATT 0.2914 44 107 0.5473 5.3110192381449883E-01
2L_2498063_SNP C T 0.2922 45 109 0.4741 4.5746386064123912E-01
2L_2498116_SNP A T 0.06289 10 149 0.3667 3.5775783096925684E-01
2L_2498298_SNP T C 0.2365 35 113 0.1984 1.7406696966119795E-01
2L_2498547_SNP C T 0.4929 69 71 0.641 6.5318907644050272E-01
2L_2498579_SNP A C 0.3194 46 98 0.7892 7.7917594752899999E-01
2L_2498624_SNP A G 0.05298 8 143 0.9799 9.7941076005422656E-01
2L_2498767_SNP T C 0.3137 48 105 0.9127 9.0889431217893124E-01
2L_2498837_SNP A T 0.3129 46 101 0.936 9.3329347524795969E-01
2L_2498891_SNP T C 0.05556 9 153 0.2223 2.1708509178667290E-01
2L_2498897_SNP A T 0.3701 57 97 0.6485 6.3698180232651547E-01
2L_2499104_SNP G A 0.4041 59 87 0.6376 6.1635776059727743E-01
2L_2499236_SNP A G 0.1699 26 127 0.9255 9.2224215019105038E-01
2L_2499384_SNP C G 0.05844 9 145 0.6764 6.6688680283152335E-01
2L_2499446_SNP T C 0.06875 11 149 0.1658 1.5737821120463646E-01
2L_2499462_SNP A C 0.08125 13 147 0.1496 1.4341082157187823E-01
2L_2499475_SNP C T 0.2987 46 108 0.4802 4.6414191166954344E-01
2L_2499486_SNP T C 0.2267 34 116 0.9154 9.1142730413625184E-01
2L_2499488_SNP C A 0.2368 36 116 0.9224 9.1907768535442114E-01
2L_2499529_DEL A AATGCCAGAGCCTCGA 0.05 8 152 0.3255 3.1500518063425387E-01
2L_2499544_SNP C A 0.1301 19 127 0.4104 3.8745629189001340E-01
2L_2499552_SNP C T 0.0559 9 152 0.3966 3.8777279374545248E-01
2L_2499610_SNP G A 0.4228 63 86 0.8807 8.7475490053891047E-01
2L_2499617_SNP G A 0.1382 21 131 0.7163 7.0375417762585324E-01
2L_2499735_SNP C T 0.06962 11 147 0.9288 9.2690891750231796E-01
2L_2499817_SNP G C 0.0625 10 150 0.173 1.6368065553821565E-01
2L_2499839_SNP G T 0.1711 26 126 0.9366 9.3392746951204786E-01
2L_2499880_SNP T A 0.05063 8 150 0.3963 3.8465118373973139E-01
2L_2499895_SNP A T 0.3401 50 97 0.5523 5.2851611231050821E-01
2L_2499904_SNP A G 0.1842 28 124 0.9335 9.3096292287538629E-01
2L_2499906_SNP G A 0.1842 28 124 0.9714 9.7019181561712042E-01
2L_2499915_SNP G A 0.1218 19 137 0.2992 2.8366463987083734E-01
2L_2499958_SNP T C 0.0641 10 146 0.8529 8.4810418114416442E-01
2L_2499984_SNP A T 0.06623 10 141 0.7813 7.9239420694597618E-01
2L_2499987_SNP C A 0.3194 46 98 0.4824 5.0505484150457991E-01
2L_2500100_SNP C T 0.3121 49 108 0.7583 7.5089696913091064E-01
2L_2500138_SNP G A 0.3221 48 101 0.9931 9.9277776473025259E-01
2L_2500147_SNP T C 0.4295 64 85 0.931 9.2740573229854306E-01
2L_2500429_SNP T C 0.07285 11 140 0.4395 4.1766333560251301E-01
2L_2500457_SNP C A 0.07285 11 140 0.2695 2.4746521236946095E-01
2L_2500504_SNP C T 0.4143 58 82 0.8455 8.3525992958826700E-01
2L_2500619_SNP A T 0.281 43 110 0.8624 8.5694709610857389E-01
2L_2500632_SNP A G 0.2583 39 112 0.9423 9.4017195002123266E-01
2L_2500656_SNP T C 0.2333 35 115 0.4746 4.5569485171694213E-01
2L_2500662_DEL T GC 0.2215 33 116 0.8037 7.9340112016808972E-01
2L_2500722_SNP C T 0.4857 68 72 0.6058 5.9519465147172634E-01
2L_2500723_SNP A G 0.05556 9 153 0.2408 2.3294813248603907E-01
2L_2500749_SNP C G 0.351 53 98 0.9962 9.9602813177607585E-01
2L_2500875_SNP A T 0.07534 11 135 0.7968 7.8614887903644681E-01
2L_2500876_SNP T G 0.1456 23 135 0.7353 7.2798824582707045E-01
2L_2500880_SNP T G 0.125 20 140 0.9213 9.2001614963688538E-01
2L_2500900_SNP G T 0.4662 69 79 0.7226 7.0903249027022786E-01
2L_2500945_SNP G T 0.05031 8 151 0.5195 5.1148938573480751E-01
2L_2500951_SNP T A 0.34 51 99 0.6802 6.6886153850131247E-01
2L_2500958_SNP C T 0.05333 8 142 0.6891 6.8174150701611524E-01
2L_2500983_SNP T G 0.1447 22 130 0.3805 3.6331381411041008E-01
2L_2500989_SNP T C 0.4126 59 84 0.1363 1.1499795884545971E-01
2L_2500998_SNP G C 0.1437 23 137 0.3941 3.8371854792688198E-01
2L_2501001_SNP G T 0.1437 23 137 0.3941 3.8371854792688198E-01
2L_2501012_SNP C A 0.1765 27 126 0.1511 1.3830316893443018E-01
2L_2501026_SNP T C 0.2766 39 102 0.9429 9.3907146185756440E-01
2L_2501043_SNP C T 0.1203 19 139 0.7545 7.4908230970287348E-01
2L_2501048_SNP A G 0.1242 20 141 0.7331 7.2843338486938647E-01
2L_2501057_SNP T G 0.06289 10 149 0.5529 5.4322014164463961E-01
2L_2501058_SNP G T 0.125 20 140 0.6211 6.1404397119576049E-01
2L_2501090_SNP G A 0.2115 33 123 0.1517 1.3843313379832500E-01
2L_2501171_SNP T A 0.482 67 72 0.7429 7.2444740154246778E-01
2L_2501189_SNP T G 0.4211 64 88 0.8952 8.9715780876955764E-01
2L_2501190_SNP T A 0.1392 22 136 0.4362 4.2327186458977772E-01
2L_2501193_SNP A G 0.4968 77 78 0.6838 6.7485797105310641E-01
2L_2501293_SNP T C 0.3691 55 94 0.4901 4.7619257679091642E-01
2L_2501295_SNP A G 0.3517 51 94 0.4441 4.2419447000294097E-01
2L_2501310_SNP G A 0.3444 52 99 0.7555 7.4685033819611779E-01
2L_2501318_SNP A G 0.1062 17 143 0.9112 9.0922772404188579E-01
2L_2501343_SNP T C 0.2564 40 116 0.8606 8.5863669579173985E-01
2L_2501350_SNP A G 0.3221 48 101 0.6321 6.2754782132588793E-01
2L_2501355_SNP T C 0.2532 40 118 0.9845 9.8410295835329942E-01
2L_2501381_SNP C T 0.05 8 152 0.5075 4.9776675690015593E-01
2L_2501389_SNP A G 0.2452 38 117 0.9935 9.9326317503378303E-01
2L_2501516_SNP T G 0.09848 13 119 0.8592 8.5125276267580441E-01
2L_2501527_SNP T C 0.09722 14 130 0.7403 7.3136211285821595E-01
2L_2501532_SNP T G 0.3776 54 89 0.4171 3.9496507407473014E-01
2L_2501602_DEL T AAGCTC 0.26 39 111 0.6749 6.6855103725947518E-01
2L_2501615_DEL C CTCAGC 0.07143 10 130 0.5868 5.7340611101306405E-01
2L_2501630_SNP G C 0.2692 42 114 0.1415 1.3289808354696608E-01
2L_2501631_SNP T C 0.07237 11 141 0.7612 7.5043057714503469E-01
2L_2501633_SNP G A 0.08442 13 141 0.6374 6.2374450800734149E-01
2L_2501640_SNP A C 0.42 63 87 0.1572 1.3772612785457050E-01
2L_2501657_SNP T G 0.1125 18 142 0.6691 6.6361922168979270E-01
2L_2501696_SNP T C 0.2993 44 103 0.853 8.4654031810043828E-01
2L_2501943_SNP G A 0.1699 26 127 0.1646 1.4676942988751818E-01
2L_2501950_DEL T TGTC 0.1195 19 140 0.7446 7.3858574781916952E-01
2L_2501977_SNP G T 0.277 41 107 0.4095 3.8291305680355969E-01
2L_2501981_SNP A T 0.4295 64 85 0.2731 2.4851634310829740E-01
2L_2501990_SNP T C 0.4379 67 86 0.2904 2.7076205498568218E-01
2L_2502024_SNP A C 0.4351 67 87 0.3127 2.9344104713357577E-01
2L_2502043_SNP A G 0.1299 20 134 0.8374 8.3098143894711152E-01
2L_2502047_SNP T G 0.05333 8 142 0.6819 6.6739782909261047E-01
2L_2502049_SNP T G 0.2692 42 114 0.1896 1.7775485108306055E-01
2L_2502058_SNP A T 0.1437 23 137 0.4255 4.1614684361875376E-01
2L_2502066_SNP G C 0.3642 55 96 0.2908 2.6812085555810550E-01
2L_2502094_SNP C T 0.443 66 83 0.9056 9.0051573098141779E-01
2L_2502102_SNP A G 0.2025 32 126 0.8161 8.1105352517001916E-01
2L_2502114_SNP A G 0.05882 9 144 0.6696 6.5873018026989705E-01
2L_2502115_SNP A G 0.06494 10 144 0.9671 9.6586310038237821E-01
2L_2502208_INS AA A 0.07971 11 127 0.6917 7.0116955289624583E-01
2L_2502227_SNP C T 0.05488 9 155 0.3017 2.9651461306652527E-01
2L_2502269_SNP G A 0.09938 16 145 0.55 5.4437111520369819E-01
2L_2502281_SNP G C 0.2129 33 122 0.05219 4.6094908372030938E-02
2L_2502354_SNP A C 0.07006 11 146 0.6696 6.6008541292466694E-01
2L_2502494_INS TA T 0.3529 54 99 0.06047 5.0851178514721256E-02
2L_2502547_SNP C T 0.2273 35 119 0.5803 5.6648859458909673E-01
2L_2502636_SNP C T 0.09317 15 146 0.3523 3.4347549582285186E-01
2L_2502649_DEL T TCGTGG 0.05488 9 155 0.5786 5.7454722368989852E-01
2L_2502704_SNP A C 0.298 45 106 0.5457 5.3427604536793560E-01
2L_2502785_SNP G T 0.1282 20 136 0.937 9.4048382293795429E-01
2L_2502829_SNP A G 0.2258 35 120 0.01986 1.5781799109207659E-02
2L_2502833_SNP C T 0.471 73 82 0.3404 3.2606566983541208E-01
2L_2502837_SNP T A 0.2157 33 120 0.02069 1.6274454146806061E-02
2L_2502880_SNP A G 0.1111 17 136 0.5627 5.4647883051015789E-01
2L_2502890_SNP G A 0.1474 23 133 0.9639 9.6285419784805415E-01
2L_2503007_SNP T A 0.2 30 120 0.1168 1.0553237445930874E-01
2L_2503011_DEL A AA 0.075 12 148 0.7992 7.9910783171532318E-01
2L_2503174_SNP G A 0.4539 69 83 0.8346 8.2751822403173414E-01
2L_2503185_SNP A G 0.42 63 87 0.7543 7.4262627631599099E-01
2L_2503268_SNP A T 0.1899 30 128 0.4801 4.6774245031267747E-01
2L_2503277_SNP C T 0.09877 16 146 0.5939 5.8770224908882485E-01
2L_2503281_SNP C A 0.09877 16 146 0.5939 5.8770224908882485E-01
2L_2503286_SNP A G 0.09877 16 146 0.5939 5.8770224908882485E-01
2L_2503297_SNP A G 0.121 19 138 0.4737 4.6121290768158885E-01
2L_2503299_SNP C A 0.121 19 138 0.3351 3.2127419400596879E-01
2L_2503311_INS AGC G 0.06294 9 134 0.03332 2.3745224989560245E-02
2L_2503312_SNP T C 0.34 51 99 0.3844 3.6120864101681449E-01
2L_2503333_SNP A G 0.09524 14 133 0.06408 4.8648315090611426E-02
2L_2503338_SNP T A 0.09877 16 146 0.5939 5.8770224908882485E-01
2L_2503339_SNP G A 0.4935 76 78 0.8382 8.3165192812089828E-01
2L_2503359_SNP C T 0.1007 15 134 0.07792 6.2189418967929434E-02
2L_2503373_SNP G C 0.1258 20 139 0.3793 3.6697473461097152E-01
2L_2503381_SNP T G 0.2229 35 122 0.3901 3.7758912301537717E-01
2L_2503400_SNP G A 0.1067 16 134 0.07627 6.1581896539199564E-02
2L_2503432_SNP T C 0.2308 36 120 0.06035 5.2081356638782599E-02
2L_2503438_DEL G TT 0.06207 9 136 0.01236 8.0436515513434663E-03
2L_2503470_SNP C T 0.2152 34 124 0.06814 6.0813842161889571E-02
2L_2503485_SNP T A 0.07143 11 143 0.3033 2.8521409720336388E-01
2L_2503492_SNP A C 0.2166 34 123 0.07845 7.3003238031604190E-02
2L_2503497_SNP T G 0.09877 16 146 0.5939 5.8770224908882485E-01
2L_2503516_SNP C A 0.4351 67 87 0.2395 2.2099827172174946E-01
2L_2503519_DEL T TTTCTAATGACAAAGTCAAACAGGCGACAATGGTTAGCGTCTCGTTTATTGTGCCGCAT 0.09877 16 146 0.5939 5.8770224908882485E-01
2L_2503550_SNP G A 0.2993 41 96 0.6368 6.1331593309971866E-01
2L_2503668_SNP A C 0.08805 14 145 0.599 5.9012690742101281E-01
2L_2503698_SNP C T 0.09375 15 145 0.7016 6.9560335181633448E-01
2L_2503712_SNP T C 0.09317 15 146 0.5123 5.0416911631813055E-01
2L_2503728_SNP A G 0.0719 11 142 0.3034 2.8354178967742349E-01
2L_2503757_SNP C T 0.06061 10 155 0.2136 2.1015835375128300E-01
2L_2503768_SNP C A 0.07299 10 127 0.2282 1.9311104773183407E-01
2L_2503796_SNP T C 0.188 25 108 0.2351 1.9345171147744278E-01
2L_2503831_SNP A T 0.2576 34 98 0.1811 1.4209985322517038E-01
2L_2503871_SNP C G 0.1504 20 113 0.09869 7.1323406338521231E-02
2L_2503911_SNP T G 0.2424 32 100 0.209 1.7964340564070913E-01
2L_2503953_SNP A G 0.1654 22 111 0.08154 5.6532286660814599E-02
2L_2503989_SNP A G 0.1955 26 107 0.1423 1.0954920127311851E-01
2L_2504002_SNP A G 0.1515 20 112 0.05965 3.8898415454432345E-02
2L_2504181_SNP G A 0.1591 21 111 0.1325 1.0066117959317478E-01
2L_2504360_SNP T G 0.1194 16 118 0.5818 5.4757842528459810E-01
2L_2504495_SNP G A 0.1543 25 137 0.7421 7.3789382177992890E-01
2L_2504518_SNP A T 0.4091 63 91 0.3707 3.5359578002901748E-01
2L_2504652_SNP C T 0.3061 45 102 0.928 9.3060784916660388E-01
2L_2504661_SNP G T 0.2614 40 113 0.5007 4.8230420409127461E-01
2L_2504663_SNP A T 0.1491 24 137 0.6126 6.4161433304786630E-01
2L_2504668_SNP T C 0.2597 40 114 0.5168 4.9981078025700121E-01
2L_2504684_SNP C T 0.3376 53 104 0.8349 8.3034941796331974E-01
2L_2504698_INS C CTGAATACAGAAAC 0.3108 46 102 0.7078 7.2332693873795584E-01
2L_2504717_SNP A G 0.1275 19 130 0.9941 9.9382360819668780E-01
2L_2504724_SNP G A 0.28 42 108 0.4324 4.0802875140076533E-01
2L_2504728_SNP G A 0.2914 44 107 0.4217 3.9910153660895986E-01
2L_2504744_SNP C T 0.2583 39 112 0.6658 6.5012885193306236E-01
2L_2504752_SNP A C 0.05 8 152 0.4905 4.8080799356455595E-01
2L_2504756_SNP T A 0.26 39 111 0.6575 6.4036325688234974E-01
2L_2504773_SNP C G 0.2194 34 121 0.2849 2.6749608586101514E-01
2L_2504775_SNP A T 0.4189 62 86 0.1605 1.3955743460873404E-01
2L_2504779_SNP A C 0.4295 64 85 0.2377 2.1220657839227730E-01
2L_2504784_SNP T C 0.2 30 120 0.3898 3.6739071462194739E-01
2L_2504807_SNP C T 0.2078 32 122 0.755 7.4629815611867334E-01
2L_2504817_SNP A G 0.3106 41 91 0.7484 7.2231770260165362E-01
2L_2504837_SNP C A 0.1733 26 124 0.3621 3.3929098940969704E-01
2L_2504863_SNP C A 0.4868 74 78 0.9775 9.7650382501304089E-01
2L_2504864_SNP C A 0.4966 72 73 0.9843 9.8341329629944085E-01
2L_2504903_SNP T C 0.09434 15 144 0.5119 5.0113797940030169E-01
2L_2504911_SNP A G 0.1203 19 139 0.2125 2.0113905932528453E-01
2L_2504950_SNP T C 0.4122 61 87 0.2523 2.2941139316533843E-01
2L_2504954_SNP G C 0.2143 33 121 0.5987 5.9432075060471656E-01
2L_2504967_SNP G A 0.3221 48 101 0.3738 3.4747316283350249E-01
2L_2505061_SNP C G 0.08805 14 145 0.5645 5.5532730259920804E-01
2L_2505186_SNP G A 0.08642 14 148 0.5501 5.4339883111449749E-01
2L_2505215_SNP A T 0.4082 60 87 0.6805 6.6129356741979484E-01
2L_2505319_SNP A G 0.4211 64 88 0.8396 8.3237955560408072E-01
2L_2505390_SNP A T 0.1384 22 137 0.9105 9.0925969765618508E-01
2L_2505499_DEL A AA 0.195 31 128 0.5158 5.0534314011403958E-01
2L_2505514_SNP A T 0.1899 30 128 0.5169 5.0508662541878468E-01
2L_2505522_SNP T A 0.08125 13 147 0.5775 5.6887599755534524E-01
2L_2505569_SNP A G 0.05732 9 148 0.6841 6.7966109106871242E-01
2L_2505571_SNP T C 0.1401 22 135 0.1578 1.4689531461905314E-01
2L_2505576_SNP G A 0.0875 14 146 0.5741 5.6576779226250995E-01
2L_2505579_SNP G T 0.05229 8 145 0.6634 6.5252961928811937E-01
2L_2505701_SNP T C 0.07595 12 146 0.1443 1.3302606625733082E-01
2L_2505702_SNP A G 0.07643 12 145 0.1458 1.3328487163350400E-01
2L_2505709_SNP T G 0.1026 16 140 0.2227 2.1257380498372991E-01
2L_2505736_SNP T G 0.06452 10 145 0.08034 7.1722629250519337E-02
2L_2505783_SNP G T 0.2025 32 126 0.7664 7.5997090401219147E-01
2L_2505899_SNP G A 0.4865 72 76 0.4648 4.7037211048068817E-01
2L_2505911_SNP G A 0.3419 53 102 0.687 6.8209901966762232E-01
2L_2505918_SNP G A 0.4437 67 84 0.3385 3.1582121262402507E-01
2L_2505923_SNP T C 0.1389 20 124 0.7835 7.6891828872255852E-01
2L_2505971_SNP T C 0.1195 19 140 0.596 5.9051602188406482E-01
2L_2506017_DEL A ATGTTATA 0.0566 9 150 0.4459 4.3445191940130024E-01
2L_2506022_SNP G A 0.471 65 73 0.6832 6.6445185485201264E-01
2L_2506061_SNP A C 0.2125 34 126 0.5703 5.6169445810622198E-01
2L_2506092_DEL A AACA 0.2038 32 125 0.6243 6.1386185755424960E-01
2L_2506107_INS AA A 0.4759 69 76 0.3944 3.6344399511022074E-01
2L_2506117_INS ACA A 0.3667 55 95 0.6815 6.6522922300960041E-01
2L_2506122_SNP T C 0.3533 53 97 0.7134 6.9964009586186360E-01
2L_2506124_SNP T C 0.1923 30 126 0.8083 8.0312222254790289E-01
2L_2506229_INS TT T 0.1615 26 135 0.2448 2.4083666652237123E-01
2L_2506235_DEL CC TGGGG 0.2756 43 113 0.7107 7.0292401442107955E-01
2L_2506250_SNP A T 0.06061 10 155 0.3039 3.0022822488004841E-01
2L_2506409_SNP T A 0.4837 74 79 0.3485 3.3107287874637881E-01
2L_2506414_SNP T A 0.3333 51 102 0.5533 5.3823921293055887E-01
2L_2506541_SNP A G 0.1006 16 143 0.2965 2.8426529250744104E-01
2L_2506544_SNP C T 0.3087 46 103 0.8665 8.5929182358423850E-01
2L_2506705_SNP C A 0.1195 19 140 0.9185 9.1636448342031140E-01
2L_2506709_SNP G T 0.2819 42 107 0.3458 3.2050440305978833E-01
2L_2506731_DEL T TT 0.4029 56 83 0.1169 1.0392227969176171E-01
2L_2506735_SNP T A 0.4564 68 81 0.301 2.7614463748778673E-01
2L_2506744_SNP G T 0.1338 21 136 0.8912 8.8834128042766414E-01
2L_2506768_SNP A G 0.08696 14 147 0.0365 3.3045882237115680E-02
2L_2506824_SNP C G 0.4519 61 74 0.7174 7.2435611198870364E-01
2L_2506914_SNP G A 0.05556 9 153 0.2107 2.0808872236983444E-01
2L_2507219_SNP G C 0.2143 33 121 0.7483 7.3908999464699043E-01
2L_2507238_SNP T C 0.07317 12 152 0.7064 7.0377258341328219E-01
2L_2507260_SNP C A 0.07317 12 152 0.8973 8.9618435424719545E-01
2L_2507285_SNP C T 0.07879 13 152 0.8574 8.5636849999864362E-01
2L_2507291_SNP C G 0.06667 11 154 0.9935 9.9347906128673136E-01
2L_2507316_SNP T C 0.06667 11 154 0.9935 9.9347906128673136E-01
2L_2507320_SNP A C 0.06098 10 154 0.7381 7.3626986294523089E-01
2L_2507466_SNP T G 0.1125 18 142 0.2931 2.8206967842815212E-01
2L_2507469_DEL G CTCT 0.1069 17 142 0.3879 3.7682858296488597E-01
2L_2507721_SNP T G 0.4698 70 79 0.8849 8.8164163977300714E-01
2L_2507841_DEL G GTTTCCAG 0.05 7 133 0.877 8.6774330742193750E-01
2L_2507986_SNP A G 0.3791 58 95 0.842 8.3548204725697173E-01
2L_2507992_SNP A T 0.2848 43 108 0.1993 1.7814185145686612E-01
2L_2508005_SNP G C 0.351 53 98 0.2759 2.5808555179961956E-01
2L_2508027_SNP T A 0.4189 62 86 0.8863 8.8030447163292103E-01
2L_2508088_SNP A T 0.07362 12 151 0.0577 5.4331252690763665E-02
2L_2508109_SNP G C 0.3399 52 101 0.2015 1.8303385310981912E-01
2L_2508150_DEL AA A 0.4236 61 83 0.863 8.6738829936038031E-01
2L_2508160_SNP A G 0.2658 42 116 0.2132 2.0037535410768104E-01
2L_2508202_SNP T A 0.05 8 152 0.04889 4.4737348087858994E-02
2L_2508258_SNP C A 0.1118 18 143 0.2882 2.7935784941276232E-01
2L_2508267_SNP T C 0.2484 39 118 0.04713 4.4350367838406207E-02
2L_2508290_DEL G GG 0.269 39 106 0.7348 7.2161709019908193E-01
2L_2508295_SNP C G 0.1132 18 141 0.4169 4.0718653835886431E-01
2L_2508300_SNP T G 0.05488 9 155 0.3652 3.6030385334979642E-01
2L_2508357_SNP T C 0.3618 55 97 0.06958 5.7870973217893661E-02
2L_2508591_SNP T A 0.08696 14 147 0.0009793 8.0611090511337972E-04
2L_2508605_SNP A G 0.09494 15 143 0.3733 3.6035606339169179E-01
2L_2508702_SNP G T 0.2848 43 108 0.1587 1.4312849746073386E-01
2L_2508730_SNP C T 0.3442 53 101 0.2849 2.6836726146960199E-01
2L_2508733_SNP T A 0.08861 14 144 0.9519 9.5049625754153344E-01
2L_2508752_INS GGTT G 0.2922 45 109 0.7091 7.0015349150781026E-01
2L_2508754_SNP T A 0.2857 44 110 0.776 7.6862987342135214E-01
2L_2508755_SNP G A 0.2903 45 110 0.7297 7.2156959991282132E-01
2L_2508757_SNP T G 0.2941 45 108 0.6088 6.0508780432472209E-01
2L_2508767_SNP A G 0.2848 43 108 0.8685 8.6312157932380740E-01
2L_2508772_SNP A G 0.3179 48 103 0.1481 1.3560949234858111E-01
2L_2508777_SNP C G 0.06832 11 150 0.0002729 2.1599387577560104E-04
2L_2508796_SNP C T 0.2876 44 109 0.5945 5.8486238121591838E-01
2L_2508826_SNP C T 0.09554 15 142 0.8645 8.6055988774779324E-01
2L_2508853_SNP A T 0.09554 15 142 0.8645 8.6055988774779324E-01
2L_2508861_SNP T G 0.09554 15 142 0.9604 9.5918394370119553E-01
2L_2508925_SNP T C 0.1384 22 137 0.02855 2.8512533941006703E-02
2L_2508944_SNP C A 0.1161 18 137 0.1162 1.1074397557200799E-01
2L_2508964_SNP T C 0.3165 44 95 0.3903 3.7162292012866838E-01
2L_2508979_SNP T C 0.07317 12 152 0.1284 1.2442072185089859E-01
2L_2508980_SNP G C 0.3734 59 99 0.1631 1.5839673912333796E-01
2L_2509041_DEL G GGAA 0.2715 41 110 0.6861 6.7257205696608680E-01
2L_2509048_SNP C A 0.3311 50 101 0.06207 5.1016444505902661E-02
2L_2509050_INS CC C 0.2357 33 107 0.8445 8.3434225350943558E-01
2L_2509162_SNP T C 0.3529 54 99 0.1016 9.0628182520725131E-02
2L_2509197_SNP A C 0.3487 53 99 0.09732 8.5462527926938536E-02
2L_2509287_SNP A G 0.05806 9 146 0.007662 1.2213064649804815E-02
2L_2509293_SNP A T 0.06494 10 144 0.01309 2.0368625915341755E-02
2L_2509304_SNP T G 0.07742 12 143 0.1385 1.6322026296810443E-01
2L_2509343_SNP T C 0.2368 36 116 0.302 2.7994962199964124E-01
2L_2509362_SNP G T 0.2903 45 110 0.6141 6.0510401500371525E-01
2L_2509372_SNP C A 0.4371 66 85 0.7856 7.7623010142983584E-01
2L_2509378_SNP C T 0.4459 66 82 0.5663 5.4921293367273860E-01
2L_2509404_SNP G A 0.3205 50 106 0.6615 6.5030897162354884E-01
2L_2509414_SNP T A 0.2437 39 121 0.3214 3.1040948361052423E-01
2L_2509415_SNP A T 0.2405 38 120 0.3016 2.8766946236386970E-01
2L_2509417_SNP T A 0.1892 28 120 0.311 2.8376326395635765E-01
2L_2509420_SNP T C 0.1946 29 120 0.2825 2.5676964191512108E-01
2L_2509431_SNP C A 0.06329 10 148 0.04144 3.5813840553120396E-02
2L_2509435_SNP C T 0.1946 29 120 0.2455 2.2497616565763134E-01
2L_2509440_SNP A T 0.2105 32 120 0.3319 3.1099934437437893E-01
2L_2509445_SNP T G 0.1081 16 132 0.0522 4.0697649166319065E-02
2L_2509447_SNP C T 0.1133 17 133 0.08938 7.4055326919505074E-02
2L_2509448_SNP G T 0.4371 66 85 0.6216 6.0815147837822214E-01
2L_2509457_SNP G A 0.08966 13 132 0.5686 5.7163030411093185E-01
2L_2509472_SNP C T 0.4533 68 82 0.7504 7.3923221237870662E-01
2L_2509475_SNP A G 0.4539 69 83 0.6502 6.3548513913491966E-01
2L_2509488_SNP G T 0.404 61 90 0.8132 8.0432130606772234E-01
2L_2509498_DEL GTATG G 0.4255 60 81 0.8809 8.7198264394790548E-01
2L_2509507_SNP C G 0.4474 68 84 0.6719 6.5828431046407743E-01
2L_2509514_SNP G C 0.4067 61 89 0.8996 8.9554399954122754E-01
2L_2509531_SNP A G 0.3885 61 96 0.8894 8.9606228426410373E-01
2L_2509734_SNP A G 0.06369 10 147 0.7965 7.9216461928928095E-01
2L_2509762_SNP A T 0.473 70 78 0.681 6.6744392769039695E-01
2L_2509966_SNP A G 0.08176 13 146 0.04301 4.5190577564062757E-02
2L_2510025_SNP C G 0.09756 16 148 0.2142 2.1400579226892735E-01
2L_2510058_SNP T C 0.2089 33 125 0.4152 4.0322732339981648E-01
2L_2510073_SNP G A 0.05128 8 148 0.8229 8.1739352221738137E-01
2L_2510080_SNP A G 0.2564 40 116 0.1588 1.5460127235210819E-01
2L_2510083_SNP G A 0.2658 42 116 0.2429 2.2999668815273855E-01
2L_2510087_SNP T G 0.2611 41 116 0.2714 2.5660494063949679E-01
2L_2510088_SNP G T 0.2468 38 116 0.5382 5.6024319447362769E-01
2L_2510101_SNP A G 0.1037 14 121 0.3908 3.5667317813858634E-01
2L_2510102_SNP C T 0.1037 14 121 0.4149 3.8243389731192778E-01
2L_2510109_SNP T G 0.05161 8 147 0.9524 9.5076733820589443E-01
2L_2510137_SNP C T 0.3935 61 94 0.02316 1.8639509571353737E-02
2L_2510149_SNP T C 0.2418 37 116 0.164 1.4810451918521028E-01
2L_2510168_SNP T A 0.3113 47 104 0.1694 1.4992423406074629E-01
2L_2510309_SNP G A 0.179 29 133 0.5152 5.0832456928123071E-01
2L_2510322_SNP T A 0.396 59 90 0.9148 9.1016194804850870E-01
2L_2510403_SNP C T 0.4681 66 75 0.6011 5.7607302212068823E-01
2L_2510405_SNP C G 0.1173 19 143 0.3254 3.4845367243400738E-01
2L_2510583_SNP A T 0.3706 53 90 0.93 9.2517054444236813E-01
2L_2510616_DEL G GGTTGTGGG 0.07092 10 131 0.2094 1.9949859295819938E-01
2L_2510617_SNP G C 0.3008 40 93 0.6002 6.0437795673496875E-01
2L_2510625_SNP T C 0.3684 56 96 0.6244 6.3289830886161624E-01
2L_2510663_SNP T G 0.09091 15 150 0.2332 2.2962708440559232E-01
2L_2510669_SNP A G 0.3542 51 93 0.7774 7.6240025770557041E-01
2L_2510701_SNP T A 0.1409 21 128 0.8255 8.1699447592564067E-01
2L_2510723_SNP G T 0.1187 19 141 0.3 3.0377277903261246E-01
2L_2510746_SNP G C 0.1987 31 125 0.4222 4.0936975747180282E-01
2L_2510748_SNP C G 0.1056 17 144 0.1686 1.6351319996391223E-01
2L_2510755_SNP T G 0.08642 14 148 0.7037 7.0062610697688232E-01
2L_2510779_SNP A T 0.06211 10 151 0.4687 4.6115238717195772E-01
2L_2510808_SNP A C 0.06918 11 148 0.5152 5.1208087393111168E-01
2L_2510858_SNP A G 0.09756 16 148 0.6869 6.8373233795527288E-01
2L_2510900_SNP A C 0.1507 22 124 0.4627 4.3591104932393099E-01
2L_2510927_SNP T A 0.2308 33 110 0.4974 4.7772425714001332E-01
2L_2510946_SNP G T 0.1689 25 123 0.8913 8.8519379334536996E-01
2L_2510988_SNP A G 0.4306 62 82 0.7264 7.1004125816360908E-01
2L_2511041_SNP A G 0.06832 11 150 0.6726 6.6662384245768824E-01
2L_2511050_SNP T G 0.06832 11 150 0.6726 6.6662384245768824E-01
2L_2511089_SNP G T 0.1067 16 134 0.7876 7.7708726250705662E-01
2L_2511127_SNP T C 0.1014 15 133 0.7467 7.3280559346144725E-01
2L_2511145_SNP T A 0.09934 15 136 0.4477 4.3192640296280527E-01
2L_2511147_SNP A G 0.1014 15 133 0.9513 9.4858249740415146E-01
2L_2511171_SNP C A 0.3846 55 88 0.7231 7.0308572494640997E-01
2L_2511197_SNP A C 0.2905 43 105 0.6995 7.1304398252928114E-01
2L_2511319_SNP T C 0.07927 13 151 0.7094 7.0656826351445190E-01
2L_2511355_SNP C T 0.2848 43 108 0.6337 6.1728075469335675E-01
2L_2511617_SNP A G 0.06369 10 147 0.4327 4.1865706115849277E-01
2L_2511648_SNP A T 0.06494 10 144 0.7363 7.2623013122684799E-01
2L_2511670_SNP T A 0.1667 26 130 0.2681 2.5300973987375319E-01
2L_2511736_SNP A C 0.3553 54 98 0.1506 1.3225822090553818E-01
2L_2511746_SNP A C 0.1481 24 138 0.02612 2.4128066990440421E-02
2L_2511753_SNP T C 0.1491 24 137 0.02824 2.5930879900441888E-02
2L_2511757_SNP C T 0.3117 48 106 0.05534 4.7047863837362890E-02
2L_2511777_SNP T G 0.1548 24 131 0.8684 8.6445995391530728E-01
2L_2511778_SNP C T 0.1429 23 138 0.0246 2.2384642911257625E-02
2L_2511788_SNP C G 0.1494 23 131 0.02027 1.7505990880025996E-02
2L_2511796_SNP C T 0.1429 21 126 0.9357 9.3189754457055318E-01
2L_2511836_SNP G C 0.3947 60 92 0.08159 6.8671126666441887E-02
2L_2511843_SNP T A 0.4615 72 84 0.1033 9.3260347106151942E-02
2L_2511853_SNP C G 0.3355 51 101 0.8412 8.3448034146435601E-01
2L_2511873_SNP A G 0.4645 72 83 0.1074 9.5591062450640862E-02
2L_2511894_SNP C T 0.1572 25 134 0.02184 1.9087133898698087E-02
2L_2511897_SNP C G 0.1509 24 135 0.0178 1.8144465507325621E-02
2L_2511922_SNP G T 0.1088 16 131 0.8962 8.8988857768715823E-01
2L_2512023_SNP C T 0.1299 20 134 0.7166 7.1098773791488501E-01
2L_2512076_SNP T C 0.2516 39 116 0.8452 8.3976369843764465E-01
2L_2512077_SNP C T 0.2273 35 119 0.1343 1.2169252839229705E-01
2L_2512103_SNP T C 0.2829 43 109 0.03247 2.5909527462444036E-02
2L_2512125_SNP A G 0.08917 14 143 0.3508 3.3906191958459952E-01
2L_2512129_SNP T G 0.2434 37 115 0.04233 3.5171843192907573E-02
2L_2512190_SNP T A 0.06098 10 154 0.9172 9.1630604722056375E-01
2L_2512339_SNP T C 0.05455 9 156 0.7675 7.6580963477234154E-01
2L_2512345_SNP T C 0.4218 62 85 0.3645 3.4903885297125570E-01
2L_2512436_SNP A T 0.3526 55 101 0.4593 4.4531041092788559E-01
2L_2512502_SNP G A 0.3013 47 109 0.4206 4.0517097934441482E-01
2L_2512540_SNP A T 0.09722 14 130 0.6868 6.6686274823875213E-01
2L_2512589_SNP C A 0.3667 55 95 0.1686 1.4713261078727802E-01
2L_2512599_SNP C G 0.366 56 97 0.2809 2.6199462942489016E-01
2L_2512647_SNP A T 0.1509 24 135 0.2716 2.6022200772097237E-01
2L_2512650_SNP C A 0.3896 60 94 0.3756 3.5655779520988440E-01
2L_2512678_SNP T C 0.2308 36 120 0.07209 6.4197523485599997E-02
2L_2512719_SNP A T 0.2102 33 124 0.03618 3.1380049885516875E-02
2L_2512769_SNP A T 0.3442 53 101 0.2514 2.3480098129290328E-01
2L_2512775_SNP A G 0.2583 39 112 0.04179 3.3119299923784137E-02
2L_2512780_SNP C T 0.268 41 112 0.03773 3.0596812918846035E-02
2L_2512916_SNP T C 0.1987 31 125 0.01104 8.9104412799273433E-03
2L_2512950_SNP T A 0.2258 35 120 0.01039 8.3488373639085053E-03
2L_2512952_SNP G A 0.2273 35 119 0.01398 1.1227083586302072E-02
2L_2512963_SNP A T 0.2273 35 119 0.01265 9.7219035273999731E-03
2L_2512969_INS A ACATT 0.2612 35 99 0.02724 2.8071371729571158E-02
2L_2513004_SNP A G 0.4737 72 80 0.05229 4.2772423322285577E-02
2L_2513015_SNP T C 0.2229 35 122 0.01454 1.2005467392973240E-02
2L_2513031_SNP T C 0.179 29 133 0.4051 3.9724775766224629E-01
2L_2513038_SNP T C 0.281 43 110 0.1068 1.0492476737992129E-01
2L_2513138_INS C CGAGCTTTTC 0.4245 59 80 0.2426 2.0817703347964711E-01
2L_2513184_SNP C T 0.06748 11 152 0.3238 3.1752220015416888E-01
2L_2513220_SNP C T 0.25 39 117 0.2313 2.1671144236530338E-01
2L_2513228_SNP G C 0.3333 46 92 0.9725 9.7057250856641819E-01
2L_2513279_SNP G C 0.3493 51 95 0.8584 8.5085697023979767E-01
2L_2513315_SNP G A 0.2968 46 109 0.5829 5.7900059033220019E-01
2L_2513422_SNP G A 0.3618 55 97 0.6675 6.5395124039174446E-01
2L_2513528_SNP A T 0.1139 18 140 0.4113 3.9984780846447454E-01
2L_2513607_SNP A T 0.1125 18 142 0.8326 8.2882099950184873E-01
2L_2513792_SNP C T 0.1656 25 126 0.05374 4.3469649820017310E-02
2L_2513835_SNP A T 0.09375 15 145 0.8252 8.2346402947199138E-01
2L_2513874_SNP T C 0.195 31 128 0.6303 6.2131930184226269E-01
2L_2513913_SNP T C 0.2166 34 123 0.7447 7.3741936263532515E-01
2L_2514040_SNP G A 0.07453 12 149 0.549 5.4118402116071818E-01
2L_2514084_SNP G C 0.2129 33 122 0.969 9.6890626702025251E-01
2L_2514095_SNP T C 0.1509 24 135 0.7872 7.8226819502045541E-01
2L_2514138_SNP G A 0.4118 63 90 0.6088 5.9412579699554280E-01
2L_2514146_SNP A T 0.3684 56 96 0.6802 6.7498752033634757E-01
2L_2514249_SNP T C 0.1543 25 137 0.4364 4.2903116166504918E-01
2L_2514385_SNP T C 0.05488 9 155 0.8772 8.7587696843124863E-01
2L_2514407_SNP T C 0.2903 45 110 0.008391 7.5120191938036901E-03
2L_2514408_SNP C T 0.2038 32 125 0.3619 3.4817032561438732E-01
2L_2514501_SNP C T 0.1491 24 137 0.6036 5.9703208871362290E-01
2L_2514609_SNP G A 0.1481 24 138 0.5764 5.7143679928452851E-01
2L_2514666_SNP C T 0.4248 65 88 0.9254 9.2227650913181258E-01
2L_2514667_SNP C T 0.4183 64 89 0.9643 9.6273604957075798E-01
2L_2514749_SNP C G 0.4667 70 80 0.7702 7.5887167852008697E-01
2L_2514765_SNP T C 0.1582 25 133 0.883 8.7966598190415113E-01
2L_2514768_SNP C T 0.1111 18 144 0.9667 9.6619703852613659E-01
2L_2514777_SNP A T 0.1883 29 125 0.3393 3.2482009758181785E-01
2L_2514819_SNP A G 0.2078 32 122 0.6204 6.0737060366906426E-01
2L_2514828_SNP T A 0.2115 33 123 0.9614 9.6021249710904943E-01
2L_2514835_SNP C T 0.1935 30 125 0.573 5.6177845622534361E-01
2L_2515087_SNP G T 0.4897 71 74 0.8703 8.6666339603011622E-01
2L_2515171_SNP C T 0.2115 33 123 0.7606 7.5328043862584704E-01
2L_2515380_SNP C T 0.06211 10 151 0.3723 3.7651976844570723E-01
2L_2515452_SNP T A 0.1223 17 122 0.6407 6.2820595764890497E-01
2L_2515491_SNP G A 0.4067 61 89 0.5917 5.8238325217195008E-01
2L_2515562_SNP T G 0.08075 13 148 0.09981 1.0126450124020914E-01
2L_2515572_SNP T A 0.2581 40 115 0.6559 6.5049725449352169E-01
2L_2515625_SNP T C 0.06918 11 148 0.1395 1.4219017858453287E-01
2L_2515635_SNP T G 0.3 45 105 0.4187 4.0496647890806514E-01
2L_2515685_SNP G C 0.4218 62 85 0.6654 6.5970805487964124E-01
2L_2515693_SNP A G 0.1688 26 128 0.2592 2.5611186375479966E-01
2L_2515702_SNP A C 0.1 16 144 0.8409 8.4110528560186126E-01
2L_2515715_SNP A G 0.0559 9 152 0.3389 3.4221938963238008E-01
2L_2515887_SNP G C 0.1056 17 144 0.2594 2.5007197373341494E-01
2L_2515904_SNP G A 0.4726 69 77 0.8763 8.7052752909106179E-01
2L_2515924_SNP A G 0.4702 71 80 0.7619 7.5214697155139754E-01
2L_2516015_SNP T G 0.2192 32 114 0.6856 6.7110990889315780E-01
2L_2516018_SNP T A 0.3907 59 92 0.4692 4.5539317567534443E-01
2L_2516045_SNP C A 0.4832 72 77 0.3216 2.9649192839680549E-01
2L_2516069_SNP T A 0.0915 14 139 0.2987 2.9491529296022789E-01
2L_2516087_SNP A C 0.3562 52 94 0.06769 5.3281884375878379E-02
2L_2516212_SNP T C 0.2038 32 125 0.1596 1.4733655546049751E-01
2L_2516410_SNP G T 0.4514 65 79 0.1156 9.8905254117722441E-02
2L_2516523_DEL T TA 0.0559 9 152 0.2741 2.6604253120925714E-01
2L_2516526_SNP A G 0.06173 10 152 0.2077 2.0085417474743239E-01
2L_2516576_SNP G A 0.4583 66 78 0.1844 1.5565690027013768E-01
2L_2516579_SNP T C 0.4558 67 80 0.1544 1.3083989532338902E-01
2L_2516596_SNP A G 0.08075 13 148 0.809 8.0765758188325110E-01
2L_2516609_SNP G A 0.4667 70 80 0.3433 3.2463014238861643E-01
2L_2516621_SNP C T 0.3791 58 95 0.9262 9.2336418918482266E-01
2L_2516630_SNP T C 0.0875 14 146 0.4862 4.7675197529232261E-01
2L_2516635_SNP A T 0.4605 70 82 0.396 3.7616929491327611E-01
2L_2516647_SNP T C 0.4178 61 85 0.6741 6.5566967898069184E-01
2L_2516653_SNP G T 0.1062 17 143 0.9051 9.0333576511781510E-01
2L_2516673_SNP G A 0.4564 68 81 0.4445 4.2169045034000008E-01
2L_2516683_SNP G T 0.07692 12 144 0.5526 5.4325841126942798E-01
2L_2516684_SNP T C 0.07453 12 149 0.1202 1.2147305503758221E-01
2L_2516706_SNP C G 0.08805 14 145 0.2536 2.4407168011058589E-01
2L_2516747_SNP C T 0.3791 58 95 0.2845 2.6504902393759366E-01
2L_2516757_SNP C T 0.2645 41 114 0.2877 2.7483155826394456E-01
2L_2516820_SNP T C 0.3871 60 95 0.2421 2.2619684915682214E-01
2L_2516877_DEL A ATATTGGTCAAGTTGAA 0.07595 12 146 0.2833 2.7356514418946243E-01
2L_2516885_SNP A C 0.0597 8 126 0.8335 8.2748112829784992E-01
2L_2516892_SNP G A 0.2576 34 98 0.4191 3.9816005909404328E-01
2L_2516917_SNP A C 0.1234 19 135 0.185 1.6988230523044812E-01
2L_2516947_SNP A G 0.09259 15 147 0.7395 7.3544522656870193E-01
2L_2516949_SNP A T 0.3974 60 91 0.2362 2.1496571102669670E-01
2L_2516991_SNP T C 0.118 19 142 0.4295 4.2074656919917974E-01
2L_2517076_SNP T A 0.4342 66 86 0.6949 6.8251721359322959E-01
2L_2517298_SNP C G 0.3377 51 100 0.2996 2.7685452941928534E-01
2L_2517301_SNP C G 0.09459 14 134 0.791 7.7929847597497592E-01
2L_2517331_SNP C A 0.0596 9 142 0.7512 7.4151453883711349E-01
2L_2517361_SNP T C 0.3203 49 104 0.4382 4.2497174457225584E-01
2L_2517373_SNP A C 0.1389 20 124 0.726 7.0759645997898724E-01
2L_2517438_SNP A G 0.1603 25 131 0.4135 3.9896819717329546E-01
2L_2517478_SNP A C 0.09032 14 141 0.04794 4.1216288460623460E-02
2L_2517520_SNP C G 0.0719 11 142 0.8254 8.1964204879715896E-01
2L_2517525_SNP A G 0.09375 15 145 0.03712 3.3178894900503290E-02
2L_2517729_SNP G T 0.5 76 76 0.7333 7.2134151481923658E-01
2L_2517732_SNP G A 0.4899 73 76 0.7523 7.3923632095310132E-01
2L_2517741_SNP T G 0.2252 34 117 0.03962 3.1219017057227925E-02
2L_2517762_SNP T C 0.08861 14 144 0.01946 1.6780743534931482E-02
2L_2517777_SNP T C 0.1076 17 141 0.8126 8.0858370593339146E-01
2L_2517789_SNP G C 0.3219 47 99 0.5245 4.9772062670069128E-01
2L_2517873_SNP C T 0.2953 44 105 0.1229 1.0545454288554157E-01
2L_2517939_SNP G A 0.4218 62 85 0.06477 5.0720612553087976E-02
2L_2517967_SNP G A 0.1203 19 139 0.6956 6.8954461140934553E-01
2L_2517968_SNP T C 0.09938 16 145 0.08862 8.2688859666288222E-02
2L_2517978_SNP G T 0.1192 18 133 0.02998 2.3156778128888642E-02
2L_2517979_SNP G A 0.09434 15 144 0.2541 2.5283606880003417E-01
2L_2518016_SNP G T 0.46 69 81 0.7882 7.7800771127792157E-01
2L_2518055_SNP A C 0.2692 42 114 0.4242 4.1572955719324778E-01
2L_2518163_SNP A G 0.1772 28 130 0.4052 3.9293042819982316E-01
2L_2518329_SNP T C 0.06536 10 143 0.898 8.9361648919636438E-01
2L_2518426_SNP T G 0.1268 18 124 0.9392 9.3439192902212698E-01
2L_2518477_SNP G T 0.1973 29 118 0.4419 4.2430289645848618E-01
2L_2518625_SNP A G 0.2961 45 107 0.5129 4.9581800705764478E-01
2L_2518674_SNP T A 0.1437 23 137 0.7575 7.5215467387722768E-01
2L_2518750_SNP T C 0.1329 21 137 0.6766 6.6783710306757671E-01
2L_2518772_SNP A T 0.1043 17 146 0.1602 1.5460245911836212E-01
2L_2518773_SNP T A 0.09877 16 146 0.1895 1.8259301669148809E-01
2L_2518782_SNP A G 0.329 51 104 0.9851 9.8480292714958195E-01
2L_2518783_SNP C T 0.3718 58 98 0.9693 9.6852277999650416E-01
2L_2518785_SNP C A 0.3154 47 102 0.8941 8.8953623862815401E-01
2L_2518798_SNP A T 0.07975 13 150 0.1462 1.4075278984411843E-01
2L_2518801_DEL T TACAGGATACTGT 0.08125 13 147 0.24 2.3059859331951815E-01
2L_2518818_SNP C T 0.141 22 134 0.443 4.2855541984517509E-01
2L_2519019_SNP A C 0.0566 9 150 0.5139 5.0588425625707822E-01
2L_2519036_SNP T G 0.07362 12 151 0.3361 3.2960166737426877E-01
2L_2519115_SNP C T 0.1582 25 133 0.4043 3.9370719973636958E-01
2L_2519160_SNP T G 0.1049 15 128 0.7674 7.5225139970878963E-01
2L_2519164_SNP C A 0.1056 15 127 0.9643 9.6142041138485623E-01
2L_2519271_SNP A G 0.3185 50 107 0.3237 3.0962950374377984E-01
2L_2519311_SNP A G 0.1062 17 143 0.6968 6.9304637467774133E-01
2L_2519332_INS G GG 0.4737 72 80 0.8026 7.9522015813718361E-01
2L_2519352_SNP A C 0.08805 14 145 0.151 1.4278042529811907E-01
2L_2519366_INS GTGGGTA TACCC 0.4452 69 86 0.6784 6.6774236034922296E-01
2L_2519372_SNP T C 0.07362 12 151 0.7906 7.8810059784021380E-01
2L_2519403_SNP A G 0.4 58 87 0.9676 9.6583783798690115E-01
2L_2519407_DEL A GCCAGGACTG 0.1419 22 133 0.272 2.5441498511081018E-01
2L_2519431_SNP C T 0.1484 23 132 0.2214 2.0648568221028074E-01
2L_2519592_DEL G GC 0.05161 8 147 0.3464 3.4922144607160066E-01
2L_2519688_SNP A G 0.4079 62 90 0.6412 6.2746989287456589E-01
2L_2519691_SNP C T 0.4091 63 91 0.7223 7.1160447527498105E-01
2L_2519705_SNP T G 0.08228 13 145 0.3674 3.8661166799711211E-01
2L_2519713_SNP C G 0.4839 75 80 0.2031 1.8687384887575986E-01
2L_2519721_SNP T C 0.05696 9 149 0.9288 9.2672711327929713E-01
2L_2519757_SNP C T 0.3831 59 95 0.7655 7.5673907813654284E-01
2L_2519771_DEL C CAGAGAACTTC 0.4118 63 90 0.6195 6.0420086321881195E-01
2L_2519822_SNP C G 0.3595 55 98 0.1921 1.7398122497465862E-01
2L_2519841_INS TA G 0.2138 34 125 0.5444 5.3565774469506944E-01
2L_2519866_SNP C T 0.2828 41 104 0.6458 6.2951578152567134E-01
2L_2519880_SNP C G 0.08219 12 134 0.6974 6.8344863928627952E-01
2L_2519911_SNP T C 0.05696 9 149 0.9288 9.2672711327929713E-01
2L_2520004_SNP A C 0.09211 14 138 0.02525 2.1454509400369214E-02
2L_2520058_SNP G A 0.3007 46 107 0.9937 9.9341942128420968E-01
2L_2520126_SNP T C 0.4658 68 78 0.1602 1.3655489306227153E-01
2L_2520186_SNP G A 0.3429 48 92 0.5691 5.4146169766857088E-01
2L_2520197_SNP C G 0.05096 8 149 0.638 6.2837789216019968E-01
2L_2520205_SNP T C 0.05696 9 149 0.9288 9.2672711327929713E-01
2L_2520239_SNP C T 0.3562 52 94 0.8288 8.1984106026151171E-01
2L_2520263_SNP T A 0.05096 8 149 0.6811 6.7343176820995709E-01
2L_2520319_SNP T C 0.2323 36 119 0.2287 2.1443076969532537E-01
2L_2520325_SNP T C 0.05031 8 151 0.7834 7.9252900869904441E-01
2L_2520358_SNP G T 0.3487 53 99 0.6986 6.8660737361679325E-01
2L_2520366_SNP C G 0.3487 53 99 0.6087 5.9239667675284680E-01
2L_2520436_SNP C G 0.09877 16 146 0.1727 1.6561593433384914E-01
2L_2520476_SNP T C 0.1 16 144 0.1663 1.5749855700903681E-01
2L_2520611_SNP G T 0.1908 29 123 0.1856 1.6782614056399892E-01
2L_2520685_SNP C T 0.1519 24 134 0.1073 9.7831110252868059E-02
2L_2520759_SNP C A 0.2961 45 107 0.5336 5.2122780387445133E-01
2L_2520770_SNP A G 0.3092 47 105 0.5634 5.5120898536405749E-01
2L_2520773_SNP A C 0.09434 15 144 0.1728 1.6298599788105550E-01
2L_2520819_SNP C T 0.3241 47 98 0.4542 4.2654546923699144E-01
2L_2520832_SNP A G 0.1438 22 131 0.8592 8.5447437859081488E-01
2L_2520865_SNP C G 0.05 8 152 0.6599 6.5372503582294383E-01
2L_2520938_SNP T G 0.0641 10 146 0.9056 9.0241256003136749E-01
2L_2520966_SNP A C 0.05161 8 147 0.9864 9.8602806626434047E-01
2L_2521123_SNP T C 0.2975 47 111 0.3736 3.5992902610620403E-01
2L_2521261_SNP C T 0.05195 8 146 0.8272 8.2083567046125439E-01
2L_2521269_SNP T C 0.05556 9 153 0.1652 1.5848053757153646E-01
2L_2521279_SNP A G 0.4771 73 80 0.887 8.8243416854089007E-01
2L_2521304_SNP G A 0.06135 10 153 0.1438 1.3840376677608146E-01
2L_2521307_SNP A G 0.06173 10 152 0.1476 1.4118714913782593E-01
2L_2521340_SNP G A 0.4351 67 87 0.8474 8.4197738617810813E-01
2L_2521364_SNP G C 0.05455 9 156 0.06648 6.4427511373364485E-02
2L_2521377_SNP C T 0.2252 34 117 0.3645 3.4500064955846355E-01
2L_2521413_SNP C A 0.08805 14 145 0.8212 8.1668750913158261E-01
2L_2521455_INS T TTTAA 0.4967 76 77 0.4932 4.7369922603782189E-01
2L_2521459_INS AACCATTATATCTGT G 0.4899 73 76 0.4163 3.9167801432611971E-01
2L_2521532_SNP C T 0.09938 16 145 0.5407 5.3450499592719813E-01
2L_2521545_SNP A G 0.4218 62 85 0.5954 5.8209780924357690E-01
2L_2521554_SNP G T 0.09396 14 135 0.6415 6.2343107333768955E-01
2L_2521556_SNP T A 0.3922 60 93 0.5178 5.0191543449518949E-01
2L_2521587_SNP G A 0.2821 44 112 0.8538 8.4941373057637914E-01
2L_2521595_SNP A G 0.1111 18 144 0.3448 3.3847451205089274E-01
2L_2521599_SNP C T 0.1139 18 140 0.3477 3.3433492562953848E-01
2L_2521602_SNP G A 0.3032 47 108 0.8645 8.6001398587738420E-01
2L_2521678_SNP A T 0.3806 59 96 0.6166 6.0492393160705693E-01
2L_2521679_SNP T G 0.48 72 78 0.2521 2.3574710674325594E-01
2L_2521699_SNP C T 0.3052 47 107 0.2779 2.5866419818829600E-01
2L_2521824_SNP G A 0.08904 13 133 0.6284 6.0658440155175319E-01
2L_2521868_SNP C T 0.05921 9 143 0.9238 9.2079715221664071E-01
2L_2522128_SNP G C 0.3243 48 100 0.9096 9.0432113250657731E-01
2L_2522210_SNP C T 0.4122 61 87 0.7308 7.1593888273298112E-01
2L_2522233_SNP T A 0.07547 12 147 0.6484 6.3991136004432270E-01
2L_2522236_SNP C T 0.2313 34 113 0.2111 1.8452915245128465E-01
2L_2522274_SNP A G 0.06061 10 155 0.03 2.8762475289249308E-02
2L_2522317_SNP T C 0.2109 31 116 0.2516 2.2471424848454502E-01
2L_2522380_SNP T C 0.1656 26 131 0.2434 2.2893236947592466E-01
2L_2522397_SNP T C 0.1613 25 130 0.2087 1.9663724538865712E-01
2L_2522399_SNP A G 0.1409 21 128 0.3886 3.6250917494279855E-01
2L_2522431_SNP A G 0.1125 18 142 0.6277 6.5483751336072560E-01
2L_2522463_SNP T A 0.4436 59 74 0.8996 8.9319228178612520E-01
2L_2522550_SNP C T 0.4795 70 76 0.5625 5.4429650547177744E-01
2L_2522722_SNP A T 0.4422 65 82 0.691 6.7344582541948961E-01
2L_2522940_DEL G GGG 0.1733 26 124 0.8355 8.2800459576310292E-01
2L_2522944_SNP G T 0.1898 26 111 0.4608 4.3472288421944383E-01
2L_2523176_SNP C A 0.42 63 87 0.7887 7.8117579431869144E-01
2L_2523212_SNP G A 0.3226 50 105 0.68 6.7007466872335175E-01
2L_2523228_SNP T G 0.2625 42 118 0.7004 6.9413468506851694E-01
2L_2523232_SNP T C 0.242 38 119 0.6198 6.1039558620366297E-01
2L_2523238_INS ACAATA A 0.2381 35 112 0.8644 8.6142608972241441E-01
2L_2523247_SNP A G 0.05625 9 151 0.9608 9.6000294435154099E-01
2L_2523264_SNP C T 0.1572 25 134 0.7969 7.9184224033760153E-01
2L_2523314_SNP C G 0.4082 60 87 0.316 2.8853573470248650E-01
2L_2523333_SNP T G 0.1592 25 132 0.7879 7.8193991907963856E-01
2L_2523346_DEL A AA 0.25 38 114 0.8067 7.9778902385852302E-01
2L_2523349_SNP A G 0.4527 67 81 0.7666 7.5387881273383639E-01
2L_2523361_SNP T C 0.2013 31 123 0.9791 9.7826417984812430E-01
2L_2523409_SNP C T 0.05263 8 144 0.5181 5.0153023341719294E-01
2L_2523422_SNP C G 0.3425 50 96 0.8313 8.2121558468274103E-01
2L_2523444_SNP A G 0.1745 26 123 0.8823 8.7652474074861120E-01
2L_2523467_SNP C A 0.07407 12 150 0.5623 5.5592933365136354E-01
2L_2523491_SNP G A 0.4497 67 82 0.7125 6.9924484568569500E-01
2L_2523511_SNP T G 0.1465 23 134 0.9514 9.5009664378166658E-01
2L_2523552_SNP A C 0.1562 25 135 0.6772 6.7021333010016915E-01
2L_2523556_SNP A T 0.09589 14 132 0.866 8.5926605384149912E-01
2L_2523567_SNP G A 0.4342 66 86 0.7936 7.8491317556395745E-01
2L_2523574_SNP A G 0.1572 25 134 0.7009 6.9388019275587620E-01
2L_2523617_SNP A G 0.3137 48 105 0.5618 5.4582606678461199E-01
2L_2523659_SNP T A 0.4503 68 83 0.6845 6.7085828180140572E-01
2L_2523662_SNP T C 0.09259 15 147 0.08763 8.3125762385100402E-02
2L_2523664_SNP T C 0.443 66 83 0.9137 9.0924847141033782E-01
2L_2523673_SNP T C 0.3973 58 88 0.923 9.1951574097868027E-01
2L_2523686_SNP A G 0.05556 9 153 0.9023 9.0165860844841317E-01
2L_2523738_SNP T G 0.1133 17 133 0.9809 9.7985586604264874E-01
2L_2523749_SNP A C 0.1074 16 133 0.6373 6.2312261219745602E-01
2L_2523761_DEL C CAGC 0.08904 13 133 0.8409 8.3565125141088659E-01
2L_2523874_SNP G C 0.4094 61 88 0.7244 7.1162744067281780E-01
2L_2524019_SNP G C 0.06667 10 140 0.9893 9.8905826744876280E-01
2L_2524053_SNP T C 0.2466 36 110 0.578 5.5613590450619721E-01
2L_2524079_SNP G A 0.4762 70 77 0.1705 1.5099062648805017E-01
2L_2524179_SNP G C 0.1582 25 133 0.3183 3.0677647448645995E-01
2L_2524216_SNP A G 0.2877 42 104 0.3316 3.0284908378267428E-01
2L_2524251_SNP C T 0.4792 69 75 0.3669 3.4606731597340679E-01
2L_2524255_SNP A T 0.4928 68 70 0.1804 1.5070053707397812E-01
2L_2524323_SNP T A 0.2215 35 123 0.7924 7.8674764054366153E-01
2L_2524421_SNP G A 0.06716 9 125 0.3876 3.4252557652996707E-01
2L_2524460_SNP A C 0.1582 25 133 0.6176 6.1477978051884052E-01
2L_2524564_SNP A G 0.075 12 148 0.2954 2.8715167642036832E-01
2L_2524573_DEL G GTGTTGAGG 0.141 22 134 0.7183 7.1204157257735834E-01
2L_2524604_SNP G C 0.08276 12 133 0.4155 3.8836783969472333E-01
2L_2524609_SNP C T 0.1572 25 134 0.9562 9.5537434753901374E-01
2L_2524643_SNP A G 0.1572 25 134 0.751 7.4592947419607469E-01
2L_2524654_SNP T A 0.09722 14 130 0.7531 7.3685330205909916E-01
2L_2524675_SNP A T 0.293 46 111 0.1404 1.2841903211459260E-01
2L_2524708_SNP T A 0.1582 25 133 0.8772 8.7470299946039853E-01
2L_2524736_SNP T A 0.2013 32 127 0.8676 8.6424495135454671E-01
2L_2524737_SNP T C 0.195 31 128 0.7975 7.9240261188903460E-01
2L_2524739_SNP T C 0.195 31 128 0.9404 9.3896366491341365E-01
2L_2524776_SNP G A 0.2148 32 117 0.8368 8.2839614944225004E-01
2L_2524778_SNP G A 0.1509 24 135 0.7144 7.0816424557384328E-01
2L_2524782_SNP G A 0.1677 26 129 0.8979 8.9762875843267376E-01
2L_2524809_SNP A C 0.4306 62 82 0.4847 4.5458932856853507E-01
2L_2524876_SNP G A 0.1104 17 137 0.937 9.3472264782247227E-01
2L_2525030_SNP A C 0.2384 36 115 0.6305 6.1520207340934907E-01
2L_2525054_SNP A G 0.0719 11 142 0.7873 7.7959233510130377E-01
2L_2525239_SNP T A 0.2426 33 103 0.9759 9.7449502617394512E-01
2L_2525438_SNP G T 0.4014 59 88 0.6082 5.8857022146538507E-01
2L_2525457_SNP T A 0.07383 11 138 0.7406 7.2809794625206559E-01
2L_2525460_SNP A T 0.2708 39 105 0.5048 4.8026393240179377E-01
2L_2525470_SNP A G 0.07237 11 141 0.8662 8.5980477470344785E-01
2L_2525512_SNP G A 0.3907 59 92 0.5287 5.0951394870300826E-01
2L_2525597_SNP A T 0.1509 24 135 0.3165 3.0499494272243888E-01
2L_2525690_INS TGAAG GT 0.1688 27 133 0.3359 3.2581764196447083E-01
2L_2525762_SNP A T 0.1477 22 127 0.5673 5.4841679740194083E-01
2L_2525800_SNP G A 0.1645 25 127 0.8589 8.5297759066721168E-01
2L_2525823_SNP G A 0.1634 25 128 0.9543 9.5241610025586665E-01
2L_2525827_SNP C A 0.07432 11 137 0.4401 4.1499055911830651E-01
2L_2525846_SNP A G 0.0566 9 150 0.2848 2.7374526326323156E-01
2L_2525864_SNP A T 0.1899 30 128 0.9178 9.1543117245806993E-01
2L_2525869_SNP C T 0.1859 29 127 0.9189 9.1623256298122779E-01
2L_2525871_SNP T G 0.2685 40 109 0.4565 4.3747491812505301E-01
2L_2525892_SNP T G 0.3067 46 104 0.7344 7.2163531496179822E-01
2L_2525979_SNP G A 0.05195 8 146 0.7125 7.0209791804791899E-01
2L_2525980_SNP A G 0.3356 49 97 0.8434 8.3873437954687835E-01
2L_2526052_SNP T C 0.1921 29 122 0.1275 1.1017207524221395E-01
2L_2526054_SNP C T 0.07547 12 147 0.2613 2.5584497162954067E-01
2L_2526093_SNP A G 0.3826 57 92 0.8356 8.2682015423234501E-01
2L_2526126_SNP A C 0.1835 29 129 0.8042 7.9913830639323624E-01
2L_2526153_SNP A T 0.3141 49 107 0.7631 7.5531777286229129E-01
2L_2526164_SNP C G 0.08609 13 138 0.6329 6.1617189061251509E-01
2L_2526180_SNP A T 0.1126 17 134 0.5895 5.8011862683065663E-01
2L_2526183_DEL A TTT 0.05405 8 140 0.3615 3.3410859559710271E-01
2L_2526207_SNP C T 0.3851 57 91 0.9647 9.6346332151735325E-01
2L_2526209_SNP C T 0.381 56 91 0.8743 8.6691427641336027E-01
2L_2526218_INS TACACAAT T 0.381 56 91 0.8797 8.7284809726175683E-01
2L_2526235_SNP G A 0.1579 24 128 0.386 3.7039774506188938E-01
2L_2526269_SNP C A 0.3667 55 95 0.3146 2.9088038541879946E-01
2L_2526280_SNP C T 0.3791 58 95 0.4013 3.8137598628747549E-01
2L_2526284_SNP A G 0.4379 67 86 0.4479 4.3206237917199175E-01
2L_2526295_SNP A T 0.24 36 114 0.223 2.0501518413362141E-01
2L_2526309_SNP T G 0.4027 60 89 0.9094 9.0535290429662918E-01
2L_2526335_SNP T C 0.2614 40 113 0.2413 2.2281812799275236E-01
2L_2526393_SNP A G 0.3642 55 96 0.4484 4.2951752946054700E-01
2L_2526427_SNP A G 0.4065 63 92 0.4128 3.9746589098546425E-01
2L_2526450_SNP A G 0.1299 20 134 0.3568 3.3840723349239754E-01
2L_2526462_SNP G A 0.1711 26 126 0.451 4.3492186343945194E-01
2L_2526542_SNP A G 0.4671 71 81 0.338 3.2294488804819621E-01
2L_2526555_SNP A T 0.1899 30 128 0.8297 8.2533132827762246E-01
2L_2526563_SNP T C 0.2013 32 127 0.8604 8.5681826207911616E-01
2L_2526579_SNP T G 0.1173 19 143 0.3062 2.9994553298381466E-01
2L_2526621_SNP G A 0.2138 34 125 0.9005 8.9796189805896598E-01
2L_2526641_SNP T G 0.2215 35 123 0.8356 8.3095793610983393E-01
2L_2526718_SNP A C 0.2025 32 126 0.8219 8.1689011617447971E-01
2L_2526729_SNP C A 0.4605 70 82 0.5843 5.6995703524273500E-01
2L_2526752_SNP C G 0.3265 48 99 0.821 8.1139453328052891E-01
2L_2526788_SNP G T 0.1104 18 145 0.00834 7.4960630668781990E-03
2L_2526801_SNP C T 0.1 16 144 0.7042 6.9907549819696524E-01
2L_2526863_SNP A T 0.4014 59 88 0.7159 7.0239324091709010E-01
2L_2527168_SNP C T 0.3046 46 105 0.6366 6.2375105845296552E-01
2L_2527226_SNP T C 0.4935 76 78 0.6589 6.4695700915549892E-01
2L_2527235_SNP G T 0.4837 74 79 0.5499 5.3810559697675608E-01
2L_2527260_SNP T C 0.4706 72 81 0.7324 7.2188516992007778E-01
2L_2527270_SNP T A 0.4641 71 82 0.6145 6.0048949614380454E-01
2L_2527298_SNP T C 0.2467 37 113 0.8161 8.0664830610312399E-01
2L_2527316_SNP A G 0.121 19 138 0.9046 9.0196503458999944E-01
2L_2527326_SNP C T 0.1081 16 132 0.6705 6.5250068399763816E-01
2L_2527330_SNP T C 0.121 19 138 0.3494 3.3534512836871810E-01
2L_2527339_SNP T G 0.4467 67 83 0.2263 2.1274781970581003E-01
2L_2527343_SNP T A 0.1401 22 135 0.3298 3.1476459354218989E-01
2L_2527345_SNP G A 0.1401 22 135 0.3298 3.1476459354218989E-01
2L_2527346_SNP C T 0.1234 19 135 0.07143 6.9860276310143618E-02
2L_2527370_DEL A AGTAACTGTAA 0.1214 17 123 0.933 9.2769249052970248E-01
2L_2527405_SNP G A 0.09524 14 133 0.9006 8.9572077894717672E-01
2L_2527434_SNP A G 0.1437 23 137 0.9182 9.1637984874607548E-01
2L_2527460_SNP T A 0.2372 37 119 0.5039 5.3055127090261101E-01
2L_2527617_INS TT T 0.2384 36 115 0.7353 7.2924379020153007E-01
2L_2527741_SNP G T 0.07407 12 150 0.3111 3.0303531498189240E-01
2L_2527756_SNP T G 0.4765 71 78 0.1893 1.7410303080854417E-01
2L_2527793_SNP A G 0.1111 16 128 0.6649 6.4458782886480015E-01
2L_2527922_SNP A G 0.1656 26 131 0.9061 9.0366628304051888E-01
2L_2527972_SNP C T 0.06369 10 147 0.9233 9.2078234404791937E-01
2L_2528140_SNP C T 0.0679 11 151 0.008206 7.2444411289782169E-03
2L_2528209_SNP T C 0.1842 28 124 0.949 9.4681747989356191E-01
2L_2528219_SNP A G 0.0828 13 144 0.6824 6.7279996283354948E-01
2L_2528237_SNP C T 0.07692 12 144 0.4677 4.5372098438645991E-01
2L_2528239_SNP A G 0.07097 11 144 0.8259 8.1944560062661853E-01
2L_2528241_SNP T A 0.08333 13 143 0.6774 6.6671086184749950E-01
2L_2528244_SNP A G 0.07692 12 144 0.8122 8.0595525473830354E-01
2L_2528247_DEL T TGCGACAAATAGAAA 0.07006 11 146 0.8382 8.3308226936797547E-01
2L_2528290_SNP A C 0.07643 12 145 0.9482 9.4649462626658665E-01
2L_2528295_SNP A T 0.3145 50 109 0.6687 6.6074385649001721E-01
2L_2528309_SNP T A 0.07051 11 145 0.9469 9.4505096680707579E-01
2L_2528315_SNP T A 0.2025 32 126 0.8006 7.9512696528424054E-01
2L_2528319_SNP A T 0.08974 14 142 0.786 7.7860245863035227E-01
2L_2528337_DEL A TG 0.08333 13 143 0.5677 5.5556993429272972E-01
2L_2528349_SNP G T 0.07843 12 141 0.9345 9.3159659749772006E-01
2L_2528353_SNP A T 0.07643 12 145 0.9482 9.4649462626658665E-01
2L_2528587_INS TCCAGCCT T 0.3712 49 83 0.4405 4.0078759893252602E-01
2L_2528890_SNP G T 0.0566 9 150 0.414 4.0195184301485531E-01
2L_2529000_SNP G A 0.1234 19 135 0.5657 5.5218239323949225E-01
2L_2529082_SNP T C 0.1013 16 142 0.497 4.8447591210626184E-01
2L_2529123_SNP A G 0.226 33 113 0.8426 8.3252287784797729E-01
2L_2529178_SNP G T 0.08805 14 145 0.6226 6.1356989607425572E-01
2L_2529280_SNP A G 0.4865 72 76 0.9895 9.8894309776807732E-01
2L_2529332_SNP T G 0.4145 63 89 0.7025 6.9885519097743809E-01
2L_2529465_SNP T C 0.4333 65 85 0.9233 9.1940984599423359E-01
2L_2529471_SNP C T 0.4183 64 89 0.9551 9.5347810203100791E-01
2L_2529642_SNP A G 0.2752 41 108 0.2294 2.1655323399356974E-01
2L_2529763_SNP G C 0.1208 18 131 0.3397 3.1886721994595058E-01
2L_2529915_SNP G T 0.08861 14 144 0.1126 1.0237965148173100E-01
2L_2529921_SNP A G 0.2517 37 110 0.6872 6.6979726555223063E-01
2L_2529922_SNP A G 0.08176 13 146 0.2367 2.2942404879059353E-01
2L_2529955_SNP G C 0.4966 74 75 0.6682 6.8212865869126382E-01
2L_2529967_SNP G T 0.4626 68 79 0.8494 8.4131498938469829E-01
2L_2530027_SNP G T 0.08125 13 147 0.6324 6.2514479203638174E-01
2L_2530303_SNP G A 0.3793 55 90 0.7461 7.3314654486366759E-01
2L_2530313_SNP A C 0.1529 24 133 0.4496 4.3641728932351720E-01
2L_2530453_SNP G C 0.07237 11 141 0.3918 3.7751801615103431E-01
2L_2530474_SNP C G 0.07194 10 129 0.7696 7.5626772792777386E-01
2L_2530617_SNP A G 0.05732 9 148 0.1954 1.8249255756909133E-01
2L_2530791_SNP G A 0.06536 10 143 0.4402 4.2179654864876526E-01
2L_2530814_SNP T C 0.1154 18 138 0.1957 1.8016237146695346E-01
2L_2530834_SNP A C 0.1689 25 123 0.4253 4.0181817434530942E-01
2L_2530845_SNP T A 0.1711 26 126 0.3174 2.9473267625476718E-01
2L_2530881_SNP C G 0.1854 28 123 0.2805 2.5625339096012778E-01
2L_2530887_SNP G A 0.1879 28 121 0.1592 1.3852121667570116E-01
2L_2530894_SNP C G 0.1373 21 132 0.2175 1.9740333299324098E-01
2L_2530908_SNP G A 0.1677 26 129 0.02446 4.0583141352761747E-02
2L_2530936_SNP G A 0.1635 26 133 0.1159 1.0736771330648964E-01
2L_2530965_SNP C T 0.3493 51 95 0.6957 6.7743462408316923E-01
2L_2530971_SNP G A 0.3013 47 109 0.8258 8.2043927044300102E-01
2L_2530996_SNP G T 0.4207 61 84 0.6448 6.2773619522966095E-01
2L_2531030_SNP T A 0.1419 22 133 0.1788 1.6710548609258136E-01
2L_2531046_SNP G A 0.1859 29 127 0.1336 1.2200132779042761E-01
2L_2531104_SNP C T 0.1987 31 125 0.3936 3.8089322743745668E-01
2L_2531133_SNP T C 0.183 28 125 0.471 4.5412486885979653E-01
2L_2531200_SNP G T 0.3586 52 93 0.9294 9.2504881320729571E-01
2L_2531276_SNP T C 0.07639 11 133 0.3574 3.2556621708518119E-01
2L_2531356_SNP C T 0.1646 26 132 0.2191 2.0703338424106388E-01
2L_2531367_SNP T G 0.07407 12 150 0.04677 4.3997888873836571E-02
2L_2531384_SNP T A 0.0679 11 151 0.125 1.1924969668685581E-01
2L_2531414_SNP G C 0.07643 12 145 0.9374 9.3559136441622004E-01
2L_2531422_SNP C A 0.1477 22 127 0.9965 9.9631775141429979E-01
2L_2531489_SNP T A 0.4929 69 71 0.8204 8.0966900364728478E-01
2L_2531491_INS TT T 0.4897 71 74 0.6958 6.7884388622059322E-01
2L_2531569_SNP A T 0.4564 68 81 0.8683 8.6268172421928990E-01
2L_2531714_SNP A C 0.1795 28 128 0.8187 8.1354228701553799E-01
2L_2531720_SNP G A 0.1184 18 134 0.4933 4.7453101297906197E-01
2L_2531788_SNP A G 0.4467 67 83 0.6194 6.0236078081477695E-01
2L_2531795_SNP C T 0.4474 68 84 0.5994 5.8391011463837472E-01
2L_2531820_SNP C A 0.3681 53 91 0.9193 9.1712732336470337E-01
2L_2531855_SNP C G 0.1074 16 133 0.6094 5.9235672214696455E-01
2L_2531940_SNP T A 0.1379 20 125 0.8407 8.3096941631927179E-01
2L_2531944_SNP T C 0.1677 26 129 0.627 6.1738051775619918E-01
2L_2531995_SNP A G 0.1032 16 139 0.9917 9.9135442204786706E-01
2L_2532079_SNP C A 0.07453 12 149 0.6075 6.0250057940849655E-01
2L_2532203_SNP G A 0.3741 55 92 0.8022 7.9165822267675823E-01
2L_2532319_INS GTTGCAACTTTG G 0.1329 19 124 0.9066 9.0005946425096162E-01
2L_2532383_SNP C A 0.1486 22 126 0.8355 8.2639328526152522E-01
2L_2532411_SNP T C 0.1592 25 132 0.6782 6.6917946650369797E-01
2L_2532577_SNP T G 0.07407 12 150 0.1156 1.1085783074255906E-01
2L_2532597_SNP C T 0.09554 15 142 0.8879 8.8576912163443444E-01
2L_2532634_SNP C T 0.08387 13 142 0.7637 7.5675174384564969E-01
2L_2532835_SNP A C 0.09524 14 133 0.91 9.0476429974513495E-01
2L_2532855_SNP A T 0.3165 44 95 0.7881 7.7126945684614567E-01
2L_2533018_SNP T G 0.1494 23 131 0.6123 5.9861301679903223E-01
2L_2533038_SNP T A 0.05556 8 136 0.9356 9.3183573820361154E-01
2L_2533238_SNP G A 0.06875 11 149 0.8678 8.6483802287415990E-01
2L_2533250_INS CC C 0.2014 28 111 0.4451 4.1987401132107072E-01
2L_2533298_SNP G A 0.125 19 133 0.9056 9.0181137213755724E-01
2L_2533445_SNP G A 0.4106 62 89 0.9812 9.8036670216762034E-01
2L_2533521_SNP A C 0.1465 23 134 0.2855 2.7619192170068041E-01
2L_2533534_SNP C T 0.2 31 124 0.5416 5.3035549547009753E-01
2L_2533535_SNP G A 0.2152 34 124 0.4067 3.9564864694745283E-01
2L_2533617_SNP T A 0.05195 8 146 0.9572 9.5565039430137821E-01
2L_2533631_SNP T G 0.3933 59 91 0.6828 6.6834563578508022E-01
2L_2533670_SNP A G 0.4052 62 91 0.7081 6.9728755700402489E-01
2L_2533843_SNP G C 0.4533 68 82 0.6155 5.9969319833329715E-01
2L_2533851_SNP C T 0.05732 9 148 0.7091 7.0019984998219820E-01
2L_2533865_SNP C A 0.3377 51 100 0.84 8.3307437142313745E-01
2L_2534111_DEL G GAA 0.08176 13 146 0.7926 7.8757489481363030E-01
2L_2534155_SNP A G 0.375 57 95 0.746 7.3833175101634962E-01
2L_2534202_SNP T G 0.1765 27 126 0.234 2.1643656318362947E-01
2L_2534234_SNP C A 0.3403 49 95 0.307 2.8090382700777905E-01
2L_2534250_SNP C T 0.09396 14 135 0.7374 7.2393296911936456E-01
2L_2534290_SNP T C 0.1358 22 140 0.09133 8.6261857325169777E-02
2L_2534301_SNP A G 0.08108 12 136 0.9012 8.9589603614005264E-01
2L_2534333_SNP T A 0.08725 13 136 0.6854 6.6910589117874120E-01
2L_2534335_SNP T A 0.302 45 104 0.1252 1.0566671720661724E-01
2L_2534362_SNP C T 0.2877 42 104 0.1572 1.3267771170140685E-01
2L_2534439_SNP A C 0.1125 18 142 0.06425 5.8671426933924874E-02
2L_2534456_SNP T G 0.1195 19 140 0.1148 1.0948256890235797E-01
2L_2534472_SNP G C 0.1203 19 139 0.1134 1.0713119607272326E-01
2L_2534500_SNP C G 0.1859 29 127 0.129 1.1762121583081442E-01
2L_2534664_SNP G T 0.2452 38 117 0.4059 4.0150656047197308E-01
2L_2534697_SNP T G 0.3974 60 91 0.5563 5.4257773918850871E-01
2L_2534700_SNP A T 0.3221 48 101 0.421 4.0335487592535535E-01
2L_2534712_SNP G C 0.2745 42 111 0.2022 1.8782983757785388E-01
2L_2534757_SNP A T 0.4211 64 88 0.8577 8.5404431297630601E-01
2L_2534787_SNP T A 0.3826 57 92 0.2365 2.1472074875252734E-01
2L_2534803_INS G GTTGCCTCCTCG 0.4336 62 81 0.7945 7.8381051043083416E-01
2L_2534844_SNP C G 0.07692 12 144 0.3169 3.0188608127254379E-01
2L_2535012_SNP A C 0.1731 27 129 0.3522 3.4715762043264387E-01
2L_2535042_SNP A G 0.1613 25 130 0.2089 1.9392963485941361E-01
2L_2535111_SNP T C 0.06536 10 143 0.9826 9.8189445037190948E-01
2L_2535116_SNP A C 0.3899 62 97 0.1059 9.7947663592785617E-02
2L_2535422_SNP A C 0.1026 16 140 0.2897 2.7611734325540749E-01
2L_2535423_SNP C T 0.1146 18 139 0.2373 2.2350954639237774E-01
2L_2535433_SNP G A 0.1146 18 139 0.2508 2.3643419904752827E-01
2L_2535508_SNP A C 0.1667 26 130 0.3105 2.9651487367946794E-01
2L_2535510_SNP A G 0.1667 25 125 0.0615 5.0373891144317014E-02
2L_2535547_SNP A G 0.07595 12 146 0.004802 3.7246536501778734E-03
2L_2535657_SNP A G 0.3973 58 88 0.3874 3.5884348261524102E-01
2L_2536042_SNP T C 0.175 28 132 0.4177 4.0803387885739573E-01
2L_2536220_SNP C T 0.3733 56 94 0.6188 6.0144350629451582E-01
2L_2536250_SNP G C 0.129 20 135 0.9866 9.8617858031198058E-01
2L_2536299_SNP A C 0.4935 76 78 0.5717 5.5821880631031129E-01
2L_2536335_SNP C A 0.4521 66 80 0.6326 6.1561489273838976E-01
2L_2536376_SNP G T 0.2038 32 125 0.9317 9.2974964303474172E-01
2L_2536379_SNP T G 0.2092 32 121 0.9379 9.3544724523503175E-01
2L_2536397_SNP G C 0.06452 10 145 0.6955 6.8575432891682231E-01
2L_2536398_SNP T G 0.0641 10 146 0.7085 7.0058725215651618E-01
2L_2536424_SNP C A 0.06369 10 147 0.6954 6.8744734939467422E-01
2L_2536447_SNP C T 0.1582 25 133 0.207 1.9430015640186393E-01
2L_2536454_SNP G A 0.05806 9 146 0.5491 5.3619517748412093E-01
2L_2536519_SNP C G 0.3082 45 101 0.914 9.0876731972227387E-01
2L_2536528_SNP A T 0.07547 12 147 0.5689 5.5913574633107410E-01
2L_2536551_SNP T C 0.1503 23 130 0.5578 5.5236169581654082E-01
2L_2536847_SNP T C 0.1026 16 140 0.9848 9.8432078032449843E-01
2L_2536885_SNP T C 0.09929 14 127 0.6741 6.5428386046086828E-01
2L_2536910_SNP T C 0.2089 33 125 0.3662 3.5238292904684554E-01
2L_2536911_SNP G A 0.2 31 124 0.414 3.9810020129266865E-01
2L_2536915_SNP T A 0.3758 56 93 0.4407 4.2105869118846495E-01
2L_2536916_SNP A G 0.2152 34 124 0.3904 3.8166736765966525E-01
2L_2536922_SNP G A 0.08633 12 127 0.9755 9.7392729599812189E-01
2L_2537011_SNP G A 0.3986 59 89 0.8478 8.3954063336023266E-01
2L_2537129_SNP T C 0.1656 26 131 0.3113 2.9886649503767193E-01
2L_2537179_SNP A G 0.1591 21 111 0.2684 2.2962607333029483E-01
2L_2537192_SNP A T 0.1548 24 131 0.4078 3.9365644552269019E-01
2L_2537265_SNP T A 0.07237 11 141 0.8692 8.6372808744867180E-01
2L_2537332_SNP G A 0.4641 71 82 0.6429 6.3142097083384463E-01
2L_2537446_SNP T C 0.3097 48 107 0.7246 7.1937806851547370E-01
2L_2537561_SNP G A 0.1753 27 127 0.5555 5.4230152173451929E-01
2L_2537563_SNP T A 0.3691 55 94 0.8119 8.0340268797305847E-01
2L_2537599_SNP T A 0.2 30 120 0.3833 3.6048579914709133E-01
2L_2537616_SNP T C 0.06135 10 153 0.5553 5.5398033230773169E-01
2L_2537658_SNP T A 0.1125 18 142 0.8517 8.5004181024236947E-01
2L_2537663_SNP T A 0.2119 32 119 0.8617 8.5819774585558206E-01
2L_2537669_SNP C G 0.06173 10 152 0.6084 6.0266897541801723E-01
2L_2537674_SNP G C 0.1948 30 124 0.668 6.5578439265849342E-01
2L_2537690_DEL T TT 0.4091 54 78 0.9489 9.4938308455465514E-01
2L_2537702_SNP G A 0.1282 20 136 0.4554 4.4313918175656841E-01
2L_2537714_SNP T A 0.075 12 148 0.2854 2.7606696824601828E-01
2L_2537715_SNP C T 0.075 12 148 0.1642 1.5600250407464511E-01
2L_2537730_SNP A G 0.09494 15 143 0.4093 3.9705568282755821E-01
2L_2537744_SNP T C 0.09434 15 144 0.1132 1.0540606351270221E-01
2L_2537750_SNP A C 0.4196 60 83 0.5402 5.1393556510557303E-01
2L_2537759_SNP G A 0.4685 67 76 0.7895 7.7566876157687370E-01
2L_2537794_SNP G T 0.2053 31 120 0.9379 9.3626309004130681E-01
2L_2537903_SNP A G 0.1146 18 139 0.6555 6.4746100342380308E-01
2L_2538015_SNP T C 0.1667 26 130 0.5411 5.3121048198919429E-01
2L_2538094_SNP A G 0.05263 8 144 0.9412 9.3879996027801427E-01
2L_2538140_SNP A T 0.05769 9 147 0.5917 5.8539980625195187E-01
2L_2538145_SNP T G 0.1133 17 133 0.4222 4.3159259241190895E-01
2L_2538159_SNP A G 0.05128 8 148 0.4575 4.4562478962410323E-01
2L_2538204_SNP T A 0.2115 33 123 0.2275 2.1477573018382967E-01
2L_2538257_DEL G AA 0.1159 16 122 0.857 8.4710986218096918E-01
2L_2538321_SNP T C 0.1176 18 135 0.997 9.9690095839533044E-01
2L_2538355_SNP G C 0.1688 26 128 0.2495 2.3368603901983698E-01
2L_2538357_SNP A G 0.3377 51 100 0.9891 9.8862176472077812E-01
2L_2538392_SNP A G 0.3125 45 99 0.9186 9.1405807645000425E-01
2L_2538400_SNP T A 0.4412 60 76 0.5177 4.8653161248596577E-01
2L_2538448_SNP C T 0.4583 66 78 0.5544 5.2893557760738896E-01
2L_2538496_SNP A G 0.4296 61 81 0.5498 5.2954382838126268E-01
2L_2538503_SNP A T 0.1667 26 130 0.2903 2.7446486982456664E-01
2L_2538529_SNP T C 0.2466 36 110 0.9352 9.3125088932082245E-01
2L_2538721_SNP T G 0.05 8 152 0.7906 7.8678962552991749E-01
2L_2538742_SNP C T 0.05031 8 151 0.551 5.5129623394229244E-01
2L_2538796_SNP T A 0.3841 58 93 0.4658 4.5466557693528442E-01
2L_2538862_SNP G A 0.06098 10 154 0.6278 6.2413102476306159E-01
2L_2538874_SNP T A 0.06098 10 154 0.6278 6.2413102476306159E-01
2L_2538875_SNP A C 0.1711 26 126 0.2864 2.7127011553830582E-01
2L_2538937_SNP A C 0.1613 25 130 0.9609 9.5963843002252991E-01
2L_2538948_SNP A T 0.2051 32 124 0.1455 1.3416758968579690E-01
2L_2538953_SNP C T 0.2129 33 122 0.1287 1.1705436879815845E-01
2L_2539085_SNP T C 0.4257 63 85 0.6611 6.4373082101100398E-01
2L_2539097_SNP A C 0.4238 64 87 0.7314 7.1898795883696254E-01
2L_2539236_SNP T C 0.4286 63 84 0.8051 7.9474011929263655E-01
2L_2539261_SNP A G 0.4295 64 85 0.9934 9.9305640804250850E-01
2L_2539333_SNP A C 0.1698 27 132 0.4715 4.6156017822139350E-01
2L_2539416_SNP T G 0.2658 42 116 0.4257 4.2566061563773927E-01
2L_2539422_SNP C A 0.08228 13 145 0.8416 8.3845487665390261E-01
2L_2539428_SNP T A 0.1062 17 143 0.745 7.4039666537638960E-01
2L_2539430_SNP A C 0.1125 18 142 0.9386 9.3730076724269440E-01
2L_2539486_SNP A G 0.3399 52 101 0.8244 8.1704291038515875E-01
2L_2539496_SNP C A 0.3377 51 100 0.9376 9.3603739544016262E-01
2L_2539515_SNP T C 0.05625 9 151 0.4177 4.0763856906531759E-01
2L_2539518_SNP A T 0.25 39 117 0.8248 8.1973200346992015E-01
2L_2539577_SNP C A 0.08642 14 148 0.1633 1.5722635221637404E-01
2L_2539626_SNP A C 0.4067 61 89 0.7491 7.3750681733124956E-01
2L_2539641_SNP G A 0.1613 25 130 0.288 2.7107375524588107E-01
2L_2539673_SNP G C 0.1558 24 130 0.2288 2.1172954692423229E-01
2L_2539713_SNP T A 0.4765 71 78 0.2169 1.9678703880354187E-01
2L_2540083_SNP A G 0.1477 22 127 0.7552 7.4228709989109254E-01
2L_2540260_SNP G C 0.05556 9 153 0.05412 5.1325272705914908E-02
2L_2540322_DEL T TGCGGAGCTGT 0.1319 19 125 0.8371 8.2548691014004671E-01
2L_2540360_SNP C A 0.3684 56 96 0.5662 5.5076191813938968E-01
2L_2540369_SNP A G 0.09938 16 145 0.02983 2.7804518978536443E-02
2L_2540435_SNP A C 0.0596 9 142 0.8007 7.9270732706131930E-01
2L_2540459_SNP C T 0.125 20 140 0.132 1.2485996301595192E-01
2L_2540474_SNP T C 0.404 61 90 0.4762 4.5902219404479061E-01
2L_2540496_SNP T A 0.09938 16 145 0.7134 7.1016631723601464E-01
2L_2540544_SNP C T 0.4934 75 77 0.4366 4.1737417002920485E-01
2L_2540722_SNP A G 0.1133 17 133 0.6915 6.7850904899506048E-01
2L_2540727_SNP T C 0.09816 16 147 0.115 1.1888583680197284E-01
2L_2540749_SNP A G 0.4667 70 80 0.9929 9.9252727055194423E-01
2L_2540778_SNP A C 0.06716 9 125 0.9177 9.2447480335530452E-01
2L_2540876_SNP T C 0.05488 9 155 0.02728 2.5696695766207953E-02
2L_2540964_SNP G A 0.1565 23 124 0.4441 4.2904944092110686E-01
2L_2540999_SNP A C 0.3681 53 91 0.9407 9.3699054892128164E-01
2L_2541042_SNP A T 0.4167 60 84 0.9014 8.9765605061333031E-01
2L_2541101_SNP T C 0.07895 12 140 0.5262 5.1136800860759712E-01
2L_2541112_SNP A T 0.05839 8 129 0.6193 5.9531204398627335E-01
2L_2541145_SNP A G 0.05147 7 129 0.5124 5.0546418963673545E-01
2L_2541152_SNP T G 0.06716 9 125 0.9387 9.3700147273609746E-01
2L_2541172_SNP T A 0.09524 14 133 0.9853 9.8537177572556534E-01
2L_2541174_INS AGA A 0.09028 13 131 0.9551 9.5497271382356619E-01
2L_2541197_SNP A C 0.2941 40 96 0.7506 7.5960834322029425E-01
2L_2541219_SNP T A 0.07947 12 139 0.586 5.7089967570117994E-01
2L_2541232_SNP T C 0.05109 7 130 0.6178 5.9375684102164272E-01
2L_2541233_SNP T C 0.08054 12 137 0.5717 5.5890522832668088E-01
2L_2541242_SNP C T 0.403 54 80 0.6387 6.1258505364180837E-01
2L_2541246_INS ACAT A 0.08 12 138 0.5231 5.1166889492169354E-01
2L_2541267_SNP G A 0.1871 26 113 0.2828 2.5433572621437162E-01
2L_2541282_SNP A T 0.4307 59 78 0.6104 5.9850437481733976E-01
2L_2541347_SNP T C 0.2685 40 109 0.377 3.6322599709496428E-01
2L_2541382_SNP T A 0.3595 55 98 0.5184 5.0171948381605036E-01
2L_2541414_SNP C T 0.05405 8 140 0.6975 6.8281717799930153E-01
2L_2541572_SNP A G 0.05732 9 148 0.641 6.3491591370473710E-01
2L_2541806_DEL TG T 0.2635 39 109 0.4488 4.2779909062004318E-01
2L_2541886_SNP A G 0.07547 12 147 0.26 2.4885114261068031E-01
2L_2541904_SNP A G 0.1923 30 126 0.9217 9.1940737316512489E-01
2L_2541913_SNP C G 0.1948 30 124 0.8447 8.3917687790059980E-01
2L_2541915_SNP G A 0.1132 18 141 0.3981 3.8699950196191513E-01
2L_2541919_SNP T C 0.4218 62 85 0.6341 6.1989566439556920E-01
2L_2541935_SNP A C 0.4615 66 77 0.681 6.6353270530143282E-01
2L_2541960_SNP G C 0.2847 41 103 0.728 7.1101977359644308E-01
2L_2541968_SNP G A 0.1 16 144 0.6865 6.8128136857507082E-01
2L_2542012_SNP A T 0.1161 18 137 0.3436 3.2933133009084692E-01
2L_2542035_SNP T G 0.09938 16 145 0.3153 3.0607797616429600E-01
2L_2542037_SNP T A 0.1824 27 121 0.5472 5.2604196824515559E-01
2L_2542047_SNP A G 0.09375 15 145 0.455 4.4691533199723854E-01
2L_2542107_SNP G A 0.4737 72 80 0.7701 7.6020470941831686E-01
2L_2542276_SNP A C 0.07643 12 145 0.6671 6.6068014590745205E-01
2L_2542367_SNP G A 0.2649 40 111 0.5181 5.0226597721549415E-01
2L_2542456_DEL T TGTGA 0.0596 9 142 0.8914 8.8694717830586900E-01
2L_2542583_SNP T C 0.1316 20 132 0.2879 2.6658129825320620E-01
2L_2542613_SNP C T 0.0641 10 146 0.7433 7.3448182894767888E-01
2L_2542618_SNP G A 0.2078 32 122 0.586 5.7248745170416804E-01
2L_2542624_SNP C T 0.2 31 124 0.5856 5.7271576197815210E-01
2L_2542626_SNP C T 0.3688 52 89 0.5586 5.3257559206248062E-01
2L_2542631_SNP T C 0.3819 55 89 0.435 4.0679749164641421E-01
2L_2542660_SNP A C 0.3597 50 89 0.6447 6.2296027422628164E-01
2L_2542668_SNP A G 0.375 54 90 0.7836 7.6928879307786857E-01
2L_2542677_SNP T A 0.1854 28 123 0.6918 6.7766677944149412E-01
2L_2542683_SNP C G 0.1867 28 122 0.6375 6.1990056539915028E-01
2L_2542713_SNP A G 0.3922 60 93 0.9247 9.2144357238172514E-01
2L_2542722_SNP T A 0.1104 17 137 0.6227 6.1762750926201293E-01
2L_2542781_SNP G C 0.3179 48 103 0.6676 6.5442242148301699E-01
2L_2542902_SNP A G 0.1076 17 141 0.9083 9.0585006083235575E-01
2L_2542921_SNP A G 0.2192 32 114 0.6136 5.9030137502417379E-01
2L_2542979_SNP A T 0.05063 8 150 0.8804 8.7716446099577794E-01
2L_2543016_SNP T C 0.1447 22 130 0.9207 9.1722972472939956E-01
2L_2543109_SNP A C 0.1083 17 140 0.9823 9.8179506954671891E-01
2L_2543151_SNP G T 0.1282 20 136 0.8688 8.6471247059868872E-01
2L_2543228_SNP A G 0.3108 46 102 0.7918 7.8086149034400587E-01
2L_2543285_SNP C A 0.1338 21 136 0.9976 9.9759267794937756E-01
2L_2543307_DEL A ACACACTCC 0.2847 41 103 0.4007 4.2264926514730683E-01
2L_2543323_SNP T G 0.1533 23 127 0.5232 5.0290252271228675E-01
2L_2543331_SNP C A 0.1329 21 137 0.8589 8.5520011312345201E-01
2L_2543346_SNP T C 0.4595 68 80 0.9067 9.0140800983147418E-01
2L_2543406_SNP A C 0.3355 51 101 0.9716 9.7057033351581246E-01
2L_2543461_SNP A G 0.1613 25 130 0.4411 4.2405079762122033E-01
2L_2543463_SNP G A 0.1484 23 132 0.5814 5.6896439162604162E-01
2L_2543466_SNP C T 0.1582 25 133 0.5885 5.7838413041924142E-01
2L_2543467_SNP A T 0.1548 24 131 0.5411 5.2726703972441968E-01
2L_2543514_SNP T C 0.175 28 132 0.5896 5.8127011891233260E-01
2L_2543515_SNP G C 0.05128 8 148 0.5599 5.4720635221958625E-01
2L_2543517_SNP T C 0.2611 41 116 0.9885 9.8817905861365885E-01
2L_2543579_SNP C G 0.09524 14 133 0.9263 9.2264199757015875E-01
2L_2543600_SNP A G 0.2318 35 116 0.9589 9.5695242609632114E-01
2L_2543640_SNP A G 0.1304 21 140 0.7078 7.0519346225205504E-01
2L_2543764_SNP A G 0.4966 73 74 0.7208 7.0809238206454417E-01
2L_2543791_SNP G T 0.06803 10 137 0.3542 3.2541865882196519E-01
2L_2543798_SNP A G 0.3595 55 98 0.9888 9.8828382852492447E-01
2L_2543836_DEL A AG 0.07333 11 139 0.4423 4.1916263380313890E-01
2L_2543859_SNP T A 0.3205 50 106 0.6006 5.9131555799699020E-01
2L_2543862_SNP G T 0.1154 18 138 0.6915 6.8219980517592294E-01
2L_2543881_SNP T A 0.22 33 117 0.8962 8.9224388133492116E-01
2L_2543888_SNP G A 0.22 33 117 0.7617 7.5057830245035750E-01
2L_2543897_SNP G T 0.2303 35 117 0.7196 7.0826928949580870E-01
2L_2543898_SNP T A 0.2215 33 116 0.7654 7.5356957001082603E-01
2L_2543929_SNP G A 0.1266 20 138 0.8284 8.2399523748140902E-01
2L_2543956_SNP G A 0.1538 24 132 0.8723 8.6819306760029680E-01
2L_2543982_SNP A G 0.07317 12 152 0.6435 6.3999419084050202E-01
2L_2544056_SNP A G 0.05844 9 145 0.8242 8.1769381873968716E-01
2L_2544069_SNP A G 0.09938 16 145 0.5942 5.8719056358701294E-01
2L_2544148_SNP A T 0.1069 17 142 0.6646 6.5635100422551484E-01
2L_2544157_SNP G C 0.3333 46 92 0.9165 9.1329155835245479E-01
2L_2544176_SNP A G 0.2 31 124 0.7565 7.4903493543790689E-01
2L_2544222_INS G GG 0.2288 35 118 0.929 9.2647629993244640E-01
2L_2544282_SNP A T 0.1313 21 139 0.9596 9.5878711068177713E-01
2L_2544392_SNP T C 0.4145 63 89 0.6005 5.8636644903921731E-01
2L_2544397_SNP T C 0.1859 29 127 0.6696 6.5948564311460678E-01
2L_2544398_SNP T G 0.1698 27 132 0.5021 4.9181974561048258E-01
2L_2544403_SNP G T 0.06329 10 148 0.04893 4.2798636439277352E-02
2L_2544408_SNP A G 0.3046 46 105 0.9594 9.5762280558509227E-01
2L_2544409_SNP T G 0.3092 47 105 0.9283 9.2521348417171501E-01
2L_2544450_SNP A G 0.3605 53 94 0.3932 3.6966386094258874E-01
2L_2544502_SNP C T 0.2922 45 109 0.8003 7.9286407530918490E-01
2L_2544533_SNP C G 0.4379 67 86 0.938 9.3628312054547114E-01
2L_2544565_DEL A AA 0.1069 17 142 0.3475 3.3829617650486765E-01
2L_2544575_SNP A G 0.4645 72 83 0.9514 9.4960468325813241E-01
2L_2544635_SNP G A 0.3357 48 95 0.9607 9.5807479203590118E-01
2L_2544653_SNP A T 0.1338 21 136 0.7466 7.4076754801251865E-01
2L_2544655_SNP G A 0.2078 32 122 0.3311 3.1474025847849596E-01
2L_2544663_SNP T A 0.4898 72 75 0.6908 6.7309240518212121E-01
2L_2544670_SNP C G 0.2467 37 113 0.7252 7.1192571654563763E-01
2L_2544674_SNP A T 0.4898 72 75 0.6259 6.0502540976155750E-01
2L_2544684_SNP A C 0.075 12 148 0.6546 6.5175642505121223E-01
2L_2544700_SNP C G 0.1572 25 134 0.4505 4.4062384114039099E-01
2L_2544723_SNP T C 0.2676 38 104 0.399 3.7620876436390216E-01
2L_2544728_DEL T TACAAT 0.2733 41 109 0.8704 8.6401786155038385E-01
2L_2544735_SNP A T 0.3775 57 94 0.7502 7.4069004775797187E-01
2L_2544743_SNP A T 0.28 42 108 0.9491 9.4650739980141707E-01
2L_2544750_SNP T C 0.2632 40 112 0.8426 8.3571140800518529E-01
2L_2544753_SNP T C 0.2635 39 109 0.3743 3.4987997296351447E-01
2L_2544758_SNP A T 0.2583 39 112 0.6864 6.9137147274546529E-01
2L_2544836_DEL T TAA 0.1667 26 130 0.4987 4.8481742658496096E-01
2L_2544985_SNP C A 0.4672 64 73 0.2529 2.4805405712722373E-01
2L_2544999_SNP A G 0.4966 74 75 0.2882 2.6241006833098834E-01
2L_2545212_DEL A ATA 0.1126 17 134 0.2878 2.7041038101281467E-01
2L_2545252_SNP A T 0.2222 34 119 0.9103 9.0808750791438098E-01
2L_2545296_SNP C T 0.2115 33 123 0.9496 9.4809216170817234E-01
2L_2545360_SNP C G 0.3129 46 101 0.2441 2.1614728039298059E-01
2L_2545394_SNP G A 0.3624 54 95 0.8293 8.2022966810211662E-01
2L_2545400_SNP C T 0.1027 15 131 0.8091 7.9728858518664514E-01
2L_2545411_SNP C G 0.1503 23 130 0.6905 6.7781807292983198E-01
2L_2545414_SNP C G 0.1132 18 141 0.9724 9.7202285217695938E-01
2L_2545443_SNP A G 0.2434 37 115 0.3115 2.9327266497322113E-01
2L_2545463_SNP C T 0.2 31 124 0.6923 6.8189626521333080E-01
2L_2545473_SNP T A 0.2065 32 123 0.7286 7.2556146224718709E-01
2L_2545478_SNP T G 0.2 31 124 0.678 6.6703401339492885E-01
2L_2545479_SNP G C 0.2065 32 123 0.7117 7.0172725925784263E-01
2L_2545533_SNP C T 0.1667 26 130 0.7769 7.6981354796805856E-01
2L_2545535_SNP A G 0.2065 32 123 0.9822 9.8156269986065181E-01
2L_2545552_SNP A T 0.1812 29 131 0.7573 7.5216031224853819E-01
2L_2545607_SNP C T 0.08442 13 141 0.3182 3.0047158537423491E-01
2L_2545656_SNP A G 0.2174 35 126 0.6532 6.4682519776001890E-01
2L_2545657_SNP A G 0.3046 46 105 0.4956 4.7724184724606622E-01
2L_2545659_SNP G A 0.3117 48 106 0.5412 5.2687557629818504E-01
2L_2545660_SNP T C 0.223 33 115 0.8358 8.2661169355535569E-01
2L_2545671_SNP G A 0.3767 55 91 0.8932 8.8685825083577163E-01
2L_2545723_SNP T C 0.07792 12 142 0.7364 7.2746242477040113E-01
2L_2545764_SNP A T 0.3935 61 94 0.6078 5.9558065121148174E-01
2L_2545768_SNP T C 0.1923 30 126 0.9784 9.7801266402907605E-01
2L_2545782_SNP A C 0.1871 29 126 0.7371 7.2917398523576482E-01
2L_2545798_SNP A T 0.1975 31 126 0.7647 7.5857343153146795E-01
2L_2545800_SNP A C 0.1859 29 127 0.6592 6.4974609385067139E-01
2L_2545809_SNP T C 0.1852 30 132 0.8108 8.0916274142708122E-01
2L_2545822_SNP T G 0.1863 30 131 0.9286 9.2726822667386311E-01
2L_2545835_SNP A C 0.1698 27 132 0.9996 9.9957302427623129E-01
2L_2545836_SNP A G 0.4013 61 91 0.7684 7.5982289188442032E-01
2L_2545870_SNP T A 0.3311 50 101 0.93 9.2684010875053646E-01
2L_2545878_SNP A T 0.1579 24 128 0.7353 7.2722048294242847E-01
2L_2545879_SNP C T 0.2714 38 102 0.9851 9.8400668023409954E-01
2L_2545888_SNP T C 0.1825 25 112 0.6494 6.2105007672813772E-01
2L_2545890_INS AGTTTTTTA A 0.1635 26 133 0.6741 6.6643132966170116E-01
2L_2545892_SNP A G 0.3791 58 95 0.779 7.7128071016728672E-01
2L_2545901_DEL A AAA 0.375 57 95 0.542 5.2748625189830634E-01
2L_2545919_SNP C T 0.1548 24 131 0.6896 6.7969208055157626E-01
2L_2545935_DEL A ATTTATATACCA 0.2083 30 114 0.7401 7.2363946707092819E-01
2L_2545952_SNP T A 0.1503 23 130 0.7282 7.1786611762027830E-01
2L_2545953_SNP C T 0.1494 23 131 0.9658 9.6492449657337298E-01
2L_2545955_SNP C T 0.1438 22 131 0.6154 6.0147507107156739E-01
2L_2545960_SNP A C 0.1562 25 135 0.9068 9.0671411446886041E-01
2L_2545975_SNP A T 0.1553 25 136 0.8124 8.0915717440110546E-01
2L_2545984_INS TAGTTTTAGTTAGTTAGTTCA T 0.1582 25 133 0.6426 6.3334336326881324E-01
2L_2546028_SNP A C 0.2467 37 113 0.6671 6.5404336609597080E-01
2L_2546045_SNP T A 0.2838 42 106 0.9628 9.6092981700985947E-01
2L_2546070_SNP G C 0.2222 36 126 0.5449 5.4078282903414454E-01
2L_2546080_SNP A G 0.183 28 125 0.6756 6.6489322378325522E-01
2L_2546083_SNP T C 0.07483 11 136 0.4372 4.1181899812351830E-01
2L_2546099_SNP A T 0.42 63 87 0.8637 8.5733906093376766E-01
2L_2546102_SNP G A 0.4106 62 89 0.9333 9.3061904577176757E-01
2L_2546108_SNP T A 0.2215 35 123 0.7079 7.1894441499228123E-01
2L_2546125_SNP G C 0.2452 38 117 0.7666 7.5894124313340883E-01
2L_2546126_SNP A G 0.2945 43 103 0.3291 3.0195803728357962E-01
2L_2546154_DEL C CT 0.06452 10 145 0.9947 9.9457694751142611E-01
2L_2546155_SNP T C 0.2571 36 104 0.5063 4.8887919651385614E-01
2L_2546163_SNP A C 0.2236 36 125 0.5858 5.7870406446561862E-01
2L_2546174_SNP T A 0.245 37 114 0.3128 2.9247492028957311E-01
2L_2546180_SNP T A 0.2138 34 125 0.5886 5.8065248117206480E-01
2L_2546201_SNP A T 0.2549 39 114 0.2241 2.0708361754975613E-01
2L_2546215_SNP C T 0.1361 20 127 0.3726 3.5767113957419350E-01
2L_2546222_SNP T G 0.2273 35 119 0.7947 7.8785797134944080E-01
2L_2546239_INS A CACACAATTGTTTCCAT 0.2147 35 128 0.7271 7.2357618282093861E-01
2L_2546243_SNP A T 0.2188 35 125 0.7131 7.0701324511593411E-01
2L_2546244_SNP A G 0.2532 39 115 0.4635 4.4666072256238909E-01
2L_2546303_INS T TT 0.1259 18 125 0.9711 9.6957502283960417E-01
2L_2546350_SNP A G 0.1582 25 133 0.7866 7.8080889076631310E-01
2L_2546387_SNP A G 0.08176 13 146 0.3275 3.1880171999803852E-01
2L_2546423_SNP C T 0.2658 42 116 0.376 3.7082738600288789E-01
2L_2546500_SNP A C 0.1974 30 122 0.575 5.5932341863485446E-01
2L_2546508_SNP A G 0.06452 10 145 0.8632 8.5822073063904203E-01
2L_2546527_SNP C A 0.07097 11 144 0.9608 9.5933279468701360E-01
2L_2546646_SNP C T 0.36 54 96 0.5197 5.0319526682083859E-01
2L_2546742_SNP G A 0.1465 23 134 0.7946 7.8839312138450657E-01
2L_2546748_SNP T C 0.1519 24 134 0.9552 9.5390077188280975E-01
2L_2546765_SNP A G 0.1572 25 134 0.9241 9.2912559214858392E-01
2L_2546789_SNP T A 0.141 22 134 0.9429 9.4104084471299287E-01
2L_2546823_SNP T C 0.2839 44 111 0.8083 8.0232208849627518E-01
2L_2546824_SNP C T 0.2278 36 122 0.4678 4.5698144290323550E-01
2L_2546835_SNP A T 0.2867 43 107 0.8994 8.9598161164479384E-01
2L_2546840_SNP T G 0.06962 11 147 0.9036 9.0156938391542307E-01
2L_2546842_SNP G C 0.3162 43 93 0.7408 7.2177017953710898E-01
2L_2546860_SNP A T 0.3576 54 97 0.4865 4.6511127160726429E-01
2L_2546884_SNP A G 0.3311 50 101 0.5354 5.1975921355827914E-01
2L_2546916_SNP T A 0.3333 51 102 0.8974 8.9317801680375575E-01
2L_2546919_SNP C A 0.1899 30 128 0.564 5.5817677694382317E-01
2L_2546930_SNP G T 0.1688 27 133 0.787 7.8233526481061433E-01
2L_2546940_SNP A T 0.4474 68 84 0.4334 4.1312808472519602E-01
2L_2546959_SNP A G 0.1688 27 133 0.787 7.8233526481061433E-01
2L_2546962_SNP C T 0.1635 26 133 0.7962 7.9104588485501648E-01
2L_2546985_SNP G T 0.1056 17 144 0.9108 9.0986145986507172E-01
2L_2547071_SNP T G 0.05625 9 151 0.7022 6.9633214780718222E-01
2L_2547143_SNP A C 0.1635 26 133 0.6229 6.1445516690571134E-01
2L_2547159_SNP A C 0.4231 66 90 0.5798 5.6740727628588661E-01
2L_2547161_SNP A G 0.3376 53 104 0.1622 1.4984614817868347E-01
2L_2547199_DEL G GG 0.4493 62 76 0.6398 6.1833500344320524E-01
2L_2547256_SNP C T 0.329 51 104 0.4451 4.2946465147467916E-01
2L_2547280_SNP A C 0.05479 8 138 0.6575 6.4358870374933974E-01
2L_2547461_SNP A C 0.06289 10 149 0.6305 6.2985433000433921E-01
2L_2547517_SNP G A 0.3052 47 107 0.5489 5.3355778270333731E-01
2L_2547531_SNP G A 0.4483 65 80 0.4912 4.6371676179457311E-01
2L_2547678_SNP C T 0.3265 48 99 0.08781 7.1695936497205293E-02
2L_2547684_SNP C G 0.1776 27 125 0.51 4.9270677356025228E-01
2L_2547694_SNP A G 0.1842 28 124 0.4363 4.1689981617488403E-01
2L_2547705_SNP C G 0.2188 35 125 0.9983 9.9822953794234781E-01
2L_2547706_SNP A C 0.08805 14 145 0.4008 3.9043330737179838E-01
2L_2547715_SNP C T 0.3268 50 103 0.8557 8.5011004904171728E-01
2L_2547718_SNP T A 0.07453 12 149 0.4703 4.6231990691868885E-01
2L_2547733_SNP C G 0.2105 32 120 0.1978 1.7862837662747588E-01
2L_2547734_SNP A C 0.2258 35 120 0.2052 1.8987748887468381E-01
2L_2547772_SNP G C 0.44 66 84 0.07056 5.9938092777090321E-02
2L_2547789_SNP G A 0.1613 25 130 0.101 8.9637407640217770E-02
2L_2547827_SNP C T 0.3922 60 93 0.7516 7.4679906836315202E-01
2L_2547830_SNP A T 0.25 37 111 0.1369 1.1740142192019420E-01
2L_2547834_SNP T C 0.2517 37 110 0.1318 1.1172251908401587E-01
2L_2547837_SNP C T 0.06135 10 153 0.4709 4.6572176629929185E-01
2L_2547842_SNP G A 0.2483 37 112 0.05141 4.1515948221856204E-02
2L_2547976_SNP G A 0.3835 51 82 0.9634 9.6234092756730116E-01
2L_2548001_SNP G A 0.2829 43 109 0.4092 3.8803043808510373E-01
2L_2548045_SNP T A 0.4228 63 86 0.5539 5.3260904641468387E-01
2L_2548049_SNP A T 0.42 63 87 0.7543 7.4638942802461605E-01
2L_2548051_DEL TA C 0.4211 64 88 0.6641 6.4944843135653563E-01
2L_2548055_SNP T A 0.4172 63 88 0.7105 6.9706958463596869E-01
2L_2548057_SNP T G 0.4172 63 88 0.6346 6.1791126193651924E-01
2L_2548059_SNP T C 0.42 63 87 0.7657 7.5472343655537089E-01
2L_2548061_SNP T G 0.4172 63 88 0.6503 6.3397028325313709E-01
2L_2548062_INS TT T 0.1325 20 131 0.9245 9.2146248996832281E-01
2L_2548064_SNP G A 0.4211 64 88 0.6641 6.4944843135653563E-01
2L_2548071_SNP A T 0.4267 64 86 0.789 7.8315461885768811E-01
2L_2548073_SNP G A 0.4228 63 86 0.5751 5.5484245309942493E-01
2L_2548076_SNP C T 0.1006 16 143 0.4866 4.7881587197186626E-01
2L_2548078_SNP A T 0.1096 16 130 0.8316 8.2291102656037562E-01
2L_2548093_DEL A ATCAGTAATCATAACTTAAATACAA 0.1582 25 133 0.9227 9.2075722224545975E-01
2L_2548123_SNP A G 0.2405 38 120 0.7886 7.8258556178516248E-01
2L_2548128_SNP T A 0.4183 64 89 0.6725 6.5914379577499527E-01
2L_2548145_SNP T G 0.2516 40 119 0.7181 7.1101705057305742E-01
2L_2548151_SNP C T 0.4228 63 86 0.6431 6.2451207978176160E-01
2L_2548152_SNP G A 0.1181 17 127 0.8138 8.0293945572491632E-01
2L_2548156_SNP T A 0.4295 64 85 0.6243 6.0484947662117494E-01
2L_2548158_SNP A T 0.4371 66 85 0.5667 5.4778277729183178E-01
2L_2548192_SNP A G 0.2517 38 113 0.8517 8.4597991740873368E-01
2L_2548200_SNP G C 0.1049 17 145 0.5535 5.4702432936849754E-01
2L_2548205_SNP G C 0.2821 44 112 0.9842 9.8373826647705409E-01
2L_2548243_SNP C T 0.2657 38 105 0.9987 9.9859751715432876E-01
2L_2548255_SNP C A 0.1458 21 123 0.3847 3.5411088523485379E-01
2L_2548257_SNP C T 0.1049 17 145 0.4735 4.6628049273465233E-01
2L_2548432_SNP C G 0.3185 50 107 0.9083 9.0534949354314143E-01
2L_2548457_SNP A T 0.2714 38 102 0.7613 7.4236286718769706E-01
2L_2548474_DEL CAC C 0.2214 31 109 0.6098 6.1312553104110690E-01
2L_2548491_SNP A G 0.274 40 106 0.6611 6.4374951701439442E-01
2L_2548637_SNP G A 0.4797 71 77 0.6147 5.9475658630641148E-01
2L_2548677_SNP A C 0.07432 11 137 0.1589 1.3751057447028270E-01
2L_2548680_SNP C G 0.06832 11 150 0.03329 3.0272443685663813E-02
2L_2548699_SNP T G 0.06832 11 150 0.03329 3.0272443685663813E-02
2L_2548761_SNP T A 0.09938 16 145 0.7204 7.1565406209007754E-01
2L_2548890_SNP C A 0.09929 14 127 0.4613 4.2782129183208328E-01
2L_2548902_SNP C T 0.1948 30 124 0.9971 9.9700529196412813E-01
2L_2548922_SNP T A 0.2115 33 123 0.9549 9.5372842087932208E-01
2L_2548950_SNP T C 0.1511 21 118 0.8251 8.1075116661712721E-01
2L_2548955_SNP A C 0.1471 20 116 0.5492 5.1660498736650973E-01
2L_2548974_SNP T G 0.1471 20 116 0.9493 9.4475660355312330E-01
2L_2548985_SNP A G 0.2949 46 110 0.716 7.0825573959297916E-01
2L_2548988_SNP G A 0.3082 49 110 0.7614 7.5561361500543978E-01
2L_2548999_SNP A C 0.2727 39 104 0.8579 8.4851407832604697E-01
2L_2549022_SNP A G 0.1727 24 115 0.6724 6.4738173917873154E-01
2L_2549050_SNP A T 0.4366 62 80 0.4152 3.8231990728343856E-01
2L_2549067_SNP A G 0.1 16 144 0.6971 6.9100676511942905E-01
2L_2549101_SNP T C 0.0915 14 139 0.774 7.6620685758497598E-01
2L_2549167_SNP C A 0.08228 13 145 0.9084 9.0596412041172902E-01
2L_2549173_SNP G T 0.1382 21 131 0.9333 9.3092875018380949E-01
2L_2549183_SNP A C 0.08075 13 148 0.7876 7.8566872856652648E-01
2L_2549184_SNP A G 0.1006 16 143 0.8729 8.7123636803976134E-01
2L_2549202_DEL A AGTACAAA 0.1258 19 132 0.8519 8.4701258066140550E-01
2L_2549227_SNP C G 0.3 45 105 0.9038 8.9936396894127157E-01
2L_2549297_SNP A G 0.1818 28 126 0.784 7.7616768279171411E-01
2L_2549328_SNP A G 0.1448 21 124 0.1333 1.5283675509631955E-01
2L_2549352_SNP C T 0.3205 50 106 0.8211 8.1718876009904795E-01
2L_2549397_SNP A G 0.1006 16 143 0.5713 5.6281406480735274E-01
2L_2549453_DEL T TT 0.1364 21 133 0.5795 5.7244264945782508E-01
2L_2549558_SNP C T 0.3467 52 98 0.6193 6.0542430530275770E-01
2L_2549585_SNP G C 0.05195 8 146 0.8091 8.0233618727515166E-01
2L_2549587_SNP T G 0.2357 37 120 0.9326 9.3077775945059738E-01
2L_2549632_SNP G A 0.2422 39 122 0.6892 6.8351040982862377E-01
2L_2549633_SNP C G 0.3701 57 97 0.432 4.1311214459087009E-01
2L_2549639_SNP G A 0.09259 15 147 0.2962 2.8910977873052679E-01
2L_2549653_SNP C T 0.4408 67 85 0.7939 7.8551024264664404E-01
2L_2549656_SNP A G 0.2405 38 120 0.6777 6.6914670582201730E-01
2L_2549754_SNP C G 0.2961 45 107 0.7468 7.3820043086619824E-01
2L_2549776_SNP A G 0.298 45 106 0.478 4.6730438910394922E-01
2L_2549811_SNP G C 0.1806 28 127 0.6937 6.8339988206804836E-01
2L_2549826_SNP G C 0.4645 72 83 0.8329 8.2703968359796287E-01
2L_2549856_SNP G A 0.4934 75 77 0.242 2.2794807257514904E-01
2L_2549863_SNP G A 0.2185 33 118 0.1645 1.4647365811925783E-01
2L_2549866_INS TGT T 0.2041 30 117 0.1801 1.6219875746375123E-01
2L_2549871_SNP T A 0.06962 11 147 0.6246 6.1508779769569055E-01
2L_2549874_INS TAT T 0.1118 17 135 0.5977 5.8830803647542140E-01
2L_2549876_SNP A G 0.3197 47 100 0.1979 1.8134936739754770E-01
2L_2549877_SNP T C 0.2368 36 116 0.3023 2.8223374822233283E-01
2L_2549883_SNP G A 0.05063 8 150 0.5011 4.9220848572144882E-01
2L_2549885_SNP G T 0.05 8 152 0.4327 4.2356801059498705E-01
2L_2549892_DEL A AA 0.1824 27 121 0.8301 8.2141027160760238E-01
2L_2549929_SNP T C 0.1097 17 138 0.9335 9.3316424973917367E-01
2L_2549934_SNP G A 0.129 20 135 0.8023 7.9658056892228779E-01
2L_2549935_DEL C CAA 0.129 20 135 0.7128 7.0459357879135642E-01
2L_2550147_SNP C A 0.4257 63 85 0.374 3.4803485816929713E-01
2L_2550152_SNP T A 0.4257 63 85 0.3399 3.1368828617601729E-01
2L_2550174_SNP A G 0.05063 8 150 0.6283 6.2191887408733271E-01
2L_2550213_SNP T G 0.1118 18 143 0.2714 2.6437928952959477E-01
2L_2550415_SNP T C 0.302 45 104 0.2699 2.5529351630453267E-01
2L_2550542_SNP G A 0.451 69 84 0.2807 2.6250714186943525E-01
2L_2550543_SNP T C 0.3221 48 101 0.2847 2.9232339404822982E-01
2L_2550607_SNP A G 0.1899 30 128 0.05626 4.9863321511147689E-02
2L_2550770_SNP T C 0.2065 32 123 0.234 2.1758786882135961E-01
2L_2550773_SNP T C 0.2065 32 123 0.234 2.1758786882135961E-01
2L_2550789_SNP C A 0.1592 25 132 0.6373 6.2838057280880921E-01
2L_2550813_SNP A T 0.1852 30 132 0.74 7.3588240694639695E-01
2L_2550874_SNP G A 0.2303 35 117 0.6642 6.5039179312604256E-01
2L_2550908_SNP A T 0.2338 36 118 0.9781 9.7730393232109281E-01
2L_2550935_SNP G A 0.1718 28 135 0.6026 5.9765800308517836E-01
2L_2550938_SNP C T 0.4248 65 88 0.7769 7.6812437060578009E-01
2L_2550977_SNP G A 0.2387 37 118 0.9119 9.0876343381850611E-01
2L_2551022_SNP T C 0.3784 56 92 0.6026 5.8485291807511253E-01
2L_2551025_SNP T G 0.07547 12 147 0.7305 7.2421376208590682E-01
2L_2551046_SNP T C 0.4315 63 83 0.9301 9.2813109191104282E-01
2L_2551097_SNP A G 0.3377 52 102 0.5138 4.9934134593228352E-01
2L_2551145_SNP G A 0.4 60 90 0.3192 2.9875560857640759E-01
2L_2551149_SNP A G 0.1338 21 136 0.6354 6.2495854191946543E-01
2L_2551317_SNP G A 0.1592 25 132 0.3788 3.6593152719768618E-01
2L_2551381_SNP G A 0.3487 53 99 0.4993 4.8118364043290529E-01
2L_2551391_SNP T C 0.4408 67 85 0.3869 3.6910235323639073E-01
2L_2551454_SNP A G 0.3176 47 101 0.3755 3.4765819169965706E-01
2L_2551581_SNP T G 0.4324 64 84 0.8294 8.1977443403841666E-01
2L_2551594_SNP G A 0.4133 62 88 0.9323 9.2871232388313496E-01
2L_2551610_SNP C G 0.3946 58 89 0.8617 8.5307417141758690E-01
2L_2551673_SNP G T 0.2229 35 122 0.1573 1.4522388828905786E-01
2L_2551751_SNP G C 0.2157 33 120 0.123 1.1073822590317928E-01
2L_2551892_SNP C T 0.183 28 125 0.3877 3.7112136423395814E-01
2L_2551919_SNP G A 0.183 28 125 0.4599 4.4403172766492716E-01
2L_2551922_SNP A G 0.1319 19 125 0.8039 7.9064450099883921E-01
2L_2551973_SNP A G 0.3576 54 97 0.4504 4.3381754998188993E-01
2L_2552021_SNP T C 0.1646 26 132 0.3648 3.5340866812273264E-01
2L_2552036_SNP C A 0.1006 16 143 0.9159 9.1392143541065485E-01
2L_2552072_SNP C T 0.1795 28 128 0.7916 7.8583987737515337E-01
2L_2552105_SNP G C 0.2416 36 113 0.6986 6.8665632033722090E-01
2L_2552108_SNP C A 0.2278 36 122 0.2016 1.9048714918280452E-01
2L_2552123_SNP T C 0.1603 25 131 0.533 5.2163625850355066E-01
2L_2552227_SNP C T 0.3889 56 88 0.7306 7.3273301004387204E-01
2L_2552261_SNP C T 0.1935 30 125 0.711 7.0408099840556404E-01
2L_2552270_SNP C A 0.09615 15 141 0.1834 1.7125704487932081E-01
2L_2552293_SNP T G 0.06211 10 151 0.7177 7.1485735754171520E-01
2L_2552335_SNP G A 0.4161 62 87 0.4386 4.2710256902756150E-01
2L_2552368_SNP A T 0.2973 44 104 0.7746 7.6153365904330195E-01
2L_2552369_SNP A G 0.2953 44 105 0.7647 7.5189286763733154E-01
2L_2552382_SNP G A 0.3446 51 97 0.7187 7.0374454179436108E-01
2L_2552383_SNP C A 0.4384 64 82 0.9137 9.0809979434255694E-01
2L_2552400_SNP G A 0.0679 11 151 0.5969 5.9099375945930621E-01
2L_2552405_SNP A C 0.3525 49 90 0.5781 5.4834262259011868E-01
2L_2552410_SNP A T 0.05521 9 154 0.7081 7.0428792941484542E-01
2L_2552426_SNP A T 0.3974 60 91 0.5116 4.9072727332705146E-01
2L_2552438_SNP A G 0.07407 12 150 0.5358 5.2904922888869832E-01
2L_2552450_SNP T C 0.0679 11 151 0.7228 7.1850172028464021E-01
2L_2552482_SNP T C 0.09938 16 145 0.6281 6.2129472068546376E-01
2L_2552483_SNP T C 0.09938 16 145 0.6905 6.8504794405189151E-01
2L_2552492_SNP T C 0.3125 45 99 0.46 4.3160530803401476E-01
2L_2552493_SNP T C 0.1677 26 129 0.5413 5.3243047900537988E-01
2L_2552560_SNP A G 0.3694 58 99 0.5291 5.1727256146353828E-01
2L_2552629_SNP A G 0.08075 13 148 0.08968 8.5505791957330768E-02
2L_2552683_SNP A G 0.2922 45 109 0.7511 7.4552193139838085E-01
2L_2552689_SNP C T 0.2727 42 112 0.6301 6.2216277221711636E-01
2L_2552704_SNP T C 0.2697 41 111 0.388 3.6878638503443550E-01
2L_2552776_SNP C A 0.1883 29 125 0.3488 3.3051060020158951E-01
2L_2552780_DEL A AA 0.08589 14 149 0.599 5.9473534433643727E-01
2L_2552783_SNP T G 0.1437 23 137 0.3677 3.5774306535029521E-01
2L_2552896_SNP C A 0.07975 13 150 0.5189 5.1616537713127542E-01
2L_2552907_SNP C G 0.1166 19 144 0.6527 6.5051436217114067E-01
2L_2552957_SNP A C 0.2013 32 127 0.3215 3.1134521702209117E-01
2L_2552968_SNP A T 0.2876 44 109 0.9262 9.2330159960785596E-01
2L_2552972_SNP C G 0.2895 44 108 0.9185 9.1506346229692026E-01
2L_2553116_SNP A G 0.08228 13 145 0.4622 4.5123021719329937E-01
2L_2553128_SNP C A 0.4966 74 75 0.5906 5.7002005243328902E-01
2L_2553155_SNP G A 0.05556 9 153 0.1514 1.4534669102350339E-01
2L_2553159_SNP G C 0.1125 18 142 0.6672 6.6103768462340118E-01
2L_2553172_SNP T G 0.2483 36 109 0.2087 1.8396757352184223E-01
2L_2553222_INS C CC 0.07407 12 150 0.8154 8.1273905380300326E-01
2L_2553224_SNP G A 0.06211 10 151 0.7066 7.0240598310227331E-01
2L_2553237_SNP A G 0.1558 24 130 0.5048 4.9532553907799792E-01
2L_2553311_SNP T G 0.3826 57 92 0.7427 7.3286884380346140E-01
2L_2553349_DEL G GG 0.175 28 132 0.9707 9.7010802030019905E-01
2L_2553361_SNP C T 0.1646 26 132 0.8312 8.2832374086479055E-01
2L_2553365_SNP A T 0.1538 24 132 0.7535 7.4742170602076285E-01
2L_2553399_SNP A G 0.1049 17 145 0.6209 6.1513591261450062E-01
2L_2553446_SNP A C 0.1761 28 131 0.7227 7.2123065483070692E-01
2L_2553451_SNP A G 0.08589 14 149 0.8344 8.3213310944239538E-01
2L_2553452_SNP A T 0.08642 14 148 0.8318 8.2902451834999913E-01
2L_2553460_SNP G A 0.3506 54 100 0.8873 8.8277804334562648E-01
2L_2553467_SNP G A 0.3506 54 100 0.8589 8.5319758375828725E-01
2L_2553483_SNP C A 0.2516 39 116 0.9587 9.5718054573906364E-01
2L_2553484_SNP A C 0.2038 32 125 0.5787 5.6836934211609269E-01
2L_2553493_SNP A T 0.08025 13 149 0.5998 5.9524395566563615E-01
2L_2553495_SNP A C 0.3947 60 92 0.7279 7.1685776004560009E-01
2L_2553534_SNP T C 0.06061 10 155 0.2737 2.7003612911311758E-01
2L_2553554_SNP C T 0.1975 31 126 0.5028 4.9160866043966944E-01
2L_2553561_SNP C T 0.1259 18 125 0.9765 9.7477233450493073E-01
2L_2553584_SNP A C 0.2179 34 122 0.02713 2.3503458805381565E-02
2L_2553596_SNP G A 0.1313 21 139 0.1725 1.6632542168329012E-01
2L_2553603_SNP C T 0.2229 35 122 0.02413 2.1129708564280338E-02
2L_2553614_SNP G T 0.1509 24 135 0.09364 8.8039015147898914E-02
2L_2553644_SNP A T 0.1056 17 144 0.9708 9.7035009032303832E-01
2L_2553667_SNP G C 0.09375 15 145 0.6412 6.3556218107307960E-01
2L_2553688_SNP A G 0.4324 64 84 0.9998 9.9979056148815204E-01
2L_2553751_SNP A G 0.2258 35 120 0.6924 6.8317809211273695E-01
2L_2553936_SNP C T 0.4863 71 75 0.917 9.1162940583502905E-01
2L_2553963_SNP T C 0.2333 35 115 0.613 5.9982673341315662E-01
2L_2554061_SNP C G 0.1338 21 136 0.6551 6.4660823621243657E-01
2L_2554110_SNP T A 0.06494 10 144 0.1156 1.0266589994320274E-01
2L_2554124_SNP G C 0.06211 10 151 0.9934 9.9329312687023907E-01
2L_2554172_SNP G C 0.06494 10 144 0.1156 1.0266589994320274E-01
2L_2554222_SNP A G 0.2597 40 114 0.2426 2.2418726887455664E-01
2L_2554228_SNP T G 0.3067 46 104 0.3861 3.7131727564108463E-01
2L_2554425_SNP T C 0.0559 9 152 0.8178 8.1437434538213638E-01
2L_2554467_SNP T C 0.3121 49 108 0.9492 9.4775865184380759E-01
2L_2554503_SNP T G 0.06875 11 149 0.8602 8.5710450460409293E-01
2L_2554504_DEL AACG A 0.06832 11 150 0.8546 8.5176957741634030E-01
2L_2554530_SNP T A 0.3129 46 101 0.3558 3.4312669133555307E-01
2L_2554553_SNP A C 0.1806 28 127 0.1141 1.1025812655559508E-01
2L_2554591_SNP C T 0.4013 61 91 0.7393 7.2779407156936116E-01
2L_2554601_SNP A C 0.08725 13 136 0.7457 7.3320308321972250E-01
2L_2554643_SNP A T 0.06748 11 152 0.8271 8.2477032479466306E-01
2L_2554707_SNP T G 0.3203 49 104 0.08957 8.5532164730778515E-02
2L_2554729_SNP A G 0.2313 37 123 0.4912 4.8287610756117760E-01
2L_2554831_SNP C A 0.2774 43 112 0.736 7.2849101432163388E-01
2L_2554879_SNP A G 0.2579 41 118 0.6141 6.0688412272848913E-01
2L_2555082_SNP C T 0.3333 50 100 0.6684 6.5306646593997186E-01
2L_2555274_SNP A G 0.3973 58 88 0.4357 4.2274245577711478E-01
2L_2555365_SNP A T 0.2819 42 107 0.62 6.0379448144531689E-01
2L_2555489_SNP C A 0.08805 14 145 0.8296 8.2546929508750899E-01
2L_2555560_SNP C A 0.2264 36 123 0.4518 4.4224126327032409E-01
2L_2555630_SNP A C 0.2208 34 120 0.3868 3.7068757627436355E-01
2L_2555642_SNP C T 0.2143 33 121 0.3969 3.8067912668733361E-01
2L_2555668_SNP A T 0.2078 32 122 0.4244 4.0835019515232618E-01
2L_2555669_SNP T G 0.2549 39 114 0.7555 7.4641982570966592E-01
2L_2555670_SNP C T 0.2288 35 118 0.5686 5.5405231875265382E-01
2L_2555673_SNP C G 0.2129 33 122 0.4071 3.9233061849292994E-01
2L_2555683_SNP C G 0.2745 42 111 0.8196 8.1293069902118587E-01
2L_2555701_SNP A T 0.1467 22 128 0.2496 2.2720497366787362E-01
2L_2555704_SNP A T 0.05488 9 155 0.328 3.2287181714052438E-01
2L_2555746_SNP C T 0.3961 61 93 0.7557 7.4709133323356436E-01
2L_2555759_SNP A G 0.1801 29 132 0.1667 1.5851080248448224E-01
2L_2555769_SNP A C 0.1975 31 126 0.3204 3.0730855783740763E-01
2L_2555773_SNP G C 0.1548 24 131 0.5637 5.8712197137529643E-01
2L_2555831_SNP G C 0.1477 22 127 0.1589 1.5673213715692480E-01
2L_2555935_SNP C G 0.1304 21 140 0.7648 7.6036389765182544E-01
2L_2555944_SNP T A 0.2179 34 122 0.3915 3.7935554310681363E-01
2L_2555948_SNP G A 0.2914 44 107 0.2499 2.2894213940183794E-01
2L_2555990_SNP T G 0.26 39 111 0.1514 1.4270526167879638E-01
2L_2556067_SNP T C 0.2829 43 109 0.2744 2.5624515736061626E-01
2L_2556073_SNP G A 0.2157 33 120 0.5066 4.9427939697267698E-01
2L_2556450_SNP G T 0.1111 18 144 0.7625 7.5901978284330118E-01
2L_2556466_SNP G A 0.1187 19 141 0.8314 8.3270571862851406E-01
2L_2556482_SNP A G 0.1529 24 133 0.1214 1.1158968192338647E-01
2L_2556551_SNP A G 0.1064 15 126 0.9128 9.0725471579064609E-01
2L_2556575_SNP T G 0.0719 11 142 0.6254 6.1127445462677743E-01
2L_2556591_SNP G T 0.0719 11 142 0.6254 6.1127445462677743E-01
2L_2556640_DEL G GA 0.1348 19 122 0.8473 8.3666965887602374E-01
2L_2556643_SNP A G 0.1644 24 122 0.706 6.8787619728825555E-01
2L_2556649_SNP T A 0.05732 9 148 0.7742 7.6875531230654981E-01
2L_2556674_SNP C T 0.0915 14 139 0.7252 7.1442654645673764E-01
2L_2556727_SNP T G 0.07097 11 144 0.06565 6.4153312887752209E-02
2L_2556728_SNP A T 0.1783 28 129 0.3878 3.7531804740205787E-01
2L_2556800_SNP G C 0.05096 8 149 0.351 3.3770695239561388E-01
2L_2556819_SNP A C 0.1622 24 124 0.531 5.1271160129355731E-01
2L_2556833_SNP G C 0.2857 40 100 0.3951 3.5877687480685161E-01
2L_2556879_SNP A T 0.1538 22 121 0.3002 2.6887399843189019E-01
2L_2556881_SNP A T 0.2727 42 112 0.4927 4.7723745213878521E-01
2L_2556890_SNP T C 0.156 22 119 0.49 4.5747480224648651E-01
2L_2556965_SNP C A 0.2368 36 116 0.7792 7.6939297461673817E-01
2L_2556991_SNP T C 0.08163 12 135 0.7223 7.0646335139688055E-01
2L_2557027_SNP T A 0.1304 21 140 0.7645 7.6010843948428741E-01
2L_2557121_SNP A T 0.1242 20 141 0.6882 6.8257378171223004E-01
2L_2557127_SNP C A 0.1437 23 137 0.9177 9.1597124127497953E-01
2L_2557128_SNP A T 0.07639 11 133 0.929 9.2578379532496369E-01
2L_2557143_SNP G A 0.1667 24 120 0.2042 1.8419716162094546E-01
2L_2557188_SNP G A 0.4726 69 77 0.9855 9.8463411768076892E-01
2L_2557230_SNP C A 0.4328 58 76 0.6583 6.3551906385284007E-01
2L_2557232_SNP C T 0.1076 17 141 0.2252 2.1384661054433585E-01
2L_2557236_INS TG T 0.07746 11 131 0.5858 5.5953931056686146E-01
2L_2557292_SNP A T 0.1875 27 117 0.1465 1.2894955300428512E-01
2L_2557317_SNP T A 0.4889 66 69 0.1169 1.2669863499479572E-01
2L_2557480_SNP G C 0.1233 18 128 0.4407 4.1337411314806261E-01
2L_2557646_SNP C T 0.4762 70 77 0.973 9.7141212687343204E-01
2L_2557660_SNP T C 0.4317 60 79 0.5363 5.1280538518592844E-01
2L_2557672_SNP T A 0.4521 66 80 0.3445 3.1635509121922545E-01
2L_2557727_SNP C G 0.3061 45 102 0.8774 8.7145378067942536E-01
2L_2557788_SNP C A 0.2905 43 105 0.7559 7.4272059682423719E-01
2L_2557792_SNP A T 0.2925 43 104 0.7534 7.3929156519007710E-01
2L_2557794_SNP A G 0.2244 35 121 0.3467 3.3055161909560815E-01
2L_2557798_DEL TA T 0.2953 44 105 0.8404 8.3177148189877670E-01
2L_2557806_SNP T C 0.2973 44 104 0.7845 7.7321120968743762E-01
2L_2557807_SNP G T 0.2925 43 104 0.7307 7.1662746502980390E-01
2L_2557833_SNP C T 0.2819 42 107 0.844 8.3559989984390126E-01
2L_2557862_INS ACCTGAAATA A 0.1962 31 127 0.592 5.8293237508948348E-01
2L_2557868_DEL A GTTTTCTGCTATTAGTTTTCATTGGTAAACTG 0.1447 23 136 0.3118 3.0003051576794126E-01
2L_2557909_DEL C TT 0.1731 27 129 0.69 6.8430902753279588E-01
2L_2557911_DEL C CC 0.1282 20 136 0.4831 4.6991820960480057E-01
2L_2557913_DEL A AG 0.2569 37 107 0.3629 3.7398575307070081E-01
2L_2557917_SNP T C 0.1447 23 136 0.3118 3.0003051576794126E-01
2L_2557920_SNP A G 0.1887 30 129 0.4603 4.5026917589287285E-01
2L_2557921_SNP C T 0.2973 44 104 0.8428 8.3380709247637930E-01
2L_2557945_SNP C T 0.05521 9 154 0.6014 5.9654412466120732E-01
2L_2558009_SNP G A 0.1887 30 129 0.2967 2.8594057357619151E-01
2L_2558096_SNP G A 0.2062 33 127 0.4035 3.9453848439717909E-01
2L_2558247_SNP G C 0.195 31 128 0.3752 3.6608888660803030E-01
2L_2558294_SNP T C 0.2152 34 124 0.4205 4.1014427763059569E-01
2L_2558302_SNP A G 0.1049 17 145 0.9387 9.3806260890073012E-01
2L_2558318_SNP T C 0.449 66 81 0.08904 7.2315860803302254E-02
2L_2558504_SNP A G 0.1 16 144 0.6296 6.2669143066234168E-01
2L_2558587_SNP C T 0.4314 66 87 0.5162 4.9771243241412477E-01
2L_2558637_SNP C A 0.2327 37 122 0.5129 5.0335672915692187E-01
2L_2558706_SNP A G 0.4267 64 86 0.1262 1.1037453264989860E-01
2L_2558713_SNP A C 0.08125 13 147 0.07392 6.7697044466274781E-02
2L_2558777_SNP G T 0.09677 15 140 0.7531 7.4610158284718553E-01
2L_2558791_DEL T TCAGTCCT 0.07801 11 130 0.6804 6.9312329342954726E-01
2L_2558805_SNP G C 0.2138 31 114 0.3057 2.7600795313809301E-01
2L_2558828_SNP A G 0.1753 27 127 0.3655 3.6430081175784068E-01
2L_2558837_SNP T C 0.3133 47 103 0.1119 9.6965993481187618E-02
2L_2558903_SNP T A 0.121 19 138 0.578 5.6660335399598716E-01
2L_2558963_SNP C A 0.1887 30 129 0.807 8.0304787791068455E-01
2L_2559025_SNP G C 0.3642 55 96 0.06211 5.7257837009296042E-02
2L_2559117_SNP G A 0.1288 21 142 0.2483 2.4268431693034809E-01
2L_2559275_SNP A G 0.1875 30 130 0.3357 3.2469644397540787E-01
2L_2559284_SNP A C 0.4133 62 88 0.9693 9.6757384895647980E-01
2L_2559287_SNP T C 0.08125 13 147 0.6556 6.4825514840429443E-01
2L_2559288_SNP G A 0.4161 62 87 0.8624 8.5618735855376216E-01
2L_2559436_SNP A G 0.2038 32 125 0.7348 7.2842636085649537E-01
2L_2559447_SNP A G 0.2319 32 106 0.8936 8.8558390348364791E-01
2L_2559565_SNP T C 0.07643 12 145 0.729 7.2176613582697990E-01
2L_2559566_SNP T A 0.1987 31 125 0.7708 7.8426614433396391E-01
2L_2559568_SNP C A 0.05128 8 148 0.9456 9.4368979330430158E-01
2L_2559585_SNP C A 0.3046 46 105 0.9155 9.1253087072568817E-01
2L_2559588_SNP G C 0.3072 47 106 0.788 7.7924769187125942E-01
2L_2559600_SNP T G 0.3816 58 94 0.8893 8.8474024016277264E-01
2L_2559603_DEL CGT C 0.281 43 110 0.9734 9.7224656605175641E-01
2L_2559607_DEL GCTA G 0.281 43 110 0.9734 9.7224656605175641E-01
2L_2559636_SNP T C 0.1304 21 140 0.7214 7.1720226744789550E-01
2L_2559637_SNP T A 0.4333 65 85 0.932 9.2840089823923455E-01
2L_2559660_DEL CTT C 0.4575 70 83 0.9681 9.6674259073371649E-01
2L_2559663_SNP G A 0.1509 24 135 0.5523 5.5154562137385255E-01
2L_2559673_SNP G T 0.3026 46 106 0.9033 8.9897705431174391E-01
2L_2559676_SNP A C 0.4865 72 76 0.8395 8.3219286480521826E-01
2L_2559684_SNP A T 0.3137 48 105 0.9104 9.0680714499918236E-01
2L_2559699_SNP A C 0.1481 24 138 0.7553 7.5134858155654316E-01
2L_2559730_SNP T G 0.3311 50 101 0.5797 5.6230268503184577E-01
2L_2559750_SNP T C 0.3289 50 102 0.5541 5.3793923643429920E-01
2L_2559776_SNP G A 0.1049 17 145 0.1874 1.8018354343814469E-01
2L_2559798_SNP C T 0.4437 67 84 0.96 9.5814824567334034E-01
2L_2559816_SNP T G 0.2125 34 126 0.8139 8.0996042722268369E-01
2L_2559818_SNP T C 0.1296 21 141 0.1517 1.4633881851306696E-01
2L_2559829_SNP C T 0.4189 62 86 0.8166 8.0666966785483785E-01
2L_2559837_SNP G A 0.1288 21 142 0.2429 2.3653334700832518E-01
2L_2559845_SNP A G 0.05882 9 144 0.9455 9.4325350948051456E-01
2L_2559851_SNP C T 0.1166 19 144 0.1731 1.6731260890003274E-01
2L_2559926_SNP A G 0.3268 50 103 0.527 5.0964472455514520E-01
2L_2559930_SNP T C 0.3224 49 103 0.4261 4.0650161602461743E-01
2L_2559957_SNP T C 0.3243 48 100 0.6084 5.8968108008392783E-01
2L_2559962_SNP T C 0.2532 39 115 0.2699 2.5267943610176169E-01
2L_2559988_SNP A G 0.135 22 141 0.408 4.0163295166701640E-01
2L_2560130_SNP T C 0.1429 20 120 0.8505 8.4190760256443975E-01
2L_2560192_SNP A C 0.05 8 152 0.2591 2.5113721118990162E-01
2L_2560388_SNP T A 0.2215 35 123 0.6989 6.9210004675688874E-01
2L_2560400_SNP G T 0.08176 13 146 0.09806 9.2412490267464120E-02
2L_2560405_INS A AC 0.4825 69 74 0.1612 1.4173962260146633E-01
2L_2560437_SNP G A 0.08442 13 141 0.2482 2.3076563344273593E-01
2L_2560456_SNP C A 0.09317 15 146 0.2802 2.7159729737664395E-01
2L_2560465_DEL A AACTA 0.09317 15 146 0.2802 2.7159729737664395E-01
2L_2560468_SNP A T 0.3957 55 84 0.5966 6.0817272640195097E-01
2L_2560472_SNP A T 0.09317 15 146 0.2802 2.7159729737664395E-01
2L_2560500_SNP C A 0.05732 9 148 0.9541 9.5259292804283757E-01
2L_2560526_SNP C T 0.4248 65 88 0.4947 4.7644296488471849E-01
2L_2560527_SNP C T 0.1342 20 129 0.2201 1.9579254306056826E-01
2L_2560534_SNP A T 0.4248 65 88 0.4947 4.7644296488471849E-01
2L_2560539_SNP C A 0.3907 59 92 0.6206 6.0352654734174771E-01
2L_2560544_SNP C T 0.2675 42 115 0.6989 6.9118459908327201E-01
2L_2560950_SNP C G 0.3377 51 100 0.3141 2.9276457516524323E-01
2L_2560959_SNP G C 0.3487 53 99 0.4268 4.0805479632980735E-01
2L_2560983_SNP T C 0.3514 52 96 0.8807 8.7537943525154760E-01
2L_2560994_SNP A G 0.08805 14 145 0.3136 3.0466196473432383E-01
2L_2561001_SNP T C 0.1013 16 142 0.1732 1.6299949190287544E-01
2L_2561004_SNP C T 0.08861 14 144 0.1808 1.6842043533370243E-01
2L_2561009_SNP T C 0.08805 14 145 0.0998 9.2628769635245800E-02
2L_2561043_SNP C A 0.415 61 86 0.2633 2.3794616825721926E-01
2L_2561049_SNP C T 0.4189 62 86 0.2342 2.1335550798292657E-01
2L_2561072_SNP T C 0.2372 37 119 0.8973 8.9480226265386598E-01
2L_2561096_SNP T A 0.09375 15 145 0.1856 1.7851093798083428E-01
2L_2561106_SNP A G 0.09317 15 146 0.1753 1.6692983230322023E-01
2L_2561116_INS TT G 0.2258 35 120 0.9524 9.5120456975435941E-01
2L_2561123_SNP A T 0.4416 68 86 0.2782 2.6603421421065898E-01
2L_2561131_DEL C CATAC 0.2372 37 119 0.9239 9.2235869341733001E-01
2L_2561148_SNP G A 0.2484 39 118 0.7427 7.3745777264814327E-01
2L_2561159_INS TTTAACATCATTCCCTT T 0.4503 68 83 0.3081 2.8919302660996227E-01
2L_2561185_SNP A C 0.06211 10 151 0.7019 6.9681461501251740E-01
2L_2561194_SNP C T 0.4211 64 88 0.2078 1.9208081400997878E-01
2L_2561224_SNP T C 0.4832 72 77 0.2743 2.5026156339821060E-01
2L_2561292_SNP G T 0.1026 16 140 0.3793 3.6477698520754465E-01
2L_2561300_SNP G A 0.1818 28 126 0.1776 1.6591076192574483E-01
2L_2561395_SNP T C 0.3355 51 101 0.7449 7.3504327281503512E-01
2L_2561399_SNP A C 0.09804 15 138 0.5947 5.7973305589641067E-01
2L_2561434_SNP A G 0.3 45 105 0.5405 5.2125915397624767E-01
2L_2561574_SNP G C 0.3161 49 106 0.1183 1.0588910652321593E-01
2L_2561625_INS TT T 0.4595 68 80 0.1191 9.9611553914353057E-02
2L_2561633_SNP G A 0.4305 65 86 0.3666 3.4272036097111891E-01
2L_2561635_SNP T A 0.1625 26 134 0.6057 5.9788120440610737E-01
2L_2561646_SNP C T 0.1728 28 134 0.6354 6.3019140730546075E-01
2L_2561739_SNP T C 0.1321 21 138 0.845 8.4148441307045041E-01
2L_2561777_SNP C A 0.4497 67 82 0.5873 5.6671370850997027E-01
2L_2561799_SNP C A 0.4966 74 75 0.2978 2.7103631782534310E-01
2L_2561819_SNP T G 0.15 24 136 0.8162 8.1322671915515099E-01
2L_2561829_SNP A G 0.3907 59 92 0.3895 3.6990867101695846E-01
2L_2561860_DEL T TA 0.3784 56 92 0.3831 3.5644908905762074E-01
2L_2561865_SNP C G 0.3947 60 92 0.4753 4.5459549414920575E-01
2L_2561867_SNP C A 0.4621 61 71 0.2378 2.1293389268859864E-01
2L_2561903_SNP T C 0.3557 53 96 0.9357 9.3214236895041636E-01
2L_2561916_SNP G T 0.3709 56 95 0.9168 9.1257113029832793E-01
2L_2561951_SNP A G 0.1173 19 143 0.5713 5.6509838367837539E-01
2L_2562079_SNP G A 0.3716 55 93 0.9124 9.0818769154674106E-01
2L_2562115_SNP T C 0.05488 9 155 0.5494 5.4517163804664959E-01
2L_2562127_MNP TTA GAC 0.1887 30 129 0.6408 6.3393131011946124E-01
2L_2562135_SNP A G 0.2905 43 105 0.615 5.9464512951254411E-01
2L_2562166_SNP T G 0.2828 41 104 0.694 6.8208350828249675E-01
2L_2562258_INS G GAG 0.1392 22 136 0.8269 8.2193311868916341E-01
2L_2562325_INS T TCGT 0.2484 38 115 0.4694 4.8973887365960100E-01
2L_2562340_SNP G A 0.3379 49 96 0.7434 7.3142546037528455E-01
2L_2562355_SNP G T 0.08387 13 142 0.8429 8.5255938611024917E-01
2L_2562399_SNP A G 0.4932 72 74 0.5342 5.0764518076374032E-01
2L_2562431_SNP C T 0.3733 56 94 0.9755 9.7418212158214312E-01
2L_2562450_SNP A T 0.09877 16 146 0.7213 7.1959491151749488E-01
2L_2562459_SNP A G 0.1026 16 140 0.2968 2.8090158305850621E-01
2L_2562470_SNP T C 0.3766 58 96 0.9098 9.0683053761173082E-01
2L_2562471_SNP C T 0.2293 36 121 0.3696 3.5564288803207089E-01
2L_2562499_SNP C A 0.06832 11 150 0.7476 7.4322602148230643E-01
2L_2562502_SNP C T 0.0875 14 146 0.6942 6.9108282987435588E-01
2L_2562507_SNP T A 0.09317 15 146 0.9454 9.4435855397754309E-01
2L_2562534_SNP G T 0.2585 38 109 0.8138 8.0266149220108429E-01
2L_2562538_SNP T A 0.2961 45 107 0.8069 7.9906141644264839E-01
2L_2562546_INS CG C 0.3247 50 104 0.8704 8.7352099505713188E-01
2L_2562551_SNP G A 0.2886 43 106 0.845 8.3764201834282659E-01
2L_2562552_DEL T TTTACA 0.3419 53 102 0.9148 9.1168342303779615E-01
2L_2562566_SNP C A 0.2895 44 108 0.492 4.7866155844081515E-01
2L_2562578_SNP G T 0.3103 45 100 0.7133 6.9604308400915005E-01
2L_2562600_SNP T A 0.3151 46 100 0.6564 6.3680112029652036E-01
2L_2562627_DEL A AC 0.2922 45 109 0.4519 4.3712281141440879E-01
2L_2562630_SNP G A 0.2922 45 109 0.4519 4.3712281141440879E-01
2L_2562640_SNP A G 0.2792 43 111 0.5055 4.9190294026962988E-01
2L_2562706_SNP T G 0.2452 38 117 0.9532 9.5210783211966010E-01
2L_2562727_SNP C T 0.1104 17 137 0.3539 3.3653379264020644E-01
2L_2562741_SNP A C 0.05405 8 140 0.03557 2.6953572514574371E-02
2L_2562747_SNP A G 0.05521 9 154 0.4615 4.5558374003332225E-01
2L_2562852_SNP A G 0.07643 12 145 0.2123 1.9855793924294451E-01
2L_2562853_SNP C A 0.2754 38 100 0.9954 9.9565128408955228E-01
2L_2562891_SNP T A 0.2903 45 110 0.4561 4.3979190710952154E-01
2L_2562971_SNP T C 0.2839 44 111 0.3594 3.4336195299481131E-01
2L_2562988_SNP C T 0.06289 10 149 0.7919 7.8835830360116677E-01
2L_2563077_SNP T C 0.2484 38 115 0.5256 5.3496167559655539E-01
2L_2563080_SNP T G 0.2532 39 115 0.8367 8.3097095326752402E-01
2L_2563090_SNP A T 0.2484 38 115 0.8765 8.7164837986452415E-01
2L_2563130_SNP C T 0.2517 38 113 0.7741 7.6960927903065268E-01
2L_2563149_SNP A T 0.2886 43 106 0.6635 6.4877711354273970E-01
2L_2563197_SNP T C 0.2418 37 116 0.342 3.2298612497193036E-01
2L_2563215_SNP T A 0.1783 28 129 0.9011 8.9822264683552822E-01
2L_2563224_SNP A G 0.1835 29 129 0.7597 7.5376844042806102E-01
2L_2563245_SNP T G 0.1509 24 135 0.4612 4.5084006155705425E-01
2L_2563293_SNP A T 0.172 27 130 0.734 7.2692161354529339E-01
2L_2563305_SNP A G 0.0559 9 152 0.1707 1.6331554895709055E-01
2L_2563331_SNP C T 0.4082 60 87 0.8481 8.4069502695210252E-01
2L_2563380_SNP G A 0.05556 9 153 0.0711 6.6636113648649672E-02
2L_2563406_SNP A T 0.05625 9 151 0.07418 6.8233398238005699E-02
2L_2563417_SNP C T 0.1765 27 126 0.7364 7.2728565175146431E-01
2L_2563421_DEL A ATATATTATATATTATTATATATTAT 0.2676 38 104 0.8245 8.2906383584011634E-01
2L_2563462_SNP T A 0.1698 27 132 0.6298 6.2384808507506873E-01
2L_2563481_SNP C G 0.09434 15 144 0.1618 1.5195614814017244E-01
2L_2563493_SNP T C 0.1987 31 125 0.3966 3.8342893674804468E-01
2L_2563571_SNP T C 0.234 33 108 0.1933 1.6045136932935311E-01
2L_2563613_SNP A G 0.0559 9 152 0.4187 4.0994840223207241E-01
2L_2563651_SNP T C 0.2436 38 118 0.8884 8.8461561386579657E-01
2L_2563653_SNP T A 0.1709 27 131 0.6242 6.1524621435169558E-01
2L_2563664_INS AATAATA A 0.1429 22 132 0.2712 2.5954581491265261E-01
2L_2563703_SNP A G 0.1859 29 127 0.2546 2.4585473516716472E-01
2L_2563784_SNP A G 0.07547 12 147 0.7365 7.3026164903922508E-01
2L_2563834_SNP C T 0.4207 61 84 0.932 9.2868425524787845E-01
2L_2563868_SNP T C 0.06211 10 151 0.1911 1.8268377661383139E-01
2L_2563916_SNP A G 0.3987 61 92 0.1463 1.3135129283647695E-01
2L_2563949_SNP G T 0.3245 49 102 0.9063 9.0273522161972375E-01
2L_2563953_SNP A G 0.1364 21 133 0.5359 5.2084170839527455E-01
2L_2563997_SNP A G 0.1911 30 127 0.9732 9.7237145766034183E-01
2L_2563998_SNP G A 0.1923 30 126 0.9919 9.9164431489826532E-01
2L_2564001_SNP C G 0.1923 30 126 0.9479 9.4622651942894564E-01
2L_2564027_SNP T G 0.1456 23 135 0.8002 7.9614571633442333E-01
2L_2564042_SNP T A 0.3851 57 91 0.3873 3.6096654037960518E-01
2L_2564047_SNP C T 0.1062 17 143 0.388 3.7814149429474186E-01
2L_2564060_SNP G A 0.1548 24 131 0.8847 8.8060208021303010E-01
2L_2564081_SNP G A 0.3067 46 104 0.2687 2.4459803063898311E-01
2L_2564105_SNP A G 0.3557 53 96 0.5475 5.2578878388545336E-01
2L_2564129_SNP T G 0.3333 50 100 0.8385 8.3010741852920966E-01
2L_2564148_SNP T C 0.3087 46 103 0.8031 7.9386001150146146E-01
2L_2564159_SNP C T 0.2039 31 121 0.7206 7.0917483723034969E-01
2L_2564186_SNP G A 0.3082 45 101 0.9187 9.1413912067844805E-01
2L_2564188_SNP T C 0.3129 46 101 0.9835 9.8254475586121770E-01
2L_2564206_SNP T G 0.2288 35 118 0.9037 8.9992842320009958E-01
2L_2564210_SNP G C 0.09091 14 140 0.3372 3.2313464338764553E-01
2L_2564270_SNP A C 0.1677 26 129 0.4591 4.4578750984825943E-01
2L_2564371_SNP G A 0.075 12 148 0.2228 2.1238273962809939E-01
2L_2564395_SNP A T 0.25 38 114 0.9042 9.0092817064907249E-01
2L_2564414_SNP G A 0.2258 35 120 0.4409 4.2453574070085087E-01
2L_2564417_SNP A G 0.2258 35 120 0.505 4.8929254584920534E-01
2L_2564444_SNP C T 0.1783 28 129 0.1709 1.5872052842252193E-01
2L_2564449_SNP A C 0.07742 12 143 0.5739 5.7173147535066438E-01
2L_2564450_SNP A G 0.3221 48 101 0.9756 9.7488683528547393E-01
2L_2564456_SNP G C 0.2549 39 114 0.7063 6.9526255752424349E-01
2L_2564492_SNP G T 0.08176 13 146 0.8091 8.0461762586931629E-01
2L_2564526_SNP A G 0.4803 73 79 0.6222 6.0606961124080672E-01
2L_2564565_SNP A G 0.08075 13 148 0.8089 8.0553524962992085E-01
2L_2564582_SNP T G 0.3947 60 92 0.6284 6.1246679539228177E-01
2L_2564591_SNP A C 0.4172 63 88 0.6115 5.9353889706155427E-01
2L_2564766_SNP G A 0.05556 9 153 0.6953 6.9094993874743049E-01
2L_2564778_SNP A G 0.1187 19 141 0.9314 9.3043956033183539E-01
2L_2564782_SNP C G 0.1187 19 141 0.911 9.0913741374016477E-01
2L_2564829_SNP G T 0.3355 51 101 0.2501 2.3015865801542246E-01
2L_2564854_SNP A G 0.1062 17 143 0.6257 6.1904500132573048E-01
2L_2565063_SNP T A 0.2092 32 121 0.433 4.9138563389775836E-01
2L_2565065_SNP T A 0.2179 34 122 0.4277 4.1204914282014904E-01
2L_2565068_SNP C G 0.2179 34 122 0.4277 4.1204914282014904E-01
2L_2565172_SNP T C 0.3439 54 103 0.2932 2.8309328430150982E-01
2L_2565175_SNP G T 0.329 51 104 0.1963 1.8029893335030700E-01
2L_2565271_SNP A T 0.1447 23 136 0.7434 7.3777080828270192E-01
2L_2565301_SNP T C 0.1429 22 132 0.7721 7.6536165304977755E-01
2L_2565392_SNP T C 0.2194 34 121 0.8163 8.1070989315675912E-01
2L_2565422_SNP C T 0.3311 50 101 0.8221 8.1466104127222316E-01
2L_2565482_SNP A G 0.09032 14 141 0.474 4.6114501508035544E-01
2L_2565491_SNP C T 0.2075 33 126 0.905 9.0251515162289431E-01
2L_2565501_SNP C T 0.2129 33 122 0.9038 9.0058407218787007E-01
2L_2565524_SNP A G 0.2244 35 121 0.7601 7.5296287713598398E-01
2L_2571607_SNP T G 0.3427 49 94 0.4842 4.6257537153560868E-01
2L_2571624_SNP T A 0.07879 13 152 0.7883 7.8673249201293027E-01
2L_2571626_SNP G A 0.2667 40 110 0.8981 8.9320127548045214E-01
2L_2571632_SNP G A 0.2733 41 109 0.8271 8.1880935102741115E-01
2L_2571675_SNP T C 0.28 42 108 0.8816 8.7573032572822596E-01
2L_2571722_SNP A T 0.3267 49 101 0.7976 7.8786238948961462E-01
2L_2571735_SNP C T 0.4041 59 87 0.5597 5.3738292301226154E-01
2L_2571799_SNP T A 0.1274 20 137 0.8072 8.0110852973925817E-01
2L_2571802_SNP C A 0.06832 11 150 0.4748 4.6713374351443138E-01
2L_2571805_SNP T G 0.06875 11 149 0.4969 4.9320636307930632E-01
2L_2571810_SNP G T 0.0625 10 150 0.2945 2.8391886756288232E-01
2L_2571811_SNP T A 0.06832 11 150 0.4748 4.6713374351443138E-01
2L_2571818_SNP T A 0.2132 29 107 0.7478 7.2712960763601930E-01
2L_2571821_DEL A AG 0.06832 11 150 0.3871 3.7788122741312580E-01
2L_2571821_SNP G A 0.05556 8 136 0.4934 4.6795978069207744E-01
2L_2571849_SNP G A 0.09677 15 140 0.7782 7.6987641753725944E-01
2L_2571855_SNP C T 0.2416 36 113 0.9744 9.7331113388455226E-01
2L_2571864_SNP A G 0.06748 11 152 0.7596 7.5642245759400994E-01
2L_2571906_SNP T C 0.1548 24 131 0.7739 7.6558479835806548E-01
2L_2571957_SNP A G 0.1226 19 136 0.7408 7.3171658225701286E-01
2L_2572107_SNP G C 0.1083 17 140 0.4967 4.8939092805321305E-01
2L_2572154_SNP C G 0.2179 34 122 0.8002 7.9507958857776306E-01
2L_2572161_SNP T C 0.1049 17 145 0.6271 6.2214085463810898E-01
2L_2572178_SNP T G 0.1859 29 127 0.7411 7.3281478239527464E-01
2L_2572194_SNP C G 0.1783 28 129 0.7078 6.9950540719979615E-01
2L_2572200_SNP G A 0.1118 18 143 0.9842 9.8394288422735954E-01
2L_2572244_SNP G T 0.25 38 114 0.6131 6.0372823566024203E-01
2L_2572245_SNP G A 0.25 38 114 0.6953 6.8471429044424015E-01
2L_2572251_SNP A G 0.1572 25 134 0.3012 2.8928557485622552E-01
2L_2572260_SNP A G 0.1132 18 141 0.4938 4.8405288214522835E-01
2L_2572263_SNP G T 0.05769 9 147 0.2225 2.1086826624759170E-01
2L_2572283_SNP C G 0.2484 38 115 0.6764 6.6600937672819904E-01
2L_2572330_SNP A G 0.183 28 125 0.9755 9.7457810857138416E-01
2L_2572456_SNP C G 0.1154 18 138 0.5719 5.6527875814002848E-01
2L_2572543_SNP A C 0.08075 13 148 0.7939 7.9032231234329409E-01
2L_2572567_SNP A G 0.08642 14 148 0.9054 9.0386062155228797E-01
2L_2572569_SNP T C 0.06875 11 149 0.9813 9.8098002776104420E-01
2L_2572573_SNP T C 0.2597 40 114 0.5704 5.5733195108611633E-01
2L_2572585_SNP T G 0.06918 11 148 0.9326 9.3122991111445852E-01
2L_2572627_SNP C T 0.08125 13 147 0.3387 3.4151425842380012E-01
2L_2572651_SNP C T 0.08176 13 146 0.2001 1.8901828552380195E-01
2L_2572673_SNP T G 0.4342 66 86 0.5224 5.0398005499510390E-01
2L_2572675_SNP T A 0.2051 32 124 0.9025 8.9951375421092195E-01
2L_2572686_SNP C T 0.2745 42 111 0.8216 8.1436361844865168E-01
2L_2572695_SNP A T 0.4771 73 80 0.7175 7.0779855872901432E-01
2L_2572746_SNP C G 0.4238 64 87 0.4087 3.8757827313244897E-01
2L_2572758_SNP A G 0.2051 32 124 0.8616 8.5748994066769257E-01
2L_2572928_SNP C T 0.05096 8 149 0.4357 4.2117724644005339E-01
2L_2573173_SNP C T 0.2645 41 114 0.921 9.1828027374022636E-01
2L_2573213_SNP T C 0.3791 58 95 0.6395 6.2583519210981464E-01
2L_2573217_SNP A C 0.4211 64 88 0.9392 9.3679902079557698E-01
2L_2573218_SNP T C 0.4248 65 88 0.8703 8.6507114291190301E-01
2L_2573348_SNP C T 0.48 72 78 0.5446 5.2483266532193040E-01
2L_2573513_SNP G A 0.2885 45 111 0.6508 6.4009870739379349E-01
2L_2573585_SNP C A 0.3831 59 95 0.3406 3.2482738448958892E-01
2L_2573591_SNP A G 0.3816 58 94 0.256 2.3554689412923313E-01
2L_2573702_SNP C G 0.1447 23 136 0.7275 7.2121428815242328E-01
2L_2573708_SNP T G 0.1491 24 137 0.8846 8.8293725568207648E-01
2L_2573714_SNP T C 0.1456 23 135 0.9872 9.8693759032282502E-01
2L_2573777_SNP T C 0.1812 27 122 0.4497 4.3311808138815266E-01
2L_2573906_SNP A G 0.1491 24 137 0.565 5.5746990974108535E-01
2L_2573924_SNP G T 0.1447 23 136 0.4733 4.6269301582047639E-01
2L_2573972_SNP T A 0.15 24 136 0.5977 5.9065692244562762E-01
2L_2573978_SNP T C 0.3378 50 98 0.2685 2.4816973241849893E-01
2L_2574265_SNP T C 0.1572 25 134 0.6805 6.7271483801469101E-01
2L_2574634_SNP G A 0.07407 12 150 0.4722 4.6560753100326369E-01
2L_2574667_SNP T G 0.1375 22 138 0.3212 3.1103030037072421E-01
2L_2574828_SNP T A 0.08125 13 147 0.8765 8.7423685181875299E-01
2L_2574854_SNP A T 0.08696 14 147 0.9315 9.3043159160948119E-01
2L_2574883_SNP T A 0.06832 11 150 0.4911 4.8330484461386347E-01
2L_2574892_SNP T G 0.07547 12 147 0.5235 5.2071790180917032E-01
2L_2574915_SNP A T 0.1635 26 133 0.5804 5.7118494615799120E-01
2L_2574973_SNP G C 0.08642 14 148 0.9368 9.3575793544969332E-01
2L_2574992_SNP A T 0.08075 13 148 0.8768 8.7436247304147807E-01
2L_2575020_SNP G A 0.08075 13 148 0.9697 9.6912483128350080E-01
2L_2575045_SNP T C 0.08696 14 147 0.9504 9.4945476215853408E-01
2L_2575048_SNP T A 0.4161 62 87 0.5847 5.6714099385368222E-01
2L_2575056_SNP A C 0.06918 11 148 0.2951 2.8560227673402139E-01
2L_2575057_SNP C A 0.06832 11 150 0.3956 4.3151594141805161E-01
2L_2575067_SNP C T 0.08696 14 147 0.9406 9.3937558367770591E-01
2L_2575068_SNP G T 0.3097 48 107 0.5051 4.9002101846185764E-01
2L_2575097_SNP A G 0.07453 12 149 0.4773 4.6941208789087852E-01
2L_2575102_SNP C T 0.075 12 148 0.8823 8.7969507071540942E-01
2L_2575177_SNP A G 0.06832 11 150 0.5359 5.2875384711404183E-01
2L_2575196_SNP C T 0.3775 57 94 0.6735 6.6340264436390228E-01
2L_2575226_SNP T C 0.3766 58 96 0.7709 7.6210623185312310E-01
2L_2575236_DEL T CCCTGCA 0.3806 59 96 0.7805 7.7282082250242690E-01
2L_2575334_SNP T A 0.4026 62 92 0.6617 6.4944849288925166E-01
2L_2575366_SNP G A 0.0679 11 151 0.4659 4.5840751356353515E-01
2L_2575619_SNP A C 0.3077 44 99 0.8144 8.0292463364746225E-01
2L_2575628_SNP A G 0.3333 49 98 0.9784 9.7707790463814159E-01
2L_2575759_SNP C A 0.38 57 93 0.634 6.2532851691706548E-01
2L_2575763_SNP A G 0.3684 56 96 0.4023 3.8512895433224836E-01
2L_2575766_SNP G A 0.3701 57 97 0.4565 4.5392307676181565E-01
2L_2575784_SNP A G 0.3782 59 97 0.4044 3.8852546540840405E-01
2L_2575823_SNP T C 0.2387 37 118 0.4918 4.7744110198477696E-01
2L_2575841_SNP T C 0.2252 34 117 0.5904 5.7498081524292677E-01
2L_2575853_SNP G A 0.2533 38 112 0.425 4.0327947294708300E-01
2L_2576027_SNP A G 0.3072 47 106 0.3207 3.0156909065132009E-01
2L_2576159_SNP G A 0.2208 34 120 0.4676 4.5540089725155330E-01
2L_2576264_SNP A G 0.1974 30 122 0.4633 4.4621419556569586E-01
2L_2576383_SNP A C 0.06369 10 147 0.2075 1.9615015969355742E-01
2L_2576471_SNP A G 0.06329 10 148 0.33 3.1650454537683581E-01
2L_2576505_SNP T A 0.06875 11 149 0.3108 2.9982923009075368E-01
2L_2576589_SNP C A 0.08805 14 145 0.09739 8.8947469777625132E-02
2L_2576613_INS TA T 0.06452 10 145 0.1629 1.5233263478274839E-01
2L_2576872_SNP T C 0.06832 11 150 0.7534 7.4904121621437070E-01
2L_2576954_SNP A T 0.298 45 106 0.4531 4.3310505354275530E-01
2L_2576964_SNP T C 0.3046 46 105 0.4767 4.5723781590390788E-01
2L_2577049_SNP T C 0.2273 35 119 0.4654 4.4927927584626393E-01
2L_2577093_SNP G A 0.2237 34 118 0.4121 3.9295465905338434E-01
2L_2577108_SNP C G 0.2171 33 119 0.5591 5.4267422428640211E-01
2L_2577117_SNP G C 0.09091 14 140 0.5797 5.6680511541340961E-01
2L_2577122_SNP T G 0.2222 34 119 0.3955 3.8068250169654849E-01
2L_2577411_SNP G C 0.05696 9 149 0.1831 1.7353312954580336E-01
2L_2577486_SNP C G 0.09677 15 140 0.6204 6.0787484783254220E-01
2L_2577523_SNP G T 0.1854 28 123 0.5549 5.3758297196577209E-01
2L_2577551_SNP A C 0.2781 42 109 0.2122 1.9784506460436713E-01
2L_2577570_SNP T C 0.1083 17 140 0.8429 8.3789503037166679E-01
2L_2577573_SNP T C 0.2763 42 110 0.2548 2.3561916461519816E-01
2L_2577584_SNP G T 0.4967 76 77 0.1684 1.5174844879459293E-01
2L_2577601_SNP A C 0.4934 75 77 0.07912 7.2294917161344271E-02
2L_2577652_SNP T C 0.0915 14 139 0.8191 8.1222712173621026E-01
2L_2577740_SNP G A 0.3618 55 97 0.3796 3.6019480533899728E-01
2L_2577751_SNP A C 0.2208 34 120 0.4046 3.8856795278384648E-01
2L_2577753_SNP A G 0.109 17 139 0.6222 6.1082866909265354E-01
2L_2577988_SNP T G 0.06173 10 152 0.472 4.6460978084194582E-01
2L_2578003_SNP C G 0.4228 63 86 0.5067 4.8506236604150599E-01
2L_2578033_SNP A G 0.3464 53 100 0.7998 7.9163980504250042E-01
2L_2578087_SNP C T 0.4795 70 76 0.6845 6.6632627670418532E-01
2L_2578232_SNP A G 0.329 51 104 0.7117 7.0405363209054572E-01
2L_2578294_SNP T C 0.32 48 102 0.7953 7.8628147367170054E-01
2L_2578384_SNP A T 0.4133 62 88 0.7001 6.8793740073819132E-01
2L_2578567_SNP C A 0.3264 47 97 0.5385 5.1148537516789794E-01
2L_2578582_SNP T C 0.3425 50 96 0.5401 5.1560695735526019E-01
2L_2578597_SNP G A 0.3125 45 99 0.7268 7.1116588559096117E-01
2L_2578720_SNP T C 0.07237 11 141 0.6102 5.9520748769293375E-01
2L_2578733_SNP C A 0.2293 36 121 0.5261 5.1755423935172140E-01
2L_2578774_SNP C T 0.2194 34 121 0.6065 5.9417869769163745E-01
2L_2578831_SNP G A 0.3553 54 98 0.4517 4.3497893924365327E-01
2L_2578843_SNP A G 0.3533 53 97 0.5186 4.9926652307929920E-01
2L_2578927_SNP C T 0.2185 33 118 0.4097 3.9319953226511217E-01
2L_2578936_SNP C T 0.2105 32 120 0.528 5.1327215944849325E-01
2L_2579011_SNP C T 0.07097 11 144 0.7816 7.7429315379977515E-01
2L_2579056_INS C CCTAAGC 0.06211 10 151 0.5476 5.4030897771703323E-01
2L_2579094_SNP G A 0.07692 12 144 0.8231 8.1743390225250456E-01
2L_2579113_SNP C G 0.05096 8 149 0.5981 5.9256637472183749E-01
2L_2579294_SNP T G 0.08497 13 140 0.2874 2.7076783850721631E-01
2L_2579490_SNP T G 0.05696 9 149 0.8251 8.2281921902143695E-01
2L_2579575_SNP A G 0.0915 14 139 0.6523 6.4038158947018919E-01
2L_2579576_SNP A G 0.3151 46 100 0.5765 5.5874483241181716E-01
2L_2579580_SNP G A 0.4323 67 88 0.6067 5.9489863082576289E-01
2L_2579584_SNP A C 0.0679 11 151 0.718 7.1348038457940732E-01
2L_2579601_SNP A G 0.2293 36 121 0.8982 8.9495130846314241E-01
2L_2579604_SNP G A 0.06832 11 150 0.7293 7.2448337760772707E-01
2L_2579706_SNP G A 0.2293 36 121 0.6155 6.0560579266776504E-01
2L_2579831_SNP A G 0.1837 27 120 0.9712 9.6951604019980209E-01
2L_2579960_SNP A C 0.09868 15 137 0.5291 5.2081318369561480E-01
2L_2579963_SNP T G 0.1837 27 120 0.877 8.6946019284129594E-01
2L_2579999_SNP T A 0.1837 27 120 0.7666 7.5321863953441270E-01
2L_2580064_SNP G T 0.1987 30 121 0.7164 7.0347251421177126E-01
2L_2580074_SNP A G 0.3974 62 94 0.6819 6.7155353181295108E-01
2L_2580079_SNP C A 0.05298 8 143 0.7597 7.4853445603458080E-01
2L_2580172_SNP C A 0.4733 71 79 0.4251 4.0014712129248686E-01
2L_2580189_SNP A G 0.05369 8 141 0.7195 7.0554404173479557E-01
2L_2580202_SNP G A 0.3529 54 99 0.5469 5.3119357879128482E-01
2L_2580239_SNP T G 0.3506 54 100 0.474 4.5710114584625361E-01
2L_2580262_SNP G C 0.4702 71 80 0.4694 4.4916265226963503E-01
2L_2580284_SNP C G 0.07843 12 141 0.9971 9.9696502737380654E-01
2L_2580309_SNP A C 0.1125 18 142 0.5528 5.4398032161540244E-01
2L_2580449_SNP T C 0.2886 43 106 0.4189 3.9517893141711968E-01
2L_2580452_SNP A G 0.05298 8 143 0.7094 6.9620129182380319E-01
2L_2580614_SNP C T 0.4605 70 82 0.5611 5.4495141794627444E-01
2L_2580620_SNP A T 0.4702 71 80 0.7823 7.7351344967057123E-01
2L_2580673_SNP G T 0.4375 63 81 0.8339 8.2304949071472722E-01
2L_2580742_SNP C T 0.2361 34 110 0.8869 8.7931879448389938E-01
2L_2580787_SNP G A 0.331 48 97 0.6565 6.3633040049044953E-01
2L_2581180_SNP A G 0.06875 11 149 0.9767 9.7631607732269987E-01
2L_2581218_SNP G A 0.08589 14 149 0.6901 6.8661185154994997E-01
2L_2581223_SNP A C 0.06173 10 152 0.8162 8.1312065082326956E-01
2L_2581256_SNP T C 0.08589 14 149 0.7022 6.9883682743359266E-01
2L_2581296_SNP T G 0.4832 72 77 0.4798 4.5600122477088234E-01
2L_2581309_SNP G A 0.3377 51 100 0.6461 6.3068797942876920E-01
2L_2581377_SNP C T 0.3333 51 102 0.7986 7.9058652662003348E-01
2L_2581423_SNP T G 0.2848 43 108 0.7936 7.8986825373135860E-01
2L_2581448_SNP G C 0.05161 8 147 0.9521 9.5024779770769219E-01
2L_2581508_SNP A G 0.06211 10 151 0.8116 8.0799812411564476E-01
2L_2581556_SNP A G 0.2143 33 121 0.7446 7.3739997790492251E-01
2L_2581660_SNP T G 0.08917 14 143 0.93 9.2808441437953892E-01
2L_2581696_SNP T C 0.404 61 90 0.5083 4.8868153932712011E-01
2L_2581766_SNP T C 0.242 38 119 0.5676 5.5957521792346587E-01
2L_2581776_SNP C A 0.25 36 108 0.5006 4.7310136905116851E-01
2L_2581812_SNP A G 0.2375 38 122 0.5368 5.2885085446077751E-01
2L_2581827_SNP T C 0.06173 10 152 0.8162 8.1312065082326956E-01
2L_2581850_SNP T A 0.2365 35 113 0.7133 6.9744061427161930E-01
2L_2581852_SNP C T 0.07006 11 146 0.8997 8.9669051767663444E-01
2L_2581875_SNP A C 0.3444 52 99 0.6017 5.8459441319966876E-01
2L_2581910_SNP T G 0.09589 14 132 0.4728 4.4955502096756339E-01
2L_2582115_SNP A G 0.4354 64 83 0.6847 6.6615498416663765E-01
2L_2582151_SNP G T 0.3882 59 93 0.5673 5.5048618795957993E-01
2L_2582153_SNP T C 0.3108 46 102 0.5794 5.6269961241822997E-01
2L_2582166_SNP C G 0.3922 60 93 0.5753 5.5883545042202676E-01
2L_2582178_SNP A G 0.32 48 102 0.6493 6.3685337359864502E-01
2L_2582241_SNP C G 0.3041 45 103 0.4519 4.2692035498588665E-01
2L_2582352_SNP T C 0.05161 8 147 0.6299 6.2055413074847277E-01
2L_2582367_SNP C G 0.3224 49 103 0.6633 6.4958438889858494E-01
2L_2582400_SNP A G 0.2914 44 107 0.8181 8.1026999846498826E-01
2L_2582448_SNP T G 0.06832 11 150 0.4444 4.3534477807157657E-01
2L_2582450_SNP A C 0.0679 11 151 0.4457 4.3808325226255784E-01
2L_2582458_SNP T G 0.2887 41 101 0.4004 3.6921815552410175E-01
2L_2582520_SNP C T 0.2583 39 112 0.9147 9.1089570600199554E-01
2L_2582542_SNP G C 0.06329 10 148 0.2375 2.2597509642720071E-01
2L_2582552_SNP T G 0.1118 17 135 0.9971 9.9700369378290621E-01
2L_2582580_SNP T G 0.1373 21 132 0.8224 8.1617760997645616E-01
2L_2582609_SNP T G 0.2338 36 118 0.4246 4.0901581170891377E-01
2L_2582736_SNP T C 0.2994 47 110 0.8011 7.9543537766130390E-01
2L_2582757_SNP T G 0.09494 15 143 0.4329 4.2007284390380872E-01
2L_2582808_SNP A G 0.3878 57 90 0.3429 3.1804824429515310E-01
2L_2582820_SNP T G 0.1921 29 122 0.959 9.5799672716199280E-01
2L_2582821_SNP G A 0.3667 55 95 0.7935 7.8343695898643984E-01
2L_2582829_SNP T G 0.2922 45 109 0.7673 7.5843916480104134E-01
2L_2582842_SNP G A 0.375 57 95 0.7232 7.1071313714072848E-01
2L_2582843_SNP A T 0.3158 48 104 0.3247 3.0276773273112600E-01
2L_2582848_SNP T C 0.3203 49 104 0.3648 3.4389765189898380E-01
2L_2582852_SNP C T 0.375 57 95 0.758 7.4680036232105951E-01
2L_2582855_SNP G T 0.07362 12 151 0.8906 8.8907460085769563E-01
2L_2582932_SNP C G 0.2222 34 119 0.419 4.0316098355242080E-01
2L_2583160_SNP G C 0.3032 47 108 0.6239 6.1604963270970803E-01
2L_2583223_SNP A G 0.2353 36 117 0.4884 4.7243751575495829E-01
2L_2583277_SNP T C 0.1911 30 127 0.05113 4.7886565627406757E-02
2L_2583331_SNP C G 0.2327 37 122 0.6522 6.4497666946388743E-01
2L_2583336_SNP A G 0.1592 25 132 0.03311 2.8304539302611308E-02
2L_2583354_SNP A G 0.4437 67 84 0.08524 7.3442727044098877E-02
2L_2583399_SNP C T 0.457 69 82 0.1407 1.2360847264847696E-01
2L_2583446_SNP C T 0.1677 26 129 0.3039 2.8773513208645152E-01
2L_2583717_SNP A C 0.1479 21 121 0.8624 8.6261022053825265E-01
2L_2583738_SNP A G 0.2532 39 115 0.4691 4.5306288402632633E-01
2L_2583768_SNP A G 0.3421 52 100 0.2252 2.0420821419059154E-01
2L_2583783_SNP A G 0.2078 32 122 0.598 5.8802907051667841E-01
2L_2583810_SNP T C 0.07453 12 149 0.6526 6.4779385586047411E-01
2L_2583939_SNP C G 0.09317 15 146 0.4214 4.1308299501459433E-01
2L_2583990_SNP C G 0.1019 16 141 0.7125 7.0413752401117213E-01
2L_2584017_SNP T C 0.3092 47 105 0.3812 3.6290568975913406E-01
2L_2584020_SNP A C 0.1731 27 129 0.65 6.4084617780083319E-01
2L_2584041_SNP T C 0.4658 68 78 0.5311 5.0781534612028267E-01
2L_2584146_SNP A G 0.05556 9 153 0.7351 7.3094800591866227E-01
2L_2584205_SNP T G 0.2595 41 117 0.6389 6.3085898464389523E-01
2L_2584246_SNP A T 0.05844 9 145 0.9713 9.7038876029130983E-01
2L_2584336_SNP A G 0.42 63 87 0.3628 3.3838105467210366E-01
2L_2584339_SNP A C 0.4305 65 86 0.3442 3.2829589562181105E-01
2L_2584345_SNP A G 0.4211 64 88 0.3084 2.9195068153541714E-01
2L_2584369_SNP C A 0.3061 45 102 0.8324 8.2258922404549328E-01
2L_2584404_SNP T G 0.1519 24 134 0.9062 9.0389259846116532E-01
2L_2584406_DEL G AA 0.05 7 133 0.6132 6.2375410351299532E-01
2L_2584446_SNP G C 0.1667 26 130 0.4424 4.2644497116317126E-01
2L_2584563_SNP C G 0.2941 45 108 0.4002 3.8054426505753591E-01
2L_2584566_SNP A C 0.298 45 106 0.385 3.6297860035648921E-01
2L_2584582_SNP C T 0.2961 45 107 0.4078 3.8666824220913443E-01
2L_2584625_SNP A G 0.4106 62 89 0.3051 2.8242090955718990E-01
2L_2584633_SNP A T 0.09202 15 148 0.5449 5.3945923419360853E-01
2L_2584640_SNP G T 0.2013 31 123 0.3347 3.1634935602161940E-01
2L_2584645_SNP G A 0.2792 43 111 0.6612 6.4927940414196228E-01
2L_2584654_SNP T G 0.2133 32 118 0.3632 3.3977738032387628E-01
2L_2584680_SNP T A 0.2081 31 118 0.3995 3.7488035591671320E-01
2L_2584844_SNP A C 0.07362 12 151 0.6511 6.4653977730769718E-01
2L_2584863_SNP G T 0.1745 26 123 0.5334 5.2079241079861871E-01
2L_2584895_SNP T G 0.1879 28 121 0.225 2.0268893045769998E-01
2L_2584907_SNP G A 0.2025 32 126 0.4383 4.2596039762360760E-01
2L_2584960_SNP C G 0.1739 28 133 0.9242 9.2270339700889759E-01
2L_2584963_SNP T G 0.1739 28 133 0.9242 9.2270339700889759E-01
2L_2585008_SNP A G 0.05 8 152 0.6905 6.8456354056695479E-01
2L_2585043_SNP T G 0.08861 14 144 0.2915 3.0859426240056964E-01
2L_2585054_SNP A G 0.1187 19 141 0.4258 4.1517958613799533E-01
2L_2585061_SNP A C 0.1118 18 143 0.2516 2.4260326949514144E-01
2L_2585125_SNP G A 0.473 70 78 0.9045 8.9952565495020420E-01
2L_2585130_SNP T C 0.2102 33 124 0.414 4.0245917277939036E-01
2L_2585144_SNP T C 0.2273 35 119 0.2935 2.7738242748416941E-01
2L_2585179_SNP G T 0.4129 64 91 0.806 7.9989354332174956E-01
2L_2585236_SNP T C 0.2166 34 123 0.5679 5.5891044040964055E-01
2L_2585276_SNP A G 0.2685 40 109 0.4456 4.2203964911525371E-01
2L_2585321_SNP T G 0.07273 12 153 0.4468 4.4332198525241928E-01
2L_2585356_SNP T C 0.4126 59 84 0.618 6.0230040707299115E-01
2L_2585433_INS TG T 0.245 37 114 0.1127 1.0488425057339579E-01
2L_2585437_SNP G A 0.302 45 104 0.2994 2.8143519883041967E-01
2L_2585453_SNP C G 0.2484 39 118 0.2085 1.9400075558312990E-01
2L_2585464_INS GGTGACTGGACTTTG G 0.2667 40 110 0.264 2.4399291577072268E-01
2L_2585475_SNP T C 0.298 45 106 0.3539 3.3150046620638862E-01
2L_2585480_SNP A C 0.302 45 104 0.422 3.9884412573903716E-01
2L_2585484_SNP C G 0.298 45 106 0.3665 3.4316439823909795E-01
2L_2585493_SNP A G 0.1307 20 133 0.4259 4.0866368832890720E-01
2L_2585626_SNP A G 0.1111 18 144 0.2285 2.2552083147692592E-01
2L_2585636_SNP T C 0.391 61 95 0.8961 8.9260518331776417E-01
```
