## Supplementary material for "Roles of *PKCdelta* in Photoperiod and Circadian Regulations in *Drosophila melanogaster*": File S5 (part 1 of 123)

```
ID MinorAllele MajorAllele MAF MinorAlleleCount MajorAlleleCount SinglePval SingleMixedPval
2L_5317_SNP A G 0.05946 11 174 0.377 3.6734769434433423E-01
2L_5372_SNP A T 0.3091 51 114 0.7414 7.2438661378730129E-01
2L_5390_SNP A T 0.4048 68 100 0.6906 6.7552021391089867E-01
2L_5403_SNP G C 0.1452 27 159 0.885 8.8130487716856520E-01
2L_5465_SNP A C 0.1413 26 158 0.7961 7.8934832328819926E-01
2L_5598_SNP G C 0.1323 25 164 0.952 9.5052758207146437E-01
2L_5762_SNP C T 0.3956 72 110 0.7936 7.8821100125609611E-01
2L_5904_SNP A C 0.408 71 103 0.9524 9.5027612570779796E-01
2L_5933_SNP T A 0.05348 10 177 0.5172 5.0705067592353403E-01
2L_5952_DEL A AG 0.05291 10 179 0.6883 6.8153546135942800E-01
2L_5974_SNP T C 0.4134 74 105 0.742 7.3693860665213018E-01
2L_6005_INS TGAT T 0.05946 11 174 0.7895 7.8405996635267838E-01
2L_6353_SNP C T 0.3295 57 116 0.3738 3.5588196438001884E-01
2L_6631_SNP G A 0.2044 37 144 0.9989 9.9883240457655864E-01
2L_6690_SNP G C 0.2043 38 148 0.7999 7.9512883129001755E-01
2L_6921_SNP T G 0.2099 38 143 0.5576 5.4435271811070352E-01
2L_7039_SNP T A 0.1154 21 161 0.8544 8.5012156571788067E-01
2L_7088_SNP T A 0.3136 53 116 0.6317 6.1588273417540385E-01
2L_7542_SNP T G 0.2151 40 146 0.6061 5.9523808712914450E-01
2L_7556_SNP C T 0.1414 27 164 0.7997 7.9475516838353921E-01
2L_7885_SNP A G 0.1784 33 152 0.4093 3.9141089869455459E-01
2L_7902_SNP G A 0.4253 74 100 0.7926 7.8590793779709600E-01
2L_8263_SNP A G 0.2978 53 125 0.6672 6.5182548046495015E-01
2L_8774_SNP C T 0.1414 27 164 0.7609 7.5776141287219523E-01
2L_8895_SNP A G 0.09424 18 173 0.6775 6.7269432285471609E-01
2L_9204_SNP C T 0.2459 45 138 0.7102 6.9776069012447972E-01
2L_10018_SNP A G 0.06593 12 170 0.8705 8.6566937877384831E-01
2L_10089_SNP A G 0.2281 39 132 0.4214 4.0063736890836321E-01
2L_10610_SNP G T 0.2553 48 140 0.4247 4.1369220357364966E-01
2L_10987_SNP A G 0.08791 16 166 0.6177 6.0554650691527057E-01
2L_12275_SNP C G 0.3155 59 128 0.4413 4.2952060278616777E-01
2L_12460_SNP C T 0.3175 60 129 0.4744 4.6186762182552676E-01
2L_13247_SNP C T 0.1333 26 169 0.419 4.1122165891191687E-01
2L_13638_SNP G A 0.3476 65 122 0.5441 5.4096406129534669E-01
2L_15752_SNP A C 0.05128 10 185 0.8814 8.8045265397308592E-01
2L_15806_SNP C T 0.3825 70 113 0.4904 4.7183319852985961E-01
2L_17243_SNP A T 0.1023 18 158 0.8741 8.6820444707301569E-01
2L_17252_SNP A G 0.1379 24 150 0.4982 4.8314801542303154E-01
2L_17570_SNP A G 0.3875 62 98 0.7456 7.3680797654700236E-01
2L_17582_SNP C G 0.2182 36 129 0.3647 3.6349632324396464E-01
2L_18734_DEL T TATA 0.0625 10 150 0.005435 2.8601340875494684E-03
2L_18767_SNP C T 0.05435 10 174 0.7631 7.5581321087398656E-01
2L_18930_SNP C T 0.309 55 123 0.5283 5.1158547066500026E-01
2L_20242_SNP A G 0.3006 49 114 0.1411 1.2055285358380052E-01
2L_21685_SNP A T 0.09249 16 157 0.8951 8.9067219955387766E-01
2L_21688_SNP T C 0.09714 17 158 0.9197 9.1611669739998658E-01
2L_21690_SNP C T 0.1006 18 161 0.9067 9.0294340965457742E-01
2L_21786_SNP A G 0.0603 12 187 0.784 7.8214065795712950E-01
2L_22141_SNP A T 0.3315 61 123 0.6655 6.5832328628371295E-01
2L_24050_SNP T C 0.1244 24 169 0.8402 8.3668303987328230E-01
2L_24439_SNP G T 0.3743 67 112 0.5143 4.9934548897262565E-01
2L_24710_SNP A T 0.3862 73 116 0.5872 5.7660571831276253E-01
2L_26696_SNP G A 0.07107 14 183 0.459 4.5661989397531944E-01
2L_27181_SNP G A 0.3056 55 125 0.2506 2.2827110494539760E-01
2L_28813_SNP A G 0.2604 50 142 0.5498 5.4070059650659141E-01
2L_29147_SNP A T 0.2344 45 147 0.8207 8.1951428691142592E-01
2L_29257_SNP T C 0.0733 14 177 0.3743 3.6730293640865430E-01
2L_31003_SNP C G 0.3743 70 117 0.533 5.2315419392257434E-01
2L_31077_SNP A T 0.0829 16 177 0.5248 5.1604718997105148E-01
2L_31279_SNP T C 0.08808 17 176 0.5197 5.1088653175461651E-01
2L_31304_SNP G A 0.08333 16 176 0.5939 5.8551505521730363E-01
2L_32124_SNP A C 0.3516 64 118 0.814 8.0602215759476059E-01
2L_32425_SNP A G 0.1333 26 169 0.7889 7.8841845386955933E-01
2L_33256_SNP T G 0.373 69 116 0.564 5.5152934028245837E-01
2L_34345_SNP C A 0.1414 27 164 0.8399 8.3835664427751855E-01
2L_34942_SNP T C 0.1158 22 168 0.3824 3.7307263915305966E-01
2L_35460_SNP C T 0.3631 65 114 0.3085 2.8608498000007831E-01
2L_35621_SNP G T 0.3687 66 113 0.3275 3.0827110583783179E-01
2L_35647_DEL AGGA A 0.4259 69 93 0.1931 1.8321913461502048E-01
2L_35760_SNP C A 0.2973 55 130 0.5626 5.5335782318325744E-01
2L_35976_SNP T C 0.2793 50 129 0.8873 8.8249937013605628E-01
2L_36330_SNP A T 0.3602 67 119 0.2849 2.7116971682327884E-01
2L_36631_SNP A G 0.134 26 168 0.6386 6.3755917247985283E-01
2L_36696_SNP A C 0.3934 72 111 0.1526 1.3806570998484957E-01
2L_36861_SNP G T 0.373 69 116 0.4797 4.6873101868933065E-01
2L_37811_SNP A C 0.05051 10 188 0.7252 7.2377508136604995E-01
2L_38826_SNP A G 0.2951 54 129 0.5613 5.4686763234590585E-01
2L_38971_SNP A G 0.06122 12 184 0.7605 7.5893405108490775E-01
2L_38974_SNP A T 0.06186 12 182 0.7714 7.6881032909865088E-01
2L_39030_DEL T TCTGTA 0.377 69 114 0.5151 5.0469907344149068E-01
2L_39037_INS AGAGCGTAAGAGCGGT A 0.3722 67 113 0.5586 5.4764786968174728E-01
2L_39397_SNP A C 0.3187 58 124 0.5026 4.9858329432976123E-01
2L_39826_SNP C T 0.3102 58 129 0.272 2.6804771036364872E-01
2L_39980_SNP C A 0.3696 68 116 0.5099 5.0032344787111693E-01
2L_39983_INS TCACGTATT T 0.3636 64 112 0.4177 4.0132692049324081E-01
2L_39993_SNP T G 0.266 50 138 0.8964 8.9415627725988323E-01
2L_40067_SNP C G 0.2688 50 136 0.8938 8.9082276261816573E-01
2L_40556_SNP C T 0.2656 51 141 0.3228 3.2045746092316496E-01
2L_40750_SNP C T 0.3228 61 128 0.5207 5.1229038143028960E-01
2L_40783_SNP T A 0.1443 28 166 0.9773 9.7723693008719037E-01
2L_40829_SNP A G 0.328 61 125 0.6503 6.4079936495350998E-01
2L_40852_SNP T C 0.3476 65 122 0.5438 5.3390687069555454E-01
2L_41064_SNP C G 0.1064 20 168 0.6923 6.8878629568712224E-01
2L_41364_SNP C A 0.08333 16 176 0.4379 4.2733801504694557E-01
2L_41405_SNP T A 0.4239 78 106 0.2824 2.6738202658931565E-01
2L_41860_SNP G T 0.3242 59 123 0.3476 3.3143981464591399E-01
2L_41882_INS C CC 0.3704 60 102 0.256 2.4830597674765942E-01
2L_41954_SNP T C 0.07035 14 185 0.1478 1.4727173604202748E-01
2L_42012_SNP G T 0.2766 52 136 0.5415 5.3659984058575561E-01
2L_42186_SNP C G 0.1327 26 170 0.4957 4.9083595225170873E-01
2L_42385_INS T TCGCCT 0.246 46 141 0.2198 2.1198149294079993E-01
2L_42709_SNP A G 0.2935 54 130 0.6182 6.0701907843497860E-01
2L_42744_DEL A ACCGCTTCTAA 0.06452 12 174 0.06733 5.9850545733732816E-02
2L_42772_SNP C A 0.3587 66 118 0.5449 5.3318944563834281E-01
2L_42850_SNP T A 0.3723 70 118 0.6 5.8944251610851861E-01
2L_42860_SNP A G 0.234 44 144 0.6725 6.6632627625581964E-01
2L_43075_SNP A G 0.08763 17 177 0.5196 5.1190034043441890E-01
2L_43102_SNP G A 0.2941 55 132 0.5578 5.4558695400879842E-01
2L_43105_SNP T G 0.2552 49 143 0.4638 4.5791160894542204E-01
2L_43241_SNP G A 0.2461 47 144 0.621 6.1518910457572828E-01
2L_43548_SNP T C 0.2947 56 134 0.972 9.7142111550605659E-01
2L_44679_SNP A T 0.3804 70 114 0.2678 2.5457571937493984E-01
2L_45120_SNP A T 0.3245 61 127 0.511 5.0173518208642387E-01
2L_45282_INS G GTGG 0.382 68 110 0.3026 2.8005690013622853E-01
2L_45770_SNP T A 0.3081 57 128 0.3191 3.1089512404904074E-01
2L_46708_SNP A T 0.2513 47 140 0.8625 8.5844941739432645E-01
2L_46954_SNP C T 0.2553 48 140 0.4729 4.6086246774596318E-01
2L_47087_DEL T TATCT 0.2978 53 125 0.4131 3.9812803608812675E-01
2L_47108_SNP G A 0.2632 50 140 0.6657 6.5727182071736068E-01
2L_47238_SNP T A 0.2527 46 136 0.888 8.8593781292762819E-01
2L_47287_SNP T A 0.3842 73 117 0.4655 4.6175568698210201E-01
2L_52875_SNP C T 0.1895 36 154 0.6949 6.9212135270542241E-01
2L_52936_SNP A G 0.3039 55 126 0.7543 7.4381058555179125E-01
2L_53642_SNP C T 0.2042 39 152 0.5001 4.9607853199513474E-01
2L_54049_SNP T G 0.2381 45 144 0.4225 4.1199954728380528E-01
2L_54273_SNP A G 0.3681 67 115 0.1784 1.6833059973179665E-01
2L_54274_SNP T A 0.3764 67 111 0.2256 2.2015400646137329E-01
2L_54339_SNP T A 0.3934 72 111 0.3274 3.1855274953380663E-01
2L_54570_SNP G A 0.375 69 115 0.2217 2.0684369675937653E-01
2L_54573_SNP A G 0.2742 51 135 0.3098 3.0585218754286458E-01
2L_54645_SNP A G 0.05025 10 189 0.9658 9.6546740524081343E-01
2L_55286_SNP T C 0.05556 11 187 0.0324 3.0909508738893636E-02
2L_55718_DEL T TA 0.09948 19 172 0.8317 8.2773625913794302E-01
2L_55774_SNP A G 0.1269 25 172 0.2032 2.0450433636904497E-01
2L_56423_SNP C T 0.4378 81 104 0.4723 4.5424509479222008E-01
2L_56815_SNP C A 0.1347 26 167 0.5111 5.0222745194397023E-01
2L_57088_SNP G T 0.3846 70 112 0.3635 3.4891835223996504E-01
2L_57096_SNP T C 0.375 69 115 0.2916 2.7903299711476992E-01
2L_57256_SNP C T 0.3817 71 115 0.3282 3.1247884156581540E-01
2L_57639_SNP A C 0.07143 14 182 0.08573 8.1408694155275727E-02
2L_57790_SNP G C 0.1179 23 172 0.8946 8.9280107257113595E-01
2L_57810_SNP A G 0.3859 71 113 0.4974 4.8322034587832274E-01
2L_58008_SNP A T 0.07071 14 184 0.1087 1.0482459796658705E-01
2L_58825_SNP A G 0.266 50 138 0.7016 6.9376015169136118E-01
2L_58906_SNP T A 0.07538 15 184 0.1137 1.1093573615676189E-01
2L_59249_INS A AG 0.2796 52 134 0.2586 2.4573957624567833E-01
2L_59334_DEL G GCTTGGCCCCG 0.06358 11 162 0.01474 1.2184401896909863E-02
2L_59472_DEL TT ACAAG 0.2373 42 135 0.9402 9.3724761584870619E-01
2L_59529_SNP T C 0.08377 16 175 0.7754 7.7336134486492014E-01
2L_59531_SNP G A 0.07107 14 183 0.1446 1.4713399850918729E-01
2L_59826_SNP C G 0.075 15 185 0.11 1.0781428739962928E-01
2L_60528_SNP A C 0.2581 48 138 0.8064 8.0188878027946853E-01
2L_60530_SNP A T 0.262 49 138 0.679 6.7108444824671376E-01
2L_60532_DEL A TTTT 0.2527 47 139 0.8004 7.9422127474851234E-01
2L_60774_DEL C CACTTTGGC 0.107 20 167 0.9861 9.8651789642017651E-01
2L_60927_SNP A G 0.2344 45 147 0.7055 7.0155654425093461E-01
2L_61165_SNP C G 0.201 39 155 0.6762 6.7140865904784341E-01
2L_61258_SNP A G 0.0603 12 187 0.2648 2.6419327591972408E-01
2L_61450_SNP C T 0.1134 22 172 0.7798 7.7542666507510072E-01
2L_61453_SNP T C 0.07576 15 183 0.1118 1.0800697758903999E-01
2L_61527_INS CC C 0.157 27 145 0.6257 6.2251129263030713E-01
2L_61593_SNP T G 0.1198 23 169 0.832 8.2804257757800559E-01
2L_61604_SNP G T 0.3977 70 106 0.2614 2.4132296282655874E-01
2L_61608_INS A AA 0.4268 70 94 0.4165 4.0999958404511394E-01
2L_61796_DEL A AGGAATTGAAAAAACTATATA 0.05946 11 174 0.8011 7.9484143905361659E-01
2L_61797_SNP C G 0.1716 29 140 0.8763 8.6866439054046329E-01
2L_62111_INS TT T 0.0567 11 183 0.5151 5.1144067654786718E-01
2L_62388_SNP C T 0.06878 13 176 0.1965 1.8570376479280337E-01
2L_62731_SNP T C 0.134 26 168 0.6867 6.8189197626299247E-01
2L_62766_SNP C A 0.09231 18 177 0.3251 3.2605828755383348E-01
2L_62943_INS T TA 0.1179 23 172 0.7948 7.9262245998816383E-01
2L_63513_SNP G A 0.3722 67 113 0.3791 3.5818261656174599E-01
2L_63575_SNP A G 0.3702 67 114 0.2323 2.1436699859925112E-01
2L_63707_SNP A T 0.1842 35 155 0.8664 8.6475897511252120E-01
2L_63727_SNP T A 0.07179 14 181 0.5303 5.2505776370552648E-01
2L_64034_SNP T G 0.3533 65 119 0.6326 6.1826542869200596E-01
2L_64064_INS ATCAATC A 0.2404 44 139 0.6997 6.8840626012094353E-01
2L_64338_SNP A G 0.08947 17 173 0.5122 5.0072526943272477E-01
2L_64366_SNP T C 0.07368 14 176 0.1209 1.1158734868028108E-01
2L_65152_SNP A G 0.06952 13 174 0.028 2.5729259574900853E-02
2L_65405_SNP G T 0.3901 71 111 0.4731 4.5872677891223723E-01
2L_65925_DEL T TATTCA 0.09626 18 169 0.9774 9.7667785825013242E-01
2L_66417_SNP A G 0.07576 15 183 0.1075 1.0479696989745946E-01
2L_66528_INS C CTGCTTGGTGCTCTGAGTTAC 0.1094 21 171 0.6877 6.8209469580709925E-01
2L_66908_SNP G A 0.1088 21 172 0.3542 3.5223339431112199E-01
2L_66910_SNP A G 0.08995 17 172 0.6558 6.5442090650105822E-01
2L_67188_SNP C T 0.254 48 141 0.5536 5.4461662451308301E-01
2L_67241_SNP A G 0.1168 23 174 0.2445 2.4582093532634386E-01
2L_67497_SNP T C 0.1218 24 173 0.5935 5.8915249330827280E-01
2L_67830_SNP G T 0.1737 33 157 0.7562 7.5097115298513761E-01
2L_67877_SNP C T 0.1658 32 161 0.3683 3.6189308812958509E-01
2L_68395_SNP T C 0.1436 28 167 0.5772 5.7639360301250786E-01
2L_70661_SNP A C 0.3641 67 117 0.2997 2.8054242482418701E-01
2L_70874_SNP G A 0.3602 67 119 0.2711 2.5421837607370357E-01
2L_71001_SNP T C 0.2435 47 146 0.6077 6.0129624749545574E-01
2L_72395_SNP T G 0.4033 73 108 0.3986 3.8576795518244211E-01
2L_73216_DEL A AA 0.1726 29 139 0.4346 4.2447536496997229E-01
2L_73786_SNP T C 0.1856 36 158 0.4629 4.5564642927598242E-01
2L_73838_DEL GTG CCCCATTCGCGTGCTGGGGGAGCTCGAAACAACTGTTTGACATAGTCGTGGTCTGACAA 0.1211 23 167 0.9696 9.7049506459041868E-01
2L_73974_SNP G A 0.2606 49 139 0.5197 5.0979119958032548E-01
2L_74167_SNP G A 0.08122 16 181 0.1984 1.9250258650227081E-01
2L_74485_SNP A C 0.2606 49 139 0.8038 7.9816360338309222E-01
2L_74875_SNP T A 0.2204 41 145 0.5897 5.8134897435094435E-01
2L_76479_SNP T C 0.06 12 188 0.8936 8.9294597592990355E-01
2L_78185_INS GT G 0.382 68 110 0.4363 4.1792557544427256E-01
2L_78189_DEL T TC 0.36 63 112 0.348 3.2760993827891371E-01
2L_78492_SNP G T 0.05376 10 176 0.04924 4.3214802946461378E-02
2L_79460_SNP C G 0.3933 70 108 0.8156 8.1008842392305480E-01
2L_79624_SNP A G 0.06061 12 186 0.2661 2.6425882683572355E-01
2L_79657_SNP G C 0.3913 72 112 0.6865 6.7781171508855143E-01
2L_80000_SNP T G 0.2047 35 136 0.6893 6.7668662620408404E-01
2L_80074_SNP T C 0.1379 24 150 0.2838 2.6036428330041783E-01
2L_80376_SNP T G 0.1895 36 154 0.7312 7.2956491972394621E-01
2L_80705_SNP G C 0.3568 66 119 0.8589 8.5536974068716121E-01
2L_80816_DEL G GACG 0.1946 36 149 0.8539 8.5012924662538536E-01
2L_80900_SNP A G 0.4865 90 95 0.6566 6.5221349093949710E-01
2L_81103_DEL A TAACG 0.1042 20 172 0.8545 8.5148646298324504E-01
2L_81435_SNP A C 0.1958 37 152 0.613 6.0954020557683108E-01
2L_81696_SNP T C 0.2056 37 143 0.8891 8.8497772328932145E-01
2L_81752_SNP G A 0.2011 37 147 0.5253 5.2779533405150936E-01
2L_81785_SNP C T 0.191 34 144 0.9436 9.4188512280126879E-01
2L_81824_INS T TA 0.1411 23 140 0.6226 6.3304720053540164E-01
2L_82104_DEL GT TGCAC 0.1813 33 149 0.8303 8.2394367390042533E-01
2L_82111_SNP A T 0.2032 38 149 0.9476 9.4578868404004246E-01
2L_82119_SNP T C 0.2021 38 150 0.9476 9.4598978151729629E-01
2L_82769_SNP T C 0.06704 12 167 0.6291 6.1578269989093171E-01
2L_82782_SNP A C 0.2197 38 135 0.09693 8.3016488421144105E-02
2L_82936_SNP A T 0.1848 34 150 0.3675 3.6209729034188853E-01
2L_84418_SNP G A 0.2541 47 138 0.2015 1.9176020356701151E-01
2L_84528_SNP T C 0.1198 23 169 0.571 5.6570570227132255E-01
2L_84886_SNP T G 0.1392 27 167 0.5273 5.3058169727422655E-01
2L_84971_SNP T C 0.2 38 152 0.5021 4.9631171676469366E-01
2L_84988_SNP T A 0.1979 38 154 0.4535 4.4643230970657466E-01
2L_85557_INS AA A 0.1844 33 146 0.8566 8.5778264549314853E-01
2L_85608_SNP G A 0.2316 44 146 0.6249 6.1742679371562814E-01
2L_85632_SNP A G 0.2193 41 146 0.6754 6.6912794530079034E-01
2L_85980_SNP T G 0.07035 14 185 0.3492 3.4860596606261485E-01
2L_86219_SNP C A 0.2712 48 129 0.8292 8.2309055047871338E-01
2L_86223_SNP G A 0.2 37 148 0.8915 8.8840630868607140E-01
2L_86259_DEL C CAT 0.06842 13 177 0.5285 5.1761256415098567E-01
2L_86402_SNP T G 0.2912 53 129 0.4271 4.1652662825762299E-01
2L_86433_SNP G A 0.2935 54 130 0.508 4.9679965725658348E-01
2L_86450_SNP C A 0.2967 54 128 0.3908 3.7629493275482440E-01
2L_86689_SNP A G 0.1179 23 172 0.7064 7.0184743088356083E-01
2L_86820_SNP G A 0.2139 40 147 0.5073 4.9712998983438650E-01
2L_87017_SNP A C 0.127 24 165 0.3293 3.1951736329700653E-01
2L_87553_SNP A G 0.2408 46 145 0.4999 4.9016742085052578E-01
2L_87802_MNP CCT TTG 0.1323 25 164 0.9735 9.7426005874939769E-01
2L_87821_SNP C A 0.2188 42 150 0.4775 4.7205293760796829E-01
2L_88124_SNP G A 0.2031 39 153 0.5398 5.3255276396444873E-01
2L_88450_SNP A T 0.1179 23 172 0.7064 7.0184743088356083E-01
2L_88453_SNP A G 0.2108 39 146 0.7911 7.8325617662607483E-01
2L_88977_SNP T A 0.1636 27 138 0.3369 3.2849797479022147E-01
2L_88979_DEL A AA 0.2099 38 143 0.8354 8.3524772112072032E-01
2L_89024_SNP C G 0.3022 55 127 0.6398 6.3078076046833820E-01
2L_89274_SNP T A 0.2031 39 153 0.6134 6.0779920900828277E-01
2L_89411_SNP G T 0.2337 43 141 0.3751 3.6526675111166029E-01
2L_89767_DEL A AAATTGCGTAACTCACTTCTACCGA 0.1657 29 146 0.8513 8.4318215478416336E-01
2L_89834_SNP G A 0.3132 57 125 0.9952 9.9502246688458740E-01
2L_89875_SNP G A 0.2344 45 147 0.8284 8.2841431308725400E-01
2L_89883_SNP C T 0.3152 58 126 0.7396 7.3721014503768401E-01
2L_89894_SNP G A 0.3152 58 126 0.9586 9.5827217089983707E-01
2L_90335_SNP T A 0.1902 35 149 0.8325 8.2692054355933897E-01
2L_90444_SNP C T 0.1762 34 159 0.9329 9.3249305479115097E-01
2L_90566_SNP A C 0.08466 16 173 0.7322 7.2685215961508276E-01
2L_90798_SNP C G 0.2074 39 149 0.932 9.2988723502790949E-01
2L_90870_SNP T C 0.1546 30 164 0.9702 9.6986787166332267E-01
2L_90871_SNP A C 0.114 22 171 0.6289 6.2203886200410086E-01
2L_91014_SNP A C 0.1088 21 172 0.6508 6.4731774588527280E-01
2L_91100_SNP A G 0.2461 47 144 0.9741 9.7366447297414394E-01
2L_91115_SNP T C 0.2128 40 148 0.8506 8.4610902806130173E-01
2L_91117_SNP G C 0.2487 48 145 0.8401 8.3674269912174581E-01
2L_91132_DEL T TGAGTTT 0.1134 22 172 0.6186 6.1221807316172661E-01
2L_91313_SNP C A 0.1771 34 158 0.9455 9.4499187040128718E-01
2L_91543_SNP G C 0.371 69 117 0.8916 8.9040456328220075E-01
2L_91806_SNP T G 0.4492 84 103 0.8009 7.9992377360287537E-01
2L_92093_SNP A T 0.228 44 149 0.7728 7.6901667848632682E-01
2L_92172_SNP T C 0.3825 70 113 0.6741 6.6695157937267591E-01
2L_92488_SNP T C 0.1436 27 161 0.4906 4.8058611364237425E-01
2L_92636_SNP A C 0.2135 38 140 0.9427 9.4002773175141974E-01
2L_92864_SNP A C 0.199 38 153 0.7264 7.1945927919085606E-01
2L_93510_SNP T G 0.1327 26 170 0.4615 4.5471699502213880E-01
2L_93843_SNP G T 0.1921 34 143 0.7542 7.4559703220540896E-01
2L_93878_SNP G C 0.1264 23 159 0.6008 5.8472668081617973E-01
2L_94354_SNP T A 0.08421 16 174 0.8252 8.2172485029567210E-01
2L_94410_SNP T A 0.1221 21 151 0.5308 5.2799245378148552E-01
2L_94491_SNP A G 0.1828 34 152 0.5966 5.8622538101449395E-01
2L_94663_DEL A AA 0.06593 12 170 0.3383 3.2495857413609652E-01
2L_94663_SNP T A 0.2222 36 126 0.5286 5.1805558811242269E-01
2L_94840_SNP A G 0.2595 48 137 0.316 2.9801212719047387E-01
2L_95032_SNP A C 0.1179 23 172 0.7064 7.0184743088356083E-01
2L_95123_SNP C T 0.1937 37 154 0.7724 7.6771931867337251E-01
2L_95341_SNP A C 0.2074 39 149 0.8053 7.9935689036730317E-01
2L_97607_SNP C T 0.2043 38 148 0.7004 6.8990332567505819E-01
2L_97872_SNP A T 0.2688 50 136 0.8892 8.8530067840227367E-01
2L_98344_SNP A G 0.08081 16 182 0.5916 5.8747276972344542E-01
2L_98490_SNP C A 0.09845 19 174 0.7152 7.1137899546527583E-01
2L_98910_SNP T G 0.102 20 176 0.7196 7.1760313596757208E-01
2L_99184_SNP C T 0.102 20 176 0.7257 7.2346513990058203E-01
2L_99417_SNP G C 0.08947 17 173 0.9854 9.8505552212674441E-01
2L_99531_SNP A G 0.09231 18 177 0.964 9.6370139872382177E-01
2L_100060_SNP T C 0.08808 17 176 0.7969 7.9469088616291306E-01
2L_100206_SNP A C 0.2461 47 144 0.7288 7.2721662621482075E-01
2L_100568_SNP G A 0.08854 17 175 0.5415 5.3366978982082192E-01
2L_100908_SNP C T 0.09231 18 177 0.8907 8.8962021093876742E-01
2L_101548_SNP T C 0.09744 19 176 0.7294 7.2641667858889714E-01
2L_101742_SNP T C 0.1977 35 142 0.9081 9.0375848865146324E-01
2L_101841_SNP A T 0.1808 32 145 0.9019 8.9686779011573259E-01
2L_101951_SNP G T 0.2088 38 144 0.9412 9.3892845988726248E-01
2L_102241_INS TGT T 0.1278 23 157 0.6994 6.8974440628456013E-01
2L_102295_SNP C T 0.06154 12 183 0.006127 5.7880313246288914E-03
2L_102319_SNP A C 0.07216 14 180 0.1117 1.1065618606250649E-01
2L_102328_SNP T C 0.09231 18 177 0.9182 9.1755694986718805E-01
2L_102513_SNP C G 0.1167 21 159 0.3513 3.3927612623879921E-01
2L_102527_SNP A C 0.07895 15 175 0.7628 7.5728630533426555E-01
2L_102611_SNP T A 0.127 24 165 0.5209 5.1098986083473985E-01
2L_102961_SNP C T 0.09744 19 176 0.7196 7.1656286124527879E-01
2L_103074_SNP T C 0.09694 19 177 0.6423 6.3960253768974884E-01
2L_103281_SNP T A 0.1152 22 169 0.6347 6.3046038480200084E-01
2L_103512_SNP A T 0.102 20 176 0.7454 7.4343680131526413E-01
2L_103619_SNP C T 0.1015 20 177 0.7332 7.3159535494820527E-01
2L_103772_SNP G A 0.09045 18 181 0.3048 3.0415543955258328E-01
2L_103791_SNP T C 0.102 20 176 0.7277 7.2547087165707658E-01
2L_104159_SNP A T 0.08854 17 175 0.9671 9.6683049376460184E-01
2L_104207_SNP G T 0.1183 22 164 0.5135 4.9864240798187587E-01
2L_104249_SNP C A 0.2663 49 135 0.9547 9.5317492359114175E-01
2L_104288_SNP C T 0.1257 24 167 0.5938 5.8443126760303066E-01
2L_104361_SNP C T 0.2717 50 134 0.8733 8.6921410090723317E-01
2L_104515_SNP G T 0.2727 51 136 0.3339 3.1957033338871743E-01
2L_104586_SNP A G 0.08333 16 176 0.3484 3.3928739367478589E-01
2L_105789_SNP A G 0.05612 11 185 0.335 3.3312247060619937E-01
2L_106031_SNP C T 0.09794 19 175 0.9132 9.1235819913743388E-01
2L_106253_SNP T C 0.1263 25 173 0.2185 2.2079757400385913E-01
2L_106766_SNP A G 0.1042 20 172 0.7268 7.2105032400331504E-01
2L_106859_SNP G A 0.2406 45 142 0.5906 5.8112375532371097E-01
2L_107086_DEL AAA A 0.2434 46 143 0.6128 6.1117633517737324E-01
2L_107093_INS T CGATTG 0.2432 45 140 0.4079 4.1103530839052482E-01
2L_107157_SNP T G 0.1094 21 171 0.9009 8.9870826210633892E-01
2L_107257_SNP T A 0.2333 42 138 0.3114 3.0369221187706408E-01
2L_107389_SNP T C 0.1134 22 172 0.7136 7.0843138169290587E-01
2L_107426_SNP G A 0.08122 16 181 0.7635 7.6203104927440068E-01
2L_107644_SNP A G 0.08763 17 177 0.5196 5.1190034043441890E-01
2L_107775_SNP T G 0.07292 14 178 0.8504 8.4795042479980109E-01
2L_107776_SNP G T 0.08247 16 178 0.7979 7.9596681034308092E-01
2L_107813_SNP A T 0.114 22 171 0.805 8.0123431385849575E-01
2L_107847_SNP G A 0.05051 10 188 0.7578 7.5557089450180315E-01
2L_107951_SNP C G 0.1134 22 172 0.6834 6.7775979217669979E-01
2L_108062_SNP T C 0.07772 15 178 0.7393 7.3562687586092790E-01
2L_108547_SNP G A 0.1937 37 154 0.847 8.4477330043963050E-01
2L_108968_SNP A C 0.1042 20 172 0.5986 5.9053720669706777E-01
2L_109015_SNP T A 0.1082 21 173 0.6707 6.6496071308975879E-01
2L_109048_SNP T C 0.1134 22 172 0.7996 7.9590475029642693E-01
2L_109090_SNP A T 0.0567 11 183 0.0009524 9.1238396931167640E-04
2L_109123_SNP A G 0.06122 12 184 0.4171 4.1491397258815355E-01
2L_109128_SNP T C 0.05641 11 184 0.2107 2.0963136498211621E-01
2L_109129_SNP T G 0.06122 12 184 0.2929 2.9270945709694129E-01
2L_109167_DEL C CCCGGTGACCAAG 0.07027 13 172 0.8181 8.1132460795118178E-01
2L_109562_SNP G C 0.2063 39 150 0.6416 6.3775896186283343E-01
2L_110212_SNP G T 0.4516 84 102 0.3561 3.4493835755604285E-01
2L_110511_SNP A G 0.09694 19 177 0.9253 9.2486086881962859E-01
2L_110539_SNP A G 0.2448 47 145 0.5746 5.6833005288514715E-01
2L_110593_SNP A G 0.09694 19 177 0.9253 9.2486086881962859E-01
2L_110662_SNP T A 0.07179 14 181 0.6909 6.8760026458274393E-01
2L_111262_SNP A G 0.3094 56 125 0.5024 4.9657414431150526E-01
2L_111525_SNP C T 0.1398 26 160 0.5466 5.3560725805670517E-01
2L_111546_SNP A C 0.1474 28 162 0.9401 9.3867226667002179E-01
2L_111547_SNP T C 0.1534 29 160 0.7601 7.5281614883156667E-01
2L_111618_DEL A AGACTTTGGTA 0.09474 18 172 0.7113 7.0405691768180168E-01
2L_112337_INS ACCA A 0.1202 22 161 0.848 8.4362060655111948E-01
2L_112400_DEL T TTT 0.1044 19 163 0.5521 5.4223665406636146E-01
2L_112460_SNP C T 0.1383 26 162 0.6844 6.7674207325891278E-01
2L_112551_SNP A T 0.09694 19 177 0.7483 7.4635212400954032E-01
2L_112601_SNP A T 0.1036 20 173 0.5101 5.0635249241471825E-01
2L_112627_SNP T A 0.4574 86 102 0.3038 2.9841209608474195E-01
2L_112636_SNP T G 0.1088 21 172 0.7224 7.1681801119021615E-01
2L_113022_SNP A T 0.08718 17 178 0.521 5.1444748621272041E-01
2L_113397_DEL A AA 0.05851 11 177 0.4941 4.8911600388437404E-01
2L_113831_SNP T A 0.1146 22 170 0.8297 8.2641412061053632E-01
2L_114004_SNP A T 0.09392 17 164 0.9023 8.9767724041216079E-01
2L_114437_SNP C T 0.08556 16 171 0.6217 6.1090972969799850E-01
2L_114476_SNP C G 0.1602 29 152 0.9257 9.2260584633697074E-01
2L_114577_SNP T C 0.1015 20 177 0.7332 7.3159535494820527E-01
2L_114692_SNP G C 0.2143 39 143 0.99 9.8977487387454310E-01
2L_114738_SNP T G 0.114 22 171 0.7803 7.7623079266195494E-01
2L_114763_SNP G A 0.1015 20 177 0.7332 7.3159535494820527E-01
2L_114769_SNP T A 0.09278 18 176 0.6978 6.9394059936724317E-01
2L_114862_SNP G A 0.4757 88 97 0.772 7.6971350185709941E-01
2L_114980_SNP T A 0.09645 19 178 0.6834 6.7920941453502681E-01
2L_115195_SNP A T 0.2582 47 135 0.5478 5.3447521284390320E-01
2L_115359_SNP G A 0.1053 20 170 0.8621 8.5857991462811079E-01
2L_115463_DEL T TAGT 0.05405 10 175 0.8706 8.6889059572009697E-01
2L_115614_SNP C A 0.09744 19 176 0.8139 8.1344914792778478E-01
2L_115686_SNP T A 0.09694 19 177 0.6423 6.3960253768974884E-01
2L_115754_SNP G C 0.3297 61 124 0.6158 6.0581302709487939E-01
2L_116032_SNP T C 0.2165 42 152 0.565 5.6052833397762103E-01
2L_116183_SNP T A 0.2147 41 150 0.5395 5.3225428974390965E-01
2L_116354_SNP C A 0.2606 49 139 0.6789 6.7145672431800718E-01
2L_116490_SNP T A 0.05556 11 187 0.7546 7.5184702877103715E-01
2L_116591_SNP A C 0.1146 22 170 0.6855 6.7856478085842786E-01
2L_116679_SNP G A 0.1625 26 134 0.6714 6.4722939063908214E-01
2L_116764_SNP G T 0.07292 14 178 0.9315 9.3042079424766522E-01
2L_116793_SNP C T 0.1632 31 159 0.8414 8.3788551885033868E-01
2L_116812_SNP T C 0.1623 31 160 0.7509 7.4475681895195334E-01
2L_116823_DEL C CGATAGATCGATT 0.09326 18 175 0.8189 8.1656962443879577E-01
2L_116838_SNP G C 0.08854 17 175 0.8834 8.8168615508615567E-01
2L_116857_SNP G T 0.1514 28 157 0.6103 5.9651004698695298E-01
2L_116880_DEL C CACACCCAGAAAAATTATGAAATTTCGCGTCCGCATTTACAC 0.08205 16 179 0.6787 6.7618914444721967E-01
2L_116887_SNP G A 0.1726 29 139 0.5996 5.8031384694265120E-01
2L_116906_SNP A G 0.1834 31 138 0.6713 6.5971179479306263E-01
2L_116946_SNP G T 0.4375 77 99 0.4467 4.3597488924140193E-01
2L_117028_SNP G A 0.0914 17 169 0.5874 5.7588886552061769E-01
2L_117038_SNP G C 0.08377 16 175 0.03811 3.5031525667449145E-02
2L_117108_SNP T C 0.1551 29 158 0.8481 8.4521427619370804E-01
2L_117109_SNP A T 0.1011 19 169 0.5374 5.2463483703713043E-01
2L_117526_SNP T C 0.1728 33 158 0.5619 5.5174883776941108E-01
2L_117879_SNP T C 0.05076 10 187 0.8989 8.9766646882713552E-01
2L_118350_SNP G A 0.05528 11 188 0.7529 7.5074462641823136E-01
2L_118592_SNP T C 0.1398 26 160 0.526 5.1156646375487891E-01
2L_118748_SNP C G 0.05556 11 187 0.7474 7.4478492514586514E-01
2L_118851_SNP A G 0.1031 20 174 0.9985 9.9847767264763210E-01
2L_119610_SNP T G 0.3901 71 111 0.4536 4.4576344843596805E-01
2L_119756_SNP G A 0.1413 26 158 0.5839 5.7003632965929585E-01
2L_119950_SNP T C 0.08854 17 175 0.9939 9.9385981523857636E-01
2L_120530_SNP C T 0.1042 20 172 0.6008 5.9254769810201813E-01
2L_120630_DEL C AT 0.1758 32 150 0.2977 2.8102297198684489E-01
2L_120639_INS CA C 0.1573 28 150 0.3852 3.6430015085973777E-01
2L_120995_SNP T C 0.1152 22 169 0.4028 3.9160985292001516E-01
2L_121116_SNP T G 0.07772 15 178 0.7645 7.5984902211028293E-01
2L_121177_SNP G A 0.07692 15 180 0.7329 7.2863029561880921E-01
2L_121200_INS TT T 0.05263 10 180 0.6135 6.0997203343659268E-01
2L_121386_SNP C G 0.07179 14 181 0.7498 7.4560722900806820E-01
2L_121672_DEL T TT 0.3276 57 117 0.6438 6.2825452554325290E-01
2L_121830_SNP A G 0.1047 20 171 0.9364 9.3509609965916130E-01
2L_122084_SNP A T 0.05699 11 182 0.0135 1.2839521391940318E-02
2L_122128_SNP C T 0.1146 22 170 0.6157 6.0964128177718591E-01
2L_122484_SNP C T 0.07216 14 180 0.323 3.4120065448252690E-01
2L_122642_SNP G T 0.0829 16 177 0.7375 7.3414390134658158E-01
2L_122643_SNP T G 0.08247 16 178 0.5428 5.4059949677673558E-01
2L_123591_SNP G A 0.4208 77 106 0.6381 6.2873000448529437E-01
2L_123820_SNP C A 0.1099 21 170 0.7421 7.3780755185268931E-01
2L_124943_SNP C T 0.08808 17 176 0.5197 5.1088653175461651E-01
2L_126347_SNP C T 0.2402 43 136 0.6021 5.9832760970224463E-01
2L_126531_SNP A G 0.3118 58 128 0.9526 9.5131691816357267E-01
2L_126875_SNP G A 0.4674 86 98 0.7644 7.6161146648789246E-01
2L_126959_SNP C T 0.06091 12 185 0.1222 1.1717978213018709E-01
2L_127224_SNP T C 0.08586 17 181 0.4384 4.3670556132518157E-01
2L_127299_SNP A C 0.1036 20 173 0.5665 5.5845772055923493E-01
2L_127301_SNP T A 0.05076 10 187 0.9858 9.8565270504809055E-01
2L_127497_SNP C T 0.267 51 140 0.3183 3.0725622872881653E-01
2L_127805_SNP T A 0.1244 24 169 0.5391 5.3302491815134201E-01
2L_127975_SNP C T 0.08947 17 173 0.9833 9.8295539198518467E-01
2L_128046_SNP A G 0.1429 26 156 0.434 4.1655713648218384E-01
2L_128076_INS GTG G 0.05464 10 173 0.8482 8.4306971072716141E-01
2L_128199_SNP A C 0.1099 21 170 0.5414 5.3467900946400215E-01
2L_129204_SNP T A 0.07035 14 185 0.1252 1.2188487230344391E-01
2L_129319_SNP G A 0.4649 86 99 0.8664 8.6303537222385351E-01
2L_129510_SNP T C 0.08763 17 177 0.5196 5.1190034043441890E-01
2L_129720_SNP C A 0.09524 18 171 0.9877 9.8735259276765575E-01
2L_130033_SNP G A 0.1212 24 174 0.3077 3.0235800967336135E-01
2L_130303_SNP T G 0.1031 20 174 0.5846 5.7766566713081735E-01
2L_130390_SNP T G 0.08377 16 175 0.7301 7.2496578333010575E-01
2L_130431_SNP G C 0.09474 18 172 0.4877 4.7659706827711712E-01
2L_130604_SNP T C 0.08333 16 176 0.7352 7.3069479046864017E-01
2L_130615_SNP T C 0.1508 27 152 0.7822 7.8621996398128480E-01
2L_130820_SNP A G 0.1164 22 167 0.1626 1.5119870364476140E-01
2L_131023_SNP C T 0.1801 29 132 0.1871 1.6128668050813666E-01
2L_131170_SNP G C 0.1848 34 150 0.2959 2.7997426203901410E-01
2L_131233_SNP G T 0.1823 33 148 0.1702 1.6487504420289201E-01
2L_132010_SNP C A 0.2712 48 129 0.9213 9.2137747535713044E-01
2L_132036_SNP G A 0.4804 86 93 0.8909 8.8691007992621884E-01
2L_132138_SNP T G 0.09945 18 163 0.8933 8.8982270000847508E-01
2L_132312_SNP G T 0.2747 50 132 0.6865 6.7715145483118988E-01
2L_132376_DEL C CA 0.09375 18 174 0.4875 4.7833844896547217E-01
2L_132420_SNP G C 0.09845 19 174 0.6953 6.8959714838718045E-01
2L_132590_SNP A G 0.2632 50 140 0.3756 3.7046365199478648E-01
2L_132957_SNP A G 0.08377 16 175 0.533 5.2234702149556567E-01
2L_134664_SNP C G 0.1935 36 150 0.3791 3.6176656179359035E-01
2L_134746_SNP A G 0.1333 24 156 0.843 8.3705337132239110E-01
2L_134785_SNP T A 0.1436 26 155 0.9624 9.6134988267417643E-01
2L_134868_SNP A G 0.09836 18 165 0.9175 9.1413018616420483E-01
2L_134871_SNP A G 0.1979 37 150 0.4911 4.7866139668227636E-01
2L_134916_DEL T TATATTGATTGAGTATAACCGCGAACTCAATCGCTT 0.1868 34 148 0.4594 4.4072616563205136E-01
2L_135012_SNP T G 0.2 37 148 0.3813 3.6360077588191042E-01
2L_135065_INS ATGTA A 0.1136 20 156 0.9973 9.9719701771213642E-01
2L_135071_SNP T A 0.1285 23 156 0.7143 7.0291379411211286E-01
2L_135084_SNP A T 0.1031 20 174 0.6856 6.7990056038253766E-01
2L_135369_SNP T A 0.2646 50 139 0.1611 1.5776516707500066E-01
2L_135377_SNP T C 0.07576 15 183 0.3501 3.4891344329427809E-01
2L_135422_SNP G A 0.2486 45 136 0.5037 4.8746980340618606E-01
2L_135684_SNP G T 0.08511 16 172 0.9051 9.0265615984471892E-01
2L_135792_SNP C T 0.1326 24 157 0.7696 7.6102919520522561E-01
2L_135844_SNP A C 0.224 41 142 0.3704 3.5872589085961071E-01
2L_135931_SNP G A 0.3989 73 110 0.5415 5.3575676258378957E-01
2L_135954_SNP G T 0.1264 23 159 0.692 6.8139071639533899E-01
2L_136169_SNP A T 0.4231 77 105 0.8661 8.6509814963279719E-01
2L_136475_SNP C T 0.09375 18 174 0.5858 5.7775402861871539E-01
2L_136625_SNP G A 0.0733 14 177 0.6271 6.2025886782279271E-01
2L_136655_SNP A G 0.1848 34 150 0.6809 6.7171676003793879E-01
2L_136706_SNP A G 0.07853 15 176 0.7564 7.5230466070866986E-01
2L_136933_SNP G A 0.07487 14 173 0.5881 5.7676595433893940E-01
2L_137303_SNP A G 0.1882 35 151 0.4428 4.2744198283488954E-01
2L_137352_SNP T A 0.05263 10 180 0.93 9.3104946609111727E-01
2L_137363_SNP G A 0.05128 10 185 0.9108 9.0931189838696180E-01
2L_138313_SNP C T 0.2376 43 138 0.5253 5.0674388645008772E-01
2L_138350_SNP A G 0.2766 52 136 0.1585 1.5412201156934791E-01
2L_138936_SNP C T 0.1192 23 170 0.9855 9.8520117210701130E-01
2L_139376_SNP C T 0.09744 19 176 0.5632 5.5688051280629236E-01
2L_139426_SNP T G 0.2826 52 132 0.3423 3.2571589693922742E-01
2L_139579_SNP G C 0.08333 16 176 0.9448 9.4381528543726889E-01
2L_140542_SNP C G 0.05051 10 188 0.2148 2.1309010335067258E-01
2L_140689_SNP C T 0.3817 71 115 0.3963 3.8629666593404188E-01
2L_140855_SNP A T 0.2222 40 140 0.1834 2.2335984297768230E-01
2L_141437_SNP T C 0.07576 15 183 0.3503 3.4906016164955411E-01
2L_141836_SNP G A 0.4973 93 94 0.2464 2.3183256242948846E-01
2L_142526_SNP T A 0.07812 15 177 0.587 5.8129102382378361E-01
2L_142608_SNP A C 0.06842 13 177 0.05457 5.1430651237777035E-02
2L_142976_INS TCCT T 0.06952 13 174 0.9262 9.2444591304714274E-01
2L_143327_SNP T C 0.151 29 163 0.3 2.8900689402279756E-01
2L_143357_DEL G GTG 0.08939 16 163 0.26 2.3971807956014390E-01
2L_143602_SNP C G 0.1562 30 162 0.4854 4.7527879562086928E-01
2L_143758_SNP G A 0.4699 78 88 0.1477 1.4975299259845609E-01
2L_143908_SNP C A 0.1489 28 160 0.4978 4.9367660939526581E-01
2L_144125_SNP G C 0.1031 20 174 0.5859 5.7898857153646865E-01
2L_144127_SNP T C 0.1257 24 167 0.3166 3.0478977241303984E-01
2L_144142_SNP T C 0.151 29 163 0.3862 3.7831874152491973E-01
2L_144188_SNP G T 0.1554 30 163 0.3405 3.3074968619081757E-01
2L_145999_SNP A T 0.2128 40 148 0.7253 7.1752255675674093E-01
2L_146040_SNP T A 0.07292 14 178 0.8465 8.4384133299176667E-01
2L_146109_SNP T G 0.05076 10 187 0.2651 2.6277854071538409E-01
2L_146252_SNP C G 0.07692 15 180 0.9874 9.8727070610273937E-01
2L_146284_DEL T TT 0.08197 15 168 0.01453 1.2905587234723794E-02
2L_146602_SNP C A 0.134 26 168 0.8606 8.5812260536148655E-01
2L_146740_INS C CC 0.129 24 162 0.09755 9.2225706987078548E-02
2L_146768_SNP T G 0.2073 40 153 0.2835 2.7732020943132663E-01
2L_146927_SNP T C 0.114 22 171 0.8957 8.9423812475096842E-01
2L_146987_SNP A G 0.09326 18 175 0.6176 6.1044953101927191E-01
2L_146997_SNP T A 0.08901 17 174 0.4569 4.4589790766871096E-01
2L_147102_SNP T A 0.2819 53 135 0.6729 6.6495210484651335E-01
2L_147254_SNP T C 0.09744 19 176 0.546 5.3938350997078743E-01
2L_147688_SNP C T 0.3904 73 114 0.6389 6.3384557812627262E-01
2L_148266_SNP G A 0.3385 65 127 0.6106 6.0546831930187328E-01
2L_149350_SNP T G 0.05528 11 188 0.2138 2.1325701804023700E-01
2L_149664_SNP C T 0.06566 13 185 0.9076 9.0666411165005667E-01
2L_149797_SNP G A 0.06842 13 177 0.4107 4.0328841305575613E-01
2L_150188_SNP G A 0.1257 24 167 0.9578 9.5769584979244071E-01
2L_150371_DEL C CATGC 0.1111 21 168 0.5438 5.3628904312425374E-01
2L_150381_SNP G T 0.134 26 168 0.91 9.0994625713898258E-01
2L_150932_SNP G T 0.2757 51 134 0.8838 8.8056464873860751E-01
2L_151022_SNP T G 0.4789 91 99 0.7294 7.2335953577344902E-01
2L_151719_SNP T G 0.1523 30 167 0.835 8.3417501885867196E-01
2L_151933_SNP A C 0.05263 10 180 0.588 5.9285386587767597E-01
2L_151975_SNP T C 0.1237 24 170 0.7824 7.7874476467764242E-01
2L_152212_SNP T C 0.05612 11 185 0.5162 5.1246676913618283E-01
2L_152557_SNP C G 0.06316 12 178 0.4274 4.1501346535375760E-01
2L_152567_SNP A C 0.1735 34 162 0.6215 6.1880795955290457E-01
2L_153150_SNP T C 0.06599 13 184 0.1479 1.4242490887011305E-01
2L_153481_SNP A G 0.07853 15 176 0.7396 7.3443970382288692E-01
2L_153593_SNP C T 0.1088 21 172 0.6374 6.3112690413744965E-01
2L_153797_SNP A G 0.4339 82 107 0.5407 5.3660861459316456E-01
2L_154090_SNP G A 0.07772 15 178 0.7469 7.4302644816517827E-01
2L_154698_SNP A C 0.1088 21 172 0.1026 1.0301639880202063E-01
2L_155161_SNP A C 0.0567 11 183 0.538 5.3108360660194076E-01
2L_155303_SNP T C 0.1526 29 161 0.2923 2.8753522215279093E-01
2L_155547_INS GGTGTATCCAAATTGAACTGAATTTG G 0.3787 64 105 0.5333 5.1908027823373937E-01
2L_155691_SNP C G 0.1082 21 173 0.09827 9.9173350179311170E-02
2L_155811_SNP G C 0.05181 10 183 0.5836 5.9101833103018431E-01
2L_155961_SNP G T 0.4457 82 102 0.8704 8.6790819966982458E-01
2L_156084_SNP G T 0.1354 26 166 0.9502 9.5005308888616047E-01
2L_156085_SNP A C 0.1451 28 165 0.672 6.6744614892883469E-01
2L_156640_SNP T C 0.0829 16 177 0.5339 5.2722739734575153E-01
2L_156675_SNP C G 0.1146 22 170 0.2901 2.8241334755713954E-01
2L_157017_SNP G C 0.1031 20 174 0.5625 5.5551109250783293E-01
2L_157633_SNP T G 0.06349 12 177 0.4117 3.9969211252091241E-01
2L_157709_SNP T A 0.4096 77 111 0.8232 8.2191951254819251E-01
2L_157831_SNP C A 0.3936 74 114 0.8915 8.9027263744976259E-01
2L_158488_SNP C T 0.1036 20 173 0.7344 7.2934426647526496E-01
2L_158751_SNP C T 0.08333 16 176 0.5065 4.9699350587963720E-01
2L_158812_SNP A T 0.1036 20 173 0.9418 9.4095669052714448E-01
2L_158838_SNP G A 0.2086 39 148 0.9036 9.0097513114698835E-01
2L_158894_SNP G A 0.4645 85 98 0.7662 7.5814462324255660E-01
2L_159531_SNP T C 0.4677 87 99 0.4918 4.8523576639766042E-01
2L_160053_INS AAT A 0.1196 22 162 0.5288 5.1797838084094106E-01
2L_160059_SNP T A 0.1304 24 160 0.7552 7.4905432084154855E-01
2L_160228_SNP T C 0.4134 74 105 0.5894 5.8702402323540026E-01
2L_160301_SNP A G 0.09043 17 171 0.5661 5.5682671458894306E-01
2L_160380_SNP A G 0.1385 27 168 0.952 9.5151854187690488E-01
2L_161394_DEL G GGTCCCTATAGTAGAGG 0.05914 11 175 0.5232 5.2872829648856201E-01
2L_161459_SNP A G 0.06736 13 180 0.4432 4.3485495390172890E-01
2L_161508_SNP A C 0.08901 17 174 0.08101 7.4351012335763036E-02
2L_161570_SNP G A 0.1263 24 166 0.9051 9.0296862918398302E-01
2L_161983_SNP C G 0.1047 20 171 0.7508 7.4691339341557805E-01
2L_162506_DEL C CGTGC 0.0582 11 178 0.513 5.0477816833020217E-01
2L_163274_SNP A G 0.06316 12 178 0.3533 3.4203738960029051E-01
2L_163360_SNP A G 0.06533 13 186 0.9593 9.5894967736902514E-01
2L_163427_SNP A G 0.05528 11 188 0.2138 2.1325701804023700E-01
2L_163428_SNP A G 0.05556 11 187 0.2099 2.0877863398910279E-01
2L_163516_SNP C A 0.08377 16 175 0.4769 4.6694166494076106E-01
2L_163611_SNP G T 0.4402 81 103 0.4464 4.3585357300994110E-01
2L_163880_SNP A T 0.1474 28 162 0.528 5.2254503977907518E-01
2L_163881_SNP C A 0.1526 29 161 0.6697 6.6502916369936715E-01
2L_164524_DEL AAGA A 0.2963 48 114 0.9749 9.7438047639364789E-01
2L_164690_SNP A C 0.2216 41 144 0.7712 7.6885530731468987E-01
2L_164734_SNP A G 0.1088 21 172 0.6352 6.2891320488950875E-01
2L_165141_SNP T C 0.09043 17 171 0.9625 9.6186492998311679E-01
2L_165228_SNP A T 0.1892 35 150 0.9917 9.9168904764204113E-01
2L_165233_SNP C A 0.1872 35 152 0.9203 9.2017705180683684E-01
2L_165314_SNP T C 0.2235 40 139 0.7148 7.0603879842013639E-01
2L_165675_SNP T A 0.3065 57 129 0.1132 1.0967117632261747E-01
2L_165985_SNP T C 0.1895 36 154 0.2658 2.6473646609111368E-01
2L_166000_INS AAAGCGTCTGTTCTTA A 0.1875 36 156 0.2443 2.3736908107407872E-01
2L_166027_SNP A G 0.1927 37 155 0.3589 3.4875781641859815E-01
2L_166246_DEL A AGGGGGCTGGTGGACGA 0.09497 17 162 0.5135 5.0374421295520500E-01
2L_167108_SNP A G 0.05263 10 180 0.4446 4.3281257664670636E-01
2L_167152_SNP G A 0.4918 90 93 0.4775 4.6468008556742380E-01
2L_167271_SNP G T 0.1522 28 156 0.2495 2.3895805102162537E-01
2L_167585_SNP T C 0.08571 15 160 0.3784 3.5810107024102811E-01
2L_168201_SNP T C 0.05236 10 181 0.4398 4.2878650197838852E-01
2L_168306_SNP T C 0.2135 41 151 0.4215 4.1439571918536888E-01
2L_168605_SNP G C 0.2811 52 133 0.8156 8.1011619228048337E-01
2L_168867_SNP G A 0.2514 45 134 0.3872 3.9621737609316254E-01
2L_169089_SNP C T 0.2373 42 135 0.7377 7.3150669424938142E-01
2L_169095_SNP T A 0.2429 43 134 0.7707 7.6549041975603471E-01
2L_169163_SNP T A 0.2762 50 131 0.6341 6.2212940350020174E-01
2L_169468_SNP A G 0.2246 42 145 0.8911 8.8795335175626366E-01
2L_169823_DEL C CT 0.2384 41 131 0.7166 7.1026105824472485E-01
2L_170020_SNP G A 0.2179 39 140 0.8804 8.7812006898451600E-01
2L_170176_SNP T G 0.3039 55 126 0.4792 4.7190136998790611E-01
2L_170867_SNP A G 0.0829 16 177 0.7854 7.8185630417275853E-01
2L_170878_DEL A AT 0.3966 71 108 0.4531 4.3502169212980801E-01
2L_170881_MNP TTT AAG 0.4 72 108 0.4254 4.0869612311434034E-01
2L_170896_SNP T G 0.08377 16 175 0.7912 7.8808979213443209E-01
2L_171047_SNP T A 0.3801 65 106 0.8846 8.8003013467867153E-01
2L_171345_SNP G C 0.1714 30 145 0.8048 8.0265569763804445E-01
2L_171348_SNP A C 0.3757 65 108 0.5899 5.8130483630297602E-01
2L_171376_SNP G A 0.05851 11 177 0.432 4.1725260455304125E-01
2L_171443_SNP G C 0.08333 16 176 0.5439 5.3500200640580398E-01
2L_171550_SNP T A 0.3495 65 121 0.8678 8.6760264441374413E-01
2L_171719_SNP C T 0.3867 70 111 0.6309 6.2764154943626704E-01
2L_172063_SNP T C 0.4054 75 110 0.9093 9.0788308560669206E-01
2L_172088_SNP G A 0.3392 58 113 0.9892 9.8933661285625885E-01
2L_172166_SNP A C 0.431 75 99 0.216 2.0748377187450584E-01
2L_172220_SNP T C 0.07937 15 174 0.7754 7.6993900922093550E-01
2L_172459_SNP G T 0.4033 73 108 0.866 8.6246272668112145E-01
2L_172499_SNP A T 0.07447 14 174 0.5898 5.7857605662478795E-01
2L_172514_SNP A T 0.1571 30 161 0.3462 3.4218941125388902E-01
2L_172821_DEL T TT 0.05233 9 163 0.5626 5.4485077434448992E-01
2L_173076_SNP G C 0.0567 11 183 0.2452 2.3701751217311606E-01
2L_173109_SNP T C 0.08421 16 174 0.808 8.0527018654961613E-01
2L_173124_SNP T C 0.06218 12 181 0.2129 2.0376003602170489E-01
2L_173139_SNP C G 0.08333 16 176 0.8006 7.9853650272354015E-01
2L_173340_SNP T C 0.1263 24 166 0.06363 5.6939153400689890E-02
2L_173413_SNP A T 0.07853 15 176 0.005676 5.0405077193089402E-03
2L_173572_DEL T TAT 0.06878 13 176 0.5526 5.4176559147807501E-01
2L_173627_SNP G T 0.09845 19 174 0.5512 5.4306608178392635E-01
2L_173761_SNP G A 0.07979 15 173 0.5558 5.4731213571048865E-01
2L_174102_SNP A C 0.1518 29 162 0.7942 7.9009589756270870E-01
2L_174200_SNP A G 0.1458 28 164 0.9847 9.8446059891384852E-01
2L_174683_DEL G GCGTCAG 0.07027 13 172 0.4843 4.8743467237266036E-01
2L_174853_SNP A C 0.08649 16 169 0.6353 6.2560756891159786E-01
2L_176142_DEL T TATGCT 0.1285 23 156 0.1312 1.2876395561097809E-01
2L_176261_SNP T A 0.08947 17 173 0.5428 5.3142204137590210E-01
2L_176384_SNP A T 0.118 19 142 0.7576 7.4544318434064660E-01
2L_176786_SNP A T 0.07692 14 168 0.5763 5.6704923488362102E-01
2L_176875_SNP A G 0.1027 19 166 0.4693 4.5715771687471629E-01
2L_177080_SNP A C 0.2889 52 128 0.5634 5.9611035619929154E-01
2L_177121_SNP A T 0.08995 17 172 0.2712 2.6531714714780330E-01
2L_177230_DEL C CC 0.05914 11 175 0.231 2.2006053366900102E-01
2L_177507_DEL CC TGTGGAAATG 0.05051 10 188 0.02149 2.0216290894803795E-02
2L_177565_SNP A C 0.3182 56 120 0.08655 8.2829023840217939E-02
2L_177983_SNP G C 0.07027 13 172 0.4115 3.9961473044714757E-01
2L_178182_DEL T TCTATATCCGTACGCGCAGAGT 0.08556 16 171 0.852 8.4888910020299546E-01
2L_178205_SNP G A 0.1053 20 170 0.6025 5.9519585781477846E-01
2L_178207_SNP T A 0.1105 21 169 0.4163 4.0446216432014015E-01
2L_178210_SNP T G 0.08377 16 175 0.8095 8.0695488167702534E-01
2L_178467_INS AA A 0.2059 35 135 0.3486 3.3157569844192958E-01
2L_178666_SNP T A 0.06218 12 181 0.4573 4.4927564657460162E-01
2L_179473_SNP A G 0.09375 18 174 0.6719 6.6546404697524042E-01
2L_179511_DEL C CTTTGTTTGTCGCATACCTTGGACACACATC 0.1371 24 151 0.4012 4.4796948616222687E-01
2L_179837_SNP G A 0.1031 20 174 0.7191 7.1396556625682361E-01
2L_180019_INS CCAAC C 0.2167 39 141 0.4549 4.4511292175209183E-01
2L_180041_DEL T TTTTGT 0.09278 18 176 0.9993 9.9927915188304450E-01
2L_180135_SNP T A 0.08377 16 175 0.5411 5.3351315877111294E-01
2L_180137_SNP T A 0.0625 12 180 0.3889 3.8000504934789348E-01
2L_180439_SNP T G 0.08427 15 163 0.755 7.4645333971442862E-01
2L_181027_DEL A AAGCATGGC 0.0582 11 178 0.3797 3.6543001838425138E-01
2L_181586_SNP G T 0.08854 17 175 0.5723 5.6610587514465316E-01
2L_181669_SNP A G 0.07853 15 176 0.7769 7.7401849401638334E-01
2L_181671_SNP A G 0.07937 15 174 0.5568 5.4763435082411904E-01
2L_181674_INS TT T 0.05914 11 175 0.8753 8.7223772679031153E-01
2L_181676_DEL T TACTCA 0.05914 11 175 0.9064 9.0415063074488800E-01
2L_182065_SNP A G 0.08621 15 159 0.5991 5.8406872049601466E-01
2L_182145_SNP C A 0.08511 16 172 0.4598 4.4747727398658321E-01
2L_182298_SNP C A 0.1935 36 150 0.5247 5.1556155206643106E-01
2L_182504_SNP A C 0.07368 14 176 0.8727 8.7031928612008702E-01
2L_182511_SNP G A 0.191 34 144 0.3263 3.0405579428964646E-01
2L_182542_DEL G GA 0.1638 29 148 0.5526 5.3921613190595541E-01
2L_182585_SNP G C 0.1989 37 149 0.3924 3.7754661140449608E-01
2L_182725_SNP G A 0.4153 76 107 0.8374 8.3503156467429895E-01
2L_182747_SNP C G 0.07812 15 177 0.59 5.8140478504571347E-01
2L_183336_SNP C A 0.08377 16 175 0.8658 8.6937205053876010E-01
2L_183362_SNP C T 0.07407 14 175 0.6101 6.1961669960188948E-01
2L_183468_DEL C CATAC 0.05376 10 176 0.9887 9.8838363187500899E-01
2L_183474_DEL T TTCGT 0.09231 18 177 0.8949 8.9385210972204521E-01
2L_183548_SNP A C 0.08808 17 176 0.5722 5.6702852750368704E-01
2L_183595_SNP A G 0.08377 16 175 0.8754 8.7329557504192923E-01
2L_183672_SNP G A 0.1244 24 169 0.4058 3.9898406053255764E-01
2L_184886_SNP T C 0.07895 15 175 0.8483 8.4591736742003287E-01
2L_186136_SNP G T 0.4301 80 106 0.3885 3.7875138344817605E-01
2L_186484_SNP A G 0.1099 21 170 0.4052 3.9393272273167601E-01
2L_187311_SNP C G 0.1082 21 173 0.6304 6.2442302738659738E-01
2L_187432_SNP G C 0.1 19 171 0.3905 3.7813879005134710E-01
2L_187808_SNP C A 0.09278 18 176 0.7185 7.1345704833944112E-01
2L_188626_SNP T C 0.1031 20 174 0.3614 3.5274124407548968E-01
2L_189403_SNP G C 0.09896 19 173 0.5446 5.3539140945894359E-01
2L_189529_SNP A T 0.08377 16 175 0.5804 5.7328879171421154E-01
2L_190152_SNP T C 0.06349 12 177 0.2654 2.5342552861396117E-01
2L_190298_SNP A G 0.1077 21 174 0.4274 4.1996504012234115E-01
2L_190466_SNP C T 0.1077 21 174 0.4443 4.3675422868901437E-01
2L_191954_SNP T C 0.1099 21 170 0.578 5.6895061874964581E-01
2L_192088_SNP A G 0.07179 14 181 0.7081 7.0374405361548076E-01
2L_192412_SNP G A 0.1122 22 174 0.5127 5.0654662091814395E-01
2L_192484_SNP T C 0.1082 21 173 0.4058 3.9893499635642815E-01
2L_192594_SNP G A 0.2391 44 140 0.4038 3.8603119442016143E-01
2L_193405_SNP G C 0.05612 11 185 0.05019 4.7191560459987750E-02
2L_194051_SNP A T 0.1099 21 170 0.4023 3.9065623731572541E-01
2L_194568_SNP A G 0.08763 17 177 0.5486 5.4122857144942971E-01
2L_194601_SNP T C 0.1031 20 174 0.6467 6.4251544766821200E-01
2L_194639_SNP A G 0.07812 15 177 0.876 8.7385316357336107E-01
2L_194865_SNP A G 0.4341 79 103 0.7185 7.3028080938495865E-01
2L_195338_SNP C T 0.2474 47 143 0.3488 3.3689012631118676E-01
2L_196408_SNP T C 0.08081 16 182 0.9017 9.0134357120342667E-01
2L_197423_SNP C A 0.06667 13 182 0.2317 2.2445814367839267E-01
2L_198455_SNP G C 0.1027 19 166 0.8477 8.4453713193682955E-01
2L_198542_SNP C A 0.1064 20 168 0.3861 3.7194375210870212E-01
2L_198768_SNP T C 0.1058 20 169 0.4359 4.2256887379262531E-01
2L_198822_SNP C A 0.1071 21 175 0.6163 6.1116039185392357E-01
2L_199618_SNP T A 0.07895 15 175 0.347 3.3774818465907419E-01
2L_199764_SNP T C 0.07368 14 176 0.3228 3.1311643897885066E-01
2L_200342_SNP T C 0.3439 65 124 0.06609 6.6030409364434467E-02
2L_200401_SNP T C 0.1128 22 173 0.5042 4.9726002667162250E-01
2L_200632_SNP A G 0.08377 16 175 0.1859 1.7868971901809028E-01
2L_200947_SNP C T 0.1128 22 173 0.5135 5.0624274579515127E-01
2L_202154_SNP A G 0.07653 15 181 0.985 9.8491502660960939E-01
2L_202987_SNP T C 0.1893 32 137 0.573 5.5570018221118866E-01
2L_202988_SNP A T 0.1737 29 138 0.3417 3.1967254902911169E-01
2L_203018_SNP A T 0.07303 13 165 0.8346 8.3039637500927332E-01
2L_203030_SNP A G 0.09714 17 158 0.8412 8.3599707166478399E-01
2L_203434_DEL T TTGT 0.05556 10 170 0.1136 9.9348185123244281E-02
2L_203925_SNP A G 0.1088 21 172 0.606 5.9989682500203689E-01
2L_203977_SNP T G 0.2151 40 146 0.6941 6.8599734018173208E-01
2L_204384_SNP T C 0.07853 15 176 0.3355 3.2413107138545616E-01
2L_204574_SNP A G 0.07853 15 176 0.7884 7.8360101502870583E-01
2L_204925_SNP C A 0.1036 20 173 0.6797 6.7398197677776062E-01
2L_204987_SNP A T 0.08333 16 176 0.1833 1.7721654907512252E-01
2L_206208_INS TT T 0.4464 75 93 0.6172 6.1477562302794819E-01
2L_206256_SNP G T 0.1047 20 171 0.191 1.8898996311348348E-01
2L_206484_SNP G T 0.05612 11 185 0.0572 5.5361975645879802E-02
2L_206592_SNP A G 0.1042 20 172 0.5977 5.8918559169060569E-01
2L_206999_SNP A G 0.1026 20 175 0.8526 8.5040063792100540E-01
2L_207201_DEL A AAA 0.07487 14 173 0.6162 6.4927654949262692E-01
2L_207210_SNP T A 0.05102 10 186 0.08918 8.7430212186714207E-02
2L_207688_SNP A T 0.09278 18 176 0.7381 7.3364339535305834E-01
2L_208335_SNP T A 0.4804 86 93 0.4804 4.7332174740518407E-01
2L_208644_SNP G A 0.07812 15 177 0.3487 3.4156602500379607E-01
2L_208730_SNP C T 0.1868 34 148 0.9735 9.7380321423892424E-01
2L_209053_SNP C T 0.07853 15 176 0.4089 3.9909831698814235E-01
2L_209694_SNP T G 0.09375 18 174 0.5539 5.4476864188403573E-01
2L_210441_SNP G C 0.07614 15 182 0.9807 9.8057303306559529E-01
2L_210678_SNP T C 0.08808 17 176 0.4934 4.9197896660367879E-01
2L_210726_SNP C T 0.2582 47 135 0.7004 6.8939341599626269E-01
2L_210762_SNP G A 0.1094 21 171 0.6865 6.8425069870749100E-01
2L_210980_SNP A G 0.09043 17 171 0.6394 6.2936162629185266E-01
2L_210991_SNP A T 0.09326 18 175 0.5532 5.4511617228256237E-01
2L_211043_DEL T TT 0.06452 12 174 0.6866 6.7883295035139546E-01
2L_211139_SNP A C 0.1082 21 173 0.6893 6.8416850309899735E-01
2L_211264_SNP C T 0.08901 17 174 0.5547 5.4488691533975520E-01
2L_211371_SNP G C 0.1649 31 157 0.3174 3.3476730991853498E-01
2L_211501_SNP C T 0.3757 68 113 0.9879 9.8773074983065501E-01
2L_211587_SNP G T 0.1082 21 173 0.4266 4.1966051415164762E-01
2L_212116_SNP A C 0.06349 12 177 0.7013 7.0445414988952093E-01
2L_212317_SNP T A 0.1543 29 159 0.3651 3.5070153591352071E-01
2L_213403_SNP G A 0.09326 18 175 0.5532 5.4511617228256237E-01
2L_213547_SNP A G 0.1186 23 171 0.1835 1.8544604895830785E-01
2L_213642_SNP T A 0.05263 10 180 0.9332 9.3482388256098925E-01
2L_214057_SNP C T 0.3859 71 113 0.4977 4.9390144943397063E-01
2L_214167_SNP T C 0.05759 11 180 0.8925 8.9502693395751476E-01
2L_214264_SNP A C 0.09794 19 175 0.9737 9.7328112154627811E-01
2L_214861_SNP T C 0.0582 11 178 0.2434 2.3453184466302301E-01
2L_215007_SNP T A 0.08122 16 181 0.9068 9.0621622687041359E-01
2L_215060_SNP T C 0.06283 12 179 0.127 1.2022168872945938E-01
2L_215171_SNP T C 0.2793 50 129 0.5412 5.3287280860531872E-01
2L_215720_SNP A G 0.07447 14 174 0.5985 5.9001571546215814E-01
2L_215900_SNP C A 0.3678 64 110 0.4384 4.2947106638607213E-01
2L_216052_SNP A C 0.4088 74 107 0.2918 2.8143933344917182E-01
2L_216721_SNP C G 0.08163 16 180 0.8759 8.7490137571785243E-01
2L_216918_SNP C T 0.3297 61 124 0.2061 2.0323186233835577E-01
2L_217179_SNP A G 0.2995 56 131 0.07566 6.7938950707647328E-02
2L_218000_SNP G C 0.07895 15 175 0.6386 6.2939648532274883E-01
2L_218012_SNP T C 0.08854 17 175 0.3621 3.5332950572406152E-01
2L_218380_SNP A G 0.09231 18 177 0.4903 4.8329955409829506E-01
2L_218490_SNP T C 0.09744 19 176 0.5808 5.7460415096697304E-01
2L_218908_SNP G A 0.2378 44 141 0.153 1.4086656179081714E-01
2L_219091_SNP C T 0.1164 22 167 0.1662 1.6274214796345166E-01
2L_219102_SNP A T 0.3967 73 111 0.1711 1.6484183218734505E-01
2L_219124_SNP T C 0.2595 48 137 0.2581 2.5899529287488388E-01
2L_219902_SNP T G 0.1217 23 166 0.3549 3.4816455552668646E-01
2L_220226_SNP C T 0.4278 80 107 0.8027 7.9793058222073654E-01
2L_220338_DEL T TA 0.0733 14 177 0.8396 8.3668794820784820E-01
2L_220651_SNP C T 0.1538 26 143 0.9489 9.4933599003420521E-01
2L_220686_SNP T C 0.1615 31 161 0.7778 7.7423624320304707E-01
2L_220693_SNP C G 0.2086 39 148 0.9539 9.5264135207516765E-01
2L_220721_SNP T G 0.06878 13 176 0.9284 9.2669969513531492E-01
2L_220765_SNP C G 0.2139 40 147 0.8995 8.9650798728034098E-01
2L_220777_SNP T C 0.06633 13 183 0.2322 2.2908359189969763E-01
2L_220870_SNP A T 0.1579 30 160 0.9092 9.0752571150778238E-01
2L_220875_SNP A G 0.1632 31 159 0.7832 7.7870320222088518E-01
2L_220885_SNP G T 0.1053 20 170 0.3437 3.3115259667481223E-01
2L_220938_SNP T G 0.1123 21 166 0.2548 2.3956414797472803E-01
2L_220983_SNP C T 0.08854 17 175 0.5499 5.4087474033555449E-01
2L_221124_SNP A T 0.08763 17 177 0.5368 5.2991916246536275E-01
2L_221136_SNP G C 0.427 76 102 0.8282 8.2283578298544047E-01
2L_221192_SNP A C 0.1105 21 169 0.313 2.9931554643454295E-01
2L_221211_MNP CCAGTG AACCCT 0.09524 18 171 0.669 6.6251442145588291E-01
2L_221336_SNP C T 0.05584 11 186 0.2231 2.1753636874511695E-01
2L_222148_SNP T G 0.09744 19 176 0.578 5.7199779993386279E-01
2L_222273_SNP C A 0.4486 83 102 0.874 8.7086150976450827E-01
2L_222410_SNP A G 0.4677 87 99 0.9591 9.5827178706927796E-01
2L_222423_SNP T G 0.0829 16 177 0.5547 5.4633331709404753E-01
2L_222501_SNP T C 0.4783 88 96 0.9437 9.4294856906739111E-01
2L_222654_DEL A ATAA 0.07222 13 167 0.563 5.4837512180445569E-01
2L_222736_SNP A C 0.08995 17 172 0.6812 6.7263752268415233E-01
2L_222757_SNP A G 0.1224 24 172 0.7146 7.1144592770924830E-01
2L_222765_SNP T C 0.1728 33 158 0.6615 6.5551779221906858E-01
2L_222797_SNP C A 0.09896 19 173 0.5622 5.5350203686978117E-01
2L_223073_SNP G A 0.08901 17 174 0.9543 9.5364577192080091E-01
2L_223369_SNP A G 0.0733 14 177 0.3889 3.7834621162423232E-01
2L_223731_SNP A T 0.4098 75 108 0.9822 9.8194584361693171E-01
2L_223793_SNP G C 0.07732 15 179 0.6299 6.2320084895309269E-01
2L_223843_SNP C T 0.4162 77 108 0.7779 7.7255663693866716E-01
2L_224091_SNP A G 0.2961 53 126 0.548 5.3114505335277407E-01
2L_224599_DEL G GTTA 0.1061 19 160 0.7175 7.0755253787631123E-01
2L_224617_SNP G T 0.1481 28 161 0.9853 9.8500087193651831E-01
2L_224707_SNP A G 0.1036 20 173 0.7583 7.5459578968284424E-01
2L_224947_SNP T C 0.1011 19 169 0.07454 7.0226114043828697E-02
2L_224964_SNP G T 0.08947 17 173 0.3673 3.5368801901978542E-01
2L_225718_SNP A T 0.4837 89 95 0.4127 4.0272688212303298E-01
2L_225894_SNP C T 0.05587 10 169 0.4451 4.2811615484085286E-01
2L_225926_SNP G T 0.09375 18 174 0.5675 5.5946167436595917E-01
2L_225944_SNP T G 0.08901 17 174 0.5894 5.8420162351217020E-01
2L_226406_SNP T A 0.09945 18 163 0.5766 5.7960119089556206E-01
2L_226835_SNP T C 0.4947 93 95 0.5692 5.5989260660513851E-01
2L_226904_SNP T A 0.2887 56 138 0.7174 7.1335338503032153E-01
2L_227221_SNP C A 0.4863 89 94 0.7163 7.0937050478185126E-01
2L_227294_SNP C T 0.08901 17 174 0.3339 3.2400042785516825E-01
2L_227878_SNP A G 0.09574 18 170 0.9133 9.1400391255517888E-01
2L_228069_SNP T G 0.08421 16 174 0.9047 9.0267653463307695E-01
2L_228194_SNP A G 0.4462 83 103 0.3183 3.0940667882579920E-01
2L_228336_SNP T C 0.4973 92 93 0.3695 3.6487655433429766E-01
2L_228339_SNP A T 0.4088 74 107 0.5218 5.0906528977576604E-01
2L_228351_SNP A G 0.328 62 127 0.3185 3.1181977923076742E-01
2L_228842_SNP C A 0.1026 20 175 0.7388 7.3482673620120309E-01
2L_228903_SNP C T 0.262 49 138 0.01471 1.3250519468016312E-02
2L_229060_SNP G A 0.08854 17 175 0.6421 6.3436323972556052E-01
2L_229424_SNP G T 0.2593 49 140 0.1134 1.0674776989434964E-01
2L_229557_INS ATA A 0.3693 65 111 0.07302 6.4477828546966612E-02
2L_229840_SNP A T 0.0733 14 177 0.2543 2.4349825604068698E-01
2L_229849_SNP T C 0.3228 61 128 0.2723 2.6737981322562654E-01
2L_229857_INS AACA A 0.1235 21 149 0.5034 4.8771785062173467E-01
2L_230287_SNP G A 0.2394 45 143 0.964 9.6312019273471849E-01
2L_230967_SNP A G 0.09375 18 174 0.6239 6.1591072195094010E-01
2L_231324_SNP T A 0.122 20 144 0.7291 7.1224434180591945E-01
2L_231328_SNP A T 0.08434 14 152 0.5649 5.4405264894266114E-01
2L_231396_SNP G A 0.08511 16 172 0.2749 2.6368585626214203E-01
2L_231821_SNP G T 0.2228 41 143 0.7784 7.7361237359012058E-01
2L_232131_SNP T A 0.4607 88 103 0.9475 9.4788205642157797E-01
2L_232148_SNP G T 0.1905 36 153 0.8232 8.2006275571711762E-01
2L_232153_SNP G T 0.1905 36 153 0.8232 8.2006275571711762E-01
2L_232173_INS TGGTT T 0.1734 30 143 0.8879 8.8414561496946631E-01
2L_232212_SNP G T 0.2021 38 150 0.849 8.4554399374500633E-01
2L_232439_SNP A G 0.1099 21 170 0.6822 6.7667675710250252E-01
2L_232505_SNP C A 0.235 43 140 0.9995 9.9945888068939615E-01
2L_232506_SNP A C 0.2419 45 141 0.883 8.8272764104374279E-01
2L_233114_SNP T A 0.2147 41 150 0.7153 7.1478537318836510E-01
2L_233746_SNP T C 0.3457 65 123 0.7916 7.8782653989348961E-01
2L_234226_DEL T TT 0.4311 72 95 0.591 5.7048002291076549E-01
2L_234412_SNP C T 0.4811 89 96 0.9927 9.9259399509029145E-01
2L_234757_SNP T C 0.08763 17 177 0.7806 7.7778955739124944E-01
2L_235762_SNP A G 0.08333 16 176 0.4092 4.0075472369152521E-01
2L_235852_SNP A T 0.3261 60 124 0.7081 7.0683899389135352E-01
2L_236383_SNP A G 0.2527 47 139 0.5408 5.3024963302919081E-01
2L_236608_SNP T A 0.2634 49 137 0.5573 5.4757559730151395E-01
2L_236757_SNP G C 0.2781 52 135 0.6774 6.7011956763295411E-01
2L_236866_SNP A G 0.2819 53 135 0.5258 5.2406506226202310E-01
2L_236923_SNP G C 0.2849 53 133 0.6098 6.0641600845616672E-01
2L_237203_SNP G A 0.3297 61 124 0.7377 7.3462645035763474E-01
2L_237673_SNP C T 0.3444 62 118 0.1839 1.7005544467022071E-01
2L_238198_SNP A G 0.07527 14 172 0.5567 5.6225198036193968E-01
2L_239063_SNP C G 0.07853 15 176 0.5634 5.5727328159723166E-01
2L_239724_SNP A T 0.07368 14 176 0.5417 5.3204865236734511E-01
2L_239989_SNP A G 0.377 69 114 0.7914 7.8881586419104133E-01
2L_240610_SNP T A 0.05181 10 183 0.3687 3.6074084105800164E-01
2L_241407_SNP A G 0.06154 12 183 0.4808 4.7612418478874785E-01
2L_242137_SNP A G 0.4199 76 105 0.801 7.9917604852570978E-01
2L_242159_SNP C A 0.1823 33 148 0.3478 3.4016953630136226E-01
2L_242233_SNP C T 0.2396 46 146 0.6166 6.1243591920022422E-01
2L_242336_SNP G A 0.4301 80 106 0.9524 9.5115888784046954E-01
2L_242798_SNP C A 0.4118 77 110 0.8988 8.9776154031504729E-01
2L_242818_SNP A G 0.0829 16 177 0.4641 4.5498883020350422E-01
2L_242916_SNP A G 0.05584 11 186 0.4121 4.0644304126353192E-01
2L_243079_SNP G A 0.08947 17 173 0.5483 5.3727006256839127E-01
2L_243207_SNP T C 0.4278 77 103 0.8869 8.8425627049011823E-01
2L_243574_SNP G T 0.4492 84 103 0.6895 6.8237539699814931E-01
2L_243679_SNP G A 0.4086 76 110 0.8913 8.8849101976178591E-01
2L_243708_SNP T C 0.164 31 158 0.9609 9.5978584965878166E-01
2L_243732_SNP C A 0.4247 79 107 0.8708 8.6828244977926594E-01
2L_243824_SNP G A 0.4278 77 103 0.798 8.0394410455602805E-01
2L_244076_INS AT A 0.3989 71 107 0.7671 7.6810401869794664E-01
2L_244079_DEL G GCAGTGCA 0.3684 63 108 0.8325 8.3173924892899254E-01
2L_244088_SNP G A 0.4162 77 108 0.6731 6.7857288836126051E-01
2L_244124_SNP T C 0.05699 11 182 0.5352 5.2721668360042839E-01
2L_244268_SNP G A 0.4372 80 103 0.8352 8.3051826845484511E-01
2L_244368_SNP A T 0.4185 77 107 0.9934 9.9320605053513245E-01
2L_244878_SNP A T 0.2606 49 139 0.4882 4.7488583260270689E-01
2L_244894_SNP C T 0.2447 46 142 0.4464 4.3254739171792822E-01
2L_245365_SNP A T 0.06316 12 178 0.3403 3.3068511734761197E-01
2L_245384_SNP T C 0.0829 16 177 0.5572 5.4894342669819451E-01
2L_245410_SNP G A 0.09794 19 175 0.5887 5.8185905717096864E-01
2L_246001_SNP C T 0.4254 77 104 0.7875 7.8400388579316782E-01
2L_246165_SNP A G 0.09091 17 170 0.373 3.6809294155234973E-01
2L_246173_SNP A G 0.4216 78 107 0.7545 7.5295105251899952E-01
2L_246490_SNP C G 0.09694 19 177 0.5893 5.8390917158733990E-01
2L_246853_SNP G A 0.07292 14 178 0.9605 9.5959187335508456E-01
2L_246872_SNP T A 0.0829 16 177 0.6925 6.8677643054269366E-01
2L_246902_DEL A ACCAAAAGCAAA 0.07812 15 177 0.6675 6.6195234794176572E-01
2L_246941_SNP A G 0.0733 14 177 0.4707 4.6308236301859129E-01
2L_247381_SNP A G 0.0582 11 178 0.5076 4.9810558541314098E-01
2L_247502_SNP G C 0.0829 16 177 0.5185 5.0976439652893779E-01
2L_248106_DEL C CC 0.4099 66 95 0.8982 8.9247378114719589E-01
2L_248750_SNP T G 0.1071 21 175 0.4049 3.9896851318679771E-01
2L_248839_SNP G A 0.1684 32 158 0.963 9.6201995110811278E-01
2L_250367_DEL T TT 0.07368 14 176 0.3853 3.7360094530830834E-01
2L_250795_SNP A C 0.07216 14 180 0.9496 9.4891995956327979E-01
2L_250829_SNP A T 0.07216 14 180 0.9496 9.4891995956327979E-01
2L_250924_DEL T TT 0.09231 18 177 0.4869 4.7992244411630047E-01
2L_250955_SNP C T 0.4389 79 101 0.6754 6.7114603447410959E-01
2L_250993_SNP A C 0.1022 19 167 0.6092 6.0359225767245950E-01
2L_250994_SNP G A 0.1011 19 169 0.5893 5.8050580242846217E-01
2L_252197_SNP A T 0.1148 21 162 0.5589 5.4324984152376166E-01
2L_252204_SNP C T 0.1344 25 161 0.7313 7.2242840658811835E-01
2L_252392_SNP A T 0.125 23 161 0.7338 7.2381025811112298E-01
2L_252445_SNP G T 0.0625 12 180 0.8004 7.9570729377888250E-01
2L_252466_SNP T G 0.09375 18 174 0.4503 4.4123613694866204E-01
2L_253948_SNP A C 0.08421 16 174 0.5762 5.6979353128144372E-01
2L_254355_SNP C G 0.1282 25 170 0.4192 4.1324081326925888E-01
2L_254434_SNP C A 0.1231 24 171 0.4558 4.4984527325208512E-01
2L_254456_SNP G A 0.1192 23 170 0.3673 3.5899963647416966E-01
2L_254801_SNP G A 0.1058 20 169 0.4361 4.2967377137463192E-01
2L_255153_DEL ACA A 0.337 61 120 0.3028 2.9422088659778811E-01
2L_255222_INS AAAT G 0.4118 77 110 0.6032 5.9476364254410918E-01
2L_255265_SNP T A 0.4064 76 111 0.5068 4.9992982224720928E-01
2L_255330_INS AAA T 0.2567 48 139 0.8672 8.6386286560238312E-01
2L_255337_SNP A C 0.2595 48 137 0.8439 8.3934246179348682E-01
2L_255340_SNP A C 0.2554 47 137 0.8792 8.7552451520408237E-01
2L_255344_SNP A T 0.2486 46 139 0.9784 9.7782160191062484E-01
2L_255352_SNP A C 0.2473 45 137 0.8917 8.8995300901052243E-01
2L_255359_SNP A T 0.2486 46 139 0.9585 9.5726563662855535E-01
2L_255375_DEL T TC 0.08163 16 180 0.5462 5.4132109952300989E-01
2L_255379_SNP A G 0.08163 16 180 0.6295 6.2605684822064833E-01
2L_255398_SNP T C 0.4202 79 109 0.7249 7.1950531681795105E-01
2L_255472_SNP A G 0.08763 17 177 0.3375 3.2882138177071085E-01
2L_255485_SNP C T 0.4167 75 105 0.6271 6.1840771125678029E-01
2L_255487_SNP A C 0.2527 46 136 0.9141 9.1091205255684238E-01
2L_255539_SNP C T 0.4444 84 105 0.9024 9.0048638709934758E-01
2L_255540_SNP A C 0.08602 16 170 0.577 5.7379017348257988E-01
2L_255952_SNP A G 0.2265 41 140 0.4945 5.0311328235895147E-01
2L_256133_SNP G A 0.1309 25 166 0.6592 6.5175246881897486E-01
2L_256339_SNP A G 0.2228 41 143 0.8577 8.5434900060391006E-01
2L_256799_SNP A G 0.07772 15 178 0.4622 4.5277086216535689E-01
2L_256884_SNP G A 0.08247 16 178 0.8874 8.8547161552736842E-01
2L_256993_SNP A G 0.1077 21 174 0.7824 7.7900369112595425E-01
2L_257534_SNP C G 0.0603 12 187 0.5693 5.6660788871348922E-01
2L_257604_DEL T TGAT 0.2907 50 122 0.7423 7.4344489958905702E-01
2L_257656_SNP T C 0.467 85 97 0.371 3.6434905966676501E-01
2L_257694_SNP A G 0.08333 16 176 0.2852 2.7557499861482937E-01
2L_257816_DEL A AGTGGAAA 0.454 79 95 0.2787 2.7799302983047014E-01
2L_257880_SNP C G 0.4703 87 98 0.8732 8.7277958930383548E-01
2L_258078_INS AAA A 0.08791 16 166 0.8405 8.4328642682832256E-01
2L_258079_DEL G GGAGGC 0.08791 16 166 0.8405 8.4328642682832256E-01
2L_258344_SNP T G 0.08649 16 169 0.9488 9.4828979639645372E-01
2L_258379_SNP A G 0.2 38 152 0.2233 2.1066203090318003E-01
2L_258459_SNP G T 0.2827 54 137 0.2397 2.2792077562038926E-01
2L_258575_SNP T A 0.07292 14 178 0.9972 9.9720174283725138E-01
2L_258631_SNP A T 0.2203 39 138 0.9894 9.8908509047005821E-01
2L_258656_SNP C T 0.2471 43 131 0.7736 7.6845731024016373E-01
2L_258659_SNP G T 0.2414 42 132 0.7539 7.4622803498113954E-01
2L_258892_SNP C A 0.2171 38 137 0.7438 7.3663380767676634E-01
2L_258898_SNP C A 0.233 41 135 0.478 4.5926550337855587E-01
2L_258954_SNP A G 0.2541 46 135 0.5713 5.5884872569807809E-01
2L_259051_SNP G C 0.2584 46 132 0.4313 4.2269125064552027E-01
2L_259065_SNP C A 0.2556 46 134 0.828 8.2604779723592270E-01
2L_259094_SNP T C 0.4719 84 94 0.1975 1.8769860111498315E-01
2L_259182_SNP A C 0.2222 42 147 0.05599 4.9142113088560709E-02
2L_259295_SNP T A 0.1832 35 156 0.2929 2.8330072124696792E-01
2L_259402_SNP A C 0.2632 50 140 0.03526 3.0650063551655386E-02
2L_259407_SNP A G 0.3064 53 120 0.06614 5.3325231089259489E-02
2L_259412_SNP T C 0.2614 46 130 0.02835 2.2596578285825876E-02
2L_259593_SNP G T 0.2042 39 152 0.05521 4.9212917262604988E-02
2L_259608_SNP G T 0.1094 21 171 0.9094 9.0737876891188030E-01
2L_259613_SNP C A 0.3579 68 122 0.09875 8.9757818894573349E-02
2L_259674_SNP G A 0.1905 36 153 0.07072 6.4439081626188763E-02
2L_259747_SNP C G 0.3184 57 122 0.8454 8.3855292790615976E-01
2L_259754_SNP A G 0.1622 30 155 0.588 5.7920796441169375E-01
2L_259842_INS G GCCTGG 0.1204 23 168 0.3599 3.5398244341240448E-01
2L_260081_SNP G T 0.3474 66 124 0.6491 6.4185253799722952E-01
2L_260113_INS A AA 0.3869 65 103 0.5638 5.5533443865663479E-01
2L_260199_SNP C A 0.4862 88 93 0.9507 9.4864280455255523E-01
2L_260573_SNP G T 0.1458 28 164 0.3184 3.0972491891635834E-01
2L_260587_DEL G GG 0.0582 11 178 0.5226 5.1192173621325265E-01
2L_260590_SNP G A 0.1033 19 165 0.3993 3.8528821288784154E-01
2L_260632_SNP T G 0.08247 16 178 0.3289 3.1926028162514408E-01
2L_260726_SNP A T 0.4645 85 98 0.5373 5.2772540653945654E-01
2L_261283_SNP T C 0.4693 84 95 0.5091 5.0264722700864772E-01
2L_261335_SNP A C 0.09036 15 151 0.3248 3.0645789181779992E-01
2L_261358_SNP G A 0.1044 19 163 0.4461 4.3395847688826439E-01
2L_261534_SNP C T 0.1421 27 163 0.4545 4.4127194186965701E-01
2L_261646_SNP G A 0.3967 73 111 0.03202 2.8081724708450446E-02
2L_262065_SNP C A 0.492 92 95 0.1495 1.4430409780951747E-01
2L_262133_SNP A T 0.1134 22 172 0.6865 6.8108887440092913E-01
2L_262138_SNP A C 0.1058 20 169 0.3352 3.2194509183101239E-01
2L_262141_INS CTTC C 0.08556 16 171 0.639 6.3092156182955561E-01
2L_262249_SNP A T 0.2618 50 141 0.175 1.7220966475186417E-01
2L_262257_SNP T G 0.2565 49 142 0.1004 9.9552921351544588E-02
2L_262264_SNP A T 0.2963 56 133 0.2728 2.6671335487916281E-01
2L_262402_SNP A C 0.356 68 123 0.0309 2.9065138267614071E-02
2L_262506_SNP A G 0.09137 18 179 0.9765 9.7623178454945292E-01
2L_262659_DEL C CGACT 0.1639 30 153 0.3086 2.9305558756654004E-01
2L_262761_SNP C T 0.1862 35 153 0.2422 2.2899476981772238E-01
2L_262825_SNP A C 0.2487 48 145 0.1296 1.2633085331500116E-01
2L_263047_SNP T G 0.1128 22 173 0.2991 2.9928892260165352E-01
2L_263171_SNP G C 0.2947 56 134 0.2205 2.0998915647644700E-01
2L_263222_SNP G A 0.2926 55 133 0.1739 1.6292122858358149E-01
2L_263238_SNP T A 0.1967 36 147 0.1889 1.7864692114945446E-01
2L_263253_SNP C T 0.1979 38 154 0.4548 4.5374020925623504E-01
2L_263262_SNP G T 0.1064 20 168 0.4977 5.4063338810566008E-01
2L_263266_SNP T C 0.3073 59 133 0.2529 2.4254616841989651E-01
2L_263273_SNP C T 0.3073 59 133 0.2459 2.3528689610819264E-01
2L_263328_SNP T G 0.2222 42 147 0.294 2.8530211515865478E-01
2L_263341_SNP T C 0.1895 36 154 0.1423 1.5328006525200866E-01
2L_263485_SNP C A 0.2784 54 140 0.1318 1.2908852200159482E-01
2L_263739_SNP C A 0.07292 14 178 0.4768 4.6657959017661010E-01
2L_263817_SNP A G 0.1658 32 161 0.1087 1.0423240737803774E-01
2L_264124_SNP G C 0.1753 34 160 0.9083 9.0866328987596501E-01
2L_264751_SNP A G 0.1957 36 148 0.6507 6.3925288500188016E-01
2L_265051_SNP G C 0.1128 22 173 0.3118 3.0576945255771948E-01
2L_265162_SNP G A 0.1082 21 173 0.3107 3.0174422402067103E-01
2L_265621_SNP A G 0.08065 15 171 0.2861 2.7389762611352320E-01
2L_265630_SNP C T 0.06806 13 178 0.7264 7.1966667713316368E-01
2L_265654_SNP C T 0.1 19 171 0.3662 3.5247498948895217E-01
2L_265681_SNP C G 0.1005 19 170 0.4114 4.0135782976051226E-01
2L_265816_SNP T G 0.4684 89 101 0.9707 9.7035079883417874E-01
2L_266447_SNP T C 0.08556 16 171 0.6289 6.1816574839730110E-01
2L_266472_SNP T C 0.1531 30 166 0.3368 3.3106684018457111E-01
2L_266668_SNP T C 0.4807 87 94 0.2978 2.9360764703661479E-01
2L_267002_SNP A T 0.3526 67 123 0.2976 2.8387941928079163E-01
2L_267005_SNP G A 0.06842 13 177 0.6856 6.7698928008464521E-01
2L_267025_SNP A G 0.3404 64 124 0.2255 2.1082834218683677E-01
2L_267102_DEL CCGTC C 0.2159 38 138 0.02885 3.0671032383192357E-02
2L_267388_SNP A G 0.4481 82 101 0.4449 4.2842680590738136E-01
2L_267391_SNP G A 0.453 82 99 0.609 5.9597294788492072E-01
2L_267599_SNP A G 0.3676 68 117 0.5305 5.1646600818148558E-01
2L_267608_SNP G T 0.09794 19 175 0.3029 2.9325606571914731E-01
2L_267621_SNP C T 0.2366 44 142 0.3165 3.0296762246245657E-01
2L_267658_SNP C T 0.2447 46 142 0.479 4.6680865557839268E-01
2L_267731_SNP A T 0.234 44 144 0.3187 3.0287212617320736E-01
2L_267757_DEL T TTT 0.2819 53 135 0.3524 3.4288974976417785E-01
2L_267804_SNP G A 0.1405 26 159 0.274 2.5631965377954935E-01
2L_267992_SNP G A 0.1414 28 170 0.7592 7.5691858351638619E-01
2L_268120_SNP T C 0.5 93 93 0.38 3.7085955128608150E-01
2L_268187_SNP G T 0.08808 17 176 0.4781 4.7047243068433142E-01
2L_268230_SNP G A 0.102 20 176 0.4985 4.9249948048013714E-01
2L_268283_SNP T A 0.373 69 116 0.5977 5.8889357616532645E-01
2L_268304_SNP A C 0.35 63 117 0.3853 3.6630887441297999E-01
2L_268406_SNP T A 0.4176 76 106 0.4359 4.2157038535822744E-01
2L_268424_SNP T C 0.09744 19 176 0.898 8.9698671331777591E-01
2L_268430_SNP G A 0.09794 19 175 0.8105 8.0801513129253633E-01
2L_268627_SNP G A 0.09948 19 172 0.3159 3.0628217432244109E-01
2L_268796_DEL AA A 0.4815 78 84 0.5832 5.6526581601013248E-01
2L_268889_SNP A T 0.1414 27 164 0.7976 7.9270246948253575E-01
2L_268895_SNP G A 0.3587 66 118 0.966 9.6540969670490551E-01
2L_269338_SNP A C 0.1856 36 158 0.4075 4.0457316808700516E-01
2L_270417_SNP T C 0.2984 57 134 0.2763 2.7013532622894865E-01
2L_270619_SNP T A 0.1327 26 170 0.4908 4.8396508260057725E-01
2L_270786_SNP T C 0.05263 10 180 0.1073 1.0254504695416766E-01
2L_270882_SNP A T 0.1421 28 169 0.3646 3.5902432914720439E-01
2L_271242_SNP T C 0.09783 18 166 0.5363 5.2335651678443051E-01
2L_271430_SNP G C 0.1224 24 172 0.4246 4.1815451487190758E-01
2L_271631_DEL TT AAAA 0.1146 22 170 0.7187 7.3380260826035903E-01
2L_271638_SNP A T 0.1173 21 158 0.9069 9.1206716677025557E-01
2L_271639_SNP C T 0.1105 21 169 0.7997 8.1048910305418387E-01
2L_271640_INS TG T 0.1146 22 170 0.7187 7.3380260826035903E-01
2L_271680_SNP C T 0.148 29 167 0.5079 5.0158370380215500E-01
2L_271746_SNP T G 0.08854 17 175 0.3882 3.7689924809583342E-01
2L_271809_SNP A G 0.1031 20 174 0.4567 4.5602933132706069E-01
2L_271821_SNP A C 0.05699 11 182 0.4295 4.2087657808130630E-01
2L_271840_INS AGTCAACTTCA A 0.06452 12 174 0.202 1.9706345257691238E-01
2L_271855_DEL A AACA 0.1075 20 166 0.6369 6.5287272549786279E-01
2L_271931_SNP C T 0.1134 22 172 0.1394 1.3314510918238964E-01
2L_271945_SNP C T 0.3846 70 112 0.7291 7.1930418796443762E-01
2L_271997_SNP A G 0.07576 15 183 0.9555 9.5499504266351065E-01
2L_272690_SNP C G 0.1531 30 166 0.1388 1.3378637609834754E-01
2L_272720_INS CGCCGCC C 0.1316 25 165 0.7643 7.7583311810388322E-01
2L_272806_SNP A C 0.1031 20 174 0.0966 9.1369320919520103E-02
2L_272819_SNP T C 0.1276 25 171 0.2433 2.3723209069127504E-01
2L_272939_SNP T C 0.1237 24 170 0.6448 6.4598768052108535E-01
2L_272958_SNP C T 0.4339 82 107 0.09302 8.7775635474552915E-02
2L_273437_SNP A G 0.05155 10 184 0.6164 6.1470311216870088E-01
2L_273776_SNP A T 0.05319 10 178 0.2077 1.9360283436625092E-01
2L_273778_SNP C A 0.339 60 117 0.09761 9.7701411297784535E-02
2L_274249_SNP T G 0.3421 65 125 0.2116 2.0831751658508491E-01
2L_274269_SNP C A 0.1937 37 154 0.3558 3.5282993137841479E-01
2L_274600_SNP T G 0.08901 17 174 0.291 2.7764615406312998E-01
2L_275512_SNP A G 0.2031 39 153 0.6176 6.1615765522606147E-01
2L_275632_SNP G A 0.09375 18 174 0.2628 2.5090590885969788E-01
2L_275743_SNP G T 0.4703 87 98 0.2173 2.0526409634394871E-01
2L_275765_SNP G T 0.2688 50 136 0.53 5.2010068690348632E-01
2L_276586_DEL G GATCAAATTTATATTTTTAAATGCAGAAATG 0.09326 18 175 0.3149 3.0400446818601212E-01
2L_276598_SNP G A 0.3926 64 99 0.2936 2.6965681250676099E-01
2L_276655_SNP T G 0.09948 19 172 0.9941 9.9402137358778742E-01
2L_276672_SNP A T 0.1852 35 154 0.2044 1.9923435182912319E-01
2L_276931_SNP T C 0.06154 12 183 0.323 3.1791663207960952E-01
2L_277408_SNP G A 0.1031 20 174 0.4957 4.8828024344192134E-01
2L_277776_SNP T A 0.09278 18 176 0.4633 4.5477745197557129E-01
2L_278178_SNP G C 0.1842 35 155 0.5101 5.1172205169450835E-01
2L_278207_SNP G C 0.148 29 167 0.93 9.2936772238912879E-01
2L_278355_SNP A T 0.4974 94 95 0.2451 2.3957600759196296E-01
2L_278396_SNP A G 0.05789 11 179 0.2948 2.8928850327572664E-01
2L_278400_SNP T G 0.201 39 155 0.4186 4.1523815503626615E-01
2L_278825_SNP T C 0.05528 11 188 0.8168 8.1548751489819093E-01
2L_278864_SNP C T 0.1122 22 174 0.1475 1.4235314874683136E-01
2L_279482_SNP T G 0.1224 24 172 0.1728 1.7000863853122850E-01
2L_279494_SNP C T 0.1701 33 161 0.7808 7.7682993041098913E-01
2L_279674_SNP T C 0.171 33 160 0.7811 7.7659919518675125E-01
2L_279761_SNP C T 0.1385 27 168 0.9134 9.1206641959531243E-01
2L_279782_SNP T C 0.2041 40 156 0.3983 3.9482776257213115E-01
2L_280060_SNP A C 0.1179 23 172 0.551 5.5113488762000162E-01
2L_280090_SNP A C 0.1071 21 175 0.7854 7.8261370861844981E-01
2L_280607_SNP A G 0.1875 36 156 0.3591 3.5407308406673532E-01
2L_281271_SNP C T 0.1094 21 171 0.753 7.4955647598479391E-01
2L_281316_SNP T C 0.08673 17 179 0.7931 7.9025585843616364E-01
2L_281613_SNP C T 0.1082 21 173 0.9921 9.9224300074849558E-01
2L_281626_SNP G T 0.1658 32 161 0.836 8.3525676721329112E-01
2L_281677_SNP G A 0.06736 13 180 0.8252 8.2176240517961807E-01
2L_281685_SNP T A 0.1746 33 156 0.9461 9.4449756554212760E-01
2L_281709_SNP T C 0.09794 19 175 0.6721 6.6672012442777151E-01
2L_281867_INS AA A 0.1871 32 139 0.1343 1.1410446873772140E-01
2L_282130_SNP C A 0.226 40 137 0.2476 2.2773127075635058E-01
2L_282152_SNP A C 0.2204 41 145 0.2736 2.5721093371832582E-01
2L_282158_SNP G T 0.09794 19 175 0.3029 2.9325606571914731E-01
2L_282415_SNP G T 0.08808 17 176 0.8998 8.9830616700267107E-01
2L_282523_SNP T C 0.1489 28 160 0.5294 5.1962300734126377E-01
2L_282561_SNP T A 0.2487 47 142 0.8607 8.5808287577316444E-01
2L_282580_SNP G A 0.2 38 152 0.2868 2.8476374234039914E-01
2L_282652_SNP T G 0.05 10 190 0.5149 5.1225036329450568E-01
2L_282680_SNP A G 0.1231 24 171 0.5297 5.2711549771564314E-01
2L_282823_SNP T C 0.1071 21 175 0.7612 7.5801752317112603E-01
2L_283175_SNP A C 0.1546 30 164 0.761 7.5991960428850724E-01
2L_283224_SNP A G 0.06633 13 183 0.9216 9.2101734847634686E-01
2L_283302_SNP C T 0.08122 16 181 0.9133 9.1277961550948417E-01
2L_283303_SNP A G 0.1436 28 167 0.6936 6.9257030552153553E-01
2L_283381_SNP A T 0.1192 23 170 0.6747 6.7263155781958250E-01
2L_283444_SNP A G 0.07692 15 180 0.8198 8.1798612786086355E-01
2L_283471_SNP G A 0.09184 18 178 0.9886 9.8848193177092458E-01
2L_283594_SNP C T 0.08947 17 173 0.5446 5.3616760037101008E-01
2L_283729_SNP T C 0.3333 63 126 0.4934 4.8742878803229439E-01
2L_283754_INS C CATAC 0.3684 63 108 0.6896 6.7890312222034144E-01
2L_283762_SNP T A 0.328 61 125 0.4735 4.6854783421647739E-01
2L_283789_SNP G A 0.09184 18 178 0.9886 9.8848193177092458E-01
2L_284108_SNP C T 0.1392 27 167 0.05418 5.0401261120188237E-02
2L_284273_SNP T C 0.07179 14 181 0.4062 4.0089112264674542E-01
2L_284283_SNP T C 0.3676 68 117 0.8305 8.2501106899336030E-01
2L_284285_SNP A C 0.3817 71 115 0.9756 9.7493063321308437E-01
2L_284303_SNP C T 0.371 69 117 0.6693 6.6187710625330443E-01
2L_284365_SNP G A 0.07254 14 179 0.5953 6.0390933943268243E-01
2L_284520_SNP T A 0.367 69 119 0.8018 7.9661416529990747E-01
2L_284575_DEL A AA 0.0582 11 178 0.6698 6.6126258157396056E-01
2L_284822_SNP A G 0.117 22 166 0.416 4.2810226224175352E-01
2L_284882_SNP A C 0.101 20 178 0.3914 3.8760133714170453E-01
2L_285011_SNP A T 0.1066 21 176 0.5267 5.2291676801384135E-01
2L_285040_SNP A G 0.4194 78 108 0.1489 1.3903954059767032E-01
2L_285041_SNP G A 0.4162 77 108 0.1637 1.5276648364704093E-01
2L_285072_SNP G A 0.3895 74 116 0.9181 9.1609288942490119E-01
2L_285116_SNP G A 0.2604 50 142 0.9848 9.8454132938033245E-01
2L_285137_SNP T A 0.4255 80 108 0.1581 1.5476239072597431E-01
2L_285305_SNP T C 0.1099 21 170 0.6501 6.5021830727599161E-01
2L_285557_SNP A G 0.414 77 109 0.1421 1.3273660980485658E-01
2L_285589_SNP A C 0.1158 22 168 0.1172 1.2047982581954431E-01
2L_285787_SNP A G 0.2649 49 136 0.8709 8.6576729157254306E-01
2L_285807_SNP T G 0.08421 16 174 0.6046 5.9645976537246748E-01
2L_285917_SNP G A 0.1554 30 163 0.7577 7.5415249864083089E-01
2L_286046_SNP A G 0.1701 33 161 0.02241 2.1986122311305104E-02
2L_286102_SNP A T 0.1443 28 166 0.506 5.0367724597854524E-01
2L_286270_SNP A C 0.1649 31 157 0.591 5.8670129626615364E-01
2L_286647_SNP A T 0.4021 76 113 0.09798 9.8030908742090528E-02
2L_286991_SNP T A 0.2356 45 146 0.9704 9.7001842988556630E-01
2L_287008_INS CCAGCC C 0.1921 34 143 0.9925 9.9270899788311628E-01
2L_287106_SNP A T 0.1026 20 175 0.921 9.1967618846298238E-01
2L_287158_INS T TGATT 0.2059 35 135 0.1547 1.4116953292007373E-01
2L_287226_SNP T A 0.1571 30 161 0.7817 7.8127664522182327E-01
2L_287273_INS AGCA CTT 0.1099 21 170 0.4599 4.5006278713241199E-01
2L_287424_SNP A T 0.09645 19 178 0.3621 3.6415699205303687E-01
2L_287625_SNP C G 0.08763 17 177 0.3338 3.2416741709639785E-01
2L_287763_SNP C A 0.09278 18 176 0.2573 2.5626316711426322E-01
2L_289103_SNP C A 0.4728 87 97 0.1597 1.5624639923859207E-01
2L_289125_SNP C T 0.1443 28 166 0.123 1.1800424997195202E-01
2L_289202_SNP G A 0.1082 21 173 0.7957 7.9415824949060243E-01
2L_289263_DEL T TA 0.09341 17 165 0.2586 2.4535899561185714E-01
2L_289266_SNP A T 0.05263 9 162 0.3358 4.1099945452989439E-01
2L_289290_DEL A AA 0.3252 53 110 0.03203 3.7034059978486876E-02
2L_289310_SNP G A 0.1453 26 153 0.3477 3.3197916506276770E-01
2L_289798_SNP A C 0.3444 62 118 0.04433 3.6867392083347737E-02
2L_289841_SNP A C 0.4674 86 98 0.4679 4.5082632659540456E-01
2L_289874_SNP T G 0.4889 88 92 0.4862 4.6852053504805735E-01
2L_289952_SNP G C 0.4885 85 89 0.6928 6.8349006494827091E-01
2L_290048_DEL T TTTTCTTTTTT 0.4939 81 83 0.4398 4.3001905174250354E-01
2L_290060_DEL T TT 0.08824 15 155 0.1839 1.8899919277177446E-01
2L_290166_SNP A G 0.1399 27 166 0.2759 2.6990131584225041E-01
2L_290441_DEL C CGAATGAGGAAATTCGGCGAGC 0.139 26 161 0.08661 1.0089388505753616E-01
2L_290619_SNP G A 0.06952 13 174 0.2187 2.1451474095665435E-01
2L_290762_DEL A ATCTCTGTA 0.1228 21 150 0.6524 6.4815870188358971E-01
2L_290790_SNP T G 0.1327 26 170 0.02382 2.2096731033002286E-02
2L_291088_SNP T A 0.3661 67 116 0.2995 2.8124010233113350E-01
2L_291215_DEL T TT 0.09551 17 161 0.7197 7.0722837900547897E-01
2L_291247_SNP A T 0.08854 17 175 0.254 2.4241981600907891E-01
2L_291856_SNP A G 0.1223 23 165 0.4642 4.5274847116117656E-01
2L_292048_SNP A G 0.3459 64 121 0.1796 1.6919180334952211E-01
2L_292057_SNP A C 0.1587 30 159 0.8994 8.9727868754777007E-01
2L_292130_SNP T A 0.1543 29 159 0.1322 1.3286155428072843E-01
2L_292150_SNP T A 0.1823 33 148 0.1002 8.7751040892174115E-02
2L_292156_SNP T C 0.08333 16 176 0.4526 4.4350104465908002E-01
2L_292189_SNP C T 0.09278 18 176 0.1944 1.8682862734947014E-01
2L_292255_SNP A G 0.4324 80 105 0.06491 5.7668121694883667E-02
2L_292759_SNP A G 0.4105 78 112 0.03267 2.8688922251337862E-02
2L_292872_SNP T C 0.1244 24 169 0.6818 6.7896274107347865E-01
2L_292941_SNP T G 0.4086 76 110 0.04456 3.7625934304023841E-02
2L_293132_SNP A C 0.373 69 116 0.08192 7.1015790885690405E-02
2L_293209_SNP A C 0.3743 70 117 0.09545 8.4484434529682462E-02
2L_293255_SNP A G 0.3743 70 117 0.003847 3.2049830812377988E-03
2L_293279_SNP G A 0.1398 26 160 0.3854 3.7242846101948557E-01
2L_293453_INS G GTGG 0.0977 17 157 0.504 5.0627293296697362E-01
2L_293535_SNP G A 0.1094 21 171 0.2418 2.3961113131001521E-01
2L_293661_SNP G A 0.1604 30 157 0.596 5.9337467837535895E-01
2L_293751_SNP A G 0.3728 63 106 0.04509 3.9574809851700199E-02
2L_293760_SNP A G 0.1093 20 163 0.8567 8.5227986495046992E-01
2L_294234_SNP A G 0.2408 46 145 0.0009468 8.1489612526107046E-04
2L_294397_SNP C T 0.08081 16 182 0.2059 2.0527480440538104E-01
2L_294711_SNP A T 0.3474 66 124 0.03612 3.3209964859721781E-02
2L_294717_SNP C T 0.2193 41 146 0.001575 1.2901578449725267E-03
2L_294770_DEL A ATATGCTAA 0.2994 53 124 0.1038 1.2131314627313261E-01
2L_294816_SNP C G 0.3387 63 123 0.04831 4.2483555626409486E-02
2L_294903_SNP T A 0.3457 65 123 0.02963 2.7020294776613368E-02
2L_294915_SNP C T 0.3369 63 124 0.04147 3.7534203388948112E-02
2L_294926_DEL C ATA 0.07812 15 177 0.5407 5.3512945970505610E-01
2L_295004_SNP A T 0.3094 56 125 0.06445 5.8213261942617604E-02
2L_295012_SNP C A 0.3511 66 122 0.02922 2.6679713086407545E-02
2L_295013_SNP A G 0.3545 67 122 0.05098 4.7688776566302764E-02
2L_295068_SNP A G 0.2383 46 147 0.001262 1.0091807537981308E-03
2L_295534_SNP A G 0.3172 59 127 0.2302 2.1756134996190712E-01
2L_295546_SNP C T 0.4222 76 104 0.08349 7.7310092520712442E-02
2L_295668_SNP A C 0.1231 24 171 0.2893 2.8410435398154721E-01
2L_295741_SNP A G 0.1452 27 159 0.4025 3.9823164931045696E-01
2L_295854_DEL C CGGC 0.2167 39 141 0.002706 2.7071759726640591E-03
2L_296890_SNP G A 0.06218 12 181 0.9201 9.1906999561985547E-01
2L_297568_SNP C T 0.3189 59 126 0.2549 2.4104560070123460E-01
2L_297577_SNP C T 0.3207 59 125 0.1641 1.5125673683909646E-01
2L_297668_SNP T C 0.3226 60 126 0.2483 2.3962147352873620E-01
2L_297724_SNP G A 0.3189 59 126 0.2514 2.4117193454955899E-01
2L_297861_SNP T C 0.3224 59 124 0.2646 2.4991247747647916E-01
2L_297966_SNP A T 0.3115 57 126 0.22 2.0478720313342647E-01
2L_298211_SNP A G 0.1487 29 166 0.6801 6.7528000284194201E-01
2L_298286_DEL A AGTC 0.3 54 126 0.1802 1.6789683360776209E-01
2L_298640_SNP T C 0.2474 48 146 0.001382 1.2144901408507329E-03
2L_298677_SNP T C 0.1495 29 165 0.6656 6.5961076778993566E-01
2L_298709_SNP T C 0.08122 16 181 0.1953 1.9022798408457287E-01
2L_298795_SNP A C 0.1344 25 161 0.747 7.4166779172563513E-01
2L_298883_SNP T A 0.2983 54 127 0.345 3.2565685451740289E-01
2L_298913_SNP A T 0.3094 56 125 0.3927 3.7606399809721269E-01
2L_298943_SNP A G 0.1176 22 165 0.5455 5.3920841793698981E-01
2L_299334_SNP A G 0.2021 39 154 0.4133 4.0632149493301328E-01
2L_299382_SNP T G 0.1979 38 154 0.4806 4.7361263455428859E-01
2L_299415_SNP C A 0.1958 37 152 0.3978 3.8635876536179947E-01
2L_299661_SNP T C 0.1099 21 170 0.6524 6.4616063954973169E-01
2L_299935_SNP T A 0.328 61 125 0.3398 3.2917066224791114E-01
2L_299940_SNP A T 0.2181 41 147 0.4415 4.3077247208849401E-01
2L_300026_SNP A C 0.4757 88 97 0.05342 5.1626243041651254E-02
2L_300337_SNP T G 0.1026 20 175 0.317 3.1384398168791361E-01
2L_300582_SNP A C 0.3503 62 115 0.1076 9.6204156682381137E-02
2L_300731_DEL G GCCGATCTCTAT 0.2472 44 134 0.7994 8.0414358398019581E-01
2L_300747_SNP C G 0.1361 26 165 0.237 2.2882436819835472E-01
2L_300821_SNP A G 0.05 10 190 0.5149 5.1225036329450568E-01
2L_301009_SNP T G 0.3016 57 132 0.6627 6.5717303288856543E-01
2L_301191_SNP T C 0.328 62 127 0.05708 5.2367542720718689E-02
2L_301297_SNP A G 0.2903 54 132 0.1518 1.4752991015723438E-01
2L_301417_SNP A T 0.1728 33 158 0.4233 4.1264830418112641E-01
2L_301738_SNP C T 0.3043 56 128 0.3419 3.3067412547622599E-01
2L_302001_SNP A C 0.1152 22 169 0.7074 7.0496358337528597E-01
2L_302509_SNP T C 0.3115 57 126 0.2005 1.9192704565949736E-01
2L_302872_SNP C A 0.3177 61 131 0.315 3.1908672506757874E-01
2L_302900_SNP T C 0.05528 11 188 0.7506 7.4845655975097547E-01
2L_303019_SNP T C 0.07812 15 177 0.8171 8.1350865877193290E-01
2L_303439_SNP A G 0.148 29 167 0.8155 8.1305537617294221E-01
2L_303799_SNP A T 0.117 22 166 0.1889 1.7559709197435946E-01
2L_303804_INS TT T 0.3455 57 108 0.242 2.3101379125635135E-01
2L_303848_SNP T A 0.1202 22 161 0.09599 8.2685566733302837E-02
2L_303849_DEL C CAC 0.1105 20 161 0.1347 1.1878084843915471E-01
2L_304013_SNP G T 0.06915 13 175 0.6026 5.9726415879687966E-01
2L_304015_SNP T A 0.06915 13 175 0.6026 5.9726415879687966E-01
2L_304158_SNP T C 0.0625 12 180 0.7527 7.5095477731073568E-01
2L_304187_SNP C A 0.3111 56 124 0.358 3.4427252076135006E-01
2L_304604_SNP C T 0.3791 69 113 0.529 5.2711759795222801E-01
2L_304829_SNP A C 0.09326 18 175 0.2976 2.8884222983964525E-01
2L_305136_SNP A G 0.08947 17 173 0.8167 8.1264437213031404E-01
2L_305149_SNP A G 0.05584 11 186 0.5732 5.6883339974891678E-01
2L_305378_SNP A T 0.09794 19 175 0.3198 3.1327942216516547E-01
2L_305601_SNP T C 0.2062 40 154 0.8254 8.2335521266769818E-01
2L_305626_SNP T C 0.2083 40 152 0.232 2.2906572095685795E-01
2L_305826_SNP C G 0.2434 46 143 0.0288 2.6344297121974652E-02
2L_305827_SNP G A 0.2053 39 151 0.2883 2.8172000617908066E-01
2L_305847_SNP C G 0.2461 47 144 0.01755 1.5983754933907600E-02
2L_306420_SNP T G 0.232 45 149 0.2076 2.0831909581940189E-01
2L_306546_SNP A G 0.337 61 120 0.2127 1.9801383215824186E-01
2L_306611_SNP A G 0.123 23 164 0.7578 7.5333985400708925E-01
2L_306792_SNP G A 0.3533 65 119 0.6549 6.4559307794862275E-01
2L_306874_INS AA A 0.163 30 154 0.2288 2.1219165189751399E-01
2L_306933_DEL T TGAAT 0.199 38 153 0.2163 2.1480128270025411E-01
2L_307160_SNP A C 0.3005 55 128 0.2522 2.3510018888073780E-01
2L_307171_SNP A C 0.1 19 171 0.4574 4.5486253115906305E-01
2L_307423_SNP G A 0.1576 29 155 0.4518 4.4758836664675039E-01
2L_307443_SNP A C 0.1429 27 162 0.4177 4.0600523269666666E-01
2L_307444_SNP A C 0.159 31 164 0.477 4.7087578891033777E-01
2L_307471_SNP T C 0.2105 40 150 0.2212 2.1272613931922613E-01
2L_307701_SNP T C 0.08333 16 176 0.4788 4.6955020007306569E-01
2L_308016_SNP G A 0.1487 29 166 0.7376 7.3413297594968685E-01
2L_308108_SNP T C 0.3904 73 114 0.3398 3.3039923896480961E-01
2L_308188_SNP C G 0.1436 28 167 0.8782 8.7646612925143652E-01
2L_308645_SNP A G 0.4044 74 109 0.5057 4.9690944070797927E-01
2L_308744_SNP A G 0.3476 65 122 0.8585 8.5896832100545251E-01
2L_308748_DEL T GA 0.1354 26 166 0.6461 6.3964376505086484E-01
2L_308885_SNP T A 0.1623 31 160 0.8656 8.6265733060700678E-01
2L_308902_DEL GG G 0.4938 80 82 0.8197 8.1302248717413639E-01
2L_309158_SNP G C 0.1042 20 172 0.3474 3.4717352920935929E-01
2L_309205_SNP A T 0.1487 29 166 0.8272 8.2466003678083077E-01
2L_309316_SNP T C 0.05 10 190 0.5149 5.1225036329450568E-01
2L_309372_SNP C G 0.4202 79 109 0.5248 5.2337494416797126E-01
2L_309559_SNP A G 0.1495 29 165 0.8985 8.9691263183387260E-01
2L_309609_SNP G A 0.3039 55 126 0.6087 5.9995056778096778E-01
2L_309803_SNP A C 0.1361 26 165 0.3077 3.0391484836787275E-01
2L_309846_SNP C T 0.05556 11 187 0.6412 6.3790966504856406E-01
2L_309981_SNP A C 0.4011 75 112 0.4408 4.3399059178774746E-01
2L_309982_SNP G A 0.4 74 111 0.4648 4.5674829924281879E-01
2L_310358_SNP A T 0.0733 14 177 0.3659 3.5435222889935392E-01
2L_310715_SNP T C 0.0603 12 187 0.6573 6.5454582163059638E-01
2L_310727_SNP C T 0.1711 32 155 0.337 3.2654893177330746E-01
2L_310843_SNP A G 0.05076 10 187 0.8953 8.9403689082885929E-01
2L_310892_SNP T C 0.2919 54 131 0.792 7.8797728608808615E-01
2L_311316_SNP T A 0.3632 69 121 0.65 6.5009436188435732E-01
2L_311380_SNP G A 0.1568 29 156 0.5963 5.9073453363196893E-01
2L_311856_SNP C A 0.1598 31 163 0.6242 6.1900626164104544E-01
2L_311964_SNP A T 0.07386 13 163 0.4261 4.0515206504539170E-01
2L_312064_SNP C A 0.3925 73 113 0.4111 4.0307416457922851E-01
2L_312411_SNP A G 0.07732 15 179 0.4388 4.2960504970565938E-01
2L_312750_SNP A G 0.1436 28 167 0.7389 7.3513228845815837E-01
2L_312814_SNP A G 0.1347 26 167 0.4939 4.8531379674283570E-01
2L_312971_SNP T C 0.2043 38 148 0.4448 4.3273994290816331E-01
2L_313316_SNP C A 0.1399 27 166 0.7975 7.9358628298410916E-01
2L_313379_SNP T G 0.2094 40 151 0.4374 4.4017573971119239E-01
2L_313387_SNP A G 0.2198 40 142 0.888 8.8506594869637034E-01
2L_313403_SNP T A 0.2366 44 142 0.7454 7.3960051312543440E-01
2L_313440_SNP G A 0.2432 45 140 0.7721 7.6660157149833952E-01
2L_313446_SNP G A 0.2432 45 140 0.9454 9.4430698986758865E-01
2L_313452_SNP A T 0.3387 63 123 0.6707 6.6063235228831629E-01
2L_313471_SNP T C 0.3825 70 113 0.3478 3.3691493091691738E-01
2L_313534_SNP A G 0.3352 61 121 0.8685 8.6398346831453154E-01
2L_313620_SNP C T 0.3508 67 124 0.6005 5.9462422913900126E-01
2L_313656_SNP T C 0.3438 66 126 0.7201 7.1572610627834399E-01
2L_313826_SNP T G 0.3846 70 112 0.3318 3.2114846030560262E-01
2L_313845_SNP T C 0.2147 41 150 0.3072 2.9964815469322315E-01
2L_314013_SNP C A 0.1762 34 159 0.3873 3.9441222666439268E-01
2L_314183_DEL C CCGTTGATTTTCCATTCTACACCCC 0.07865 14 164 0.6327 6.1623033777423708E-01
2L_314200_SNP T C 0.1056 17 144 0.6815 6.5712947160163648E-01
2L_314219_DEL T TT 0.3851 67 107 0.2889 2.6807425591736833E-01
2L_314335_DEL G GAGTGATGAATTTTCTGTTCGAATAAGGAAAATG 0.1183 22 164 0.1176 1.2699401542289046E-01
2L_314410_SNP G A 0.375 69 115 0.3556 3.4399791453876671E-01
2L_314425_SNP T G 0.3838 71 114 0.2958 2.8157724674547557E-01
2L_314426_SNP T G 0.381 72 117 0.2878 2.7731892822530935E-01
2L_314444_DEL G GG 0.4024 68 101 0.277 2.5703358762241291E-01
2L_314510_SNP A G 0.1534 29 160 0.5877 5.8473748518388624E-01
2L_314601_SNP T A 0.4731 88 98 0.5188 5.1073411874028929E-01
2L_314638_SNP T C 0.1728 33 158 0.8153 8.1342076519093598E-01
2L_315176_INS TT T 0.4393 76 97 0.3441 3.2789626130145699E-01
2L_315338_SNP A C 0.2593 49 140 0.06924 6.5018576724622773E-02
2L_315462_SNP G C 0.1571 30 161 0.06036 6.0050275461944289E-02
2L_315534_SNP G A 0.1585 29 154 0.2177 2.1466617119736264E-01
2L_315566_SNP A C 0.246 46 141 0.3531 3.4406910953560810E-01
2L_315716_SNP G A 0.1075 20 166 0.2642 2.5540239691891131E-01
2L_315720_SNP A T 0.2432 45 140 0.8641 8.6020499731619837E-01
2L_315787_SNP A T 0.4815 91 98 0.4632 4.5752322484927621E-01
2L_315831_SNP G A 0.2582 47 135 0.2275 2.1522793995167444E-01
2L_315905_SNP A T 0.1934 35 146 0.8861 8.8477745512798556E-01
2L_315930_SNP G T 0.1585 29 154 0.9841 9.8573960657177706E-01
2L_315958_SNP T C 0.4124 73 104 0.3464 3.3940753078400154E-01
2L_315965_SNP A G 0.2073 40 153 0.4716 4.6583052919724843E-01
2L_315982_SNP A T 0.4286 78 104 0.3234 3.1415561994841001E-01
2L_315985_DEL GGCCAACCCACGCCGG G 0.4317 79 104 0.2313 2.3472371569595707E-01
2L_316002_SNP G T 0.4054 75 110 0.263 2.5793024945807019E-01
2L_316005_SNP G C 0.413 76 108 0.3051 2.9729059628734256E-01
2L_316029_SNP T G 0.4011 71 106 0.7112 7.4215525998263110E-01
2L_316078_SNP A T 0.07368 14 176 0.3025 2.9677392826925952E-01
2L_316114_DEL A ACGAGAAAAA 0.1347 26 167 0.7689 7.6534188635470546E-01
2L_316171_DEL A CG 0.288 53 131 0.3593 3.5371055851399591E-01
2L_316271_SNP C T 0.05181 10 183 0.1273 1.2582446740058484E-01
2L_316293_SNP A C 0.2067 37 142 0.8415 8.4620830770157529E-01
2L_316427_SNP G T 0.1026 20 175 0.777 7.7491853121300691E-01
2L_316445_INS TTTGCCACTTTGCCATTTG T 0.2967 54 128 0.8171 8.3438716347629538E-01
2L_316452_SNP T G 0.306 56 127 0.5887 5.7640673369345052E-01
2L_316500_SNP T A 0.164 31 158 0.4105 4.0743159553317676E-01
2L_316528_SNP T G 0.1309 25 166 0.5532 5.5214654272611663E-01
2L_316556_SNP A G 0.1302 25 167 0.3398 3.3142148790506676E-01
2L_316704_SNP T A 0.125 24 168 0.5693 5.6868178780387690E-01
2L_316722_SNP T A 0.162 29 150 0.5432 5.2726259638485340E-01
2L_316776_SNP G C 0.3931 68 105 0.3198 2.9733662402144601E-01
2L_316780_SNP G C 0.4 70 105 0.3454 3.2544344882785370E-01
2L_316783_SNP C A 0.4035 69 102 0.2258 2.0253048273677299E-01
2L_316928_SNP T G 0.1719 33 159 0.8045 8.0100740149108984E-01
2L_316991_SNP A T 0.127 24 165 0.603 6.0203473437993060E-01
2L_317369_SNP A C 0.08901 17 174 0.6813 6.7594998023825059E-01
2L_317683_SNP A T 0.1399 27 166 0.0404 3.8749073142465604E-02
2L_317827_SNP T C 0.151 29 163 0.569 5.6150168677961743E-01
2L_317836_SNP T C 0.4286 81 108 0.5439 5.3894940124785062E-01
2L_317986_DEL A AGCA 0.108 19 157 0.6781 6.6717762041459827E-01
2L_318277_SNP T G 0.1823 33 148 0.1968 1.8069404691299895E-01
2L_318282_SNP A T 0.3016 57 132 0.8037 8.0011784802647223E-01
2L_318309_SNP C T 0.3125 60 132 0.8352 8.3244994491775104E-01
2L_318414_SNP A T 0.05291 10 179 0.8969 9.0816682226073797E-01
2L_318650_SNP T G 0.09645 19 178 0.8995 8.9912786169129555E-01
2L_318700_SNP T C 0.1087 20 164 0.06744 5.8630694110177704E-02
2L_318859_SNP C T 0.3069 58 131 0.2332 2.2498575380664765E-01
2L_318906_SNP T C 0.06061 12 186 0.008112 7.5104715525745628E-03
2L_319257_SNP A T 0.1623 31 160 0.5256 5.1526474644845233E-01
2L_319309_SNP C G 0.07653 15 181 0.02022 1.8462518447764722E-02
2L_319449_SNP A C 0.1526 29 161 0.6887 6.8665857633646099E-01
2L_319469_SNP C A 0.1518 29 162 0.8083 8.0506524831188153E-01
2L_319570_SNP G A 0.09278 18 176 0.09705 9.0875816595893277E-02
2L_319580_SNP A G 0.1546 30 164 0.6123 6.0802494935000628E-01
2L_319650_SNP T A 0.1554 30 163 0.6173 6.1106719408029897E-01
2L_319685_SNP T A 0.07853 15 176 0.4688 4.6084090786744325E-01
2L_319697_SNP C A 0.08377 16 175 0.1087 1.0151920510048817E-01
2L_320229_SNP G C 0.1414 27 164 0.9916 9.9149083422262263E-01
2L_321084_SNP A G 0.06383 12 176 0.6855 6.8016652945298572E-01
2L_321117_SNP T G 0.25 46 138 0.6806 6.6942474109464356E-01
2L_321251_SNP T C 0.3552 65 118 0.3913 3.7641168266085523E-01
2L_321369_SNP A G 0.101 20 178 0.169 1.6417087816549647E-01
2L_321394_SNP T C 0.4316 82 108 0.3544 3.5340509278193000E-01
2L_321801_SNP G T 0.4809 88 95 0.4671 4.5592040228264530E-01
2L_321810_SNP G A 0.4602 81 95 0.357 3.4703618264649050E-01
2L_322037_SNP C T 0.07772 15 178 0.4576 4.5085438269606015E-01
2L_322262_SNP G C 0.123 23 164 0.4404 4.2821713468373268E-01
2L_322370_SNP T C 0.3956 72 110 0.5879 5.7938169023855346E-01
2L_322751_SNP G C 0.4699 78 88 0.2991 3.5925271447296070E-01
2L_322793_SNP A T 0.3676 68 117 0.9179 9.2162962461668618E-01
2L_323052_SNP C A 0.4074 77 112 0.9889 9.8909826351427721E-01
2L_323195_SNP G C 0.4813 90 97 0.2005 2.0138837523312647E-01
2L_323345_SNP A T 0.4759 89 98 0.1652 1.6476459483342609E-01
2L_323348_SNP A T 0.4674 86 98 0.1489 1.4597727873614075E-01
2L_323350_DEL C CT 0.4759 89 98 0.1652 1.6476459483342609E-01
2L_323424_SNP C T 0.06417 12 175 0.4948 4.8071739232930011E-01
2L_323506_DEL C CGGTTTAAACGTATTTCTATAGTTCG 0.1623 31 160 0.5963 5.8773373646909777E-01
2L_323577_SNP G A 0.462 85 99 0.2056 2.0268617973991887E-01
2L_323605_SNP G A 0.2796 52 134 0.3474 3.3224720503005611E-01
2L_323633_SNP A T 0.1701 33 161 0.7609 7.5682069163543531E-01
2L_323931_SNP G A 0.2116 40 149 0.4484 4.3544530234404155E-01
2L_323939_SNP T G 0.1505 28 158 0.7482 7.4127653575243202E-01
2L_324007_SNP C A 0.2473 46 140 0.5272 5.2195374229515046E-01
2L_324027_SNP T C 0.2593 49 140 0.4353 4.3177028092491754E-01
2L_324232_SNP T C 0.0625 12 180 0.8703 8.6749965504914461E-01
2L_324240_SNP T C 0.0625 12 180 0.8703 8.6749965504914461E-01
2L_324338_SNP C A 0.3568 66 119 0.3928 3.8135542085824325E-01
2L_324433_SNP T G 0.07447 14 174 0.04817 4.1548684450233589E-02
2L_324569_DEL A AA 0.1436 26 155 0.9676 9.6624923872472435E-01
2L_324753_SNP C G 0.1823 35 157 0.9617 9.6111914474408444E-01
2L_324833_INS A ATTGCTTGAATA 0.1988 34 137 0.8748 8.6861941334159964E-01
2L_324930_SNP G T 0.4516 84 102 0.39 3.7573943660097164E-01
2L_324944_SNP T G 0.08629 17 180 0.8294 8.2735494098083262E-01
2L_324951_SNP A C 0.3263 62 128 0.7803 7.7475586473516544E-01
2L_325061_SNP A T 0.06349 12 177 0.4968 4.8848694579850960E-01
2L_325087_SNP C T 0.2606 49 139 0.6416 6.3417127292668007E-01
2L_325105_INS CGTT C 0.05291 10 179 0.6208 6.1477321000914376E-01
2L_325497_SNP T G 0.1347 26 167 0.9607 9.5989265266358403E-01
2L_325595_SNP A C 0.07292 14 178 0.6841 6.8039277683709276E-01
2L_325884_SNP A G 0.1534 29 160 0.586 5.7426908659047671E-01
2L_326090_DEL A AGT 0.1351 25 160 0.8692 8.6438462149107675E-01
2L_326115_SNP A G 0.08854 17 175 0.5685 5.6490076164117198E-01
2L_326145_SNP G T 0.4541 84 101 0.4546 4.4074665456355022E-01
2L_326180_SNP A G 0.4332 81 106 0.5641 5.5531198474079257E-01
2L_326244_SNP C A 0.08205 16 179 0.7123 7.0889186199622545E-01
2L_326280_SNP C T 0.3622 67 118 0.3199 3.0294521546617703E-01
2L_326314_SNP C G 0.457 85 101 0.4307 4.1520329679337831E-01
2L_326335_SNP C G 0.4677 87 99 0.4909 4.8265152076850215E-01
2L_326586_SNP A G 0.385 72 115 0.681 6.7458523938630965E-01
2L_326690_SNP T C 0.07254 14 179 0.6854 6.8246896485005082E-01
2L_326800_SNP C T 0.1523 30 167 0.8136 8.1130479211122175E-01
2L_326855_SNP A G 0.1436 28 167 0.9662 9.6564666742645977E-01
2L_326979_SNP G A 0.1795 35 160 0.7013 6.9621709501886575E-01
2L_327129_INS GCATATGG G 0.224 41 142 0.1569 1.5594703655920061E-01
2L_327188_DEL C CCAACGA 0.35 63 117 0.2765 2.6441650593022670E-01
2L_327204_SNP C A 0.1399 27 166 0.8281 8.2475550280595789E-01
2L_327276_SNP T A 0.1694 31 152 0.3021 2.8371025138859596E-01
2L_327329_SNP A G 0.0625 12 180 0.4422 4.3236259567565738E-01
2L_327346_DEL C CCACGAAAAGCATAGC 0.1302 25 167 0.6932 6.8763576240869129E-01
2L_327625_SNP A G 0.2263 43 147 0.9868 9.8659283776384754E-01
2L_327908_SNP G T 0.0733 14 177 0.4683 4.5940326175744484E-01
2L_328113_DEL C CTTTTTCTCTATCGCC 0.05128 10 185 4.899e-05 4.0933576100175122E-05
2L_328247_SNP C T 0.1495 29 165 0.8284 8.2516506104346088E-01
2L_328341_SNP C T 0.1538 30 165 0.8396 8.3673152222529645E-01
2L_328345_DEL T TTCCCCT 0.1495 29 165 0.7592 7.5460913632552085E-01
2L_328972_SNP A C 0.1058 20 169 0.6847 6.8092688427654613E-01
2L_329146_SNP T C 0.1368 26 164 0.7241 7.1891034994181213E-01
2L_329173_SNP A G 0.06842 13 177 0.3767 3.6630305216420389E-01
2L_329209_SNP T C 0.173 32 153 0.1526 1.4100574924076370E-01
2L_329350_SNP C T 0.4865 90 95 0.4137 4.0549836638457004E-01
2L_329494_SNP A G 0.08718 17 178 0.4168 4.1887146468381198E-01
2L_329551_SNP T A 0.1313 26 172 0.7886 7.8641849800392827E-01
2L_329590_SNP G A 0.2634 49 137 0.995 9.9493080911540344E-01
2L_329600_SNP G T 0.08808 17 176 0.4546 4.5258572117431017E-01
2L_329809_SNP C T 0.453 82 99 0.4967 4.8346883304247901E-01
2L_329822_SNP C A 0.3622 67 118 0.5631 5.5149812813517940E-01
2L_329839_SNP A C 0.08163 16 180 0.3489 3.4646657685779259E-01
2L_329858_SNP A C 0.08718 17 178 0.3921 3.8560147054862925E-01
2L_329941_SNP T C 0.413 76 108 0.5354 5.2611633906947597E-01
2L_330084_SNP A T 0.2265 41 140 0.1264 1.1350520996297098E-01
2L_330117_SNP T C 0.4293 79 105 0.6868 6.7865339965187721E-01
2L_330209_INS TTTCTCAGAAGCACTTGCACATACGGTTGGCGATTCGCTGCCGGAGATCATCGAGGTTGAATATAAGCTCGTTGTTTACGATCCTATGACGTTCCTTTCCAAGGAGCCGCTGCAAGTGTTGAAGAGCTCTCAAGCACTCACAGTATTCGGATATCTTGGGATCTAGACAGAAGCAGTTGTCGCAGCTGATGGGATCCACCTTGTGCTGGGGGACCAGTGGCTT T 0.1022 19 167 0.2409 2.4038734121174843E-01
2L_330215_SNP T C 0.1429 28 168 0.245 2.3798144762195150E-01
2L_330228_SNP G A 0.1414 28 170 0.3371 3.3241417063717438E-01
2L_330853_SNP C T 0.1649 32 162 0.9007 8.9891918237961177E-01
2L_330906_SNP C A 0.1872 35 152 0.7108 7.0465953452241381E-01
2L_331027_SNP T C 0.2989 55 129 0.5176 5.0901870573740016E-01
2L_331099_SNP C T 0.1376 26 163 0.3181 3.1202323059926196E-01
2L_331157_SNP T C 0.06452 12 174 0.1073 1.0040518559405964E-01
2L_331202_SNP T C 0.2011 38 151 0.8229 8.1928409915250178E-01
2L_331380_SNP A C 0.4054 75 110 0.7896 7.8350738409381893E-01
2L_331392_SNP T C 0.139 26 161 0.924 9.2213053915281851E-01
2L_331520_SNP A G 0.1604 30 157 0.5903 5.8195103691830563E-01
2L_331581_SNP T A 0.3717 71 120 0.5245 5.1796244922410795E-01
2L_331638_SNP G A 0.367 69 119 0.4919 4.8682040699201001E-01
2L_331747_SNP C G 0.1823 35 157 0.8923 8.8990154991365944E-01
2L_331936_SNP T C 0.1099 21 170 0.7939 7.9214496862069972E-01
2L_332036_SNP T G 0.07179 14 181 0.8208 8.1814673559843554E-01
2L_332105_SNP A G 0.2865 55 137 0.3689 3.6264453572972910E-01
2L_332208_SNP A C 0.2251 43 148 0.268 2.5723685056481138E-01
2L_332219_SNP T A 0.2995 56 131 0.453 4.4387641273750367E-01
2L_332223_SNP T C 0.2957 55 131 0.3835 3.7174838649919129E-01
2L_332273_SNP T A 0.1667 32 160 0.9122 9.1173297007623555E-01
2L_332361_SNP T C 0.2947 56 134 0.6712 6.6791433450283944E-01
2L_332381_SNP T C 0.1399 27 166 0.8247 8.2105055644510727E-01
2L_332388_SNP C A 0.1264 23 159 0.1412 1.3379572007390439E-01
2L_332515_SNP G A 0.1436 28 167 0.9654 9.6541036884583775E-01
2L_332594_SNP A G 0.05584 11 186 0.5215 5.1707444078187559E-01
2L_332672_SNP T C 0.2903 54 132 0.2668 2.5859998287409025E-01
2L_332907_SNP G A 0.1212 24 174 0.7444 7.4204809824186779E-01
2L_332919_DEL CC C 0.09392 17 164 0.97 9.6940840011005724E-01
2L_332958_SNP A C 0.09278 18 176 0.5178 5.1127638029128097E-01
2L_333077_SNP A C 0.07538 15 184 0.6134 6.1033544254911876E-01
2L_333212_SNP G A 0.3925 73 113 0.7962 7.8953291053898378E-01
2L_333274_SNP T A 0.4699 86 97 0.43 4.1551370677926702E-01
2L_333275_SNP T G 0.4813 90 97 0.57 5.6307334162341771E-01
2L_333346_SNP T C 0.09091 18 180 0.8418 8.4271454128475676E-01
2L_333357_SNP T G 0.06593 12 170 0.8088 8.0326278205190604E-01
2L_333368_SNP G C 0.09424 18 173 0.9464 9.4554175691538545E-01
2L_333412_SNP A G 0.05882 11 176 0.1625 1.4926816186709169E-01
2L_333423_SNP C A 0.1237 24 170 0.5803 5.7952218974563730E-01
2L_333442_INS TGGAAT T 0.09474 18 172 0.5638 5.5862744377286555E-01
2L_333534_DEL A ATAA 0.07772 15 178 0.3129 3.0729504511649153E-01
2L_333590_SNP A T 0.1392 27 167 0.949 9.4799437258029218E-01
2L_333603_SNP C G 0.3978 74 112 0.3564 3.4367807013013751E-01
2L_333605_SNP G A 0.1162 23 175 0.3433 3.3953850491904547E-01
2L_333667_SNP A T 0.08586 17 181 0.2891 2.8553569682830837E-01
2L_333924_SNP A C 0.2951 54 129 0.5201 5.1172611028868564E-01
2L_334096_SNP G T 0.4946 92 94 0.9807 9.8043825373863225E-01
2L_334260_SNP G A 0.07812 15 177 0.5543 5.4539119294213456E-01
2L_334299_DEL C CT 0.06878 13 176 0.782 7.7815264741386048E-01
2L_334369_SNP A G 0.08718 17 178 0.8296 8.2790458190491889E-01
2L_334394_SNP T A 0.4011 75 112 0.995 9.9485522994501552E-01
2L_334408_SNP A C 0.1027 19 166 0.4394 4.3056427369063510E-01
2L_334441_SNP T C 0.1038 19 164 0.3632 3.4658976672154063E-01
2L_334472_SNP C A 0.0973 18 167 0.3405 3.2358015295491604E-01
2L_334500_SNP G T 0.3957 74 113 0.946 9.4502879337594647E-01
2L_334986_SNP C A 0.3892 72 113 0.5933 5.8212176915477098E-01
2L_335152_SNP G A 0.1728 33 158 0.546 5.3607351814472570E-01
2L_335706_SNP C T 0.08122 16 181 0.5452 5.4192343514874519E-01
2L_335752_SNP T A 0.2051 40 155 0.6399 6.3467287890119817E-01
2L_336093_SNP A G 0.1392 27 167 0.8952 8.9380327744914401E-01
2L_336183_SNP A G 0.4681 88 100 0.4189 4.0782371444525056E-01
2L_336322_SNP G C 0.1053 20 170 0.9671 9.6652695997722449E-01
2L_336508_SNP T C 0.2158 41 149 0.5649 5.5991601911823374E-01
2L_336526_SNP T C 0.06878 13 176 0.7982 7.9709452152462312E-01
2L_336614_SNP T C 0.4231 77 105 0.8479 8.4427560686965775E-01
2L_336662_SNP C A 0.4202 79 109 0.444 4.3249307338691867E-01
2L_336730_SNP A G 0.09 18 182 0.5655 5.6309063374003188E-01
2L_336792_SNP T G 0.3439 65 124 0.4348 4.2234571524181075E-01
2L_337209_SNP A G 0.1616 32 166 0.8906 8.8949531882749211E-01
2L_337220_SNP A T 0.1531 30 166 0.9165 9.1535760528211563E-01
2L_337346_SNP C T 0.2328 44 145 0.8333 8.2884558463477187E-01
2L_337444_SNP A T 0.4301 80 106 0.6444 6.3548335615253082E-01
2L_337448_SNP C T 0.3132 57 125 0.5601 5.5229685160907771E-01
2L_337510_SNP T C 0.3495 65 121 0.692 6.8461645299614537E-01
2L_337569_DEL A AAC 0.3526 67 123 0.6249 6.1843032740014614E-01
2L_337575_INS AAT A 0.3545 67 122 0.6016 5.9415053081960634E-01
2L_337583_SNP A C 0.3526 67 123 0.6249 6.1843032740014614E-01
2L_337841_SNP G A 0.2826 52 132 0.786 7.8131546411666031E-01
2L_338305_SNP G C 0.2553 48 140 0.2932 2.8068332957301934E-01
2L_338520_SNP A C 0.07538 15 184 0.6329 6.3024188271342108E-01
2L_338525_SNP T C 0.07853 15 176 0.9064 9.0445623540873588E-01
2L_338679_SNP A G 0.05789 11 179 0.4423 4.3150534031562915E-01
2L_338762_SNP T G 0.0829 16 177 0.862 8.5987925882318783E-01
2L_338919_SNP C T 0.06218 12 181 0.8234 8.2271896573235026E-01
2L_339014_INS A ATA 0.08763 17 177 0.8667 8.6459709600765788E-01
2L_339030_INS T TCTTAT 0.08808 17 176 0.8208 8.1709240089952617E-01
2L_339145_SNP T C 0.1503 29 164 0.5073 5.0075973699622578E-01
2L_339266_SNP A G 0.4541 84 101 0.2175 2.0459133233001170E-01
2L_339392_SNP T G 0.1774 33 153 0.3459 3.3404741722409248E-01
2L_339423_SNP T C 0.4332 81 106 0.1663 1.6021369271111674E-01
2L_339514_SNP T C 0.1568 29 156 0.5646 5.4958360105643900E-01
2L_339800_SNP A G 0.08163 16 180 0.6862 6.8162188329838691E-01
2L_339912_DEL G GAG 0.2416 43 135 0.4269 4.1161268794540951E-01
2L_339971_DEL ATAG A 0.2804 53 136 0.6884 6.8227568532056082E-01
2L_339995_SNP A G 0.2804 53 136 0.6498 6.4257005688995661E-01
2L_339997_SNP T A 0.2487 49 148 0.5008 4.9587363955478392E-01
2L_340037_SNP A C 0.2819 53 135 0.6415 6.3322440570118144E-01
2L_340085_SNP A G 0.0567 11 183 0.7292 7.2530226240389739E-01
2L_340369_SNP T A 0.3989 73 110 0.2852 2.7171118697110486E-01
2L_340412_SNP G C 0.1429 27 162 0.9571 9.5645034882217494E-01
2L_340515_SNP T C 0.09278 18 176 0.928 9.2713031092082632E-01
2L_340570_SNP G C 0.1436 28 167 0.5924 5.8679178251027930E-01
2L_340583_SNP C G 0.4176 76 106 0.3937 3.8392994411091397E-01
2L_340628_SNP T C 0.4239 78 106 0.4642 4.5861210300050681E-01
2L_340737_SNP G C 0.09137 18 179 0.9113 9.1171683345672283E-01
2L_340906_SNP A C 0.07368 14 176 0.6515 6.4296734646000808E-01
2L_340937_SNP C A 0.1728 33 158 0.5227 5.1441328926034846E-01
2L_341158_SNP T A 0.1692 33 162 0.6458 6.4085537843835572E-01
2L_341194_SNP G A 0.2888 54 133 0.302 2.9046673113000010E-01
2L_341242_SNP T A 0.2819 53 135 0.4407 4.3161654939662519E-01
2L_341530_SNP A T 0.09845 19 174 0.7965 7.9242423347180102E-01
2L_341543_DEL C CC 0.3807 67 109 0.2541 2.5962642556059468E-01
2L_341678_SNP A T 0.1264 23 159 0.7828 7.7761543218658302E-01
2L_341757_SNP G A 0.4565 84 100 0.1778 1.6902517101811110E-01
2L_341897_SNP G T 0.4541 84 101 0.2065 1.9385570717058120E-01
2L_341992_SNP G C 0.4595 85 100 0.1885 1.7782560010905457E-01
2L_341998_SNP G A 0.4595 85 100 0.2172 2.0413910429398041E-01
2L_342013_SNP A C 0.09626 18 169 0.8671 8.6422841612747692E-01
2L_342098_SNP C A 0.4703 87 98 0.2018 1.8879647114340459E-01
2L_342171_SNP G T 0.4652 87 100 0.2717 2.5985109936575201E-01
2L_342201_SNP T A 0.08333 16 176 0.8771 8.7542970043742285E-01
2L_342215_SNP A T 0.467 85 97 0.3727 3.6072137272770488E-01
2L_342280_SNP T G 0.06218 12 181 0.7001 6.9414819547142792E-01
2L_342323_SNP G A 0.05 10 190 0.008014 7.6259741766449051E-03
2L_342394_SNP C T 0.4919 91 94 0.1088 1.0511816526945861E-01
2L_342423_SNP G A 0.3913 72 112 0.3456 3.3608394794038787E-01
2L_342470_SNP T C 0.06806 13 178 0.2554 2.5284697382725685E-01
2L_342549_SNP C T 0.4892 91 95 0.1386 1.3392674801389781E-01
2L_342562_SNP C T 0.4863 89 94 0.06388 6.3515806671536265E-02
2L_342802_SNP A C 0.4624 86 100 0.1775 1.6591617974241146E-01
2L_342803_SNP A C 0.4649 86 99 0.1791 1.6726429872430226E-01
2L_342858_SNP G T 0.4341 79 103 0.239 2.2578948133633647E-01
2L_343092_SNP T C 0.0582 11 178 0.8615 8.5781027089537298E-01
2L_343158_SNP C A 0.4595 85 100 0.1794 1.6701987249751760E-01
2L_344985_SNP T A 0.4918 90 93 0.1028 9.2409747610977755E-02
2L_345166_SNP G A 0.4725 86 96 0.3386 3.3017888494296932E-01
2L_345190_SNP G C 0.4754 87 96 0.3442 3.3882881827612310E-01
2L_345207_SNP C A 0.478 87 95 0.3256 3.1916268344596854E-01
2L_345229_SNP C G 0.4751 86 95 0.5032 5.0100231690515118E-01
2L_345421_SNP T C 0.3661 67 116 0.3705 3.5733932925052947E-01
2L_345756_SNP C T 0.4497 85 104 0.6044 5.9457539874891174E-01
2L_345763_SNP A G 0.05051 10 188 8.194e-05 6.9672514347917590E-05
2L_345878_SNP T C 0.05946 11 174 0.2444 2.3053129247477744E-01
2L_346252_SNP T C 0.3778 68 112 0.241 2.2387760040307070E-01
2L_346272_SNP C A 0.07772 15 178 0.837 8.3457557852383657E-01
2L_346273_SNP A T 0.07292 14 178 0.8061 8.0273607836246907E-01
2L_346425_SNP C T 0.467 85 97 0.2946 2.8098675996285083E-01
2L_346605_SNP A C 0.1615 31 161 0.5184 5.0948390200214466E-01
2L_346628_SNP A C 0.07732 15 179 0.8397 8.3768615569218441E-01
2L_346672_SNP T A 0.4475 81 100 0.4165 4.0658939473922506E-01
2L_346747_SNP T C 0.133 25 163 0.9578 9.5676320235878487E-01
2L_346882_SNP T A 0.4674 86 98 0.2823 2.6950551539348899E-01
2L_346883_SNP A T 0.4703 87 98 0.2488 2.3615501803729477E-01
2L_346923_SNP T A 0.1868 34 148 0.5612 5.5332699519791850E-01
2L_346960_SNP A G 0.2346 42 137 0.6499 6.4316302862928021E-01
2L_347113_SNP C A 0.4699 86 97 0.2538 2.4711883403851209E-01
2L_347246_SNP A C 0.1895 36 154 0.4783 4.7045708989348312E-01
2L_347385_SNP A G 0.462 85 99 0.2887 2.7429937934755000E-01
2L_347495_SNP T A 0.1658 31 156 0.7522 7.4633396101935801E-01
2L_347496_SNP A T 0.1649 31 157 0.4931 4.8507560898085011E-01
2L_347518_SNP A C 0.2324 43 142 0.611 6.0434991602071553E-01
2L_347604_SNP C T 0.452 80 97 0.2747 2.6157280045934195E-01
2L_347726_SNP T A 0.2727 51 136 0.4089 3.9911789538166254E-01
2L_347729_SNP C G 0.08247 16 178 0.8484 8.4573809304789305E-01
2L_347831_SNP A C 0.3115 57 126 0.539 5.3028785375315857E-01
2L_355471_SNP A G 0.1099 21 170 0.5005 4.9290944406438308E-01
2L_355472_SNP T A 0.114 22 171 0.6156 6.1070380762012699E-01
2L_355692_SNP T G 0.1123 21 166 0.8264 8.2422821857152151E-01
2L_355957_SNP T C 0.306 56 127 0.4176 3.9948729144243011E-01
2L_356206_SNP T C 0.3245 61 127 0.3275 3.1351242587795780E-01
2L_356221_SNP A T 0.3209 60 127 0.3053 2.9023212788692598E-01
2L_356845_SNP A T 0.459 84 99 0.2387 2.3252558897284614E-01
2L_356857_SNP G A 0.1979 38 154 0.7892 7.8641434313004765E-01
2L_357036_SNP T A 0.1503 29 164 0.5946 5.8816687508319809E-01
2L_357267_SNP T G 0.1257 24 167 0.3444 3.3300701726960935E-01
2L_357324_SNP T C 0.3027 56 129 0.2759 2.6609488153776972E-01
2L_357751_SNP C G 0.1134 22 172 0.5155 5.1278350057660971E-01
2L_357768_SNP A T 0.4511 83 101 0.2433 2.3719392383100546E-01
2L_357891_SNP C T 0.2432 45 140 0.4331 4.1768410714309634E-01
2L_357910_SNP C T 0.1865 36 157 0.4364 4.2786121300145274E-01
2L_358044_SNP T C 0.2646 50 139 0.2856 2.7961066095584886E-01
2L_358121_SNP T G 0.246 46 141 0.2313 2.1793298187864718E-01
2L_358256_SNP T C 0.1031 20 174 0.6377 6.3365511413221787E-01
2L_358349_SNP A G 0.266 50 138 0.2148 2.0333664596525070E-01
2L_358553_SNP A G 0.4444 80 100 0.3588 3.5406836738733982E-01
2L_358810_SNP G C 0.1979 38 154 0.3501 3.4022361204622942E-01
2L_358911_SNP T A 0.4807 87 94 0.1658 1.5086634232306018E-01
2L_359220_SNP A C 0.09474 18 172 0.9834 9.8300099561494114E-01
2L_359324_SNP G T 0.1872 35 152 0.648 6.3937410145934326E-01
2L_359415_SNP T G 0.2073 40 153 0.2623 2.5334829731240383E-01
2L_359421_SNP T A 0.2757 51 134 0.2931 2.8470933815993771E-01
2L_359512_SNP A G 0.4568 74 88 0.1648 1.4732207882965553E-01
2L_359532_SNP T A 0.4512 74 90 0.1383 1.2824088359156582E-01
2L_359537_SNP G A 0.4437 71 89 0.1561 1.4118566633523366E-01
2L_359560_SNP T G 0.1686 29 143 0.7895 7.8321278453692478E-01
2L_365892_SNP T C 0.2593 49 140 0.148 1.4369441034336394E-01
2L_366074_SNP A G 0.1925 36 151 0.3273 3.1322836834485923E-01
2L_366184_SNP T G 0.2896 53 130 0.2454 2.2828379419404787E-01
2L_366486_INS AGCCA A 0.4477 77 95 0.07111 6.1760649215629737E-02
2L_366653_DEL A ATTAAAATCAATCA 0.2446 45 139 0.2006 1.8613010469756619E-01
2L_366790_SNP C T 0.2646 50 139 0.1543 1.4193599475403640E-01
2L_366797_INS GC T 0.2553 48 140 0.1212 1.1098659634333041E-01
2L_366799_SNP C G 0.2419 45 141 0.142 1.2750090692091720E-01
2L_366912_SNP T C 0.1895 36 154 0.3804 3.6905964280237813E-01
2L_367031_SNP T G 0.3005 55 128 0.271 2.6057571135677771E-01
2L_367087_SNP C A 0.4341 79 103 0.1801 1.7195019826028746E-01
2L_367090_SNP T G 0.4457 82 102 0.1714 1.6427182466783030E-01
2L_367126_SNP G A 0.1005 19 170 0.7499 7.4424692480238908E-01
2L_367265_SNP A T 0.08466 16 173 0.7151 7.1353365767686261E-01
2L_367360_SNP A C 0.1099 21 170 0.9355 9.3495038642234796E-01
2L_367529_SNP C T 0.4481 82 101 0.1101 1.0728894248395981E-01
2L_367796_SNP T C 0.1503 29 164 0.3857 3.7637740102415906E-01
2L_367858_SNP A T 0.2021 39 154 0.2469 2.3799652685846762E-01
2L_367921_SNP A G 0.1302 25 167 0.5344 5.2794373038472386E-01
2L_367960_SNP A T 0.4595 85 100 0.1765 1.6501737541437145E-01
2L_368131_SNP A T 0.2957 55 131 0.2931 2.8638829318613346E-01
2L_368824_SNP T C 0.09896 19 173 0.9261 9.2489404783977580E-01
2L_369463_SNP G A 0.4239 78 106 0.4195 4.0720878824377937E-01
2L_369621_SNP T C 0.1368 26 164 0.6048 5.9926674558196402E-01
2L_369651_SNP T C 0.3859 71 113 0.267 2.5672905871132967E-01
2L_369652_SNP T C 0.3778 68 112 0.2691 2.5727592421872492E-01
2L_369716_INS ATCTGTGGTTA A 0.4176 76 106 0.3156 2.9957297756199197E-01
2L_369776_SNP G A 0.08901 17 174 0.5921 5.8938489717637976E-01
2L_369798_SNP T A 0.05263 10 180 0.8989 8.9633637960816170E-01
2L_370607_SNP A T 0.1042 20 172 0.8197 8.1753791696189049E-01
2L_370618_SNP T G 0.178 34 157 0.7433 7.3824493823571324E-01
2L_370700_SNP A T 0.1452 27 159 0.3347 3.2935774370455295E-01
2L_371327_SNP T C 0.05348 10 177 0.5912 5.8371109180046332E-01
2L_371448_SNP A G 0.2595 48 137 0.5359 5.2405138247772665E-01
2L_371450_SNP G T 0.1042 20 172 0.7089 7.0346652041120661E-01
2L_371513_SNP C T 0.09524 18 171 0.6181 6.0766829164478608E-01
2L_371565_SNP T A 0.06154 12 183 0.7701 7.6841007388541782E-01
2L_371772_SNP T G 0.1256 25 174 0.01784 1.7434068586179446E-02
2L_371936_SNP C T 0.2674 50 137 0.2802 2.9014646078326001E-01
2L_372188_SNP A G 0.07653 15 181 0.8274 8.2872987921466912E-01
2L_372198_SNP C G 0.06667 13 182 0.5595 5.6055267435252443E-01
2L_372302_SNP A T 0.2727 51 136 0.2174 2.0634385141664424E-01
2L_372303_SNP A C 0.2623 48 135 0.202 1.8858172569702869E-01
2L_372959_SNP G T 0.4286 78 104 0.9223 9.2134974451408624E-01
2L_373004_SNP C T 0.05556 11 187 0.5586 5.5668582577282055E-01
2L_373028_SNP G A 0.05528 11 188 0.007102 6.6950512931313868E-03
2L_373119_SNP A C 0.3 54 126 0.5323 5.2141564407529462E-01
2L_373125_SNP T G 0.3152 58 126 0.4012 3.8850277494649810E-01
2L_373319_SNP A G 0.2798 54 139 0.8205 8.2167535011964354E-01
2L_373572_SNP G A 0.0603 12 187 0.02088 1.9837489293026249E-02
2L_373629_SNP T A 0.3279 60 123 0.3685 3.5123829809943241E-01
2L_373751_SNP G A 0.4699 86 97 0.6278 6.2052279521312093E-01
2L_373892_SNP T C 0.07182 13 168 0.5265 5.1052306894998445E-01
2L_373972_SNP A G 0.254 48 141 0.3219 3.1193943044715211E-01
2L_374009_DEL AA A 0.4398 73 93 0.1474 1.3361407602225628E-01
2L_374169_SNP C T 0.1613 30 156 0.5307 5.1586560969667228E-01
2L_374210_SNP C T 0.2772 51 133 0.4916 4.8037813751068470E-01
2L_374693_SNP A T 0.1231 24 171 0.3885 3.9198554473929381E-01
2L_374747_SNP G T 0.4202 79 109 0.2031 2.0527390131767731E-01
2L_375595_SNP T G 0.07143 14 182 0.5019 4.9588090011766739E-01
2L_375898_SNP G C 0.4783 88 96 0.7065 6.9850626674043070E-01
2L_375923_SNP A T 0.2486 46 139 0.2041 1.9290435235155357E-01
2L_376198_SNP A G 0.2983 54 127 0.417 4.0027917143222247E-01
2L_376430_SNP C T 0.1633 32 164 0.6029 5.9941914507127314E-01
2L_376436_SNP G A 0.06383 12 176 0.1726 1.6126696666273554E-01
2L_376459_SNP A T 0.3065 57 129 0.4287 4.1599933244645559E-01
2L_376460_SNP C A 0.3027 56 129 0.3425 3.3042510280864823E-01
2L_376463_SNP C T 0.1684 33 163 0.5881 5.8487647615788929E-01
2L_376485_SNP T C 0.1005 19 170 0.8357 8.3114639723185946E-01
2L_376529_SNP T C 0.1295 25 168 0.3377 3.3006501365285701E-01
2L_376777_SNP A G 0.1015 20 177 0.4052 4.0570279607188975E-01
2L_376902_SNP A G 0.4254 77 104 0.02758 2.3253549344034573E-02
2L_377118_SNP G C 0.4432 82 103 0.9258 9.2479690679709481E-01
2L_377248_SNP C A 0.453 82 99 0.9406 9.3948793710520939E-01
2L_377955_SNP T C 0.2793 50 129 0.4858 4.7806053902330903E-01
2L_377994_SNP G C 0.08543 17 182 0.4932 4.9196428068190656E-01
2L_378200_SNP T C 0.2051 40 155 0.5685 5.6476735576859671E-01
2L_378373_SNP A T 0.3262 61 126 0.2892 2.8170901366136880E-01
2L_378391_SNP G A 0.1122 22 174 0.9188 9.1877028903902147E-01
2L_378427_SNP G C 0.05584 11 186 0.01861 1.7316230279596438E-02
2L_378468_SNP A G 0.4225 79 108 0.05514 5.4405952035390406E-02
2L_378484_SNP A T 0.4233 80 109 0.05785 5.7587932288629212E-02
2L_378845_SNP T C 0.5 89 89 0.646 6.3203729491921812E-01
2L_378989_SNP G A 0.4486 83 102 0.07665 7.3990350008428324E-02
2L_379087_SNP A G 0.1289 25 169 0.6862 6.8263870794414772E-01
2L_379346_SNP G A 0.2513 48 143 0.1731 1.7716409042363757E-01
2L_379490_SNP A C 0.08673 17 179 0.3069 3.0481498029063392E-01
2L_379589_SNP G C 0.4054 75 110 0.1994 1.9705876194555794E-01
2L_379692_SNP G A 0.4703 87 98 0.167 1.6150951961930171E-01
2L_379760_SNP A G 0.08122 16 181 0.7661 7.6687238392313584E-01
2L_379873_SNP G T 0.5 92 92 0.1317 1.2134775589872748E-01
2L_379879_SNP G A 0.3626 66 116 0.8847 8.8096326220055976E-01
2L_380380_SNP G A 0.06599 13 184 0.05565 5.5835971357068741E-02
2L_380422_SNP T C 0.3763 70 116 0.843 8.3961353973323005E-01
2L_380424_DEL AA A 0.3757 68 113 0.8802 8.7760566193819145E-01
2L_380513_SNP C T 0.4362 82 106 0.2412 2.3053589897400850E-01
2L_380539_DEL A AT 0.0567 11 183 0.6488 6.4504202674808386E-01
2L_380540_SNP T A 0.4012 69 103 0.128 1.1769568743970582E-01
2L_380569_SNP A G 0.08333 16 176 0.5434 5.3678925937254507E-01
2L_380741_SNP T C 0.3957 74 113 0.6818 6.7531068142563189E-01
2L_381261_SNP T C 0.1472 29 168 0.4527 4.4756456192326510E-01
2L_381570_INS T TT 0.466 89 102 0.5161 5.0797998401183198E-01
2L_381579_SNP T A 0.1596 30 158 0.3513 3.4520556990390694E-01
2L_381587_SNP G C 0.1505 28 158 0.5186 5.0999576642926270E-01
2L_381593_SNP G T 0.1667 31 155 0.5614 5.5988774846063771E-01
2L_381728_SNP T A 0.07 14 186 0.7812 7.7978630989554476E-01
2L_381787_SNP G A 0.2653 52 144 0.08257 8.2692257835353375E-02
2L_381821_DEL G GTT 0.2707 49 132 0.9835 9.8328117471609922E-01
2L_381846_SNP T C 0.09184 18 178 0.0797 7.5616896949642937E-02
2L_382049_SNP A G 0.09744 19 176 0.2788 2.7116028736742237E-01
2L_382065_DEL T TG 0.06878 13 176 0.8382 8.3535417860021433E-01
2L_382100_SNP A G 0.1526 29 161 0.5456 5.3538123826504602E-01
2L_382139_SNP G A 0.1598 31 163 0.8303 8.2781526215971479E-01
2L_382173_SNP C G 0.2732 53 141 0.8925 8.9222894830817701E-01
2L_382411_SNP T C 0.09948 19 172 0.1016 9.3158148035175414E-02
2L_382616_SNP T G 0.1311 24 159 0.5677 5.5454386348314355E-01
2L_382641_SNP G C 0.1304 24 160 0.5627 5.5045573420341953E-01
2L_382724_SNP A G 0.4837 89 95 0.9167 9.1478638369120036E-01
2L_382758_SNP G T 0.125 23 161 0.9499 9.4887282973979925E-01
2L_382781_SNP A G 0.1359 25 159 0.4546 4.4011497757665918E-01
2L_382837_SNP C G 0.1319 24 158 0.4946 4.7878845145671411E-01
2L_382875_SNP T C 0.1033 19 165 0.5356 5.2968025618569736E-01
2L_382878_SNP G A 0.3118 58 128 0.5259 5.1414948755331413E-01
2L_382889_SNP A T 0.1173 21 158 0.4164 4.1079043171820173E-01
2L_382952_SNP G C 0.3149 57 124 0.4406 4.2263244894092000E-01
2L_383102_SNP T A 0.06989 13 173 0.505 4.9124906225478671E-01
2L_383222_SNP T C 0.0989 18 164 0.2533 2.3520663483226978E-01
2L_383261_SNP A G 0.1183 22 164 0.9715 9.7067318051462437E-01
2L_383450_SNP T C 0.07614 15 182 0.1413 1.3674258367542291E-01
2L_383874_INS A AACTAGAAAATGATCCTAGAGC 0.1915 36 152 0.9799 9.7976112221158451E-01
2L_384022_SNP T G 0.3279 60 123 0.8895 8.8465720679100268E-01
2L_384053_SNP A G 0.3016 57 132 0.1398 1.2846853263001490E-01
2L_384054_SNP A G 0.1813 35 158 0.6952 6.9362366960843369E-01
2L_384303_DEL T TT 0.1965 34 139 0.3749 3.4707331853264733E-01
2L_384360_SNP T C 0.2246 42 145 0.5975 5.9052801575900604E-01
2L_384480_DEL A AA 0.06627 11 155 0.7006 6.8276744523258603E-01
2L_384607_SNP C G 0.09278 18 176 0.6624 6.6145026717641597E-01
2L_384823_SNP G C 0.08247 16 178 0.001515 1.2458394884602940E-03
2L_384931_SNP T C 0.07772 15 178 0.0005075 4.2090002353573145E-04
2L_385215_SNP T A 0.07071 14 184 0.917 9.1617550938632208E-01
2L_385372_SNP A G 0.2124 41 152 0.2094 2.0987831829225290E-01
2L_385397_SNP A G 0.2154 42 153 0.4089 4.0966554903399444E-01
2L_385512_SNP T C 0.2165 42 152 0.3142 3.1459831014112383E-01
2L_385547_SNP A T 0.1474 28 162 0.0892 8.5341092348235392E-02
2L_385652_SNP T C 0.06633 13 183 0.4243 4.2804842844915303E-01
2L_385843_SNP T G 0.05076 10 187 6.922e-05 5.8672011619169131E-05
2L_386078_DEL C CTCGCAGCTCCTAATCCGA 0.2768 49 128 0.2364 2.4132269433175280E-01
2L_386098_SNP A T 0.3065 57 129 0.0923 8.6956439574002786E-02
2L_386295_SNP A C 0.2094 40 151 0.3108 3.0871678305102634E-01
2L_386596_SNP A T 0.05025 10 189 0.7759 7.7489840109961639E-01
2L_387006_SNP T G 0.08247 16 178 0.4359 4.3663922248962217E-01
2L_387298_SNP A G 0.3859 71 113 0.7917 7.9052483240430715E-01
2L_387459_DEL A AAATACTGATATTAGCCA 0.2458 44 135 0.6373 6.3328311106356128E-01
2L_387491_SNP G A 0.08021 15 172 0.2325 2.2533951750685199E-01
2L_387696_SNP A T 0.4229 74 101 0.8604 8.5534957156258340E-01
2L_387866_SNP A G 0.08081 16 182 0.003479 3.1625452786132970E-03
2L_387997_SNP G A 0.3533 65 119 0.3704 3.5523371738675502E-01
2L_387999_SNP A G 0.3425 62 119 0.3214 3.0924403045938198E-01
2L_388088_SNP A T 0.2957 55 131 0.6551 6.4732468692866707E-01
2L_388515_SNP A T 0.2251 43 148 0.3607 3.5621976495493002E-01
2L_388585_DEL T TGGGAAAT 0.07772 15 178 0.9439 9.4376323483398239E-01
2L_388595_SNP T G 0.2287 43 145 0.5946 5.8893727947105967E-01
2L_388611_SNP T A 0.375 69 115 0.6739 6.6739671820313706E-01
2L_388673_SNP G T 0.1022 19 167 0.9129 9.1063254685817396E-01
2L_388693_SNP T G 0.08523 15 161 0.1569 1.3837350329591991E-01
2L_388823_SNP G A 0.1077 21 174 0.952 9.5117073828281140E-01
2L_388850_SNP G A 0.2381 45 144 0.632 6.2753551140974506E-01
2L_388876_SNP T C 0.05155 10 184 0.00823 7.7069151254871406E-03
2L_388885_SNP A T 0.2716 44 118 0.09659 9.5422339200002537E-02
2L_388960_SNP C T 0.07568 14 171 0.2806 2.7147594326341196E-01
2L_389062_SNP C T 0.337 62 122 0.3011 2.9381104261123592E-01
2L_389197_SNP G T 0.3388 62 121 0.5538 5.4074744885244175E-01
2L_389278_SNP G T 0.1453 26 153 0.1534 1.4111950034708109E-01
2L_389330_SNP A C 0.1823 33 148 0.09493 8.4976899305673759E-02
2L_389334_SNP A G 0.1978 36 146 0.1663 1.5255243039663502E-01
2L_389634_SNP T G 0.4091 72 104 0.1354 1.2560125244342701E-01
2L_389653_SNP A G 0.1923 35 147 0.5512 5.4369963719666603E-01
2L_389656_SNP A G 0.06011 11 172 0.3007 2.8866088913098298E-01
2L_389822_SNP T A 0.07614 15 182 0.4047 4.0179067866762608E-01
2L_389843_SNP A G 0.07027 13 172 0.2655 2.4840336868494528E-01
2L_390139_SNP A G 0.08673 17 179 0.5581 5.5488513465286948E-01
2L_390144_SNP G T 0.3833 69 111 0.4344 4.1310341218835489E-01
2L_390193_SNP G C 0.07216 14 180 0.8299 8.2738880210961574E-01
2L_390286_SNP A G 0.07065 13 171 0.184 1.7375850897682621E-01
2L_390318_SNP T C 0.08629 17 180 0.7742 7.7145064294964016E-01
2L_390346_SNP C T 0.3722 67 113 0.4104 3.9041304235345464E-01
2L_390348_SNP A T 0.1518 29 162 0.6184 6.1767226773358408E-01
2L_390462_SNP T G 0.05051 10 188 0.8417 8.4013041873089789E-01
2L_390815_SNP A G 0.06091 12 185 5.746e-05 4.7205192488363098E-05
2L_390865_SNP G A 0.05076 10 187 0.817 8.1503213432307942E-01
2L_390919_SNP A G 0.1804 35 159 0.3305 3.2768939746106907E-01
2L_391036_SNP C G 0.06218 12 181 0.1743 1.6801890943449038E-01
2L_391161_DEL A AC 0.2601 45 128 0.6457 6.3284940505712628E-01
2L_391220_SNP A T 0.05102 10 186 0.4638 4.5769286882516580E-01
2L_391224_SNP T G 0.3351 62 123 0.1028 9.5153665395252940E-02
2L_391227_SNP T A 0.4185 77 107 0.1883 1.7617908587107234E-01
2L_391303_SNP G T 0.427 79 106 0.2077 1.9352448404760458E-01
2L_391321_INS TT T 0.2841 50 126 0.256 2.7241069218682501E-01
2L_391345_SNP T C 0.45 81 99 0.06885 6.2370140198084206E-02
2L_391397_SNP T G 0.0567 11 183 0.001707 2.1521529556824451E-03
2L_391520_SNP A C 0.1406 27 165 0.003133 2.5367193117137349E-03
2L_391610_SNP A C 0.2634 49 137 0.4317 4.1920096747640145E-01
2L_391904_SNP G A 0.08808 17 176 0.9522 9.5153549620868194E-01
2L_392147_SNP T C 0.2826 52 132 0.6509 6.4102083540170129E-01
2L_392243_SNP C T 0.4022 74 110 0.4799 4.8908455767910863E-01
2L_392371_DEL A TTTTAC 0.382 68 110 0.9863 9.8627245025178778E-01
2L_392403_SNP C A 0.08205 16 179 0.128 1.2307398476833509E-01
2L_392479_SNP G A 0.4481 82 101 0.9482 9.4671842066592016E-01
2L_392480_SNP G A 0.05556 11 187 0.48 4.8239320370097827E-01
2L_392588_SNP C T 0.09184 18 178 0.5959 6.0710202290106419E-01
2L_392659_SNP C G 0.1623 31 160 0.02742 2.6036336724305931E-02
2L_392714_SNP T C 0.08377 16 175 0.8557 8.5769601158216802E-01
2L_393134_SNP A G 0.1782 31 143 0.1688 1.5977514284494188E-01
2L_393238_SNP A G 0.06599 13 184 0.9206 9.1967111091417786E-01
2L_393239_SNP C G 0.07107 14 183 0.8877 8.8632381688326956E-01
2L_393445_SNP A G 0.1316 25 165 0.07237 7.7492868266953216E-02
2L_393515_SNP G A 0.2053 39 151 0.6351 6.3176140238450207E-01
2L_393678_INS A ACCATTGGTTTAAGA 0.08065 15 171 0.88 8.8115214841618517E-01
2L_393727_SNP C G 0.2941 55 132 0.5801 5.7134364505872715E-01
2L_394019_SNP G A 0.1429 27 162 0.1558 1.4768867307278244E-01
2L_394139_SNP A G 0.08854 17 175 0.236 2.2718444657663939E-01
2L_394191_SNP A G 0.0765 14 169 0.3913 3.8003585898215853E-01
2L_394202_SNP C T 0.1071 21 175 0.3646 3.6149157502173268E-01
2L_394238_INS AA A 0.1036 20 173 0.4598 4.5061094564183823E-01
2L_394270_DEL AATACCTAAAC A 0.3807 67 109 0.1479 1.3049974599659664E-01
2L_394621_SNP G T 0.05076 10 187 0.9749 9.7457087231780826E-01
2L_394628_SNP T C 0.2054 38 147 0.08219 7.4686187531076975E-02
2L_394854_SNP C A 0.3539 63 115 0.217 2.0608400947734606E-01
2L_394905_SNP G T 0.2042 39 152 0.8616 8.6008661721824242E-01
2L_395101_SNP G A 0.2957 55 131 0.5879 5.7895296299375076E-01
2L_395381_SNP T G 0.3478 64 120 0.6728 6.6930371576313963E-01
2L_395538_SNP T G 0.06633 13 183 0.965 9.6473793351081627E-01
2L_395650_SNP A T 0.08995 17 172 0.8649 8.6111398381544957E-01
2L_395657_SNP C T 0.3261 60 124 0.4928 4.7931603013500912E-01
2L_395661_SNP A C 0.06566 13 185 0.9385 9.3800230564445919E-01
2L_395662_SNP C A 0.3297 61 124 0.5331 5.2105812391531470E-01
2L_395753_SNP G T 0.1088 21 172 0.9616 9.6085819488963364E-01
2L_395765_SNP C G 0.05556 11 187 0.9041 9.0378040158348605E-01
2L_395803_SNP G T 0.0565 10 167 0.9881 9.8799291798306010E-01
2L_395804_SNP T A 0.1889 34 146 0.4586 4.5851903107442005E-01
2L_396093_SNP G C 0.1344 25 161 0.8203 8.1383109431387923E-01
2L_396113_SNP A G 0.1189 22 163 0.8056 7.9987738883044668E-01
2L_396144_SNP C T 0.1337 25 162 0.8208 8.1489704635254900E-01
2L_396351_SNP G T 0.1392 27 167 0.05273 5.0420304597055383E-02
2L_396396_DEL TCCTT T 0.4746 84 93 0.3222 3.0451417253685165E-01
2L_396497_SNP G C 0.2021 39 154 0.7042 6.9865360145031197E-01
2L_396732_SNP A T 0.4225 79 108 0.3641 3.5216754549499230E-01
2L_396809_SNP T G 0.2316 44 146 0.8384 8.3575892256026474E-01
2L_396867_SNP C T 0.228 44 149 0.8187 8.1590961478129131E-01
2L_396873_SNP T G 0.2251 43 148 0.7778 7.7343489136685240E-01
2L_396926_SNP G C 0.2176 42 151 0.8677 8.6566312300218951E-01
2L_397016_SNP A G 0.102 20 176 0.6699 6.6993786218316909E-01
2L_397095_SNP C A 0.25 46 138 0.1733 1.6380289628697842E-01
2L_397103_SNP T C 0.06486 12 173 0.2474 2.3049616769012027E-01
2L_397136_SNP A T 0.2513 47 140 0.1042 9.3671526486721501E-02
2L_397179_SNP A C 0.1026 20 175 0.6093 6.0849194545533214E-01
2L_397245_SNP A G 0.1295 25 168 0.03469 3.1344927752986425E-02
2L_397261_SNP A G 0.1071 21 175 0.5605 5.6047291348906314E-01
2L_397274_SNP T C 0.4486 83 102 0.1711 1.5767980542696092E-01
2L_397289_SNP T C 0.06091 12 185 0.8497 8.4779668795231367E-01
2L_397341_SNP T C 0.1257 24 167 0.6619 6.5662419273948580E-01
2L_397416_SNP T G 0.05882 11 176 0.6442 6.4138712830372513E-01
2L_397420_SNP T C 0.07035 14 185 0.8932 8.9224952848092143E-01
2L_397485_SNP T G 0.4324 80 105 0.5826 5.7497376127899114E-01
2L_397541_SNP T A 0.1295 25 168 0.09059 8.8325922735818518E-02
2L_397574_SNP A G 0.1223 23 165 0.3109 2.9629628681086606E-01
2L_397579_SNP T G 0.1295 25 168 0.02028 1.8462932168159696E-02
2L_398075_SNP A G 0.1531 30 166 0.805 8.0484460254673329E-01
2L_398089_SNP G C 0.06122 12 184 0.6786 6.7546134693351512E-01
2L_398117_SNP G T 0.3978 72 109 0.3063 2.9017892026596681E-01
2L_398143_SNP T C 0.3027 56 129 0.2914 2.7932687776044340E-01
2L_398222_SNP T A 0.3957 74 113 0.4299 4.1865690662854194E-01
2L_398223_DEL T TCTT 0.0914 17 169 0.3616 3.5315992771494253E-01
2L_398438_SNP T C 0.4891 90 94 0.9099 9.0762425954259884E-01
2L_398594_SNP T G 0.1122 22 174 0.5925 5.8963432262712567E-01
2L_398834_SNP C T 0.2921 52 126 0.8693 8.6439827656633228E-01
2L_398988_SNP G A 0.1333 26 169 0.4249 4.2372339153439187E-01
2L_399007_SNP A C 0.267 51 140 0.0172 1.5638457288395888E-02
2L_399059_DEL T AGCTTAAGTTC 0.05435 10 174 0.3687 3.5285461981181365E-01
2L_399089_SNP T A 0.06186 12 182 0.7746 7.7036604273914611E-01
2L_399093_SNP C T 0.125 23 161 0.1712 1.6364098590836396E-01
2L_399124_SNP T C 0.09744 19 176 0.7786 7.7608477191500547E-01
2L_399161_SNP G C 0.09137 18 179 0.6714 6.7043684001352388E-01
2L_399172_SNP T C 0.1913 35 148 0.3337 3.2606495670018976E-01
2L_399200_SNP T C 0.05699 11 182 0.3067 2.9977209250343284E-01
2L_399226_SNP A G 0.1196 22 162 0.1605 1.4655112789275626E-01
2L_399323_SNP T C 0.05528 11 188 0.675 6.7247597781445723E-01
2L_399341_SNP C A 0.1459 27 158 0.2881 2.7453308087806694E-01
2L_399342_SNP C T 0.4892 91 95 0.08017 7.1956427010111040E-02
2L_399352_SNP C G 0.1452 27 159 0.1875 1.7370592669987106E-01
2L_399355_SNP A C 0.2935 54 130 0.3887 3.7426076034057820E-01
2L_399356_SNP T C 0.2951 54 129 0.3748 3.5929492625239401E-01
2L_399358_SNP A T 0.1522 28 156 0.2249 2.1205542548209566E-01
2L_399359_SNP G A 0.1452 27 159 0.2762 2.6190950331983831E-01
2L_399714_SNP T G 0.05612 11 185 0.6984 6.9500030969462034E-01
2L_399715_SNP A T 0.06091 12 185 0.9019 9.0153199095357517E-01
2L_399774_SNP A C 0.06593 12 170 0.4567 4.3952528548249736E-01
2L_399842_SNP A G 0.0765 14 169 0.2605 2.4183278710653189E-01
2L_400092_SNP C T 0.2073 40 153 0.5312 5.2902746068469653E-01
2L_400219_SNP G C 0.2802 51 131 0.4605 4.5157376907094204E-01
2L_400583_SNP C T 0.4918 90 93 0.4243 4.0900869052553068E-01
2L_400680_SNP A G 0.06417 12 175 0.3112 2.9853171834502878E-01
2L_400688_SNP G A 0.06061 12 186 0.8868 8.8571678328564352E-01
2L_400871_SNP T A 0.2811 52 133 0.7042 6.9630278225467090E-01
2L_401028_SNP G C 0.1606 31 162 0.877 8.7584126444489219E-01
2L_401313_SNP G T 0.06989 13 173 0.3296 3.2139649319252273E-01
2L_401355_SNP G A 0.4611 83 97 0.08963 7.8939571860092275E-02
2L_401393_SNP A G 0.08108 15 170 0.2988 2.8211886089047067E-01
2L_401426_SNP T C 0.05759 11 180 0.9327 9.3125241732512853E-01
2L_401622_SNP C T 0.06989 13 173 0.3172 3.0051440485685577E-01
2L_401643_SNP C T 0.05946 11 174 0.2441 2.2704978320648384E-01
2L_402078_SNP G C 0.06878 13 176 0.6184 6.0937686794068491E-01
2L_402147_SNP T C 0.4783 88 96 0.2197 2.0788980803095913E-01
2L_402178_SNP A G 0.06154 12 183 0.6422 6.3902964806972951E-01
2L_402187_SNP A G 0.09326 18 175 0.8192 8.1806672426302829E-01
2L_402335_DEL G GGTTTGG 0.1602 29 152 0.9942 9.9403881563356111E-01
2L_402422_SNP C G 0.1189 22 163 0.6718 6.6361715109020425E-01
2L_402435_SNP G C 0.2969 57 135 0.08577 8.1270731805432581E-02
2L_402443_SNP C A 0.4947 93 95 0.2578 2.4610333338114476E-01
2L_402480_SNP G C 0.2963 56 133 0.7908 7.9087054216448460E-01
2L_402662_SNP G A 0.3483 62 116 0.2422 2.2354755111603308E-01
2L_402674_SNP C A 0.2947 56 134 0.1756 1.6580253153293145E-01
2L_402725_SNP A T 0.2796 52 134 0.2381 2.2578311191559086E-01
2L_402773_SNP A T 0.2381 45 144 0.9152 9.1333807828398872E-01
2L_402804_SNP C G 0.4944 89 91 0.5798 5.7502732421159364E-01
2L_402815_SNP G T 0.4743 83 92 0.8389 8.3238962276036110E-01
2L_402884_SNP G A 0.09744 19 176 0.01506 1.4204153785511490E-02
2L_402887_INS G GTAG 0.3714 65 110 0.1245 1.1476360358031223E-01
2L_402960_DEL C CTGATTTTTGC 0.1036 20 173 0.761 7.5989234536728678E-01
2L_403001_SNP T C 0.1534 29 160 0.0666 6.3599534666285554E-02
2L_403157_SNP C T 0.2328 44 145 0.9723 9.7151390890965506E-01
2L_403215_SNP G A 0.09375 18 174 0.03226 3.0285485129519184E-02
2L_403291_SNP A C 0.2781 52 135 0.2257 2.1468032586493691E-01
2L_403358_SNP T C 0.07107 14 183 0.00976 9.3335857468717955E-03
2L_403438_SNP C G 0.1543 29 159 0.8997 8.9840231686994010E-01
2L_403511_SNP T C 0.2895 55 135 0.1548 1.4722877919740629E-01
2L_403570_SNP T A 0.07107 14 183 0.0006607 6.4030188622998178E-04
2L_403606_SNP T A 0.4108 76 109 0.1816 1.6790616193401919E-01
2L_403625_SNP C G 0.2634 49 137 0.1753 1.6815680658727605E-01
2L_403635_SNP A C 0.1277 24 164 0.3649 3.4955179643884526E-01
2L_403664_SNP C T 0.123 23 164 0.4509 4.3652856395482820E-01
2L_403717_SNP T C 0.1189 22 163 0.492 4.7693849558354795E-01
2L_403831_SNP A G 0.05 10 190 0.6077 6.0545186008029694E-01
2L_403861_SNP A C 0.07895 15 175 0.1987 1.8689304082159164E-01
2L_403863_SNP T C 0.07895 15 175 0.1987 1.8689304082159164E-01
2L_404042_SNP C T 0.2781 52 135 0.3855 3.7511042371526437E-01
2L_404160_DEL T TT 0.08475 15 162 0.2145 2.0671802528844652E-01
2L_404169_SNP T G 0.1316 25 165 0.786 7.8370345633841199E-01
2L_404199_SNP C A 0.1176 22 165 0.2864 2.7275727230650759E-01
2L_404344_SNP T A 0.1905 36 153 0.7917 7.8969469955544869E-01
2L_404422_SNP C G 0.127 24 165 0.9531 9.5259075421917294E-01
2L_404487_SNP C T 0.1451 28 165 0.9238 9.2333356820361656E-01
2L_404495_SNP G A 0.1556 28 152 0.9325 9.3055527666495785E-01
2L_404496_SNP G T 0.05076 10 187 0.9769 9.7666342715903354E-01
2L_404498_DEL G GC 0.05076 10 187 0.9769 9.7666342715903354E-01
2L_404501_SNP T A 0.1458 28 164 0.9164 9.1567990001279842E-01
2L_404508_SNP A G 0.2634 49 137 0.3953 3.8418306744807873E-01
2L_404522_SNP C A 0.1947 37 153 0.9341 9.3319861805961946E-01
2L_404524_SNP T C 0.2408 46 145 0.6514 6.4362564002636347E-01
2L_404531_SNP A G 0.1263 24 166 0.994 9.9397900328555955E-01
2L_404625_SNP T G 0.1406 27 165 0.9242 9.2347502691873384E-01
2L_404676_SNP C A 0.1862 35 153 0.8767 8.7503146289752209E-01
2L_404751_SNP G C 0.06452 12 174 0.4781 4.6414419440500831E-01
2L_404943_SNP T G 0.1547 28 153 0.01417 1.2171519933629991E-02
2L_405378_SNP T C 0.07107 14 183 0.002975 2.9380302346525655E-03
2L_405501_SNP A G 0.1823 33 148 0.3022 2.8111682990351183E-01
2L_405999_SNP T C 0.1443 28 166 0.8296 8.2892436420774385E-01
2L_406017_SNP T C 0.1443 28 166 0.8296 8.2892436420774385E-01
2L_406051_SNP A G 0.08021 15 172 0.1825 1.6851523736981888E-01
2L_406085_SNP G T 0.0765 14 169 0.2833 2.7196894925986514E-01
2L_406090_DEL T TT 0.1118 18 143 0.1696 1.5208003967549111E-01
2L_406178_SNP T C 0.1399 27 166 0.8293 8.2824003427614556E-01
2L_406332_SNP C A 0.1399 27 166 0.6658 6.6498686491179304E-01
2L_406826_SNP A G 0.1827 36 161 0.6021 5.9781667022704976E-01
2L_407495_SNP A G 0.4324 80 105 0.3731 3.7159923292854857E-01
2L_407931_SNP C A 0.4891 90 94 0.1071 1.0215141462773569E-01
2L_407993_DEL ATC A 0.4509 78 95 0.8458 8.4229492987234322E-01
2L_408005_DEL GAAACGTTTTAAACACCTTTCAAATGG G 0.4463 79 98 0.9679 9.6753122550678594E-01
2L_408062_SNP G T 0.3032 57 131 0.9631 9.6214206127522262E-01
2L_408372_SNP T C 0.07143 14 182 0.01255 1.1368994946303643E-02
2L_408384_DEL G GAG 0.3939 65 100 0.3272 3.1030012758486325E-01
2L_408389_SNP A G 0.3591 65 116 0.3502 3.3033395797173148E-01
2L_408551_SNP T A 0.2553 48 140 0.3662 3.5463665567128611E-01
2L_408589_SNP A T 0.05729 11 181 0.4688 4.6200663371849393E-01
2L_408590_SNP T G 0.05699 11 182 0.4527 4.4568173523193211E-01
2L_408615_SNP A G 0.05155 10 184 0.01658 1.6224693599854609E-02
2L_408934_SNP G T 0.372 61 103 0.1348 1.1301683197071144E-01
2L_409075_SNP A G 0.05612 11 185 0.007886 7.1139171529195702E-03
2L_409109_SNP G T 0.3514 65 120 0.3739 3.5934778793310285E-01
2L_409123_INS G GG 0.2931 51 123 0.5332 5.1256212220906039E-01
2L_409132_SNP T A 0.3617 68 120 0.3869 3.7395931169184993E-01
2L_409223_SNP A G 0.09189 17 168 0.3142 3.0430927288361165E-01
2L_409409_SNP G A 0.1538 28 154 0.1914 1.8012095764402414E-01
2L_409745_SNP G A 0.375 69 115 0.1038 9.0055131891064288E-02
2L_409965_SNP G A 0.2781 52 135 0.3306 3.2345334324889052E-01
2L_410005_SNP A C 0.06522 12 172 0.06756 5.8798968360666226E-02
2L_410595_SNP A G 0.06557 12 171 0.3052 2.8662121855870992E-01
2L_410655_SNP T C 0.2888 54 133 0.4984 4.9032165175007669E-01
2L_410751_SNP A C 0.1436 28 167 0.8994 8.9860553733662174E-01
2L_410859_SNP A G 0.162 29 150 0.4968 4.7548497481706653E-01
2L_411038_SNP A G 0.288 53 131 0.3474 3.3200576604281884E-01
2L_411092_SNP A C 0.09744 19 176 0.8736 8.7215255777544831E-01
2L_411188_SNP A G 0.1015 20 177 0.4645 4.6137572646104963E-01
2L_411269_SNP G A 0.3514 65 120 0.2425 2.2874750665435273E-01
2L_411374_SNP T C 0.4762 90 99 0.9048 9.0265203191590837E-01
2L_411994_SNP G A 0.4098 75 108 0.8199 8.1670388717344122E-01
2L_412172_SNP A G 0.492 92 95 0.8831 8.8055902133289798E-01
2L_412241_SNP A T 0.1421 27 163 0.5022 4.9513244934337575E-01
2L_412294_SNP T G 0.139 26 161 0.4335 4.2270236349178913E-01
2L_412297_DEL TT T 0.1333 24 156 0.3175 3.0807200268359114E-01
2L_412327_SNP A G 0.2432 45 140 0.2131 2.0779722007375923E-01
2L_413134_SNP A G 0.06806 13 178 0.1068 1.0052007806942587E-01
2L_413138_SNP A C 0.06771 13 179 0.1077 1.0253748060813395E-01
2L_413192_SNP T G 0.06771 13 179 0.7799 7.7626672653957829E-01
2L_413194_SNP T G 0.07216 14 180 0.5739 5.6851479943651706E-01
2L_413285_SNP A G 0.05319 10 178 0.1585 1.4598000357237928E-01
2L_413351_SNP A G 0.05376 10 176 0.08424 7.4657554995149630E-02
2L_413527_SNP G T 0.3043 56 128 0.9556 9.5517504811524467E-01
2L_413610_SNP A C 0.2634 49 137 0.4031 3.9324511594078204E-01
2L_413638_SNP C T 0.2688 50 136 0.7208 7.1477412548834340E-01
2L_413813_SNP A G 0.05348 10 177 0.107 9.5797854366054591E-02
2L_413823_DEL ACA A 0.2667 48 132 0.9434 9.4247331719107919E-01
2L_413942_SNP G A 0.4372 80 103 0.4136 4.0129853695044071E-01
2L_414058_SNP T G 0.05208 10 182 0.06739 6.1947839025958164E-02
2L_414294_SNP T C 0.2609 48 136 0.2634 2.4924447856421084E-01
2L_414384_SNP C A 0.05181 10 183 0.2816 2.7554057880467564E-01
2L_414406_SNP A T 0.1066 21 176 0.9876 9.8752269387831837E-01
2L_414613_SNP T C 0.07143 14 182 0.1747 1.7067624696739647E-01
2L_414826_SNP G A 0.08543 17 182 0.8147 8.1311251832399278E-01
2L_414865_INS CCTTTCGC GAAT 0.2649 49 136 0.2551 2.4482241189756093E-01
2L_414893_SNP T A 0.07179 14 181 0.93 9.2908728908057259E-01
2L_415250_SNP A T 0.3656 68 118 0.1029 9.3476031827549044E-02
2L_415294_SNP T C 0.2031 39 153 0.06222 5.7784672211460178E-02
2L_415639_SNP C G 0.08718 17 178 0.7022 6.9889237990912778E-01
2L_415803_SNP T A 0.1518 29 162 0.1454 1.5595225986380790E-01
2L_415996_SNP A G 0.1947 37 153 0.0274 2.4250344399488519E-02
2L_416032_SNP T C 0.07179 14 181 0.9897 9.8954591337153497E-01
2L_416225_SNP T C 0.0829 16 177 0.6925 6.8751477643765702E-01
2L_417295_SNP C G 0.2593 49 140 0.2519 2.4422846470726645E-01
2L_417732_SNP T G 0.1066 21 176 0.5609 5.5651287630700796E-01
2L_417894_SNP G A 0.2083 40 152 0.7586 7.5854481684831976E-01
2L_417986_SNP G A 0.05076 10 187 0.2914 2.9308117324393101E-01
2L_418012_SNP G A 0.2595 48 137 0.3256 3.1660276810202570E-01
2L_418046_SNP C G 0.2713 51 137 0.3812 3.7265184284709307E-01
2L_418866_SNP T C 0.2251 43 148 0.3551 3.5484584768786331E-01
2L_419205_SNP A G 0.4153 76 107 0.04414 3.9889686053597620E-02
2L_419254_SNP T C 0.4153 76 107 0.05565 4.9326559072723770E-02
2L_419394_SNP T C 0.2088 38 144 0.1437 1.2955112351923648E-01
2L_419507_SNP C T 0.2632 50 140 0.8273 8.2441760974797151E-01
2L_419582_SNP A C 0.413 76 108 0.3408 3.3106872188541381E-01
2L_419616_SNP A T 0.2283 42 142 0.3293 3.1737345290446706E-01
2L_419632_SNP G A 0.2732 50 133 0.4389 4.2425740329231110E-01
2L_419636_SNP G C 0.2353 44 143 0.3739 3.5823598624033615E-01
2L_419712_SNP T A 0.1026 20 175 0.7582 7.5399165913737110E-01
2L_419719_SNP G T 0.1027 19 166 0.1782 1.6436030357787346E-01
2L_419728_SNP A G 0.2692 49 133 0.3821 3.7567745734885538E-01
2L_419735_SNP T A 0.2903 54 132 0.4776 4.6793909691591684E-01
2L_419788_SNP C G 0.3077 56 126 0.2156 2.0169976278851953E-01
2L_419862_SNP A T 0.1487 29 166 0.9925 9.9254340590068268E-01
2L_419928_SNP T C 0.1111 22 176 0.9157 9.1484581815465515E-01
2L_420029_SNP C A 0.2368 45 145 0.1571 1.4875695793944588E-01
2L_420177_SNP A C 0.3081 57 128 0.5388 5.2820130545652599E-01
2L_420230_DEL G GG 0.2162 40 145 0.3629 3.6759606766376407E-01
2L_420569_SNP G A 0.3404 64 124 0.4027 3.9213293476230482E-01
2L_420655_SNP T G 0.2391 44 140 0.1756 1.6538939009789899E-01
2L_420704_DEL T TTAT 0.3543 62 113 0.9214 9.1933943089951342E-01
2L_420731_SNP G A 0.3386 64 125 0.4107 4.0105595346651701E-01
2L_420794_SNP C T 0.3763 70 116 0.5852 5.7675248189433370E-01
2L_420835_INS TA T 0.3446 61 116 0.7863 7.8120282505392935E-01
2L_420912_SNP A T 0.2394 45 143 0.1648 1.5785639351192471E-01
2L_421295_SNP G A 0.1823 35 157 0.8606 8.5893173075712226E-01
2L_421361_SNP A G 0.227 42 143 0.1341 1.2167739353004503E-01
2L_421490_SNP A G 0.1531 30 166 0.6373 6.3489735112115131E-01
2L_421516_SNP G T 0.1582 31 165 0.6348 6.3282448409127534E-01
2L_421525_DEL C CCGAAGCA 0.1574 31 166 0.6191 6.1748293373050656E-01
2L_421567_SNP A C 0.159 31 164 0.6384 6.3557245361241854E-01
2L_421635_SNP T C 0.2593 49 140 0.204 1.9693625522069980E-01
2L_421689_SNP G A 0.4194 78 108 0.08058 7.2550998561868196E-02
2L_421701_SNP G C 0.1421 28 169 0.6009 5.9921434968121268E-01
2L_421724_DEL ATTAATTAA A 0.4036 67 99 0.04592 3.8178032454685457E-02
2L_421794_SNP T G 0.246 46 141 0.1637 1.5347188636492914E-01
2L_421883_SNP T C 0.09596 19 179 0.7316 7.2901911189610036E-01
2L_422246_SNP C T 0.3736 68 114 0.07762 6.9464483831375018E-02
2L_422345_SNP A G 0.3859 71 113 0.8114 8.1097875557417265E-01
2L_422372_SNP G A 0.3825 70 113 0.8471 8.4599299077351287E-01
2L_422457_SNP A T 0.4615 84 98 0.1057 9.5497101224504277E-02
2L_422473_SNP G T 0.3833 69 111 0.04719 4.0492209610365003E-02
2L_422475_SNP T A 0.462 85 99 0.1348 1.2407203931277222E-01
2L_422489_SNP A G 0.1633 32 164 0.06205 5.8431554452561318E-02
2L_422507_SNP A T 0.1624 32 165 0.05938 5.6304371191030878E-02
2L_422509_SNP T C 0.2684 51 139 0.2007 1.9409722926235695E-01
2L_422517_SNP C T 0.3784 70 115 0.05834 5.2633649108866566E-02
2L_422846_SNP A G 0.09184 18 178 0.6611 6.5810253052319978E-01
2L_422848_SNP A G 0.08247 16 178 0.7112 7.0721390983341759E-01
2L_422873_SNP C T 0.1371 27 170 0.6429 6.4134724728177650E-01
2L_422942_SNP G C 0.09744 19 176 0.7689 7.6611561653398730E-01
2L_423177_SNP T C 0.2031 39 153 0.8064 8.0348544225845397E-01
2L_423272_DEL AGA TT 0.07027 13 172 0.7197 7.1706636581058203E-01
2L_423311_SNP G A 0.2766 52 136 0.0433 4.0943962380102873E-02
2L_423686_SNP T C 0.05789 11 179 0.5895 6.0181633137751145E-01
2L_423835_SNP A C 0.1497 28 159 0.8615 8.5840546046646171E-01
2L_423912_SNP C G 0.06701 13 181 0.5665 5.6364025827211739E-01
2L_423935_SNP C T 0.1571 30 161 0.7918 7.8735098542888071E-01
2L_424082_SNP G T 0.2147 38 139 0.4523 4.4015719983772172E-01
2L_424235_SNP C T 0.4247 79 107 0.1412 1.3151920347778090E-01
2L_424262_SNP A G 0.4118 77 110 0.1096 9.9874780766316618E-02
2L_424295_SNP T C 0.1649 32 162 0.543 5.3812290660945616E-01
2L_424367_SNP A G 0.2073 40 153 0.2533 2.4379158811123103E-01
2L_424463_SNP A G 0.2778 50 130 0.08877 8.5992296073667207E-02
2L_424466_SNP C T 0.2778 50 130 0.05994 5.7917864910425387E-02
2L_424514_SNP T A 0.4409 82 104 0.2898 2.7522911763244218E-01
2L_424520_SNP G C 0.4649 86 99 0.3993 3.9760182607016270E-01
2L_424586_SNP C T 0.2737 49 130 0.1373 1.4838106967934983E-01
2L_424778_SNP G C 0.1211 23 167 0.7081 7.0147945550725244E-01
2L_424796_SNP C A 0.2155 39 142 0.0617 5.6671636502306583E-02
2L_425035_DEL A AA 0.1765 33 154 0.3423 3.3025381864245984E-01
2L_425043_INS TATAAATGT T 0.163 30 154 0.497 4.8415488369606607E-01
2L_425105_SNP T C 0.134 26 168 0.4577 4.5389372782322057E-01
2L_425162_SNP A T 0.08696 16 168 0.2346 2.2378180603168563E-01
2L_425424_SNP T A 0.1316 25 165 0.3139 3.2244766961139104E-01
2L_425439_SNP T A 0.388 71 112 0.6417 6.3075861104586683E-01
2L_425447_SNP T C 0.3825 70 113 0.6812 6.7109946364679895E-01
2L_425458_SNP A C 0.101 20 178 0.6693 6.6808701796089420E-01
2L_425617_SNP G A 0.07292 14 178 0.9077 9.0662746954021700E-01
2L_425693_SNP C G 0.07143 14 182 0.9941 9.9401368619663544E-01
2L_425737_SNP T G 0.07292 14 178 0.7951 7.9420193779951609E-01
2L_425876_SNP G A 0.05128 10 185 0.5167 5.1058102202353017E-01
2L_425975_SNP A G 0.1574 31 166 0.1747 1.6911770225470824E-01
2L_426684_SNP A G 0.3955 70 107 0.4286 4.1881756131230996E-01
2L_426698_SNP A G 0.1064 20 168 0.4565 4.4974829296332364E-01
2L_426734_SNP G A 0.2642 51 142 0.7724 7.6971079293881428E-01
2L_426747_SNP T C 0.08718 17 178 0.8684 8.6828357108015308E-01
2L_426871_SNP C A 0.2819 53 135 0.8888 8.8833617033940415E-01
2L_426891_SNP A G 0.3333 61 122 0.6229 6.1380807451493569E-01
2L_426906_SNP G C 0.1378 27 169 0.9079 9.0654458500466206E-01
2L_426929_INS GAGATG G 0.1657 30 151 0.8247 8.2412091293045520E-01
2L_427080_SNP A T 0.25 45 135 0.2123 1.9548292330434136E-01
2L_427090_DEL C CGAGCC 0.1939 32 133 0.3766 3.6265902226108893E-01
2L_427512_SNP C T 0.1684 33 163 0.3819 3.7473914275225273E-01
2L_427612_SNP C T 0.1559 29 157 0.1569 1.4825801259045990E-01
2L_427878_SNP C G 0.1744 34 161 0.2293 2.2405859209611667E-01
2L_428215_SNP A G 0.06091 12 185 0.9793 9.7902184779068713E-01
2L_428266_SNP T C 0.06091 12 185 0.94 9.3921633994393294E-01
2L_428272_SNP A G 0.3011 56 130 0.1679 1.5891624200576460E-01
2L_428356_SNP A G 0.3784 70 115 0.2743 2.7951188138435390E-01
2L_428412_SNP C T 0.06091 12 185 0.9775 9.7723341216970017E-01
2L_428423_SNP T C 0.06154 12 183 0.2744 2.7515055085864637E-01
2L_428625_SNP A T 0.1444 26 154 0.04805 4.2965000937630317E-02
2L_428677_SNP T G 0.1856 36 158 0.5116 5.0351157816250103E-01
2L_429144_SNP C G 0.3936 74 114 0.6947 6.8926590910803842E-01
2L_429537_SNP T C 0.1852 35 154 0.9818 9.8134224074758636E-01
2L_429845_SNP A C 0.1162 23 175 0.9599 9.5950591237056593E-01
2L_429851_SNP T C 0.0567 11 183 0.5232 5.1636913725899969E-01
2L_430658_SNP T G 0.3514 65 120 0.3149 3.1140762798843458E-01
2L_430697_SNP T C 0.3443 63 120 0.4692 4.6425114139500767E-01
2L_431370_SNP G A 0.05051 10 188 0.3797 3.8274512780380365E-01
2L_431494_SNP T C 0.235 43 140 0.9442 9.4245798134548175E-01
2L_431795_SNP T G 0.3556 64 116 0.3348 3.2139111684124688E-01
2L_431799_SNP T G 0.3132 57 125 0.1475 1.3729888225843390E-01
2L_432267_SNP G A 0.288 53 131 0.2463 2.4329363966115769E-01
2L_432453_SNP C A 0.2769 54 141 0.7347 7.3059099075319389E-01
2L_432547_SNP A T 0.2162 40 145 0.4358 4.2864847119401861E-01
2L_432607_SNP A T 0.05612 11 185 0.5579 5.5838761627239475E-01
2L_432609_SNP C T 0.2973 55 130 0.1811 1.7791935020915406E-01
2L_432716_SNP C G 0.4301 80 106 0.3086 2.9869229838316713E-01
2L_432836_SNP A C 0.05641 11 184 0.9895 9.8954899030353871E-01
2L_433032_DEL G GT 0.07107 14 183 0.6934 6.9386080477460577E-01
2L_433090_DEL T TCT 0.5 89 89 0.05788 5.1753469308701394E-02
2L_433451_SNP T C 0.3913 72 112 0.2507 2.3974651495068910E-01
2L_434250_INS AAA C 0.05584 11 186 0.3408 3.3506196644541186E-01
2L_434331_SNP T G 0.2295 42 141 0.5623 5.6027282542679169E-01
2L_434523_SNP T C 0.1061 21 177 0.7815 7.7933621661046271E-01
2L_434699_SNP A C 0.1598 31 163 0.4078 4.0107572424979487E-01
2L_434886_SNP T G 0.4355 81 105 0.9144 9.1139717182940128E-01
2L_434929_SNP G A 0.4457 82 102 0.9573 9.5573904458525516E-01
2L_434949_SNP A G 0.4432 82 103 0.8726 8.6798921607069812E-01
2L_434980_SNP T G 0.1633 32 164 0.4536 4.4765473727786642E-01
2L_435001_SNP G T 0.459 84 99 0.7423 7.3559297493348696E-01
2L_435055_SNP T G 0.05528 11 188 0.4412 4.3727882923411721E-01
2L_435086_SNP G T 0.2989 55 129 0.3945 3.7852196752122014E-01
2L_435121_SNP A T 0.4301 80 106 0.8858 8.8189568297954968E-01
2L_435397_SNP T A 0.2234 42 146 0.5385 5.3043339976149861E-01
2L_435431_SNP G C 0.1907 37 157 0.6277 6.2133020192004507E-01
2L_435580_DEL A AGAAAA 0.1366 25 158 0.925 9.2366253406479504E-01
2L_435603_SNP A G 0.2905 52 127 0.4191 4.0311403861030137E-01
2L_435615_SNP T C 0.2818 51 130 0.4101 3.9572743287997858E-01
2L_435618_INS AA A 0.2944 53 127 0.4023 3.8469531930107748E-01
2L_435629_SNP T C 0.05102 10 186 0.2452 2.3809666503095073E-01
2L_435665_SNP A G 0.2193 41 146 0.98 9.7963389022007541E-01
2L_435921_SNP A G 0.1925 36 151 0.6732 6.6677117513967654E-01
2L_436009_DEL C CGGAAAGCCGACCCACTC 0.2857 48 120 0.8341 8.3720237147297183E-01
2L_436054_SNP T C 0.2193 41 146 0.2627 2.5926620256497324E-01
2L_436056_SNP A C 0.07179 14 181 0.3659 3.6157412457134253E-01
2L_436060_SNP G A 0.4229 74 101 0.2342 2.7759556494451643E-01
2L_436061_SNP T C 0.1444 26 154 0.5062 4.9725686246561562E-01
2L_436179_SNP C T 0.4722 85 95 0.4885 4.8130423689438639E-01
2L_436286_SNP G C 0.2086 39 148 0.8336 8.3624348863206488E-01
2L_436346_SNP A T 0.1385 27 168 0.0127 1.1978715824048681E-02
2L_436456_SNP T C 0.1832 35 156 0.7905 7.8799395310442155E-01
2L_436495_SNP A G 0.1231 24 171 0.2843 2.8081776638219469E-01
2L_436497_SNP C A 0.3369 63 124 0.6947 6.8755185214085801E-01
2L_436551_SNP G A 0.2688 50 136 0.2911 2.8456188129286841E-01
2L_436587_SNP C T 0.08629 17 180 0.6164 6.1422438898468235E-01
2L_436694_SNP T C 0.1269 25 172 0.1824 1.7697575053965242E-01
2L_436697_SNP C T 0.1799 34 155 0.7591 7.5430896131063918E-01
2L_436726_SNP A C 0.1269 25 172 0.08475 8.1332626113489292E-02
2L_436747_SNP C T 0.3053 58 132 0.1105 1.0294377564707569E-01
2L_436774_SNP A G 0.1313 26 172 0.1698 1.6605005210090840E-01
2L_436900_SNP C T 0.2 38 152 0.825 8.2196252322379915E-01
2L_437032_SNP G A 0.4894 92 96 0.1395 1.3120205650476613E-01
2L_437171_SNP C T 0.1809 34 154 0.7547 7.4916734292198361E-01
2L_437215_SNP G A 0.4324 80 105 0.6536 6.4417005030585939E-01
2L_437253_SNP C A 0.1675 32 159 0.4488 4.3725011209014975E-01
2L_437276_INS T TTTGTTT 0.09091 16 160 0.4997 5.0587879285398429E-01
2L_437320_SNP A G 0.3946 73 112 0.315 2.9832188880656729E-01
2L_437359_SNP G A 0.3315 59 119 0.5459 5.3064605225702999E-01
2L_437482_SNP T C 0.2296 45 151 0.9489 9.4880685361680350E-01
2L_437487_SNP T C 0.1823 35 157 0.9133 9.1139068925340527E-01
2L_437495_SNP C G 0.4611 83 97 0.4676 4.5414056670583003E-01
2L_437499_SNP G T 0.07179 14 181 0.8643 8.6377441103898811E-01
2L_437500_SNP T C 0.3978 72 109 0.9674 9.6628406102064313E-01
2L_437556_SNP T A 0.2474 48 146 0.3505 3.4801074444070523E-01
2L_437589_SNP C T 0.3556 64 116 0.7664 7.5730273912043300E-01
2L_437806_SNP C G 0.4309 81 107 0.3073 3.0310819670334588E-01
2L_438020_SNP T C 0.2983 54 127 0.8572 8.5478916117569415E-01
2L_438155_SNP A C 0.1762 34 159 0.9243 9.2286980151764786E-01
2L_438167_SNP G T 0.06806 13 178 0.4629 4.5716589121011753E-01
2L_438191_SNP C A 0.2 38 152 0.7367 7.3371770867571295E-01
2L_438206_SNP A T 0.1905 36 153 0.651 6.4391338927863839E-01
2L_438207_SNP C T 0.1895 36 154 0.6487 6.4296216992792543E-01
2L_438326_SNP A T 0.1649 31 157 0.6931 6.8627388149727209E-01
2L_438339_SNP A T 0.05025 10 189 0.3348 3.3072188937299585E-01
2L_438789_SNP G T 0.1015 20 177 0.1743 1.6982149293279536E-01
2L_439086_SNP A G 0.1832 35 156 0.4416 4.3925832602757353E-01
2L_439236_SNP C T 0.07107 14 183 0.5543 5.5198851326130693E-01
2L_439486_SNP C T 0.457 85 101 0.2578 2.4890050770663463E-01
2L_439541_SNP T A 0.4574 86 102 0.136 1.2749840217870079E-01
2L_439568_SNP G A 0.4628 87 101 0.1111 1.0314757396430085E-01
2L_439803_SNP C T 0.1467 27 157 0.2129 2.0159414084036853E-01
2L_440103_SNP G A 0.3989 73 110 0.4618 4.4446136583967821E-01
2L_440369_SNP C T 0.4153 76 107 0.1611 1.5384587182409992E-01
2L_440394_SNP G T 0.2022 37 146 0.2676 2.5343835193665698E-01
2L_440396_SNP C A 0.3407 62 120 0.2239 2.1544399895789845E-01
2L_440397_SNP A G 0.3514 65 120 0.2622 2.4854183125436435E-01
2L_440659_SNP T C 0.1872 35 152 0.4637 4.5182250364592624E-01
2L_440680_SNP C T 0.1117 22 175 0.3278 3.2611868170114033E-01
2L_440846_DEL TT T 0.4749 85 94 0.1892 1.7925591756545023E-01
2L_441031_DEL G GACTTTGTGG 0.1033 19 165 0.7841 7.8195900578974831E-01
2L_441107_SNP T A 0.4247 79 107 0.2251 2.1172614332019335E-01
2L_441144_SNP G C 0.07071 14 184 0.8851 8.8406039813307236E-01
2L_441169_SNP C T 0.4149 78 110 0.3107 3.0100333105267196E-01
2L_441500_SNP C T 0.1179 23 172 0.1537 1.4958175345427915E-01
2L_441794_SNP T C 0.1368 26 164 0.67 6.7043291748568656E-01
2L_441876_SNP T A 0.1368 26 164 0.7732 7.6895118434732934E-01
2L_442051_SNP A G 0.1055 21 178 0.7436 7.4142588099570284E-01
2L_442088_SNP A T 0.4579 87 103 0.1911 1.8271179854001873E-01
2L_442101_SNP C T 0.4628 87 101 0.1808 1.7065352051349725E-01
2L_442153_SNP C A 0.07653 15 181 0.6869 6.8496331329266935E-01
2L_442260_SNP G C 0.2449 48 148 0.6308 6.2610847585320195E-01
2L_442292_SNP T C 0.1946 36 149 0.2447 2.3529925596864698E-01
2L_442542_SNP T G 0.4541 84 101 0.2419 2.3010917613107851E-01
2L_442747_SNP T C 0.1111 21 168 0.09229 8.3203903377888772E-02
2L_442936_SNP A T 0.06667 13 182 0.08938 8.4085539399242348E-02
2L_443211_DEL C CAT 0.0929 17 166 0.4029 3.9414859038425420E-01
2L_443435_SNP C T 0.2663 49 135 0.2249 2.1287740252235732E-01
2L_443477_SNP G A 0.4108 76 109 0.8953 8.9403164796424117E-01
2L_443488_SNP T C 0.4032 75 111 0.8512 8.4976111392686227E-01
2L_443558_SNP T C 0.3542 68 124 0.3351 3.2402014281891212E-01
2L_443937_SNP G A 0.07576 15 183 0.7578 7.5700145429212495E-01
2L_444596_SNP T C 0.1022 19 167 0.8546 8.5349282650228464E-01
2L_444671_SNP T A 0.1027 19 166 0.8555 8.5417738619218675E-01
2L_444713_SNP A G 0.1064 20 168 0.6629 6.6077436114559418E-01
2L_444884_SNP T C 0.3011 56 130 0.0857 7.6475174127121417E-02
2L_444984_SNP T C 0.4385 82 105 0.3225 3.1167684585181532E-01
2L_444985_SNP A C 0.1856 36 158 0.4725 4.6779242925847642E-01
2L_445180_SNP A G 0.1744 34 161 0.3384 3.3751685217472505E-01
2L_445184_SNP T C 0.1744 34 161 0.2021 1.9898761046462043E-01
2L_445199_SNP C T 0.3138 59 129 0.8899 8.8804221254330329E-01
2L_445373_SNP G A 0.2597 47 134 0.5846 5.7793392714562186E-01
2L_445467_SNP C A 0.3352 61 121 0.5016 4.9214990727736030E-01
2L_445650_DEL C CCGCACC 0.2955 52 124 0.3375 3.2762700511352327E-01
2L_446015_SNP A G 0.05759 11 180 0.272 2.6053319964319355E-01
2L_446480_SNP A G 0.2246 42 145 0.6058 5.9707964710766948E-01
2L_446629_DEL C CT 0.3257 57 118 0.5407 5.3173899377952782E-01
2L_447084_SNP T C 0.06915 13 175 0.3657 3.5949099000198403E-01
2L_447156_SNP T C 0.06186 12 182 0.4275 4.2635650990394580E-01
2L_447180_SNP T C 0.1307 26 173 0.3878 3.8360070857237838E-01
2L_447525_SNP A G 0.2165 42 152 0.5812 5.7713589448270275E-01
2L_447687_SNP C G 0.3005 58 135 0.219 2.0987363206213172E-01
2L_448307_SNP T C 0.05236 10 181 0.3469 3.3534449034083713E-01
2L_448435_INS TAT T 0.1011 18 160 0.2445 2.4538992987395158E-01
2L_448655_SNP T C 0.05028 9 170 0.8939 8.9208598498479530E-01
2L_448667_SNP T A 0.08475 15 162 0.1616 1.5360395848964270E-01
2L_448809_DEL AA A 0.2265 41 140 0.1869 1.7955396320324479E-01
2L_448813_SNP T G 0.2034 36 141 0.1974 1.8479787106028744E-01
2L_448937_SNP G C 0.1789 34 156 0.6663 6.6049360298153281E-01
2L_449125_SNP A T 0.1799 34 155 0.6634 6.5669024814978982E-01
2L_449188_SNP T G 0.05102 10 186 0.594 5.9309996721128044E-01
2L_449215_SNP G T 0.234 44 144 0.872 8.6895794640002344E-01
2L_449545_SNP T C 0.2448 47 145 0.8092 8.0625220713634627E-01
2L_449650_SNP A C 0.2108 39 146 0.9154 9.1292393023512075E-01
2L_449931_SNP A C 0.1878 34 147 0.3374 3.2222110960365158E-01
2L_450912_DEL C CC 0.08947 17 173 0.9063 9.0439461288372003E-01
2L_450919_SNP C T 0.09948 19 172 0.7358 7.3047619656408669E-01
2L_451184_SNP A C 0.2827 54 137 0.1847 1.8374867879415047E-01
2L_451472_SNP T G 0.4919 91 94 0.3781 3.6943110328106754E-01
2L_451536_SNP G T 0.1587 30 159 0.9877 9.8744708526857072E-01
2L_451707_SNP T G 0.1587 30 159 0.9683 9.6774655906192497E-01
2L_451889_SNP A G 0.1474 28 162 0.8014 7.9791209350134518E-01
2L_452159_SNP T G 0.2723 52 139 0.04464 4.1011916239032352E-02
2L_452273_SNP T C 0.05181 10 183 0.161 1.5636302314206574E-01
2L_452320_SNP C T 0.1495 29 165 0.4567 4.4820497641664980E-01
2L_452402_SNP G C 0.1558 31 168 0.3592 3.5514087949592310E-01
2L_452581_SNP A T 0.05076 10 187 0.8293 8.2847514857597659E-01
2L_452796_SNP T A 0.05076 10 187 0.8293 8.2847514857597659E-01
2L_452915_SNP A G 0.05584 11 186 0.3433 3.3681718487223233E-01
2L_455532_SNP C G 0.1579 30 160 0.8365 8.3382825368910618E-01
2L_455639_SNP A C 0.3389 61 119 0.4319 4.2494798418223856E-01
2L_455724_SNP G A 0.2656 51 141 0.5232 5.1961273224667304E-01
2L_455768_SNP C A 0.3053 58 132 0.3976 3.8960444277802331E-01
2L_455960_SNP T C 0.4225 79 108 0.2033 2.0210874806592305E-01
2L_456258_SNP G A 0.1192 23 170 0.5731 5.6708740200914298E-01
2L_456513_SNP A T 0.05076 10 187 0.07428 7.5004400390264306E-02
2L_456516_SNP T C 0.09184 18 178 0.07539 7.3545369256480017E-02
2L_456595_SNP T C 0.2953 57 136 0.2799 2.7517896136986586E-01
2L_456736_DEL TCGTT T 0.3293 55 112 0.209 2.1361901401357619E-01
2L_457296_SNP C T 0.1256 25 174 0.2912 2.8697941802545357E-01
2L_457325_SNP C T 0.3402 66 128 0.2333 2.2490988196248918E-01
2L_457354_SNP T G 0.1256 25 174 0.3389 3.4016952879227380E-01
2L_457362_SNP C T 0.3368 65 128 0.2145 2.0534929865527685E-01
2L_457661_SNP T C 0.4054 75 110 0.1371 1.3005335094695181E-01
2L_458285_SNP T C 0.3568 66 119 0.9068 9.0489868324144263E-01
2L_458429_SNP C T 0.4211 80 110 0.7018 6.9586254982532481E-01
2L_458442_SNP A G 0.418 79 110 0.6971 6.9074330750682189E-01
2L_458580_SNP A G 0.3602 67 119 0.06108 5.4017159913064730E-02
2L_458606_SNP A G 0.05556 11 187 0.3464 3.4088304017640536E-01
2L_458724_SNP G A 0.4945 90 92 0.05222 4.7037029324890296E-02
2L_458732_SNP A T 0.2811 52 133 0.05626 5.1714751515177640E-02
2L_458803_SNP G A 0.4862 88 93 0.9021 8.9931341464268288E-01
2L_458862_INS AAAACTCA A 0.3425 62 119 0.4564 4.4333389409094215E-01
2L_458872_SNP A G 0.3333 60 120 0.3037 2.8753743772775597E-01
2L_458936_SNP T G 0.2487 47 142 0.4232 4.1675435173165254E-01
2L_459010_SNP A C 0.2554 47 137 0.2822 2.7095667397927115E-01
2L_459193_SNP C G 0.05556 11 187 0.3876 3.8230605934640138E-01
2L_459470_SNP C T 0.3777 71 117 0.05204 4.7004417145184246E-02
2L_459604_SNP T C 0.4757 88 97 0.7939 7.8963595048382906E-01
2L_459777_SNP T A 0.0625 12 180 0.6283 6.2302159037169269E-01
2L_460138_SNP T A 0.3743 70 117 0.3273 3.1613965057881221E-01
2L_460361_SNP T C 0.1466 28 163 0.6882 6.8497292003624255E-01
2L_460583_SNP A C 0.05348 10 177 0.1491 1.3688723714734852E-01
2L_460847_SNP T C 0.2888 54 133 0.3353 3.2476665790233528E-01
2L_461249_SNP C T 0.1164 22 167 0.07532 6.7891465300751380E-02
2L_461322_SNP A G 0.2811 52 133 0.05786 5.3211225046510005E-02
2L_461383_SNP T C 0.09845 19 174 0.7718 7.6956792014980202E-01
2L_461581_SNP G A 0.4185 77 107 0.3684 3.5658735923227958E-01
2L_461802_SNP T C 0.3946 73 112 0.2553 2.4272526996040467E-01
2L_462345_SNP T C 0.1534 29 160 0.2224 2.1815872668941871E-01
2L_462506_SNP A C 0.4869 93 98 0.1269 1.2711426530076086E-01
2L_462741_SNP T C 0.2113 41 153 0.7341 7.3054178906684086E-01
2L_462744_SNP G A 0.2105 40 150 0.8119 8.0765739268463876E-01
2L_463002_SNP T G 0.07527 14 172 0.7923 7.8990647758032462E-01
2L_464034_SNP A C 0.133 25 163 0.2176 2.0389603399734901E-01
2L_464136_SNP G A 0.1838 34 151 0.1627 1.5878077779268918E-01
2L_464242_SNP T C 0.1818 34 153 0.06909 6.2374794549150486E-02
2L_464390_SNP C G 0.08421 16 174 0.1696 1.5978692450814791E-01
2L_464582_SNP C G 0.06878 13 176 0.5864 5.7607283555078193E-01
2L_464760_SNP A G 0.07027 13 172 0.73 7.2364261284754439E-01
2L_464880_SNP T A 0.06349 12 177 0.8374 8.3487695864266898E-01
2L_464953_SNP T G 0.4943 87 89 0.03487 3.1559622166633348E-02
2L_465215_SNP C A 0.1257 23 160 0.3002 2.8383424066539897E-01
2L_465303_SNP C T 0.1526 29 161 0.425 4.1856411773687119E-01
2L_465374_SNP G A 0.369 69 118 0.5858 5.7660629392761020E-01
2L_465424_SNP T G 0.05155 10 184 0.9866 9.8651821640732384E-01
2L_465672_SNP C T 0.05102 10 186 0.3746 3.6688864432352308E-01
2L_465790_SNP A G 0.07937 15 174 0.9569 9.5623893129730830E-01
2L_465816_SNP T A 0.3763 70 116 0.1171 1.0918090428624760E-01
2L_465886_SNP T A 0.1562 30 162 0.3189 3.1617090524223612E-01
2L_465923_SNP T A 0.1283 24 163 0.2797 2.6942975470633690E-01
2L_465940_SNP A C 0.05155 10 184 0.9749 9.7476102234361162E-01
2L_465970_SNP A G 0.1436 27 161 0.8091 8.0538592317902169E-01
2L_466195_SNP A T 0.05102 10 186 0.4789 4.7311176410311118E-01
2L_466369_SNP T C 0.1406 27 165 0.6633 6.5617463591037362E-01
2L_466416_SNP G A 0.2818 51 130 0.3987 3.8093163448042522E-01
2L_466504_SNP A G 0.4785 89 97 0.1395 1.3100322917321150E-01
2L_466537_SNP T C 0.2527 47 139 0.2329 2.2652385369356864E-01
2L_466566_SNP T G 0.1302 25 167 0.2031 1.9307118723017325E-01
2L_466942_SNP T C 0.1444 27 160 0.5144 5.0510578305984177E-01
2L_467141_SNP G A 0.3262 61 126 0.1995 1.9755536478687197E-01
2L_467197_SNP C G 0.07487 14 173 0.6628 6.5822689961724334E-01
2L_467285_SNP T C 0.328 61 125 0.1123 1.0634893700740478E-01
2L_467327_SNP T A 0.3189 59 126 0.1184 1.1062465724571391E-01
2L_467346_SNP A T 0.3245 61 127 0.1027 9.7640099343422326E-02
2L_467357_SNP A G 0.3098 57 127 0.07423 6.7476325098429948E-02
2L_467492_SNP A G 0.2973 55 130 0.04199 3.7282862081663995E-02
2L_467518_DEL T TATCAAGTGTAGAGCCGTTAAGTATGTACATTTAAAT 0.09043 17 171 0.638 6.3097966001586903E-01
2L_467663_SNP G A 0.4186 72 100 0.291 2.7205189657771478E-01
2L_467676_SNP C A 0.4115 79 113 0.1672 1.6010295951290787E-01
2L_467685_SNP G C 0.3407 62 120 0.3141 3.0933243208078620E-01
2L_467704_SNP G T 0.1031 20 174 0.8625 8.6127198321597187E-01
2L_467717_SNP C T 0.164 31 158 0.457 4.4559674137315708E-01
2L_467813_SNP C G 0.08586 17 181 0.5344 5.3044914093782425E-01
2L_468431_SNP C T 0.2928 53 128 0.1129 1.0147598791531443E-01
2L_468585_SNP T C 0.09794 19 175 0.9376 9.3676798994724986E-01
2L_468614_SNP A C 0.3925 73 113 0.05545 5.1155731166546495E-02
2L_468651_SNP C G 0.09694 19 177 0.8322 8.2978639002350829E-01
2L_468936_SNP C A 0.1077 21 174 0.4632 4.5593468716574448E-01
2L_469006_SNP C G 0.06533 13 186 0.3565 3.5229433290694090E-01
2L_469414_SNP A C 0.1071 21 175 0.8531 8.5134794896701327E-01
2L_469446_SNP G A 0.3757 71 118 0.7313 7.2522055368702198E-01
2L_469453_SNP A G 0.3777 71 117 0.639 6.3634545712909740E-01
2L_469463_SNP A C 0.08543 17 182 0.2259 2.2247914226770782E-01
2L_469467_INS T TCGGGTCGCATAT 0.4192 70 97 0.9026 9.0390591530953002E-01
2L_469685_SNP T G 0.1036 20 173 0.9621 9.6188300942658600E-01
2L_469710_SNP T C 0.1071 21 175 0.8531 8.5134794896701327E-01
2L_469732_SNP C T 0.1503 29 164 0.3715 3.6127009920671582E-01
2L_469734_SNP T A 0.1503 29 164 0.3799 3.7059762121994366E-01
2L_469941_SNP A G 0.1047 20 171 0.8796 8.7693070952503893E-01
2L_470163_SNP C T 0.1088 21 172 0.8297 8.2847086301959760E-01
2L_470443_SNP T C 0.06915 13 175 0.6307 6.2495129846260400E-01
2L_470447_SNP G A 0.1957 36 148 0.3711 3.6656241780505894E-01
2L_470546_SNP T G 0.5 93 93 0.534 5.2841498527443753E-01
2L_470570_SNP C A 0.4911 83 86 0.3767 3.5332016851719095E-01
2L_470674_SNP A T 0.4536 83 100 0.6111 6.0330361175776104E-01
2L_470758_SNP G A 0.4486 83 102 0.5652 5.5911242505623993E-01
2L_471163_SNP G C 0.4946 91 93 0.548 5.3702841931980294E-01
2L_471186_SNP T C 0.1088 21 172 0.8694 8.6790774816421079E-01
2L_471468_SNP T G 0.4973 91 92 0.503 4.9290337768089687E-01
2L_471563_INS TT T 0.4358 78 101 0.6857 6.7482686204934528E-01
2L_471600_DEL T TT 0.4943 86 88 0.8074 7.9960705964044454E-01
2L_471665_DEL T TGTGGCT 0.05584 11 186 0.1903 1.8479952283026058E-01
2L_471745_SNP C A 0.07035 14 185 0.3023 2.9826410249824942E-01
2L_471761_SNP G C 0.1701 33 161 0.4053 3.9714839012257430E-01
2L_471840_SNP T A 0.3617 68 120 0.5455 5.3768493336843526E-01
2L_471954_SNP A G 0.2308 45 150 0.3102 3.0307424369969926E-01
2L_472340_SNP A C 0.159 31 164 0.3233 3.1678898624371166E-01
2L_472498_SNP T C 0.492 92 95 0.6337 6.2645566882927695E-01
2L_472514_SNP G A 0.4946 92 94 0.5852 5.7701601464964103E-01
2L_472670_INS AT A 0.4438 75 94 0.2016 2.2922483837358831E-01
2L_472690_SNP G A 0.05612 11 185 0.086 8.7069659365510144E-02
2L_472697_SNP C G 0.1088 21 172 0.09621 9.7314140249084469E-02
2L_472837_SNP C T 0.478 87 95 0.5552 5.4565409390244435E-01
2L_472960_SNP C A 0.4972 90 91 0.4392 4.2671986581760712E-01
2L_472967_SNP T A 0.478 87 95 0.4683 4.5888870881538768E-01
2L_473033_SNP C G 0.489 89 93 0.4452 4.3474453896559995E-01
2L_473197_DEL TAGT T 0.4973 91 92 0.591 5.8049025608325233E-01
2L_473223_SNP T C 0.05102 10 186 0.6614 6.5900594150662162E-01
2L_473293_SNP A C 0.1269 25 172 0.1956 1.9071853209395817E-01
2L_473424_SNP A G 0.3448 60 114 0.1781 1.5792687653787463E-01
2L_473724_SNP C A 0.3536 64 117 0.1405 1.3400772033230057E-01
2L_473751_SNP A C 0.3179 55 118 0.06568 6.3946427856310467E-02
2L_474128_SNP C T 0.3611 65 115 0.2161 2.6077773817752781E-01
2L_474287_SNP G A 0.3462 63 119 0.254 2.4460514148428525E-01
2L_474416_SNP G A 0.2251 43 148 0.2917 2.9145652025850943E-01
2L_474431_SNP A G 0.06452 12 174 0.1229 1.1660080845425835E-01
2L_474683_SNP G A 0.1436 26 155 0.5481 5.4337451878882870E-01
2L_474776_SNP G A 0.1333 24 156 0.5932 5.8364371762473966E-01
2L_474824_SNP A T 0.1429 26 156 0.6636 6.5691043715305630E-01
2L_474836_SNP A T 0.1436 26 155 0.9731 9.7228534834312674E-01
2L_474839_SNP T A 0.1397 25 154 0.9262 9.2496277417888007E-01
2L_474841_DEL G TGCT 0.1381 25 156 0.9937 9.9353938514046691E-01
2L_474870_SNP A T 0.148 29 167 0.6097 6.0411589961604295E-01
2L_474885_SNP A T 0.1436 26 155 0.9875 9.8718841614277986E-01
2L_474887_DEL A ATAT 0.1397 25 154 0.7527 7.4604997411371587E-01
2L_474893_SNP A T 0.1444 26 154 0.7122 7.0211618365337858E-01
2L_474932_SNP C A 0.1429 26 156 0.7786 7.7158517971666940E-01
2L_474934_SNP G A 0.1492 27 154 0.9257 9.2371584387370953E-01
2L_474943_SNP A T 0.1436 26 155 0.6596 6.5199463306378624E-01
2L_474959_SNP T G 0.1593 29 153 0.6795 6.6973398208136947E-01
2L_475106_SNP T G 0.1453 26 153 0.7104 7.0711196295093293E-01
2L_475195_SNP T C 0.1385 27 168 0.7208 7.1733958381346785E-01
2L_475206_SNP T A 0.3094 56 125 0.8345 8.2910137790014715E-01
2L_475238_SNP A C 0.1484 27 155 0.7598 7.5208807446388748E-01
2L_475299_SNP C T 0.3189 59 126 0.8467 8.4279304202447136E-01
2L_475397_SNP T G 0.1701 33 161 0.3401 3.3845235444489219E-01
2L_475500_SNP A G 0.1749 32 151 0.3822 3.7550412706845371E-01
2L_475533_SNP C A 0.1703 31 151 0.3952 3.8729755364062757E-01
2L_475807_SNP C A 0.08163 16 180 0.7747 7.7164372939781967E-01
2L_475832_SNP T C 0.09714 17 158 0.7796 7.7142487119826786E-01
2L_475833_SNP T A 0.09659 17 159 0.757 7.4824511288921802E-01
2L_475842_SNP C T 0.1319 24 158 0.5461 5.3456467895857074E-01
2L_475870_INS ATT A 0.1124 20 158 0.3971 3.7918819846274754E-01
2L_475899_SNP C T 0.05946 11 174 0.2901 2.8013975388108459E-01
2L_475902_SNP G C 0.3722 67 113 0.8266 8.2312223156815933E-01
2L_475994_SNP A G 0.1285 23 156 0.4806 4.7168129607078746E-01
2L_476280_SNP T A 0.1547 28 153 0.4149 3.9888927768712179E-01
2L_476363_SNP A C 0.1517 27 151 0.6734 6.6251802589954178E-01
2L_476372_SNP G A 0.3022 55 127 0.4958 5.1721581411574946E-01
2L_476572_SNP A G 0.15 27 153 0.838 8.3434600622318689E-01
2L_476583_SNP T C 0.3478 64 120 0.5178 5.0949969628619618E-01
2L_476893_SNP T A 0.4516 84 102 0.7296 7.2456584839944549E-01
2L_476904_SNP C G 0.1405 26 159 0.3587 3.4574847429913191E-01
2L_476905_SNP A C 0.4462 83 103 0.7652 7.5992713488599095E-01
2L_476966_SNP A G 0.4677 87 99 0.4934 4.8491412999534100E-01
2L_476983_SNP T C 0.07216 14 180 0.3042 3.0481640812043409E-01
2L_477023_SNP A G 0.1229 22 157 0.3379 3.3223519378505972E-01
2L_477071_SNP A G 0.06011 11 172 0.6912 6.8409009366080142E-01
2L_477449_SNP A G 0.1319 24 158 0.4912 4.8424603902828012E-01
2L_477470_SNP A G 0.1326 24 157 0.473 4.6774490144813596E-01
2L_477659_SNP C T 0.1968 37 151 0.4031 3.9881091643389799E-01
2L_477712_SNP T C 0.09474 18 172 0.9761 9.7594972884283648E-01
2L_477740_SNP C T 0.07568 14 171 0.3961 3.7933274506195525E-01
2L_477754_SNP A G 0.05556 11 187 0.4541 4.4962673318520197E-01
2L_477871_SNP C T 0.05155 10 184 0.3861 3.7654476891365185E-01
2L_477914_SNP A C 0.08673 17 179 0.9088 9.0748950712162268E-01
2L_477926_SNP A G 0.09896 19 173 0.6417 6.3834818711081154E-01
2L_477980_SNP C A 0.2022 37 146 0.388 3.8172328590868210E-01
2L_478100_SNP A T 0.05208 10 182 0.4144 4.0759069898860301E-01
2L_478456_SNP T A 0.1146 22 170 0.7779 7.7825929673094085E-01
2L_478480_SNP C T 0.114 22 171 0.75 7.4750758187433619E-01
2L_478527_SNP T C 0.09278 18 176 0.9893 9.8914561814542779E-01
2L_478661_SNP C T 0.1094 21 171 0.8062 8.0429063665993183E-01
2L_478801_SNP G A 0.09278 18 176 0.6401 6.3478600539169128E-01
2L_478918_SNP T A 0.1128 22 173 0.1372 1.3972636758940082E-01
2L_479380_SNP T C 0.114 22 171 0.7515 7.4895579518054145E-01
2L_480046_SNP C G 0.09184 18 178 0.9401 9.3920722078623187E-01
2L_480068_SNP C A 0.1152 22 169 0.9894 9.8925338936114149E-01
2L_480121_SNP C T 0.08718 17 178 0.6802 6.7590999828254739E-01
2L_480145_DEL A AA 0.06806 13 178 0.1396 1.4836968627112623E-01
2L_480273_SNP T G 0.1094 21 171 0.6917 6.8783548763061197E-01
2L_480521_SNP T C 0.07614 15 182 0.2783 2.7239830946614385E-01
2L_480716_SNP T A 0.1094 21 171 0.587 5.8295311585243570E-01
2L_480887_SNP A G 0.06218 12 181 0.9084 9.0642869482346156E-01
2L_480968_SNP A G 0.1192 23 170 0.3284 3.2260480060955454E-01
2L_480990_SNP A G 0.1094 21 171 0.4645 4.5916491077457922E-01
2L_481048_SNP A G 0.1198 23 169 0.7275 7.2415392025069281E-01
2L_481082_SNP A T 0.1152 22 169 0.8316 8.2926707425569524E-01
2L_481087_SNP A G 0.1204 23 168 0.7263 7.2233108454731076E-01
2L_481710_SNP A G 0.1011 19 169 0.8275 8.2385076419646175E-01
2L_481806_SNP G A 0.1534 29 160 0.935 9.3402444292119657E-01
2L_482074_SNP G C 0.2193 41 146 0.7967 7.9195394203089819E-01
2L_482088_SNP C T 0.2204 41 145 0.7826 7.7700217657399095E-01
2L_482353_SNP G A 0.1882 35 151 0.8783 8.7488787549089186E-01
2L_482354_SNP A G 0.1838 34 151 0.8794 8.7602298064055673E-01
2L_482466_SNP T A 0.05102 10 186 0.5827 5.7998690415279852E-01
2L_482502_SNP C T 0.09184 18 178 0.9243 9.2332486888883269E-01
2L_482547_SNP A G 0.07772 15 178 0.6093 6.0270246277188866E-01
2L_482705_SNP C T 0.08421 16 174 0.4848 4.7703031783240279E-01
2L_482789_SNP T C 0.2169 41 148 0.2806 2.7288010567414389E-01
2L_482813_SNP A C 0.2193 41 146 0.2862 2.7750307797503493E-01
2L_482830_SNP A G 0.2737 52 138 0.4466 4.3687016671776990E-01
2L_482850_SNP T C 0.1134 22 172 0.3004 2.9369826575518476E-01
2L_482856_SNP A G 0.2789 53 137 0.1962 1.9366114105481791E-01
2L_482894_INS C CC 0.3567 61 110 0.3023 2.8106695123750569E-01
2L_482941_SNP A G 0.2251 43 148 0.2903 2.8622375113284038E-01
2L_482948_SNP G C 0.2251 43 148 0.2701 2.6621715086363185E-01
2L_482959_SNP A C 0.3369 63 124 0.2421 2.2874787429340104E-01
2L_482966_SNP C G 0.1915 36 152 0.2098 2.0831507179058284E-01
2L_482973_SNP C T 0.07143 13 169 0.5321 5.2290372284104281E-01
2L_482978_SNP T C 0.4324 80 105 0.2012 1.9244488896110279E-01
2L_482998_SNP T C 0.07143 13 169 0.3759 3.5969295290336623E-01
2L_483064_SNP A G 0.0567 11 183 0.3966 3.9093482049205441E-01
2L_483204_SNP A G 0.3138 59 129 0.4189 4.0679835040033618E-01
2L_483224_SNP A G 0.08511 16 172 0.3245 3.1038658932176511E-01
2L_483234_SNP T C 0.4421 84 106 0.1641 1.5676954429110856E-01
2L_483257_SNP A G 0.0765 14 169 0.1634 1.4667637356498719E-01
2L_483278_SNP T G 0.07692 14 168 0.1946 1.7737450322352100E-01
2L_483297_SNP A T 0.08247 16 178 0.6864 6.8207192706258790E-01
2L_483339_SNP G A 0.4839 90 96 0.1621 1.5012607954229207E-01
2L_483363_SNP A G 0.1026 20 175 0.6582 6.5361162469465595E-01
2L_483364_SNP A G 0.4947 93 95 0.4085 3.9502704275355915E-01
2L_483472_SNP T C 0.08163 16 180 0.9957 9.9565076064532343E-01
2L_483477_SNP C T 0.05946 11 174 0.4428 4.3417667644790037E-01
2L_483511_SNP T C 0.0829 16 177 0.1353 1.3636628052620525E-01
2L_483515_SNP A G 0.06452 12 174 0.6248 6.1903276695073295E-01
2L_483776_SNP T C 0.1623 31 160 0.7643 7.6107436723214605E-01
2L_483832_SNP C G 0.4865 90 95 0.2949 2.7980919142013427E-01
2L_484008_SNP A C 0.1429 27 162 0.146 1.4315952396543108E-01
2L_484142_SNP T C 0.05102 10 186 0.5498 5.4620373720574900E-01
2L_484165_SNP T C 0.05128 10 185 0.8461 8.4513371748669464E-01
2L_484181_DEL AAAAAACTTTACAA TTTTT 0.4485 74 91 0.3426 3.6201961886642153E-01
2L_484284_SNP T C 0.1546 30 164 0.1991 1.9052000227460986E-01
2L_484295_SNP G A 0.107 20 167 0.6141 6.0248909067036815E-01
2L_484310_SNP A T 0.1538 30 165 0.1956 1.8815455275940252E-01
2L_484345_SNP T C 0.08629 17 180 0.9392 9.3867941537428978E-01
2L_484458_SNP A G 0.459 84 99 0.01907 1.6687946324847450E-02
2L_484625_SNP G C 0.3889 70 110 0.01589 1.3325963645522023E-02
2L_484661_SNP T C 0.4891 90 94 0.03996 3.4397406058105533E-02
2L_484690_SNP A G 0.3135 58 127 0.04439 4.4986355133541968E-02
2L_485089_SNP T A 0.4262 78 105 0.04843 4.1430557174696681E-02
2L_485176_SNP C T 0.09137 18 179 0.4154 4.0999146099350126E-01
2L_485182_SNP T C 0.07179 14 181 0.2582 2.5372490597771269E-01
2L_485195_SNP A G 0.09694 19 177 0.6556 6.5121022106904847E-01
2L_485221_SNP A G 0.118 21 157 0.1318 1.1995519868746085E-01
2L_485234_SNP G A 0.1235 20 142 0.6192 6.0712255602209486E-01
2L_485254_SNP T C 0.1271 23 158 0.3079 2.9676693082959693E-01
2L_485256_SNP C A 0.1278 23 157 0.31 2.9749628354280511E-01
2L_485315_SNP C T 0.09783 18 166 0.4344 4.2837439524333187E-01
2L_485420_SNP A G 0.1649 31 157 0.6162 6.0916043032801936E-01
2L_485441_SNP A C 0.1082 21 173 0.7046 7.0016939980458082E-01
2L_485502_SNP T C 0.05076 10 187 0.6953 6.9261537158178288E-01
2L_485558_SNP T G 0.1762 34 159 0.3661 3.5727237817671087E-01
2L_485575_SNP C G 0.3989 73 110 0.1692 1.5538952430043973E-01
2L_485755_SNP G A 0.1031 20 174 0.5496 5.4583072389497211E-01
2L_485935_SNP A G 0.05128 10 185 0.1349 1.3593956406139929E-01
2L_485954_SNP T C 0.05556 11 187 0.07774 7.9249705978308119E-02
2L_485964_SNP A C 0.05102 10 186 0.3587 3.5486785689520861E-01
2L_485984_DEL C CAGACAC 0.09412 16 154 0.7846 7.8110528034569560E-01
2L_486045_SNP T G 0.08247 16 178 0.2874 2.8714821648737554E-01
2L_486046_SNP G C 0.2316 44 146 0.622 6.1491816776979502E-01
2L_486084_SNP G A 0.3135 58 127 0.677 6.7328487615494303E-01
2L_486094_SNP T C 0.2151 40 146 0.618 6.0755041466514981E-01
2L_486135_SNP C T 0.3189 59 126 0.9963 9.9626245226622778E-01
2L_486224_SNP T C 0.414 77 109 0.3532 3.6666957759818641E-01
2L_486544_SNP G A 0.4778 86 94 0.3266 3.1819933026939773E-01
2L_486594_SNP T G 0.3784 70 115 0.1702 1.6133240623011535E-01
2L_486616_SNP T C 0.3892 72 113 0.9759 9.7519377982300282E-01
2L_486621_INS G GAAACGGAACACGAG 0.4643 78 90 0.3083 2.8696904122397382E-01
2L_486635_SNP T C 0.09744 19 176 0.3665 3.5885461221594117E-01
2L_486645_SNP T A 0.09744 19 176 0.3778 3.7059889089296172E-01
2L_486709_SNP G A 0.4973 92 93 0.5325 5.2203784035690504E-01
2L_486712_SNP G A 0.4946 92 94 0.5028 4.9266274727813153E-01
2L_486752_SNP G A 0.2781 52 135 0.5365 5.2884628318628946E-01
2L_486783_SNP C T 0.4785 89 97 0.7839 7.7751327793652769E-01
2L_486803_SNP T C 0.09326 18 175 0.922 9.2137699855147981E-01
2L_486830_SNP C A 0.1347 26 167 0.9556 9.5470138960117423E-01
2L_486917_INS T TC 0.2967 54 128 0.4054 4.1166241072627829E-01
2L_486931_SNP T C 0.2827 54 137 0.4585 4.5083177621056225E-01
2L_486939_SNP A G 0.1937 37 154 0.7544 7.5047919038292843E-01
2L_486941_SNP C G 0.1937 37 154 0.6451 6.4143739862988336E-01
2L_486955_SNP T C 0.3797 71 116 0.2435 2.3430472456786378E-01
2L_486961_SNP G C 0.199 38 153 0.8345 8.3174697049658353E-01
2L_486968_SNP A G 0.1823 35 157 0.4744 4.6833308901309922E-01
2L_486980_SNP C T 0.3978 74 112 0.3842 3.7548994960828919E-01
2L_486985_SNP A G 0.1947 37 153 0.8256 8.2227943363747003E-01
2L_487008_SNP C G 0.1094 21 171 0.261 2.5391834711912842E-01
2L_487045_SNP C A 0.1562 30 162 0.2262 2.2016124890326239E-01
2L_487048_SNP C A 0.3169 58 125 0.6917 6.8555260609802549E-01
2L_487064_INS CCCTC C 0.0929 17 166 0.2546 2.3901524924242634E-01
2L_487104_SNP A C 0.1148 21 162 0.5473 5.3570221052062283E-01
2L_487123_SNP C T 0.266 50 138 0.2189 2.1037077153549111E-01
2L_487163_SNP T A 0.06806 13 178 0.5504 5.4141746907645794E-01
2L_487257_SNP A C 0.07732 15 179 0.1066 1.0783179710368018E-01
2L_487317_SNP C A 0.1799 34 155 0.5006 4.9196643278483942E-01
2L_487356_SNP T A 0.4 76 114 0.89 8.8690262525124497E-01
2L_487438_SNP C A 0.4475 81 100 0.9161 9.1290040636453851E-01
2L_487466_SNP G C 0.1429 27 162 0.3928 3.8493445304840346E-01
2L_487472_SNP T C 0.2692 49 133 0.2844 3.0092911686769563E-01
2L_487477_SNP A G 0.08718 17 178 0.896 8.9438214620988832E-01
2L_487533_SNP T G 0.2032 38 149 0.85 8.4883588216906958E-01
2L_487536_SNP T G 0.2074 39 149 0.9284 9.2797165571632267E-01
2L_487543_SNP C T 0.2074 39 149 0.9284 9.2797165571632267E-01
2L_487557_SNP T C 0.1122 22 174 0.3041 3.0061167090537888E-01
2L_487583_SNP G T 0.05584 11 186 0.4379 4.3494724481237568E-01
2L_487598_SNP A G 0.06061 12 186 0.5092 5.0655128154810281E-01
2L_487637_SNP T A 0.1632 31 159 0.8081 8.0557812796868400E-01
2L_487663_SNP T A 0.4426 81 102 0.2031 1.8636384959861563E-01
2L_487762_SNP G A 0.3297 60 122 0.6666 6.6174702643716832E-01
2L_487887_SNP T G 0.1436 27 161 0.9252 9.2397469366886542E-01
2L_487892_SNP C G 0.2979 56 132 0.1626 1.5225761055168430E-01
2L_488208_SNP C G 0.1026 20 175 0.9591 9.5876156055042172E-01
2L_488234_SNP T A 0.1842 35 155 0.4717 4.6304997495792077E-01
2L_488304_SNP A C 0.1117 22 175 0.8923 8.9121517188106358E-01
2L_488367_SNP G C 0.3913 72 112 0.5794 5.6553764996572853E-01
2L_488405_SNP G A 0.06061 12 186 0.4031 3.9823660650129133E-01
2L_488424_SNP T A 0.05584 11 186 0.4747 4.6931631931474160E-01
2L_488450_SNP C A 0.05102 10 186 0.4788 4.7222211991477547E-01
2L_488456_SNP T A 0.06091 12 185 0.3974 3.9180519328605334E-01
2L_488487_SNP T C 0.05729 11 181 0.4745 4.6931392712359910E-01
2L_488494_DEL T TTACTCTA 0.36 63 112 0.243 2.2815922933806110E-01
2L_488614_SNP T C 0.1347 26 167 0.3875 3.7718666602943096E-01
2L_488639_SNP C T 0.4593 79 93 0.4253 3.9964000447036951E-01
2L_488834_SNP G A 0.3466 61 115 0.5844 5.7540894958841848E-01
2L_488850_SNP T C 0.3898 69 108 0.5366 5.2127289397318166E-01
2L_489035_SNP T G 0.07614 15 182 0.9538 9.5330677237300765E-01
2L_489112_SNP A G 0.08122 16 181 0.258 2.6005866832167412E-01
2L_489148_SNP G A 0.07653 15 181 0.4551 4.4807611229273880E-01
2L_489165_SNP T A 0.1753 34 160 0.5821 5.7636721801723234E-01
2L_489176_SNP A G 0.06154 12 183 0.3313 3.2919847717561646E-01
2L_489204_SNP C T 0.2593 49 140 0.4707 4.6087363402794668E-01
2L_489207_SNP G T 0.3333 62 124 0.2535 2.4400016131619506E-01
2L_489216_SNP T C 0.06599 13 184 0.3553 3.5526069640854463E-01
2L_489244_DEL T TT 0.08763 17 177 0.5051 4.9749491236335042E-01
2L_489249_SNP C T 0.3676 68 117 0.5897 5.8164522847094724E-01
2L_489296_SNP A T 0.06736 13 180 0.724 7.1880959619983109E-01
2L_489326_INS GT C 0.07216 14 180 0.6401 6.3406727641897864E-01
2L_489329_SNP T A 0.07216 14 180 0.6401 6.3406727641897864E-01
2L_489330_SNP T C 0.06701 13 181 0.242 2.4127319775855538E-01
2L_489332_DEL G GACACA 0.06701 13 181 0.242 2.4127319775855538E-01
2L_489339_SNP A T 0.06701 13 181 0.242 2.4127319775855538E-01
2L_489340_SNP T C 0.06701 13 181 0.242 2.4127319775855538E-01
2L_489360_SNP A T 0.07692 15 180 0.9369 9.3645159098179676E-01
2L_489376_SNP T C 0.2042 39 152 0.5062 5.0675652190132825E-01
2L_489437_SNP A G 0.1615 31 161 0.1836 1.8158002198293777E-01
2L_489499_DEL G GC 0.08247 16 178 0.1026 1.0594988664105365E-01
2L_489500_SNP T C 0.1818 30 135 0.1779 1.6512838162764854E-01
2L_489552_SNP T G 0.0829 16 177 0.2866 2.8400854179296409E-01
2L_489733_SNP A C 0.1186 23 171 0.6068 6.0361991550625371E-01
2L_489741_SNP T G 0.2381 45 144 0.7592 7.5650117039658493E-01
2L_489762_SNP C G 0.06599 13 184 0.2947 2.8877757124814984E-01
2L_489781_SNP C T 0.1179 23 172 0.7723 7.7138142512721208E-01
2L_489853_SNP T C 0.2094 40 151 0.9343 9.3299988111246179E-01
2L_489877_SNP G A 0.1316 25 165 0.526 5.2383421180913958E-01
2L_489992_SNP A C 0.1667 31 155 0.7951 7.9439197522110161E-01
2L_490087_SNP G C 0.3787 64 105 0.5908 5.8251957445305735E-01
2L_490148_INS ACAA A 0.2749 47 124 0.2783 2.6811758337777469E-01
2L_490180_SNP A C 0.05556 11 187 0.5638 5.5990219242194139E-01
2L_490182_SNP T C 0.3032 57 131 0.5442 5.3664572280486400E-01
2L_490347_SNP T G 0.08808 17 176 0.6788 6.7233256218810888E-01
2L_490358_SNP A T 0.1058 20 169 0.7156 7.0939400353353488E-01
2L_490406_SNP G C 0.1237 24 170 0.4011 3.9302732969531917E-01
2L_490429_SNP T G 0.1282 25 170 0.5493 5.4598968579747553E-01
2L_490431_SNP A G 0.1333 26 169 0.362 3.5390063406769590E-01
2L_490442_SNP T C 0.1378 27 169 0.4039 3.9912133059785504E-01
2L_490460_SNP C T 0.1323 25 164 0.5705 5.6713385015237394E-01
2L_490469_SNP C G 0.1198 23 169 0.5225 5.1803794483666843E-01
2L_490474_SNP T A 0.1327 26 170 0.4295 4.2321146597580139E-01
2L_490477_SNP A T 0.1385 27 168 0.4008 3.9343988568099675E-01
2L_490491_SNP A T 0.1333 26 169 0.3505 3.4291385498948690E-01
2L_490492_SNP G T 0.1289 25 169 0.3679 3.5949748644402135E-01
2L_490496_SNP G T 0.1282 25 170 0.5118 5.0649930828810008E-01
2L_490497_SNP C G 0.1295 25 168 0.2509 2.4253756860001063E-01
2L_490501_INS TTT AA 0.1371 27 170 0.3846 3.7903741930810841E-01
2L_490506_SNP A T 0.1244 24 169 0.6245 6.2088937938249456E-01
2L_490509_SNP T C 0.1333 26 169 0.3393 3.3223965318608473E-01
2L_490532_SNP A G 0.1289 25 169 0.6907 6.8865780874324700E-01
2L_490536_SNP T C 0.1289 25 169 0.6934 6.9147837434521287E-01
2L_490542_SNP T C 0.1327 26 170 0.613 6.1200600720405873E-01
2L_490543_SNP C G 0.1282 25 170 0.6836 6.8216737305125708E-01
2L_490546_SNP C A 0.1282 25 170 0.6096 6.0762104810630690E-01
2L_490549_SNP A T 0.1399 27 166 0.5005 4.9702602261766049E-01
2L_490560_SNP T G 0.1244 24 169 0.9157 9.1568264875960448E-01
2L_490567_SNP G T 0.1378 27 169 0.3952 3.8898691731708379E-01
2L_490570_SNP C T 0.1282 25 170 0.4921 4.9066346798353888E-01
2L_490581_SNP G T 0.05528 11 188 0.572 5.7147610867911680E-01
2L_490653_SNP A G 0.1237 24 170 0.7671 7.6563477264200985E-01
2L_490664_SNP T A 0.1927 37 155 0.8951 8.9465074599583949E-01
2L_490666_SNP C A 0.1862 35 153 0.951 9.5042176361241004E-01
2L_490795_SNP A G 0.05102 10 186 0.596 5.9069052823646251E-01
2L_490858_SNP G A 0.05612 11 185 0.5796 5.7464609724808002E-01
2L_490880_SNP T C 0.129 24 162 0.3554 3.4967737855515013E-01
2L_490895_SNP G C 0.2408 46 145 0.5185 5.0938983374438451E-01
2L_490936_SNP C T 0.1047 20 171 0.9716 9.7145611844937929E-01
2L_490939_SNP T A 0.05556 11 187 0.6833 6.8232260448718507E-01
2L_490987_SNP G T 0.2698 51 138 0.9308 9.2938832324031884E-01
2L_490995_SNP A T 0.2698 51 138 0.8608 8.5692946368735778E-01
2L_491033_SNP T C 0.1732 31 148 0.2379 2.1821340706243142E-01
2L_491097_SNP A G 0.1885 36 155 0.6486 6.4583697115860161E-01
2L_491270_SNP T C 0.1244 24 169 0.5388 5.3083617186090737E-01
2L_491364_SNP C T 0.3053 58 132 0.6929 6.8883411343966472E-01
2L_491408_SNP A C 0.114 22 171 0.8036 7.9976930941924917E-01
2L_491427_SNP G A 0.3936 74 114 0.6628 6.5523308581186912E-01
2L_491546_SNP A G 0.07107 14 183 0.7251 7.2218519385570668E-01
2L_491569_SNP T C 0.377 69 114 0.4438 4.3444189769037223E-01
2L_491714_SNP T G 0.388 71 112 0.5176 5.0648915243247694E-01
2L_491740_SNP A C 0.09326 18 175 0.9428 9.4177573974328121E-01
2L_491777_SNP T C 0.4677 87 99 0.2734 2.6251483936233788E-01
2L_491824_SNP G T 0.3838 71 114 0.3306 3.2256189026675308E-01
2L_491866_SNP C A 0.3422 64 123 0.2202 2.1538603010753699E-01
2L_491870_SNP G C 0.3403 65 126 0.197 1.9387190854868597E-01
2L_491883_SNP T A 0.3351 64 127 0.1393 1.3543248081479298E-01
2L_492217_SNP C T 0.3825 70 113 0.9475 9.4621807183742157E-01
2L_492231_SNP A C 0.3598 68 121 0.8214 8.1898474293631252E-01
2L_492325_INS CC C 0.06283 12 179 0.9729 9.7259435692327822E-01
2L_492331_SNP T A 0.1444 27 160 0.9844 9.8397831052682005E-01
2L_492383_SNP T C 0.1848 34 150 0.7375 7.2957970370025171E-01
2L_492437_SNP C G 0.3791 69 113 0.9728 9.7197376863966889E-01
2L_492526_SNP A C 0.4462 83 103 0.4682 4.5637246602409798E-01
2L_492561_SNP G A 0.4783 88 96 0.8004 7.9439682970321468E-01
2L_492592_SNP T C 0.08122 16 181 0.8725 8.7108117618015368E-01
2L_492605_SNP A C 0.05699 11 182 0.106 1.1138442072053722E-01
2L_492623_SNP T A 0.3934 72 111 0.4358 4.4744640551117176E-01
2L_492624_SNP T C 0.05102 10 186 0.1494 1.5060220276168446E-01
2L_492626_SNP A T 0.462 85 99 0.4925 4.8222020106049401E-01
2L_492631_SNP C T 0.462 85 99 0.4977 4.8816004825007064E-01
2L_492643_SNP T C 0.05612 11 185 0.1037 1.0413480300767819E-01
2L_492701_SNP A C 0.4261 75 101 0.4562 4.3420635034833199E-01
2L_492723_SNP A G 0.06316 12 178 0.6465 6.4140247753487034E-01
2L_492810_SNP T C 0.2312 43 143 0.8359 8.3085335441706454E-01
2L_492811_SNP G A 0.05584 11 186 0.4275 4.2361700171744687E-01
2L_492829_SNP C G 0.1487 29 166 0.475 4.7011335713369051E-01
2L_492839_SNP C T 0.07071 14 184 0.6557 6.5261572645075960E-01
2L_492897_SNP G T 0.07071 14 184 0.5709 5.6779566320221142E-01
2L_492977_SNP A T 0.2984 57 134 0.8392 8.3748233449930776E-01
2L_493004_SNP A C 0.05291 10 179 0.4308 4.1750716608093597E-01
2L_493216_SNP T C 0.05076 10 187 0.9136 9.1265159491752723E-01
2L_493248_SNP G A 0.3405 63 122 0.4522 4.4128469042381024E-01
2L_493393_SNP A G 0.3048 57 130 0.8005 7.9775688488228991E-01
2L_493396_DEL T AGTCGTTGTGCTG 0.06122 12 184 0.6724 6.6778157395079418E-01
2L_493401_SNP A T 0.3353 57 113 0.7232 7.1082556631508031E-01
2L_493403_SNP G A 0.2299 40 134 0.6023 5.8517083482978449E-01
2L_493408_SNP G T 0.2222 38 133 0.7369 7.2759078648316999E-01
2L_493416_SNP A T 0.2105 40 150 0.6001 5.9316206354955736E-01
2L_493448_SNP A T 0.2147 41 150 0.6271 6.2154094068718857E-01
2L_493469_SNP T G 0.4637 83 96 0.8978 8.9557646569638705E-01
2L_493472_SNP A G 0.2199 42 149 0.7411 7.3673983264529963E-01
2L_493485_SNP A G 0.2487 47 142 0.8737 8.7090843142828467E-01
2L_493518_SNP A T 0.2324 43 142 0.8536 8.4936657920278802E-01
2L_493531_SNP A C 0.2211 42 148 0.7996 7.9581199947639680E-01
2L_493550_SNP A G 0.1347 26 167 0.4818 4.7645154625206032E-01
2L_493656_SNP T C 0.4346 83 108 0.1826 1.7207277185989833E-01
2L_493657_SNP A G 0.4225 79 108 0.2046 1.9060442482422058E-01
2L_493790_SNP T G 0.2065 38 146 0.07806 7.0422486485613334E-02
2L_493865_SNP A G 0.2632 50 140 0.8366 8.3414564876284714E-01
2L_493867_SNP A G 0.2912 53 129 0.2732 2.5895734344226828E-01
2L_493873_SNP C A 0.2527 47 139 0.9281 9.2684760671984934E-01
2L_493882_SNP G T 0.06061 12 186 0.5189 5.1510381857296172E-01
2L_493885_SNP G A 0.06061 12 186 0.3055 3.0022464627279088E-01
2L_493891_SNP G C 0.08 14 161 0.3505 3.3877559967906534E-01
2L_493892_SNP T G 0.2384 41 131 0.3506 3.2978335148320281E-01
2L_493917_SNP G A 0.3169 58 125 0.1716 1.6086937435277515E-01
2L_493949_SNP A G 0.267 51 140 0.2636 2.5108879158201425E-01
2L_493950_SNP T G 0.2766 52 136 0.2002 1.9146360969154619E-01
2L_493954_SNP C G 0.291 55 134 0.3858 3.7747733442098874E-01
2L_493966_SNP A G 0.2912 53 129 0.7634 7.5807280438214308E-01
2L_493968_SNP A C 0.2935 54 130 0.7236 7.1821823109374527E-01
2L_493972_SNP T A 0.2849 53 133 0.7661 7.6062121792991810E-01
2L_493982_SNP A T 0.2553 48 140 0.1804 1.6938409203174454E-01
2L_493996_SNP T C 0.05 10 190 0.575 5.7253617138570201E-01
2L_494001_SNP T A 0.05025 10 189 0.5883 5.8644304457828378E-01
2L_494034_SNP C A 0.05 10 190 0.575 5.7253617138570201E-01
2L_494066_SNP C A 0.4516 84 102 0.06392 5.8666268241723427E-02
2L_494100_SNP A G 0.3053 58 132 0.8186 8.1427450239394827E-01
2L_494154_SNP A C 0.4022 74 110 0.8716 8.6807713663729036E-01
2L_494156_SNP G T 0.07772 15 178 0.6947 6.8888455650286406E-01
2L_494166_SNP G C 0.05 10 190 0.575 5.7253617138570201E-01
2L_494168_INS CGCCC C 0.4425 77 97 0.8509 8.4310934104703839E-01
2L_494184_SNP C T 0.1475 27 156 0.6543 6.4631464792199900E-01
2L_494200_SNP A G 0.3529 66 121 0.8728 8.6873630843807770E-01
2L_494503_SNP A G 0.07772 15 178 0.3192 3.1267225126031328E-01
2L_494517_INS G GTGTTGTACGAGTAAAGGGGTGAGGG 0.07937 15 174 0.6539 6.5904925139184201E-01
2L_494526_SNP A G 0.4813 90 97 0.4018 3.8761989973564404E-01
2L_494631_SNP G C 0.2873 52 129 0.9499 9.4895695693523818E-01
2L_494649_SNP T G 0.3591 65 116 0.7654 7.5713148502712990E-01
2L_494653_SNP G A 0.05556 11 187 0.3981 3.9406893325454462E-01
2L_494691_SNP T A 0.07979 15 173 0.03863 3.5960133662608397E-02
2L_494718_SNP G A 0.3189 59 126 0.6534 6.4402451010489781E-01
2L_494721_SNP A G 0.328 61 125 0.567 5.5465012003859937E-01
2L_494728_SNP A G 0.3209 60 127 0.5801 5.7301497420216529E-01
2L_494732_SNP T C 0.3261 60 124 0.7023 6.9288679077024895E-01
2L_494745_SNP G C 0.3022 55 127 0.9601 9.5882733839493939E-01
2L_494769_SNP T C 0.234 44 144 0.7214 7.1773439777309855E-01
2L_494872_SNP A C 0.2283 42 142 0.1662 1.5696786348404590E-01
2L_494886_SNP C T 0.05076 10 187 0.3043 2.9884796283202131E-01
2L_494923_SNP T A 0.2553 48 140 0.4687 4.5893222800185762E-01
2L_495029_SNP A T 0.07368 14 176 0.04827 4.6925495578974866E-02
2L_495039_SNP T C 0.3111 56 124 0.2802 2.7256300277344248E-01
2L_495044_SNP T G 0.2905 52 127 0.3234 3.1363456308577142E-01
2L_495045_SNP A T 0.309 55 123 0.1969 1.8792745065464045E-01
2L_495050_SNP A G 0.309 55 123 0.1764 1.6586971944736328E-01
2L_495162_SNP T C 0.4611 83 97 0.6618 6.5208182896059441E-01
2L_495189_SNP C T 0.08421 16 174 0.02224 2.0040335413366330E-02
2L_495220_SNP C A 0.09794 19 175 0.1129 1.0847184500216267E-01
2L_495437_SNP G A 0.05556 11 187 0.4529 4.4792282510419645E-01
2L_495458_SNP T C 0.3626 66 116 0.7691 7.6696491728535843E-01
2L_495512_SNP T G 0.2174 40 144 0.787 7.8047246267580161E-01
2L_495580_SNP G A 0.2275 43 146 0.4667 4.5671638889274668E-01
2L_495599_SNP C T 0.3933 70 108 0.6288 6.1628219202101509E-01
2L_495614_SNP C T 0.4066 74 108 0.6277 6.1883720740247627E-01
2L_495706_SNP T C 0.07254 14 179 0.5771 5.7027655586391934E-01
2L_495720_SNP A T 0.08205 16 179 0.7721 7.6894661731106728E-01
2L_495963_SNP T C 0.06736 13 180 0.4709 4.6622495834483746E-01
2L_496194_SNP A T 0.05155 10 184 0.4523 4.4361706903824150E-01
2L_496321_SNP G A 0.06122 12 184 0.5201 5.1885152401840773E-01
2L_496322_SNP T C 0.09137 18 179 0.1112 1.0945600573545777E-01
2L_496329_SNP A G 0.09694 19 177 0.2199 2.1653379316579047E-01
2L_496390_SNP C T 0.05051 10 188 0.0498 4.7405655043176440E-02
2L_496432_INS AAGCCAACCAGAA A 0.08808 17 176 0.1048 1.0070237438964358E-01
2L_496693_SNP T C 0.08377 16 175 0.2309 2.2063956350837177E-01
2L_496801_SNP A C 0.1152 22 169 0.4491 4.5522343104220908E-01
2L_496826_SNP C G 0.4576 81 96 0.4285 4.1328912899286507E-01
2L_496830_SNP T C 0.3548 66 120 0.8023 7.9737257609616807E-01
2L_497125_SNP C T 0.3579 68 122 0.7307 7.2442521610151278E-01
2L_497379_SNP C G 0.2097 39 147 0.8952 8.9163326658181119E-01
2L_497404_SNP A T 0.1077 21 174 0.05959 5.7251367677826806E-02
2L_497405_SNP G A 0.2251 43 148 0.06021 5.4181639342231136E-02
2L_497432_SNP T A 0.4262 78 105 0.8328 8.2830615614398651E-01
2L_497439_SNP A C 0.4239 78 106 0.7636 7.5791221924291174E-01
2L_497441_SNP C T 0.4208 77 106 0.8303 8.2558185428999920E-01
2L_497447_SNP T A 0.4286 78 104 0.8931 8.9036805378000428E-01
2L_497479_SNP A T 0.09694 19 177 0.774 7.7221574775982060E-01
2L_497511_SNP T C 0.4407 78 99 0.9659 9.6470127878541678E-01
2L_497521_SNP G A 0.09794 19 175 0.767 7.6457829277040579E-01
2L_497529_INS A AAGGGTATTTTAATCA 0.3913 63 98 0.8041 7.9568862370301630E-01
2L_497560_SNP C T 0.3224 59 124 0.6498 6.3820907626306211E-01
2L_497587_SNP T C 0.2961 53 126 0.4212 4.0079302878270084E-01
2L_497597_SNP T C 0.1968 37 151 0.1487 1.3675391514756563E-01
2L_497766_SNP C T 0.09744 19 176 0.3359 3.3134313473095611E-01
2L_497840_SNP G A 0.4486 83 102 0.967 9.6615215493060125E-01
2L_497942_SNP G A 0.2802 51 131 0.8233 8.2140099331181049E-01
2L_497974_SNP A G 0.08511 16 172 0.5898 5.7967269724823556E-01
2L_498036_SNP C T 0.4262 78 105 0.4498 4.3926449995693140E-01
2L_498144_SNP T G 0.4127 78 111 0.9078 9.0626044861312771E-01
2L_498191_SNP G A 0.06383 12 176 0.5286 5.2854694050205797E-01
2L_498252_SNP C T 0.2727 51 136 0.2312 2.2582231507997197E-01
2L_498259_SNP A G 0.3656 68 118 0.3219 3.1072601043740933E-01
2L_498266_SNP T A 0.2228 43 150 0.8914 8.9008104915403696E-01
2L_498295_SNP T C 0.4624 86 100 0.7484 7.4360113723029675E-01
2L_498376_SNP G T 0.1925 36 151 0.5674 5.6152344597404968E-01
2L_498393_SNP C T 0.4372 80 103 0.8702 8.6625304485180599E-01
2L_498413_SNP T G 0.06122 12 184 0.737 7.3392400072930286E-01
2L_498604_SNP C T 0.4716 83 93 0.3683 3.4845841408207501E-01
2L_498776_DEL AACTGA A 0.4689 83 94 0.6563 6.4449342803628118E-01
2L_498822_SNP T G 0.1192 23 170 0.9464 9.4560978910505056E-01
2L_498839_SNP C T 0.4054 75 110 0.9042 9.0092833738566724E-01
2L_498852_SNP T C 0.1204 23 168 0.439 4.2751708763913143E-01
2L_498864_SNP G A 0.1728 33 158 0.2003 1.9042465934872910E-01
2L_498963_DEL G GAA 0.2582 47 135 0.21 1.9151518589357452E-01
2L_499111_SNP C T 0.114 22 171 0.3322 3.2707625020778730E-01
2L_499232_SNP A C 0.1105 21 169 0.2476 2.3488170118442997E-01
2L_499256_SNP A G 0.1099 21 170 0.2131 2.0118173140625484E-01
2L_499257_SNP A G 0.1192 23 170 0.2017 1.9205207235333155E-01
2L_499276_SNP G A 0.4333 78 102 0.0254 2.1652009400946009E-02
2L_499481_SNP T G 0.234 44 144 0.6544 6.4507100381407123E-01
2L_499482_SNP T G 0.2394 45 143 0.6786 6.6942366238335604E-01
2L_499522_SNP C A 0.07071 14 184 0.7097 7.0672264999142254E-01
2L_499575_SNP T A 0.2973 55 130 0.9824 9.8195834356308020E-01
2L_499579_SNP C T 0.05556 11 187 0.5889 5.8747956614367081E-01
2L_499660_SNP T A 0.2474 47 143 0.5234 5.1583787121171376E-01
2L_499703_SNP A T 0.06061 12 186 0.5211 5.1946072234972451E-01
2L_499716_SNP C T 0.2287 43 145 0.6421 6.3742770279928496E-01
2L_499753_SNP A G 0.09278 18 176 0.02182 2.0621282592432073E-02
2L_499771_SNP A G 0.09744 19 176 0.0413 3.9339876103931408E-02
2L_499919_SNP C G 0.117 22 166 0.3204 3.0625939526215862E-01
2L_499921_SNP C A 0.1164 22 167 0.3165 3.0362715334541313E-01
2L_500133_SNP T G 0.4107 69 99 0.2976 2.7587790142376756E-01
2L_500154_SNP T G 0.1344 25 161 0.4649 4.6275791397873478E-01
2L_500496_SNP T C 0.07143 14 182 0.5479 5.4164406763264838E-01
2L_500502_SNP A G 0.07853 15 176 0.7842 7.8036951333357196E-01
2L_500744_SNP C A 0.328 61 125 0.3977 3.8729815655449484E-01
2L_500747_SNP A C 0.09524 18 171 0.1692 1.5904782476864265E-01
2L_500779_SNP A C 0.1905 36 153 0.1389 1.2905878754831579E-01
2L_500788_SNP T C 0.2258 42 144 0.7082 7.0314312253258660E-01
2L_500819_INS AAA A 0.3209 60 127 0.5691 5.6235429623394140E-01
2L_500850_SNP T G 0.1907 37 157 0.1482 1.4052826385925321E-01
2L_500906_SNP A G 0.4973 92 93 0.5542 5.4429750577745661E-01
2L_500922_SNP C T 0.08081 16 182 0.6115 6.0738159854201967E-01
2L_500944_SNP T C 0.4348 80 104 0.1487 1.3610646147319605E-01
2L_501279_SNP A G 0.07143 14 182 0.5246 5.1802123145525769E-01
2L_501284_INS TT T 0.12 21 154 0.7809 7.7615282991734624E-01
2L_501288_SNP G C 0.05102 10 186 0.7728 7.7085611328758596E-01
2L_501301_SNP T C 0.07653 15 181 0.6206 6.1481224951564806E-01
2L_501358_SNP G A 0.09091 16 160 0.9246 9.2099672793998022E-01
2L_501396_SNP A C 0.2378 44 141 0.9354 9.3333801777039893E-01
2L_501397_SNP C T 0.2324 43 142 0.9293 9.2740502616536513E-01
2L_501402_SNP G T 0.2353 44 143 0.9266 9.2466386198714146E-01
2L_501403_SNP T C 0.227 42 143 0.8126 8.0704329109358108E-01
2L_501408_SNP A G 0.09744 19 176 0.8642 8.6420886267624697E-01
2L_501427_SNP C A 0.234 44 144 0.1885 1.7372864699363211E-01
2L_501432_SNP G T 0.05584 11 186 0.7604 7.5892824003612869E-01
2L_501530_SNP T G 0.07143 14 182 0.9133 9.1222851699349283E-01
2L_501823_SNP G C 0.164 31 158 0.9663 9.6578751171131305E-01
2L_501834_SNP T C 0.1685 31 153 0.7686 7.6057789559987821E-01
2L_501836_SNP T C 0.1658 31 156 0.7439 7.3597008280458764E-01
2L_501991_SNP A C 0.1316 25 165 0.5305 5.3290582543877307E-01
2L_502022_DEL T TTCCGAT 0.1543 29 159 0.509 5.1510649617375681E-01
2L_502166_SNP T G 0.2204 41 145 0.9287 9.2696727853621153E-01
2L_502227_SNP C G 0.07179 14 181 0.2455 2.3870958511402407E-01
2L_502236_SNP A G 0.06173 10 152 0.2901 2.5512446229394892E-01
2L_502304_SNP G A 0.1875 33 143 0.5975 5.9538038242055646E-01
2L_502307_SNP C T 0.0733 14 177 0.8838 8.8070559917415236E-01
2L_502317_SNP T C 0.07254 14 179 0.8752 8.7246457843169090E-01
2L_502349_SNP T C 0.1684 33 163 0.1708 1.6499528667645524E-01
2L_502360_SNP T C 0.201 39 155 0.7091 7.0479060205264665E-01
2L_502378_INS ATTGTA A 0.1302 25 167 0.2443 2.3447792394632427E-01
2L_502520_SNP G T 0.2818 51 130 0.183 1.7474405554393335E-01
2L_502614_SNP A T 0.3871 72 114 0.9469 9.4494234449037606E-01
2L_502618_SNP T C 0.2646 50 139 0.7056 7.0072130383300246E-01
2L_502723_SNP T C 0.07772 15 178 0.427 4.1751215794739394E-01
2L_502732_SNP T G 0.1474 28 162 0.8953 8.9333457638720970E-01
2L_502751_SNP A T 0.07772 15 178 0.3766 3.6695023870457277E-01
2L_502999_SNP C A 0.2609 48 136 0.1772 1.7066486499921296E-01
2L_503093_SNP A T 0.08377 16 175 0.1899 1.8003105843289213E-01
2L_503357_SNP G A 0.1809 34 154 0.8552 8.5131485486286029E-01
2L_503516_SNP G A 0.06599 13 184 0.2745 2.6866929951056373E-01
2L_503551_SNP A G 0.1852 35 154 0.3489 3.3749793576725573E-01
2L_503577_SNP C G 0.3204 58 123 0.6266 6.1274767423600751E-01
2L_503589_SNP G T 0.2634 49 137 0.8427 8.3753615726993902E-01
2L_503645_SNP T C 0.3279 60 123 0.4327 4.2054031959806482E-01
2L_503660_SNP A T 0.4066 74 108 0.8157 8.1044967821627156E-01
2L_503663_DEL T TCTTACCTTAAAAAT 0.2529 43 127 0.9734 9.7390826195229185E-01
2L_503679_SNP A C 0.3944 71 109 0.9966 9.9651323784924484E-01
2L_503686_SNP C A 0.4086 76 110 0.8172 8.1366438177644984E-01
2L_503730_SNP T A 0.1071 21 175 0.4918 4.8509374025021257E-01
2L_503820_SNP G T 0.09424 18 173 0.4928 4.9043559036050033E-01
2L_503984_INS T TGTGTGA 0.1718 28 135 0.906 9.1368744233105526E-01
2L_504059_SNP G A 0.4785 89 97 0.3145 2.9924795951199945E-01
2L_504107_SNP G A 0.05699 11 182 0.8429 8.4074891153026843E-01
2L_504109_SNP C G 0.05729 11 181 0.6331 6.2814754276948159E-01
2L_504142_SNP A C 0.2606 49 139 0.1218 1.1003273671340985E-01
2L_504151_SNP G A 0.2513 47 140 0.1853 1.7308113497368649E-01
2L_504159_DEL G GGAAGCCCCAGTTAAAGTG 0.05495 10 172 0.8123 8.0605669867450447E-01
2L_504235_DEL A AATA 0.06417 12 175 0.8009 7.9525763375328973E-01
2L_504276_SNP A T 0.1852 35 154 0.5645 5.5328572325178560E-01
2L_504295_SNP A G 0.1587 30 159 0.87 8.6637595655420685E-01
2L_504296_SNP T G 0.1587 30 159 0.8646 8.6076326273363213E-01
2L_504299_SNP A G 0.1579 30 160 0.8679 8.6448941247385258E-01
2L_504301_INS AT A 0.1543 29 159 0.7959 7.9005760976121531E-01
2L_504327_SNP A G 0.139 26 161 0.3758 3.6484958297716630E-01
2L_504449_SNP C G 0.06633 13 183 0.8987 8.9733319408382206E-01
2L_504462_SNP C A 0.06633 13 183 0.8575 8.5552294214570757E-01
2L_504521_SNP G T 0.05155 10 184 0.6998 6.9410069462675594E-01
2L_504690_SNP A G 0.2951 54 129 0.2226 2.1206655929528850E-01
2L_504706_SNP A G 0.2655 47 130 0.1631 1.7017754784710160E-01
2L_504865_INS AA A 0.4244 73 99 0.8045 8.0059622812871467E-01
2L_504880_SNP T C 0.2732 50 133 0.6977 6.9583323886871806E-01
2L_504941_SNP T C 0.377 69 114 0.999 9.9896695540157610E-01
2L_504950_SNP A G 0.3989 73 110 0.9847 9.8467845133990473E-01
2L_504959_SNP G C 0.3944 71 109 0.8459 8.4191631138617906E-01
2L_504979_SNP G T 0.06599 13 184 0.776 7.7471843875119772E-01
2L_504989_SNP C T 0.442 80 101 0.811 8.0445696344107553E-01
2L_505024_SNP T C 0.06417 12 175 0.4048 3.9215625256763864E-01
2L_505144_SNP G T 0.06633 13 183 0.3346 3.3043513164700966E-01
2L_505294_INS GG G 0.1 19 171 0.9022 9.0089235681114221E-01
2L_505402_SNP T C 0.2222 42 147 0.4145 4.1102676428803253E-01
2L_505440_SNP A T 0.3155 59 128 0.2845 2.6998687739996285E-01
2L_505562_SNP A T 0.4628 87 101 0.3496 3.3688765066446746E-01
2L_505648_SNP G C 0.2042 39 152 0.8095 8.0495977766730653E-01
2L_505733_SNP C T 0.4945 90 92 0.3619 3.4820923108924184E-01
2L_505829_SNP G T 0.427 76 102 0.5697 5.5651712987281210E-01
2L_505841_SNP A T 0.3722 67 113 0.898 8.9370316788611626E-01
2L_505842_SNP T G 0.3804 70 114 0.7749 7.6740740575588795E-01
2L_505918_SNP A G 0.2787 51 132 0.5608 5.5557771596076222E-01
2L_506002_SNP A G 0.05102 10 186 0.4475 4.4471107217732120E-01
2L_506088_SNP C G 0.07107 14 183 0.7043 7.0565189810991247E-01
2L_506116_SNP T C 0.06599 13 184 0.8734 8.7398191969976013E-01
2L_506158_SNP T C 0.06633 13 183 0.8829 8.8333562966223356E-01
2L_506231_SNP A G 0.05128 10 185 0.6505 6.4454019670837126E-01
2L_506497_SNP T G 0.2363 43 139 0.3122 3.0316632848159675E-01
2L_506691_SNP T C 0.05051 10 188 0.2183 2.1394505897303440E-01
2L_506719_SNP A G 0.15 27 153 0.3364 3.2882329348985551E-01
2L_506748_SNP G A 0.1538 28 154 0.4116 4.0242899435209323E-01
2L_506774_SNP A T 0.1808 32 145 0.06196 5.5258197330284677E-02
2L_506790_SNP A G 0.06122 12 184 0.6098 6.0589260167828174E-01
2L_506810_SNP T C 0.05584 11 186 0.5386 5.3431720126407201E-01
2L_506898_SNP C G 0.1469 26 151 0.03422 2.7533419575205938E-02
2L_506971_SNP C T 0.455 86 103 0.7075 7.0503377947585655E-01
2L_506999_SNP G C 0.07071 14 184 0.2242 2.1966103185116670E-01
2L_507013_SNP T G 0.05556 11 187 0.8136 8.1174014375022985E-01
2L_507017_SNP T G 0.3904 73 114 0.7447 7.4130113111189200E-01
2L_507075_SNP A T 0.3262 61 126 0.1442 1.3581834295400974E-01
2L_507102_SNP G C 0.4316 82 108 0.9614 9.6104662527294260E-01
2L_507114_SNP A T 0.4385 82 105 0.9748 9.7440904046192656E-01
2L_507128_SNP A G 0.254 48 141 0.5844 5.7780151262305690E-01
2L_507134_DEL A AGGTGGAGGTA 0.08791 16 166 0.3196 3.0671770008603105E-01
2L_507134_SNP G A 0.05357 9 159 0.2452 2.3391125414400582E-01
2L_507163_SNP T C 0.2527 47 139 0.7505 7.4475835995631945E-01
2L_507284_SNP T C 0.4309 81 107 0.653 6.4404595464558001E-01
2L_507360_SNP C A 0.1263 24 166 0.6752 6.6621245315921818E-01
2L_507445_INS CGGGGAGGAGC C 0.09896 19 173 0.6128 6.0937219255781705E-01
2L_507474_SNP A G 0.171 33 160 0.4672 4.6367389793540004E-01
2L_507512_SNP A G 0.172 32 154 0.745 7.3813406425805228E-01
2L_507527_SNP T G 0.1957 36 148 0.6277 6.2075275699696864E-01
2L_507530_SNP G A 0.2 37 148 0.7229 7.1639602567811012E-01
2L_507635_SNP C A 0.1042 20 172 0.491 4.8143464425624749E-01
2L_507671_SNP T C 0.08511 16 172 0.3178 3.1070870827837949E-01
2L_507708_SNP T C 0.1204 23 168 0.8404 8.3690816579823979E-01
2L_507735_DEL C CA 0.05236 10 181 0.5044 4.9466304791496252E-01
2L_507793_SNP C A 0.133 25 163 0.5719 5.6673612902321446E-01
2L_507839_SNP T G 0.2804 53 136 0.6386 6.3413993346879760E-01
2L_507897_SNP T C 0.1042 20 172 0.4176 4.1342706503278814E-01
2L_508029_SNP A G 0.1081 20 165 0.8441 8.4184113012338957E-01
2L_508162_DEL T TT 0.3182 56 120 0.5857 5.7693792270897370E-01
2L_508180_SNP A C 0.06091 12 185 0.211 2.1090766332722011E-01
2L_508210_SNP A G 0.4916 88 91 0.73 7.2320183354883694E-01
2L_508219_SNP A G 0.1649 31 157 0.2239 2.1889269558283275E-01
2L_508313_SNP A G 0.1813 35 158 0.517 5.0825161210015191E-01
2L_508332_SNP T C 0.1895 36 154 0.5713 5.6197242571302120E-01
2L_508334_SNP A G 0.1979 38 154 0.5496 5.4007671179684502E-01
2L_508340_SNP G T 0.1828 34 152 0.5367 5.3032960354845105E-01
2L_508428_SNP C T 0.3676 68 117 0.2436 2.3679945459812402E-01
2L_508615_SNP A G 0.3094 56 125 0.9437 9.4286961567989114E-01
2L_508695_SNP T C 0.4463 79 98 0.9484 9.4598135967896524E-01
2L_508740_SNP C A 0.32 56 119 0.4035 3.8643059204548647E-01
2L_508776_SNP T A 0.2938 52 125 0.277 2.6664567924494986E-01
2L_508795_SNP T A 0.221 40 141 0.07112 6.8119670637177429E-02
2L_508804_SNP G A 0.2011 37 147 0.05247 5.3401127164873503E-02
2L_508805_SNP T A 0.2077 38 145 0.07075 7.1172075513335251E-02
2L_508808_SNP T G 0.212 39 145 0.0487 4.6437122102415192E-02
2L_508815_SNP G A 0.3048 57 130 0.3499 3.4830418005336738E-01
2L_508825_SNP T C 0.2198 40 142 0.06127 5.9386129810292163E-02
2L_508828_SNP A C 0.05208 10 182 0.4164 4.1146914448132721E-01
2L_508835_SNP T C 0.2033 37 145 0.08804 9.0219071459183287E-02
2L_508854_DEL C CC 0.1534 27 149 0.04514 5.1111424381291674E-02
2L_508878_SNP G A 0.09043 17 171 0.2397 2.3620214174070764E-01
2L_508888_SNP C T 0.07527 14 172 0.1186 1.1461338253008635E-01
2L_509082_SNP C A 0.09845 19 174 0.1934 1.8554682480475149E-01
2L_509216_SNP A G 0.1354 26 166 0.7608 7.5556299474906408E-01
2L_509232_SNP G A 0.4355 81 105 0.4809 4.6501946911515235E-01
2L_509731_SNP T C 0.1218 24 173 0.5255 5.2291681779510635E-01
2L_509768_SNP G T 0.1186 23 171 0.4268 4.2231298672697615E-01
2L_509805_SNP A T 0.08205 16 179 0.4094 4.0288982245869731E-01
2L_509887_SNP G A 0.2416 43 135 0.02819 2.2924009093065741E-02
2L_509944_SNP T C 0.2667 48 132 0.06366 5.6466185667024500E-02
2L_509954_SNP G C 0.06186 12 182 0.04977 4.5695130558119301E-02
2L_509956_SNP C T 0.06218 12 181 0.0506 4.5919803652698606E-02
2L_510024_SNP G T 0.4134 74 105 0.8756 8.6990642909367311E-01
2L_510226_SNP T G 0.4804 86 93 0.774 7.6595466266969481E-01
2L_510227_SNP T A 0.05556 11 187 0.5931 5.8955803449175415E-01
2L_510230_SNP A G 0.3978 72 109 0.9862 9.8566415365195803E-01
2L_510256_SNP C A 0.2216 41 144 0.4117 3.9679480243910858E-01
2L_510268_DEL T TGTTGC 0.07447 14 174 0.7319 7.3032282857404662E-01
2L_510296_SNP G C 0.2872 54 134 0.1299 1.2049902259596168E-01
2L_510456_SNP A C 0.2448 47 145 0.5304 5.2790903038217463E-01
2L_510632_SNP G T 0.3242 59 123 0.6039 5.8742722457861940E-01
2L_510727_SNP A T 0.1223 23 165 0.4891 4.7792791126892287E-01
2L_510858_DEL TT T 0.4142 70 99 0.8199 8.1530585228060304E-01
2L_510885_SNP T G 0.07527 14 172 0.02004 2.0030804306508436E-02
2L_510984_INS GG G 0.3778 68 112 0.135 1.3716027366157879E-01
2L_511005_SNP A G 0.1231 24 171 0.2845 2.7746586696800368E-01
2L_511047_SNP T C 0.148 29 167 0.9869 9.8670645862446449E-01
2L_511052_SNP C G 0.1795 35 160 0.8272 8.2499720258318154E-01
2L_511068_SNP C T 0.2473 45 137 0.9448 9.4267347029335791E-01
2L_511088_SNP T G 0.09596 19 179 0.5392 5.3595001524506802E-01
2L_511102_SNP T A 0.3723 70 118 0.6839 6.7996172654601228E-01
2L_511148_SNP C T 0.2703 50 135 0.5756 5.6186051355849387E-01
2L_511349_SNP G A 0.4624 86 100 0.8087 8.0224707806944151E-01
2L_511354_SNP G T 0.4632 88 102 0.8523 8.4862478589349410E-01
2L_511374_SNP A G 0.1862 35 153 0.5216 5.1832912329432523E-01
2L_511419_SNP C T 0.1885 36 155 0.3723 3.5935561675509953E-01
2L_511450_SNP T C 0.1231 24 171 0.5585 5.5240977447854944E-01
2L_511453_DEL G TCT 0.127 24 165 0.3582 3.4991246871429382E-01
2L_511531_SNP A T 0.2849 53 133 0.4151 4.0282975218054640E-01
2L_511645_SNP T C 0.1728 33 158 0.4193 4.1170377638402733E-01
2L_511680_SNP T C 0.07653 15 181 0.8775 8.7556636460945647E-01
2L_511752_SNP T A 0.1818 32 144 0.9433 9.4928343062391174E-01
2L_511859_SNP A C 0.1065 18 151 0.5629 5.4087455163113107E-01
2L_512143_SNP T G 0.08065 15 171 0.4949 4.9358118138061924E-01
2L_512183_SNP A C 0.1302 25 167 0.6544 6.5065162138039279E-01
2L_512184_SNP A G 0.1302 25 167 0.7662 7.6321221367571612E-01
2L_512208_DEL A ATTA 0.1675 32 159 0.3602 3.5097192813066969E-01
2L_512227_SNP G A 0.1198 23 169 0.2638 2.5548539345298549E-01
2L_512233_SNP A G 0.1728 33 158 0.529 5.1858121572690841E-01
2L_512244_DEL A TC 0.1333 26 169 0.4554 4.5032249636647281E-01
2L_512244_SNP A T 0.1437 23 137 0.5686 5.7019706038351359E-01
2L_512274_SNP G C 0.2727 51 136 0.8804 8.7700151822785410E-01
2L_512279_SNP T G 0.2609 48 136 0.9745 9.7377412307420552E-01
2L_512280_SNP T G 0.1385 27 168 0.6213 6.1615273828447781E-01
2L_512283_SNP T A 0.3167 57 123 0.9819 9.8120644534427282E-01
2L_512288_SNP A G 0.3243 60 125 0.8472 8.4226958519763917E-01
2L_512298_SNP A G 0.134 26 168 0.849 8.4714660176255863E-01
2L_512302_SNP G A 0.1693 32 157 0.5842 5.7291298504404775E-01
2L_512303_SNP C G 0.1244 24 169 0.5348 5.2665117610169798E-01
2L_512305_SNP C T 0.3315 61 123 0.9111 9.0771046379226239E-01
2L_512307_SNP A T 0.1684 32 158 0.5831 5.7277800355792086E-01
2L_512312_SNP T G 0.1684 32 158 0.5831 5.7277800355792086E-01
2L_512313_SNP G T 0.164 31 158 0.4206 4.0959123399445552E-01
2L_512391_SNP G A 0.3261 60 124 0.732 7.2899822298241435E-01
2L_512404_SNP C T 0.2074 39 149 0.3434 3.3381190904065716E-01
2L_512435_DEL T TT 0.2881 51 126 0.9159 9.1405708647723105E-01
2L_512473_SNP C A 0.2656 51 141 0.6948 6.9165979050889559E-01
2L_512739_SNP G T 0.2865 53 132 0.2465 2.3046403768324264E-01
2L_512830_SNP A G 0.1183 22 164 0.8013 8.0366689501333732E-01
2L_512852_SNP C G 0.1129 21 165 0.919 9.1789564619720609E-01
2L_512862_SNP T A 0.3842 68 109 0.782 7.7418850096329117E-01
2L_512873_SNP T G 0.06218 12 181 0.5078 5.0155891791872775E-01
2L_512914_SNP C T 0.3944 71 109 0.852 8.4954363100612673E-01
2L_513006_SNP G A 0.05729 11 181 0.2717 2.7383810035103018E-01
2L_513038_SNP G A 0.05641 11 184 0.7953 7.9293062111066548E-01
2L_513102_SNP T C 0.2688 50 136 0.3393 3.2472593757980184E-01
2L_513207_SNP G C 0.06667 13 182 0.04407 4.1756860868242554E-02
2L_513219_SNP A G 0.291 55 134 0.5953 5.8692627428837874E-01
2L_513236_SNP A G 0.4385 82 105 0.4935 4.8687139020547021E-01
2L_513420_SNP T G 0.2097 39 147 0.3269 3.2750485360756409E-01
2L_513636_SNP T A 0.3583 67 120 0.07556 6.7213991498263390E-02
2L_513679_SNP C T 0.1979 37 150 0.1413 1.3002185107524722E-01
2L_513765_SNP G A 0.3622 67 118 0.1861 1.7054870732282201E-01
2L_513946_SNP A G 0.07732 15 179 0.009393 8.3747940694524244E-03
2L_513967_INS A AA 0.1257 22 153 0.3401 3.2829516844635964E-01
2L_513979_SNP A T 0.1269 25 172 0.3128 3.1047583538550783E-01
2L_514149_SNP G T 0.07179 14 181 0.3958 3.8805133667467862E-01
2L_514210_SNP T G 0.055 11 189 0.2233 2.2036380310424430E-01
2L_514262_SNP C T 0.371 69 117 0.1767 1.6288306716321954E-01
2L_514287_SNP A G 0.0567 11 183 0.226 2.1973184746443886E-01
2L_514292_SNP T C 0.4362 82 106 0.924 9.2242109115880289E-01
2L_514556_SNP T G 0.1489 28 160 0.883 8.8035243841309230E-01
2L_514570_SNP C G 0.1606 31 162 0.7836 7.7919430698106873E-01
2L_514630_SNP A C 0.05076 10 187 0.3309 3.3291011614415056E-01
2L_514800_SNP A T 0.07292 14 178 0.6934 6.8729781001516299E-01
2L_514802_SNP A C 0.3925 73 113 0.7235 7.2083863323644470E-01
2L_514823_SNP A G 0.3915 74 115 0.5891 5.8205581441274057E-01
2L_514899_SNP G A 0.07254 14 179 0.7007 6.9525539911541523E-01
2L_514900_SNP G T 0.1949 38 157 0.3984 3.9365932028863004E-01
2L_514935_SNP T C 0.05025 10 189 0.2846 2.8068421361653051E-01
2L_514962_SNP C A 0.1309 25 166 0.9683 9.6751837755470849E-01
2L_515035_SNP T C 0.1885 36 155 0.251 2.6714317883094452E-01
2L_515074_SNP T A 0.1217 23 166 0.8447 8.4300254205252012E-01
2L_515128_SNP A G 0.4674 86 98 0.7211 7.1392136797715389E-01
2L_515141_SNP T C 0.08247 16 178 0.3464 3.4628391876088227E-01
2L_515142_SNP A G 0.453 82 99 0.2612 2.5191118037218907E-01
2L_515184_SNP A G 0.1579 30 160 0.7524 7.5612517176608796E-01
2L_515314_SNP C T 0.4868 92 97 0.9307 9.2976835284170922E-01
2L_515323_SNP T C 0.2128 40 148 0.5677 5.6031415571559973E-01
2L_515471_SNP G A 0.4118 77 110 0.5516 5.4522715494011764E-01
2L_515654_SNP G T 0.07292 14 178 0.1716 1.6336752560877110E-01
2L_515666_SNP G A 0.1392 27 167 0.6837 6.8056343174336975E-01
2L_515834_SNP A G 0.1534 29 160 0.8929 8.9000791078245556E-01
2L_515919_SNP A G 0.2105 40 150 0.3377 3.2692542432595362E-01
2L_515961_SNP C A 0.08763 17 177 0.5614 5.5472300737119618E-01
2L_516087_SNP T C 0.1852 35 154 0.5666 5.6572747777446541E-01
2L_516157_SNP T A 0.1176 22 165 0.2553 2.4619721240738912E-01
2L_516182_SNP C T 0.05612 11 185 0.2763 2.7156472274827415E-01
2L_516184_SNP T C 0.117 22 166 0.2439 2.3824181639158404E-01
2L_516203_DEL C CC 0.06533 13 186 0.6259 6.2284448596363895E-01
2L_516212_SNP C G 0.06061 12 186 0.9061 9.0501652421566714E-01
2L_516219_SNP C T 0.1327 26 170 0.718 7.1447013131168324E-01
2L_516220_SNP T C 0.1111 21 168 0.2838 2.7611662275981685E-01
2L_516236_SNP T C 0.2609 48 136 0.2412 2.3732756657527188E-01
2L_516240_SNP T C 0.2703 50 135 0.3806 3.7460560201704840E-01
2L_516246_SNP C T 0.2781 52 135 0.262 2.5572347509901716E-01
2L_516272_SNP T G 0.3207 59 125 0.9978 9.9775627978977222E-01
2L_516283_SNP T C 0.1518 29 162 0.8613 8.5848578856620472E-01
2L_516359_SNP T C 0.09184 18 178 0.7582 7.5440030033348637E-01
2L_516693_DEL C CTC 0.2308 39 130 0.2824 2.6339239063097863E-01
2L_516834_SNP G C 0.3315 61 123 0.1382 1.2510533838850424E-01
2L_516879_SNP C G 0.4225 79 108 0.5116 5.0096267511584514E-01
2L_516981_SNP C G 0.1399 27 166 0.7145 7.1155999496060707E-01
2L_517196_INS ACACACACACCAGCAAGCA A 0.1867 31 135 0.6594 6.3849656063983273E-01
2L_517224_SNP T G 0.06154 12 183 0.1451 1.3944949060963896E-01
2L_517328_SNP A G 0.276 53 139 0.357 3.4820572264784699E-01
2L_517331_SNP T C 0.1088 21 172 0.5101 5.0456658942825205E-01
2L_517430_SNP C T 0.1094 21 171 0.8183 8.1452515783161317E-01
2L_517443_SNP G A 0.09184 18 178 0.7854 7.8216008379259760E-01
2L_517605_SNP T A 0.1615 31 161 0.8096 8.0535249465095660E-01
2L_517675_SNP A C 0.09375 18 174 0.2849 2.7665435683565742E-01
2L_517737_SNP A G 0.1466 28 163 0.9639 9.6309731128622256E-01
2L_517756_SNP T A 0.1495 29 165 0.7445 7.4102641656647983E-01
2L_517763_SNP A C 0.2434 46 143 0.8706 8.6694899276397785E-01
2L_517789_SNP C T 0.3085 58 130 0.9534 9.5214354075530949E-01
2L_517821_SNP G A 0.3027 56 129 0.992 9.9174369523970607E-01
2L_517873_SNP C T 0.457 85 101 0.5707 5.6184758051626593E-01
2L_517903_INS TT T 0.3425 62 119 0.8851 8.8414883759972507E-01
2L_518087_SNP C T 0.3636 68 119 0.3997 3.8750261314824197E-01
2L_518116_DEL C CTC 0.08333 16 176 0.2774 2.6910248004704107E-01
2L_518128_DEL C CTCTCTCTCT 0.09794 19 175 0.6006 5.9448063190195177E-01
2L_518158_SNP A C 0.1204 23 168 0.9367 9.3515698011892445E-01
2L_518163_SNP T G 0.1244 24 169 0.9758 9.7527964486501906E-01
2L_518188_SNP T C 0.1204 23 168 0.7674 7.6250112176309437E-01
2L_518231_SNP A G 0.1368 26 164 0.9796 9.7917324348455081E-01
2L_518253_SNP C A 0.07179 14 181 0.344 3.3724799140496886E-01
2L_518306_SNP G A 0.2222 42 147 0.3331 3.2003130687467995E-01
2L_518309_SNP G A 0.06806 13 178 0.4027 3.9446999649818371E-01
2L_518316_SNP A G 0.05051 10 188 0.8516 8.5015204262733912E-01
2L_518419_SNP A G 0.3403 65 126 0.6753 6.7001164579859773E-01
2L_518524_SNP G T 0.1186 23 171 0.2406 2.3283666638727196E-01
2L_518525_SNP T G 0.09474 18 172 0.3074 2.9752102910946854E-01
2L_518528_SNP G C 0.1077 21 174 0.05814 5.6867561548292478E-02
2L_518545_SNP A G 0.3155 59 128 0.1815 1.7142378242233625E-01
2L_518748_SNP C T 0.4641 84 97 0.4495 4.3346684994971252E-01
2L_518785_SNP C G 0.2404 44 139 0.01284 1.0824917589546113E-02
2L_518805_SNP A C 0.09794 19 175 0.9774 9.7702041209435575E-01
2L_518807_SNP A G 0.09326 18 175 0.8675 8.6543099798618139E-01
2L_518814_SNP A C 0.3646 66 115 0.4662 4.5331289367633565E-01
2L_518826_SNP G T 0.3702 67 114 0.6077 5.9576947998883767E-01
2L_518891_SNP A C 0.07107 14 183 0.6495 6.4578089594871235E-01
2L_518977_SNP G A 0.4807 87 94 0.5548 5.3856614179603124E-01
2L_518989_SNP T C 0.1579 30 160 0.7865 7.8140580484194921E-01
2L_519005_SNP T A 0.1684 32 158 0.8163 8.1182684026082474E-01
2L_519018_SNP T A 0.1684 32 158 0.629 6.2134077221296502E-01
2L_519021_SNP G T 0.1596 30 158 0.6371 6.3068779777421624E-01
2L_519058_SNP A T 0.06509 11 158 0.5736 5.7463822598831626E-01
2L_519087_SNP C G 0.2211 42 148 0.2873 2.7526791274898310E-01
2L_519093_SNP A T 0.2139 40 147 0.3163 3.0567993873694566E-01
2L_519176_SNP G A 0.3135 58 127 0.35 3.3528342656527221E-01
2L_519255_INS ACCA A 0.1099 20 162 0.328 3.2085291993846821E-01
2L_519447_SNP A G 0.06701 13 181 0.8007 7.9728419777307624E-01
2L_519506_SNP G C 0.06 12 188 0.9387 9.3832848085051790E-01
2L_519591_SNP A G 0.05155 10 184 0.6313 6.2485296757780961E-01
2L_519871_SNP G C 0.4444 84 105 0.3061 2.9661848252643952E-01
2L_519936_SNP A T 0.06154 12 183 0.4071 3.9954384210686800E-01
2L_519996_SNP G C 0.4787 90 98 0.02307 2.0364378474473775E-02
2L_520004_SNP C T 0.08995 17 172 0.0966 8.7961941385022002E-02
2L_520022_SNP T A 0.06486 12 173 0.7233 7.1447988292827658E-01
2L_520039_DEL G GAT 0.1077 21 174 0.6013 5.9522425969171366E-01
2L_520045_DEL T TG 0.1122 22 174 0.6103 6.0527055475048175E-01
2L_520049_SNP G A 0.1122 22 174 0.6103 6.0527055475048175E-01
2L_520121_SNP C A 0.1005 19 170 0.08796 8.1094357105866016E-02
2L_520164_SNP A G 0.2204 41 145 0.5439 5.2952689083920523E-01
2L_520184_SNP A G 0.2678 49 134 0.6148 5.9968281773431587E-01
2L_520190_SNP A G 0.09326 18 175 0.3345 3.2565118268109894E-01
2L_520339_SNP C G 0.2312 43 143 0.8333 8.2892573819872617E-01
2L_520356_SNP A G 0.1598 31 163 0.1846 1.7953424534410423E-01
2L_520389_SNP T G 0.09043 17 171 0.226 2.1372160152991837E-01
2L_520585_SNP G A 0.4536 83 100 0.6 5.9290580167817897E-01
2L_520725_SNP A G 0.07143 14 182 0.9885 9.8838931046392275E-01
2L_520743_SNP T C 0.06566 13 185 0.4224 4.1730378067632024E-01
2L_520748_SNP A G 0.05181 10 183 0.8019 7.9773553524812513E-01
2L_520752_SNP A T 0.1257 24 167 0.3433 3.3096728459063351E-01
2L_520769_SNP T A 0.06599 13 184 0.1905 1.8569983245102162E-01
2L_520773_SNP T C 0.07071 14 184 0.3206 3.1522045655793618E-01
2L_520783_SNP T A 0.1071 21 175 0.8499 8.4773148826683242E-01
2L_520785_SNP G T 0.1026 20 175 0.9191 9.1780042730762423E-01
2L_520791_SNP C T 0.1071 21 175 0.8499 8.4773148826683242E-01
2L_520816_SNP A C 0.08854 17 175 0.9866 9.8693624308871564E-01
2L_520817_SNP A G 0.3261 60 124 0.8782 8.7484364315025553E-01
2L_520835_DEL T TCAGTT 0.05759 11 180 0.4548 4.5197661244481435E-01
2L_520870_SNP T G 0.05729 11 181 0.9291 9.2888401583399072E-01
2L_520873_SNP T C 0.0567 11 183 0.926 9.2615254142857484E-01
2L_520875_SNP G A 0.05699 11 182 0.9292 9.2909818784849574E-01
2L_520949_SNP T G 0.05155 10 184 0.5641 5.5678970799440464E-01
2L_521104_SNP A G 0.1186 23 171 0.8673 8.6550449566611476E-01
2L_521108_SNP C T 0.4728 87 97 0.5373 5.2300557022901395E-01
2L_521120_SNP C G 0.1392 27 167 0.8889 8.8853631373557651E-01
2L_521283_SNP C A 0.3696 68 116 0.8245 8.2488843677326396E-01
2L_521296_INS TT T 0.1649 31 157 0.4551 4.4298805883940329E-01
2L_521307_SNP A G 0.09143 16 159 0.533 5.2447787955124281E-01
2L_521341_SNP C A 0.07853 15 176 0.4885 4.8201375316360917E-01
2L_521349_INS GGAAG G 0.3296 59 120 0.5259 5.1089871471427517E-01
2L_521354_SNP T G 0.07614 15 182 0.4625 4.5686393164200423E-01
2L_521426_SNP A G 0.06533 13 186 0.6632 6.6049756764143397E-01
2L_521444_SNP C T 0.129 24 162 0.3044 2.8775904549506259E-01
2L_521454_SNP C A 0.05556 11 187 0.314 3.0928941769063989E-01
2L_521464_DEL T GCC 0.05851 11 177 0.7192 7.1536806734287484E-01
2L_521481_SNP G A 0.06417 12 175 0.3025 2.8696452742165024E-01
2L_521483_SNP A T 0.05405 10 175 0.3788 3.6235802968006359E-01
2L_521484_INS TG T 0.06417 12 175 0.3058 2.9069024418936373E-01
2L_521495_SNP A G 0.06486 12 173 0.3148 2.9743279431790570E-01
2L_521499_SNP C A 0.06417 12 175 0.3058 2.9069024418936373E-01
2L_521504_SNP G A 0.05405 10 175 0.9057 9.0447182579735041E-01
2L_521545_SNP G T 0.06383 12 176 0.3098 2.9565235678483948E-01
2L_521550_SNP A G 0.05528 11 188 0.3076 3.0343612131508024E-01
2L_521560_SNP C A 0.08696 16 168 0.721 7.1059388367554610E-01
2L_521781_SNP T G 0.3135 58 127 0.4153 3.9793595032689633E-01
2L_521790_SNP T C 0.306 56 127 0.4104 3.9110008439043176E-01
2L_521950_SNP C A 0.0904 16 161 0.1627 1.6092010911030696E-01
2L_522035_SNP C G 0.4574 86 102 0.8553 8.5090211844390418E-01
2L_522046_SNP A G 0.0733 14 177 0.1721 1.6196053628717522E-01
2L_522059_SNP A T 0.1604 30 157 0.9564 9.5562033873092311E-01
2L_522063_SNP C G 0.3027 56 129 0.3213 3.0405144977845378E-01
2L_522064_SNP T A 0.4681 88 100 0.8472 8.4252911524436758E-01
2L_522083_SNP T C 0.08152 15 169 0.08903 7.8856534694877273E-02
2L_522142_SNP T C 0.4946 92 94 0.7479 7.3980379212523584E-01
2L_522179_SNP G A 0.09836 18 165 0.5581 5.4778165745081298E-01
2L_522207_SNP A G 0.08247 16 178 0.1529 1.4603879036804612E-01
2L_522347_SNP T G 0.09744 19 176 0.3664 3.6034737494091595E-01
2L_522517_SNP A C 0.1081 20 165 0.6544 6.4713008461772725E-01
2L_522633_SNP A G 0.07143 14 182 0.8532 8.5101556549179913E-01
2L_522802_SNP C T 0.1632 31 159 0.7636 7.6072020002084673E-01
2L_522816_SNP A T 0.1685 31 153 0.6513 6.3825198629834090E-01
2L_522848_SNP G A 0.1765 33 154 0.7287 7.2122063840157846E-01
2L_522901_SNP T C 0.1323 25 164 0.06267 5.7410084806344561E-02
2L_522943_SNP C G 0.09278 18 176 0.8566 8.5401649989043749E-01
2L_523223_SNP A G 0.3022 55 127 0.9433 9.4119787371148411E-01
2L_523536_SNP T C 0.06533 13 186 0.6069 6.0619576248074458E-01
2L_523610_SNP A G 0.2513 47 140 0.1404 1.3225083599524734E-01
2L_523758_SNP A G 0.08763 17 177 0.9636 9.6311290225096791E-01
2L_523803_SNP C T 0.4945 90 92 0.5694 5.5412336846787436E-01
2L_523903_SNP A G 0.4044 74 109 0.2572 2.4329974277547228E-01
2L_523938_SNP A C 0.1823 33 148 0.1364 1.2158936984903124E-01
2L_523967_SNP T C 0.05155 10 184 0.3119 3.0328576513824179E-01
2L_524058_SNP G A 0.2781 52 135 0.9804 9.7982213154801312E-01
2L_524095_SNP A C 0.2199 42 149 0.5281 5.2245161800334761E-01
2L_524271_SNP A T 0.4348 80 104 0.7503 7.4259636813887531E-01
2L_524304_SNP C T 0.2957 55 131 0.23 2.1931129534018268E-01
2L_524432_SNP G T 0.2766 52 136 0.08844 8.7356743453353314E-02
2L_524524_SNP T C 0.3135 58 127 0.2563 2.5582978331180084E-01
2L_524527_SNP G A 0.3371 60 118 0.1977 1.8615974728780638E-01
2L_524529_DEL C CA 0.3257 57 118 0.3111 2.9633093681515066E-01
2L_524556_SNP G T 0.3315 61 123 0.3697 3.6616765023935105E-01
2L_524795_SNP T C 0.2646 50 139 0.0483 5.4899901226687267E-02
2L_524945_SNP T C 0.3946 73 112 0.1766 1.6671987326621363E-01
2L_524954_SNP T G 0.3925 73 113 0.1849 1.7583166206699330E-01
2L_525197_SNP T C 0.07812 15 177 0.8522 8.4901634344232058E-01
2L_525225_SNP A G 0.1327 26 170 0.8279 8.2543984209696020E-01
2L_525267_SNP G A 0.3661 67 116 0.7023 6.9443108652449803E-01
2L_525321_SNP G C 0.05789 11 179 0.4534 4.4390168568577082E-01
2L_525337_SNP A C 0.4807 87 94 0.4665 4.5913083659522269E-01
2L_525446_SNP T C 0.328 61 125 0.1867 1.8303758499750700E-01
2L_525531_SNP T C 0.08763 17 177 0.7385 7.3376302327965970E-01
2L_525829_INS TT T 0.3563 57 103 0.8491 8.4296925200885053E-01
2L_525924_SNP T A 0.1588 27 143 0.3748 3.5962250158509457E-01
2L_526017_SNP A G 0.08995 17 172 0.9496 9.4872979986990602E-01
2L_526094_SNP T C 0.1179 23 172 0.3253 3.1981682950003054E-01
2L_526154_SNP T C 0.08808 17 176 0.4006 3.9445004102123626E-01
2L_526201_SNP T G 0.1094 21 171 0.1843 1.8235096221802061E-01
2L_526385_SNP A G 0.2295 42 141 0.2779 2.6186792201951048E-01
2L_526398_INS ACAAGGGATCTCTA A 0.1802 31 141 0.1496 1.3957107353755671E-01
2L_526433_SNP A G 0.227 42 143 0.2984 2.8415352277195483E-01
2L_526518_SNP T C 0.05584 11 186 0.1177 1.1378637396865754E-01
2L_526662_SNP T C 0.2772 51 133 0.06155 5.8207028630550897E-02
2L_526695_SNP T G 0.3587 66 118 0.8044 7.9986714317902630E-01
2L_526704_SNP G C 0.3316 62 125 0.4575 4.4885856867649132E-01
2L_526756_SNP T A 0.3443 63 120 0.8552 8.5379928047182119E-01
2L_526758_SNP C T 0.3407 62 120 0.9501 9.4977029908758825E-01
2L_526805_SNP A G 0.3187 58 124 0.6693 6.6186488269999399E-01
2L_526818_SNP T C 0.08995 17 172 0.7547 7.4942556871114274E-01
2L_526839_SNP T A 0.4889 88 92 0.3674 3.5266653140679372E-01
2L_527025_SNP C A 0.07107 14 183 0.3106 3.0408177030576444E-01
2L_527029_DEL C CCGCTC 0.05612 11 185 0.9122 9.1155381073388275E-01
2L_527054_SNP T G 0.427 76 102 0.8658 8.6110499072611046E-01
2L_527058_SNP C G 0.4462 83 103 0.7687 7.6419896101323492E-01
2L_527101_SNP C A 0.1237 23 163 0.5672 5.6292682503110658E-01
2L_527111_SNP G A 0.3421 65 125 0.2908 2.8304758365761562E-01
2L_527144_SNP T A 0.1351 25 160 0.4524 4.4307513721074088E-01
2L_527157_SNP T C 0.1311 24 159 0.459 4.5253781192602260E-01
2L_527163_SNP C G 0.07614 15 182 0.9627 9.6219120525012058E-01
2L_527189_SNP A T 0.4293 79 105 0.8341 8.3281233212573480E-01
2L_527197_SNP A T 0.1081 20 165 0.5915 5.8730677734048498E-01
2L_527245_SNP T C 0.3967 73 111 0.9752 9.7493705492139249E-01
2L_527302_INS T TTTGT 0.3789 61 100 0.5094 5.4748614728847522E-01
2L_527381_SNP A G 0.4807 87 94 0.1114 1.0422509627142573E-01
2L_527739_SNP T C 0.4486 83 102 0.221 2.1749421696626769E-01
2L_527985_SNP G C 0.3459 64 121 0.7655 7.6169482900130459E-01
2L_528151_SNP T C 0.4286 78 104 0.7533 7.4422587634370085E-01
2L_528185_SNP A G 0.3936 74 114 0.9118 9.0974880012081871E-01
2L_528267_SNP A T 0.3261 60 124 0.7322 7.2815746665098346E-01
2L_528292_SNP G C 0.337 62 122 0.7731 7.6738708038469994E-01
2L_528352_SNP G T 0.4778 86 94 0.6109 6.0343453559341831E-01
2L_528468_SNP C G 0.4033 73 108 0.9477 9.4665581372159757E-01
2L_528469_SNP T G 0.4365 79 102 0.8523 8.4776999855822188E-01
2L_528489_SNP G C 0.4011 73 109 0.6783 6.6954887364137905E-01
2L_528542_INS TGGAAG T 0.4086 76 110 0.6343 6.2253790458432734E-01
2L_528562_SNP A C 0.4229 74 101 0.6078 5.8908104560655017E-01
2L_528575_SNP T A 0.4086 76 110 0.6556 6.4410598133126662E-01
2L_528593_SNP C T 0.4839 90 96 0.6417 6.2986127067176689E-01
2L_528770_SNP C T 0.07937 15 174 0.9065 9.0436841367291210E-01
2L_528911_SNP G C 0.4699 86 97 0.5621 5.4859622208994518E-01
2L_529091_DEL T TT 0.4637 83 96 0.4525 4.3184617981095719E-01
2L_529103_DEL C CAAGCATTACAAAGC 0.4624 86 100 0.6329 6.2611798474692038E-01
2L_529157_SNP C T 0.4773 84 92 0.7231 7.1295455040595468E-01
2L_529159_SNP G A 0.1475 27 156 0.7788 7.7183795926989407E-01
2L_529233_SNP A T 0.1765 33 154 0.9534 9.5272040461191820E-01
2L_529285_SNP T A 0.1192 23 170 0.9111 9.0938057513866188E-01
2L_529349_INS CTA T 0.09744 19 176 0.496 4.8901449174589773E-01
2L_529356_SNP A G 0.09744 19 176 0.496 4.8901449174589773E-01
2L_529444_SNP G A 0.4066 74 108 0.4642 4.5237435635873435E-01
2L_529473_SNP T A 0.2419 45 141 0.6893 6.8307486906107917E-01
2L_529476_SNP G A 0.08649 16 169 0.4471 4.3032753496734488E-01
2L_529575_SNP T A 0.1015 20 177 0.8217 8.1973314361946015E-01
2L_529629_SNP C A 0.1667 31 155 0.5117 5.0293601120536691E-01
2L_529632_SNP G A 0.1368 26 164 0.6789 6.7467833378102937E-01
2L_529663_SNP C A 0.09896 19 173 0.4257 4.1928847488704424E-01
2L_529758_DEL T TT 0.06952 13 174 0.4331 4.1860971311432704E-01
2L_529821_SNP A G 0.2275 43 146 0.9948 9.9472282882467833E-01
2L_529844_SNP T C 0.1885 36 155 0.6421 6.3830348476041299E-01
2L_529905_SNP G T 0.06667 13 182 0.7465 7.4510050288880159E-01
2L_529943_SNP G T 0.4757 88 97 0.682 6.7123179559756729E-01
2L_529954_SNP C T 0.1289 25 169 0.8045 8.0093847803629281E-01
2L_529967_SNP G T 0.1295 25 168 0.8052 8.0115022332768282E-01
2L_529999_SNP T C 0.114 22 171 0.1744 1.6479953254473834E-01
2L_530022_SNP G A 0.0829 16 177 0.2654 2.5490369173449967E-01
2L_530029_SNP G T 0.4628 87 101 0.9364 9.3443791301265400E-01
2L_530106_SNP C A 0.3763 70 116 0.3136 2.9711190923266340E-01
2L_530108_SNP C T 0.3763 70 116 0.3479 3.3171303346302083E-01
2L_530178_DEL T TCACATCCT 0.1333 22 143 0.313 3.6588581161010747E-01
2L_530188_SNP C T 0.07292 14 178 0.9166 9.1578807193638123E-01
2L_530218_SNP A G 0.06701 13 181 0.7923 7.9132150004008961E-01
2L_530262_SNP G A 0.4421 84 106 0.958 9.5688539411396356E-01
2L_530266_SNP T G 0.4355 81 105 0.906 9.0249853339313379E-01
2L_530315_SNP T C 0.1739 32 152 0.4152 4.0699645109521887E-01
2L_530374_SNP C A 0.2383 46 147 0.5719 5.6494270294364091E-01
2L_530392_SNP G C 0.4972 90 91 0.3486 3.3046978608547095E-01
2L_530476_SNP C T 0.2204 41 145 0.6151 6.0510782540312369E-01
2L_530481_SNP A G 0.2216 41 144 0.49 4.7370160053186849E-01
2L_530485_SNP T G 0.2216 41 144 0.4686 4.5248394975320971E-01
2L_530772_SNP A G 0.4972 88 89 0.1532 1.3794028378291323E-01
2L_530785_SNP A T 0.4176 76 106 0.6768 6.6792413552039398E-01
2L_530816_SNP A G 0.45 81 99 0.5671 5.5423616152535771E-01
2L_530873_SNP A T 0.05528 11 188 0.3988 3.9525062031087910E-01
2L_530887_SNP A G 0.4153 76 107 0.4877 4.7392452102506977E-01
2L_531258_SNP A G 0.09375 18 174 0.4339 4.3027950438037776E-01
2L_531279_SNP C T 0.3989 73 110 0.9907 9.9049623081476978E-01
2L_531588_SNP A T 0.1231 24 171 0.1226 1.2133904279064744E-01
2L_531602_SNP T C 0.1474 28 162 0.8048 7.9957027031630268E-01
2L_531863_SNP C G 0.09896 19 173 0.822 8.1844503087195519E-01
2L_531889_SNP G C 0.06599 13 184 0.7548 7.5187662313701653E-01
2L_531983_DEL T CC 0.2707 49 132 0.07441 6.8516426004536654E-02
2L_531988_SNP C T 0.3543 62 113 0.1138 1.0227180033209682E-01
2L_532094_SNP T C 0.3368 64 126 0.9456 9.4448442159254342E-01
2L_532224_SNP A G 0.4919 91 94 0.2743 2.6401118860261208E-01
2L_532231_SNP C A 0.3439 65 124 0.7751 7.6885944392087535E-01
2L_532254_SNP G A 0.3651 69 120 0.7763 7.7018164509142351E-01
2L_532265_SNP T G 0.3564 67 121 0.8983 8.9506066018668506E-01
2L_532283_SNP G A 0.4216 78 107 0.5904 5.8424130136551300E-01
2L_532537_SNP T A 0.3226 60 126 0.9899 9.8961962924752311E-01
2L_532597_SNP C A 0.3874 74 117 0.3174 3.0982628648456589E-01
2L_532598_SNP A G 0.3906 75 117 0.2151 2.0831808546386554E-01
2L_532620_SNP T C 0.2527 46 136 0.5706 5.5831570526196195E-01
2L_532668_SNP A G 0.4158 79 111 0.2401 2.3144694649763031E-01
2L_532744_SNP A G 0.1289 25 169 0.247 2.3934432280445661E-01
2L_532871_SNP G A 0.1077 21 174 0.9337 9.3246689296935714E-01
2L_533029_SNP G A 0.085 17 183 0.04583 4.4480212673561607E-02
2L_533185_SNP A G 0.4574 86 102 0.4069 3.9498012009670302E-01
2L_533192_DEL T TT 0.4451 81 101 0.3402 3.2919902671238532E-01
2L_533308_SNP T G 0.3386 64 125 0.5394 5.3763456118413522E-01
2L_533309_DEL A AACATTGCCACAAATGTGA 0.3191 60 128 0.9229 9.2106619864905226E-01
2L_533370_SNP A T 0.3243 60 125 0.3909 3.7992258060852524E-01
2L_533376_SNP G A 0.3226 60 126 0.7957 7.9063427417411070E-01
2L_533383_SNP C A 0.3224 59 124 0.9966 9.9650285187015208E-01
2L_533396_SNP G T 0.2857 54 135 0.4755 4.6708363195926794E-01
2L_533403_SNP C T 0.2344 45 147 0.5599 5.5121422562088751E-01
2L_533423_DEL G GTGCTGACCCAG 0.07035 14 185 0.7324 7.3024000668797073E-01
2L_533491_DEL G GTTG 0.3591 65 116 0.3438 3.2406705311139050E-01
2L_533507_SNP G A 0.2737 52 138 0.7676 7.7091628894697628E-01
2L_533515_SNP T C 0.3791 69 113 0.3538 3.3558634507779639E-01
2L_533624_DEL C CCTGGGGATC 0.3 48 112 0.1705 1.4374639217026963E-01
2L_533659_SNP C T 0.2295 42 141 0.1949 1.7943485187281571E-01
2L_533900_SNP A G 0.09278 18 176 0.05778 5.4485125470339860E-02
2L_534024_SNP T A 0.2514 45 134 0.003031 2.3366022098962268E-03
2L_534172_SNP G A 0.3441 64 122 0.9247 9.2430247000695809E-01
2L_534207_SNP G C 0.05759 11 180 0.5212 5.1631472804973422E-01
2L_534220_SNP G T 0.3439 65 124 0.1909 1.8871052921160780E-01
2L_534274_DEL T TC 0.2973 55 130 0.4096 4.0924413641635138E-01
2L_534285_SNP T G 0.2737 52 138 0.3588 3.5244538447920248E-01
2L_534317_SNP C T 0.2408 46 145 0.7344 7.3140855732707855E-01
2L_534432_SNP A T 0.2021 38 150 0.9597 9.5888737612339991E-01
2L_534458_SNP G A 0.1436 27 161 0.9394 9.3812490897205425E-01
2L_534462_SNP T C 0.08163 16 180 0.6877 6.8398547205306137E-01
2L_534468_SNP C T 0.05584 11 186 0.6029 5.9920451780512640E-01
2L_534521_SNP A G 0.1746 33 156 0.6834 6.9271256033762008E-01
2L_534582_SNP A C 0.3138 59 129 0.113 1.1246078277950322E-01
2L_534985_SNP A G 0.1061 21 177 0.1488 1.4467603722850064E-01
2L_535024_SNP G T 0.09845 19 174 0.1844 1.8098184926129135E-01
2L_535026_SNP A G 0.08995 17 172 0.7428 7.3555955723824895E-01
2L_535033_SNP A C 0.2246 42 145 0.6437 6.3605422182532467E-01
2L_535038_SNP G A 0.2688 50 136 0.5076 4.9712640954366960E-01
2L_535235_SNP C A 0.2394 45 143 0.9233 9.2188376920248694E-01
2L_535277_SNP C T 0.05208 10 182 0.8397 8.3833022636073584E-01
2L_535682_SNP G A 0.2541 46 135 0.4891 4.8247344198211872E-01
2L_535683_SNP G T 0.2582 47 135 0.2442 2.3707183277028276E-01
2L_535830_SNP A T 0.1179 23 172 0.3535 3.4531822992315864E-01
2L_535917_SNP T A 0.4011 75 112 0.8274 8.2288502028080546E-01
2L_535969_SNP G A 0.1554 30 163 0.5784 5.7032960819542422E-01
2L_536010_SNP G T 0.1554 30 163 0.6574 6.5607448534921020E-01
2L_536177_SNP G A 0.06736 13 180 0.7354 7.3030416320840841E-01
2L_536426_SNP A G 0.06186 12 182 0.1307 1.2486438313273096E-01
2L_536546_SNP C G 0.1077 21 174 0.4333 4.2531426195173827E-01
2L_536564_SNP G A 0.1813 35 158 0.9171 9.1665210112927231E-01
2L_536642_SNP T C 0.1289 25 169 0.5133 5.1338813214913859E-01
2L_536735_SNP A G 0.1038 19 164 0.941 9.3913355075629967E-01
2L_536744_SNP G A 0.3051 54 123 0.8372 8.2930884188997989E-01
2L_536751_SNP G A 0.2616 45 127 0.8291 8.1994340897118834E-01
2L_536771_SNP A G 0.07143 14 182 0.5475 5.4343508659195960E-01
2L_536989_SNP G A 0.08854 17 175 0.2487 2.3850665135183291E-01
2L_536995_SNP T C 0.09424 18 173 0.2826 2.7262534107611303E-01
2L_537070_SNP A C 0.07895 15 175 0.3842 3.7562147416775082E-01
2L_537216_SNP T A 0.0567 11 183 0.1063 9.9748885240828256E-02
2L_537372_SNP T C 0.06154 12 183 0.5156 5.1155426021835659E-01
2L_537438_SNP G T 0.2804 53 136 0.8877 8.8604005262947805E-01
2L_537450_SNP C A 0.3632 69 121 0.9164 9.1467032580546725E-01
2L_537694_SNP C A 0.3988 69 104 0.3716 3.6058962925878091E-01
2L_537748_SNP C A 0.4674 86 98 0.47 4.6450004361618702E-01
2L_537760_INS A ATA 0.4317 79 104 0.6696 6.6551135550602458E-01
2L_537777_SNP G C 0.4348 80 104 0.6654 6.6165847133316746E-01
2L_537905_SNP T C 0.3564 67 121 0.7018 7.0087879098828165E-01
2L_537920_SNP A G 0.05051 10 188 0.9889 9.8879809700373200E-01
2L_537956_SNP G A 0.08247 16 178 0.6008 5.9477512622934459E-01
2L_537985_SNP T C 0.4888 87 91 0.9759 9.7519538864424393E-01
2L_538277_SNP A G 0.2528 45 133 0.01946 1.9638326677392962E-02
2L_538328_SNP T C 0.4254 77 104 0.2137 1.9993129030038870E-01
2L_538338_SNP A T 0.2722 49 131 0.1473 1.4107214974279469E-01
2L_538357_SNP A G 0.1099 21 170 0.5159 5.1032850495745163E-01
2L_538360_SNP C G 0.1649 31 157 0.2566 2.5147456512516764E-01
2L_538370_SNP A G 0.06218 12 181 0.2411 2.3969071970766487E-01
2L_538460_SNP C T 0.06771 13 179 0.9675 9.6680969347938006E-01
2L_538493_SNP A G 0.2473 46 140 0.2058 1.9548350012856819E-01
2L_538520_SNP G A 0.4118 77 110 0.1553 1.4968736667544313E-01
2L_538570_SNP C G 0.1927 37 155 0.3289 3.2347637536990359E-01
2L_538601_SNP A G 0.2406 45 142 0.1401 1.2975572687213754E-01
2L_539296_SNP C T 0.4894 92 96 0.9829 9.8245504168527253E-01
2L_539304_SNP T C 0.4866 91 96 0.9577 9.5667115702289651E-01
2L_539315_SNP C A 0.484 91 97 0.9697 9.6896689012132620E-01
2L_539351_SNP T C 0.4974 94 95 0.8455 8.4165695333935442E-01
2L_539435_SNP T C 0.07216 14 180 0.8511 8.4918643459097165E-01
2L_539448_SNP C G 0.4421 84 106 0.6613 6.5246376462230149E-01
2L_539458_SNP A G 0.07292 14 178 0.7216 7.1835432701926383E-01
2L_539462_SNP G A 0.4043 76 112 0.449 4.4004296815700650E-01
2L_539466_SNP A G 0.4762 90 99 0.9436 9.4247302120735210E-01
2L_539494_DEL GG CTT 0.1351 25 160 0.4864 4.8172501316797789E-01
2L_539499_SNP G C 0.1429 27 162 0.69 6.8532508263153524E-01
2L_539507_SNP C T 0.4362 82 106 0.7793 7.7371305731625684E-01
2L_539513_SNP T C 0.3777 71 117 0.715 7.1051375394980298E-01
2L_539602_SNP T A 0.08556 16 171 0.5231 5.1614781210654515E-01
2L_539686_SNP T C 0.4302 74 98 0.8117 8.1882116596319299E-01
2L_539692_SNP T C 0.4061 67 98 0.7097 7.1669466301421192E-01
2L_539849_SNP T C 0.102 20 176 0.5422 5.3902413024375373E-01
2L_539884_SNP G A 0.2791 48 124 0.5585 5.3908443683280460E-01
2L_539908_SNP T A 0.07065 13 171 0.3957 3.7841756685554206E-01
2L_539936_SNP C T 0.2473 46 140 0.5929 5.8312515208640581E-01
2L_539995_SNP T G 0.1164 22 167 0.1772 1.7563649925964375E-01
2L_540010_SNP G A 0.07216 14 180 0.5683 5.7122856562854374E-01
2L_540029_SNP A C 0.09326 18 175 0.5757 5.7326687913140972E-01
2L_540097_SNP C A 0.2391 44 140 0.5256 5.1930909966793948E-01
2L_540296_SNP A C 0.08122 16 181 0.6079 6.0365110707424907E-01
2L_540622_SNP A G 0.1152 22 169 0.7939 7.9043236405547224E-01
2L_540630_SNP A T 0.1134 22 172 0.8277 8.2484159795153911E-01
2L_540666_SNP A C 0.1134 22 172 0.8277 8.2484159795153911E-01
2L_540698_SNP A T 0.3508 67 124 0.8166 8.1432778358931746E-01
2L_540810_SNP A G 0.2337 43 141 0.5094 4.9900708247183334E-01
2L_540834_SNP G A 0.1902 35 149 0.8692 8.6610576565078401E-01
2L_540861_SNP T C 0.1366 25 158 0.2566 2.4545092678624603E-01
2L_540873_SNP T C 0.06633 13 183 0.2895 2.8307438919319605E-01
2L_540879_SNP T C 0.06667 13 182 0.2813 2.7479642937360682E-01
2L_540997_SNP C T 0.1514 28 157 0.154 1.4484754022871626E-01
2L_540998_SNP A T 0.1459 27 158 0.0838 7.8964489698707466E-02
2L_541056_SNP A T 0.4185 77 107 0.1475 1.3623284212207665E-01
2L_541058_SNP C T 0.1576 29 155 0.548 5.3343311649441238E-01
2L_541165_SNP A G 0.5 93 93 0.39 3.7673047618011446E-01
2L_541176_SNP C T 0.2582 47 135 0.7385 7.3212613981077634E-01
2L_541226_SNP C T 0.05155 10 184 0.2009 1.9262266034180386E-01
2L_541338_SNP T G 0.3656 68 118 0.4397 4.4027529474702332E-01
2L_541453_SNP G T 0.4486 83 102 0.4072 3.9798401749878820E-01
2L_541637_SNP C T 0.2556 46 134 0.5945 5.7873124107545348E-01
2L_541726_DEL TTGT T 0.1311 24 159 0.07736 9.1883197800704308E-02
2L_541774_SNP A G 0.227 42 143 0.725 7.1562662201291860E-01
2L_541804_SNP T C 0.3743 67 112 0.2427 2.2445698257084867E-01
2L_541864_SNP C T 0.3743 70 117 0.6048 5.9848173523344306E-01
2L_541972_SNP A G 0.3261 60 124 0.4909 4.9959828743381640E-01
2L_542014_SNP C T 0.3333 61 122 0.8465 8.4180424924477082E-01
2L_542152_SNP G A 0.1323 25 164 0.4276 4.1346915160682940E-01
2L_542170_SNP C T 0.08556 16 171 0.2607 2.4455232727686249E-01
2L_542272_SNP T C 0.08377 16 175 0.2323 2.2055043518123030E-01
2L_542382_SNP A G 0.4725 86 96 0.5245 5.1130462188573023E-01
2L_542418_SNP G A 0.4684 89 101 0.147 1.3646794290424091E-01
2L_542491_SNP T G 0.07447 14 174 0.4097 3.9529588965699136E-01
2L_542515_DEL T TT 0.3158 54 117 0.3015 3.0436644113509848E-01
2L_542615_SNP T G 0.1862 35 153 0.5457 5.3602445120804310E-01
2L_542644_DEL C CTTTTTCAAAGC 0.05729 11 181 0.5964 5.9206827237660575E-01
2L_542657_SNP G C 0.07179 14 181 0.6606 6.5598376809041459E-01
2L_542701_SNP G A 0.06806 13 178 0.5386 5.3545752542782510E-01
2L_542878_SNP G T 0.3842 73 117 0.05049 4.6931533201116170E-02
2L_542946_SNP A G 0.08673 17 179 0.5437 5.3968744674354263E-01
2L_542980_INS TT T 0.05076 10 187 0.251 2.4597556063095327E-01
2L_543002_SNP C G 0.05102 10 186 0.2465 2.3984990772859327E-01
2L_543120_SNP A G 0.05128 10 185 0.09839 9.2581411382143375E-02
2L_543368_SNP C T 0.07772 15 178 0.2783 2.6899679533849430E-01
2L_543496_SNP A G 0.2787 51 132 0.9027 8.9930318267093412E-01
2L_543598_SNP T C 0.06283 12 179 0.7227 7.1710250284074661E-01
2L_543661_SNP T C 0.2086 39 148 0.4491 4.3703109066127366E-01
2L_543718_SNP A G 0.09474 18 172 0.005157 4.1774081561480559E-03
2L_543943_SNP T G 0.0625 12 180 0.846 8.4349432066417884E-01
2L_543997_SNP C T 0.1099 21 170 0.5129 5.0908915852727565E-01
2L_544015_SNP G C 0.1053 20 170 0.5371 5.3238001853514461E-01
2L_544021_SNP G A 0.1053 20 170 0.7429 7.4171447029160764E-01
2L_544231_SNP T C 0.2448 47 145 0.5142 5.0561941364316820E-01
2L_544283_SNP T A 0.3696 68 116 0.2125 2.0409957454288141E-01
2L_544325_SNP T C 0.1947 37 153 0.5627 5.5286103290614319E-01
2L_544471_SNP T C 0.07487 14 173 0.2755 2.6100273882039648E-01
2L_544731_INS ACGAGAATATACCAA A 0.2682 48 131 0.1158 1.0318508338850463E-01
2L_544770_SNP G C 0.371 69 117 0.1214 1.1472111771791138E-01
2L_544805_SNP T C 0.1905 36 153 0.2236 2.1314905442260823E-01
2L_544825_SNP A T 0.375 69 115 0.1509 1.4254021042325349E-01
2L_544879_DEL T TGGCATTTTTGCGAAACAAAAATAAGTGAAA 0.06701 13 181 0.4511 4.5989258558454127E-01
2L_544884_SNP C T 0.2952 49 117 0.1073 9.8760208112146475E-02
2L_544904_SNP C G 0.3054 51 116 0.1386 1.2597837993209604E-01
2L_544964_SNP T A 0.1789 34 156 0.6404 6.3293731770938289E-01
2L_545147_SNP T C 0.2751 52 137 0.422 4.1623105513933545E-01
2L_545404_SNP G C 0.4415 83 105 0.5244 5.2021306871054773E-01
2L_545477_SNP A C 0.457 85 101 0.3191 3.0945229168022514E-01
2L_545494_SNP A G 0.2344 45 147 0.6448 6.3944220144477126E-01
2L_545511_SNP G A 0.2181 41 147 0.6036 5.9340242831850565E-01
2L_545603_SNP T G 0.08718 17 178 0.6725 6.7004659866581284E-01
2L_545652_SNP G C 0.07653 15 181 0.9959 9.9579549118588839E-01
2L_545935_SNP T C 0.2258 42 144 0.195 1.8257656628697072E-01
2L_545986_SNP G A 0.3242 59 123 0.2136 2.0630564761181780E-01
2L_546065_SNP T C 0.3022 55 127 0.1608 1.6288152958063185E-01
2L_546238_SNP T C 0.2021 38 150 0.7258 7.2274789883072077E-01
2L_546253_SNP C G 0.2043 38 148 0.7787 7.7263763440096989E-01
2L_546265_SNP C G 0.2609 48 136 0.9575 9.5636359658289805E-01
2L_546391_SNP T C 0.09474 18 172 0.246 2.4138508441603268E-01
2L_546470_SNP T C 0.05181 10 183 0.1339 1.3199588322453426E-01
2L_546566_SNP G A 0.09574 18 170 0.1754 1.7027048437853309E-01
2L_546684_SNP T C 0.4365 79 102 0.8247 8.2144031032190323E-01
2L_546734_SNP T C 0.4477 77 95 0.591 5.7240351233080700E-01
2L_546761_SNP A G 0.4444 80 100 0.8314 8.2574388769541174E-01
2L_546887_SNP G A 0.2698 51 138 0.9358 9.3462846228127838E-01
2L_546929_SNP T C 0.4521 85 103 0.8936 8.9091457246543526E-01
2L_546944_SNP C T 0.4595 85 100 0.785 7.7857287020947075E-01
2L_546950_SNP G A 0.4521 85 103 0.7883 7.8300667420992598E-01
2L_546973_SNP C G 0.4511 83 101 0.9256 9.2312750708526736E-01
2L_547147_SNP T G 0.1774 33 153 0.2864 2.7279763850781391E-01
2L_547180_SNP A C 0.2147 41 150 0.5473 5.4521677809997149E-01
2L_547267_SNP A T 0.3191 60 128 0.5779 5.7039977964702537E-01
2L_547269_SNP T C 0.1189 22 163 0.8537 8.4834489708382643E-01
2L_547276_SNP A G 0.1141 21 163 0.7075 6.9997920000511138E-01
2L_547328_SNP T C 0.1164 22 167 0.958 9.5712771202287428E-01
2L_547336_DEL CCGC C 0.1398 26 160 0.8682 8.6500071717151283E-01
2L_547540_SNP A G 0.1461 26 152 0.2438 2.3176594589632526E-01
2L_547657_SNP G A 0.125 23 161 0.3729 3.6199368034662172E-01
2L_547678_SNP A G 0.0973 18 167 0.6031 5.9000322941604288E-01
2L_547759_SNP A G 0.4686 82 93 0.6019 5.8302826920897055E-01
2L_547786_SNP A C 0.07812 15 177 0.3858 3.8359920608947440E-01
2L_547816_SNP G T 0.1277 24 164 0.7768 7.7388229967903177E-01
2L_547840_SNP G A 0.3443 63 120 0.8243 8.1688927529080346E-01
2L_547931_SNP G T 0.2043 38 148 0.5367 5.3028232509146944E-01
2L_547947_SNP T A 0.129 24 162 0.4697 4.6225081316822481E-01
2L_548067_SNP T C 0.06154 12 183 0.9552 9.5458393062467928E-01
2L_548097_SNP T G 0.05759 11 180 0.8284 8.2486816930313167E-01
2L_548265_INS GGAAACCCCTG G 0.3882 66 104 0.5795 5.5674993758922042E-01
2L_548285_DEL A AAATACA 0.05056 9 169 0.4063 3.9114942736613889E-01
2L_548307_SNP T A 0.05699 11 182 0.624 6.1964746908020751E-01
2L_548357_SNP G A 0.06701 13 181 0.3342 3.2831013377987761E-01
2L_548426_SNP T C 0.0567 11 183 0.6532 6.4783897284768521E-01
2L_548433_INS GA G 0.1737 33 157 0.1525 1.4677489478057637E-01
2L_548546_SNP A G 0.4728 87 97 0.7547 7.4609691093081754E-01
2L_548655_SNP G A 0.4011 73 109 0.4573 4.4038475842524172E-01
2L_548656_SNP G C 0.4468 84 104 0.6057 5.9664269658122837E-01
2L_548658_SNP G T 0.4432 82 103 0.6676 6.5889585808850737E-01
2L_548664_SNP A C 0.4468 84 104 0.6057 5.9664269658122837E-01
2L_548712_SNP C A 0.09231 18 177 0.8948 8.9471980897081760E-01
2L_548738_SNP C G 0.05291 10 179 0.2047 1.9867243905983201E-01
2L_548755_SNP C A 0.4076 75 109 0.5089 4.9219218712156620E-01
2L_548763_INS AGAGCACGA A 0.3642 63 110 0.3935 3.7935630588277236E-01
2L_548772_SNP C T 0.3904 73 114 0.6229 6.1268077235906226E-01
2L_548805_SNP C G 0.1481 28 161 0.5687 5.6560441108608428E-01
2L_548844_SNP A G 0.1968 37 151 0.894 8.9432178772412674E-01
2L_548846_SNP G C 0.1979 37 150 0.9001 9.0026742068865817E-01
2L_548890_SNP A T 0.4213 75 103 0.8454 8.3961746691269190E-01
2L_548906_SNP C G 0.427 76 102 0.7816 7.7169742639769368E-01
2L_548928_SNP G T 0.3409 60 116 0.318 3.0336425886981655E-01
2L_548929_SNP A C 0.3099 53 118 0.5055 4.8474527825458291E-01
2L_548964_SNP T A 0.1176 22 165 0.3896 3.7419552536000433E-01
2L_548967_INS CACACACGCCTC C 0.191 34 144 0.1238 1.1395181148577194E-01
2L_549060_SNP A G 0.4775 85 93 0.7713 7.6402502010908147E-01
2L_549096_SNP A G 0.4556 77 92 0.9533 9.5218822840128536E-01
2L_549098_SNP T C 0.3261 60 124 0.5673 5.5908226187472843E-01
2L_549228_SNP A C 0.1344 25 161 0.7516 7.4468270478746024E-01
2L_549245_SNP G A 0.2775 53 138 0.8375 8.3491876332583037E-01
2L_549246_SNP T G 0.05236 10 181 0.3521 3.4792980131877815E-01
2L_549258_SNP G A 0.08901 17 174 0.2853 2.7533228817418876E-01
2L_549339_SNP T C 0.4652 87 100 0.7814 7.7565809579994649E-01
2L_549354_SNP G T 0.375 69 115 0.7953 7.9084137410288291E-01
2L_549403_DEL T TATTAT 0.5 91 91 0.05772 5.1170371321774329E-02
2L_549424_SNP T C 0.3825 70 113 0.1776 1.6409616665065174E-01
2L_549432_SNP T G 0.08901 17 174 0.2579 2.4694819496250719E-01
2L_549459_SNP A G 0.05405 10 175 0.4723 4.5971999048436729E-01
2L_549481_SNP A G 0.494 82 84 0.03483 2.4438012489831920E-02
2L_549485_SNP C T 0.2924 50 121 0.2793 2.5589840416432907E-01
2L_549488_SNP G A 0.08602 16 170 0.3025 2.9244827932362061E-01
2L_549801_SNP T A 0.2903 54 132 0.08918 8.4227110093646029E-02
2L_549814_SNP G T 0.3882 66 104 0.2574 2.2618647220661059E-01
2L_549912_SNP C T 0.4378 81 104 0.2313 2.1531702741543801E-01
2L_549934_SNP A G 0.201 39 155 0.02759 2.5578111270802069E-02
2L_549946_SNP G A 0.153 28 155 0.43 4.1581127505787785E-01
2L_549952_SNP T C 0.163 30 154 0.5016 4.8953244777946836E-01
2L_550013_SNP G T 0.4475 81 100 0.1383 1.2165733117724575E-01
2L_550059_SNP A G 0.1895 36 154 0.02983 2.9305054289854859E-02
2L_550165_SNP G A 0.1579 30 160 0.1882 1.8378057892340260E-01
2L_550174_SNP C T 0.1105 21 169 0.4272 4.2433234758193028E-01
2L_550184_SNP C A 0.2486 46 139 0.5818 5.7555137383462740E-01
2L_550229_SNP C G 0.05102 10 186 0.436 4.2905064952998495E-01
2L_550325_SNP G T 0.4837 89 95 0.3562 3.3946374748186303E-01
2L_550359_SNP T C 0.1526 29 161 0.7744 7.6789545242654356E-01
2L_550385_SNP A C 0.1309 25 166 0.8832 8.8025012492700339E-01
2L_550660_SNP G A 0.4516 84 102 0.9282 9.2612142455219371E-01
2L_550724_SNP A G 0.1436 27 161 0.8092 8.0618307831284242E-01
2L_550739_SNP T C 0.1587 30 159 0.3404 3.3022460274975418E-01
2L_550781_SNP A G 0.05181 10 183 0.2226 2.1426790497848391E-01
2L_550808_SNP A T 0.3081 57 128 0.7603 7.5293438214230424E-01
2L_550811_SNP G A 0.07937 15 174 0.4044 3.9283418891185096E-01
2L_550812_SNP T G 0.08718 17 178 0.5229 5.1626678447964458E-01
2L_550972_SNP G T 0.1675 32 159 0.1347 1.2787985332387009E-01
2L_550974_SNP A T 0.1571 30 161 0.2934 2.8510051334423125E-01
2L_551003_SNP T G 0.2287 43 145 0.04394 4.0504063144453151E-02
2L_551065_SNP A C 0.08466 16 173 0.7757 7.7098696933705302E-01
2L_551066_SNP A T 0.1844 33 146 0.311 2.9273425658506502E-01
2L_551070_SNP A G 0.07143 14 182 0.3038 2.9781644260519347E-01
2L_551071_SNP G A 0.4032 75 111 0.6554 6.4530017554156271E-01
2L_551072_SNP C A 0.05181 10 183 0.06186 5.7132722067156062E-02
2L_551075_SNP G A 0.07143 14 182 0.3038 2.9781644260519347E-01
2L_551089_SNP A T 0.08333 16 176 0.7888 7.8542626494550316E-01
2L_551125_SNP T C 0.1905 36 153 0.06919 6.3109301348743471E-02
2L_551131_SNP G C 0.1765 33 154 0.03582 3.1010383419085616E-02
2L_551136_SNP T A 0.1958 37 152 0.1452 1.3629615158086361E-01
2L_551255_SNP G T 0.2391 44 140 0.9892 9.8886215431374735E-01
2L_551639_SNP T G 0.06806 13 178 0.7746 7.7105222583905653E-01
2L_551672_SNP C T 0.1758 32 150 0.2885 2.7145503621352440E-01
2L_551691_SNP T G 0.3298 62 126 0.5272 5.1627784427404610E-01
2L_551692_SNP C T 0.3315 61 123 0.4684 4.5575073588231352E-01
2L_551932_SNP A C 0.2567 48 139 0.1964 1.8763724003822080E-01
2L_551947_SNP A T 0.05699 11 182 0.2858 2.8481717805941498E-01
2L_551964_SNP T C 0.05729 11 181 0.2922 2.9059357822154752E-01
2L_551966_SNP A T 0.05051 10 188 0.1955 1.9075250671742328E-01
2L_551979_SNP G A 0.08556 16 171 0.5622 5.4999381117972335E-01
2L_551980_SNP G A 0.08556 16 171 0.9352 9.3354923652837596E-01
2L_551990_SNP T G 0.09794 19 175 0.05601 5.3447408894688950E-02
2L_551991_SNP T C 0.2865 53 132 0.3713 3.6493344166164465E-01
2L_552046_SNP A G 0.328 61 125 0.388 3.7557350057298333E-01
2L_552052_SNP G A 0.2083 40 152 0.1436 1.3924277224683579E-01
2L_552107_SNP T C 0.05641 11 184 0.232 2.2878625354726212E-01
2L_552140_SNP G A 0.254 48 141 0.204 1.9420498931122954E-01
2L_552175_SNP G A 0.05556 11 187 0.3241 3.1891229399368204E-01
2L_552198_SNP C T 0.07254 14 179 0.1872 1.7955961515733865E-01
2L_552234_SNP A C 0.05128 10 185 0.3186 3.1336932168952070E-01
2L_552410_SNP C T 0.3443 63 120 0.1025 9.6827022733818047E-02
2L_552528_SNP C T 0.2021 38 150 0.7488 7.4424540012922735E-01
2L_552602_SNP A C 0.08065 15 171 0.812 8.0702479582919417E-01
2L_552659_SNP T C 0.09677 18 168 0.3867 3.7730392273410251E-01
2L_552661_SNP A G 0.133 25 163 0.4806 4.7458769179238303E-01
2L_552736_SNP C T 0.06842 13 177 0.5997 5.9118238828664227E-01
2L_552909_SNP T C 0.1462 25 146 0.8724 8.6827687985055324E-01
2L_552915_DEL C CC 0.1276 25 171 0.8396 8.3739579901534766E-01
2L_553021_SNP A G 0.07292 14 178 0.1139 1.0809431909024425E-01
2L_553140_SNP C T 0.1782 31 143 0.2172 1.9613645503881449E-01
2L_553148_SNP A C 0.2963 56 133 0.1922 1.8489905189141886E-01
2L_553155_SNP C T 0.2926 55 133 0.2076 1.9913926576011343E-01
2L_553166_SNP G A 0.2781 52 135 0.2088 2.0186787975978826E-01
2L_553261_SNP A T 0.1848 34 150 0.6511 6.4054952820304667E-01
2L_553376_SNP T C 0.3315 61 123 0.8487 8.4464545542097169E-01
2L_553532_SNP T C 0.1613 30 156 0.8261 8.2363827318145910E-01
2L_553533_DEL A AT 0.1722 31 149 0.9811 9.8102038832904859E-01
2L_553537_SNP G A 0.1868 34 148 0.7172 7.1055080414731886E-01
2L_553538_SNP T C 0.1813 33 149 0.7689 7.6502775947051205E-01
2L_553582_SNP C T 0.486 87 92 0.5254 5.0954044464463455E-01
2L_553626_SNP A G 0.3191 60 128 0.1916 1.8542689354517516E-01
2L_553648_SNP A C 0.4202 79 109 0.1947 1.8699995889427301E-01
2L_553672_SNP A C 0.3316 62 125 0.3868 3.7448128949205983E-01
2L_553709_SNP C T 0.3263 62 128 0.4003 3.9151087264747231E-01
2L_553723_SNP A G 0.4 74 111 0.211 2.0114048028944775E-01
2L_553744_SNP A G 0.3297 61 124 0.5067 4.9396215666621124E-01
2L_553752_SNP A C 0.3913 72 112 0.2198 2.0631174724131118E-01
2L_553756_SNP T A 0.1878 34 147 0.4739 4.6058470354917291E-01
2L_553757_SNP G C 0.1823 33 148 0.5665 5.5548939097192507E-01
2L_553810_SNP A G 0.3351 63 125 0.3089 3.0203458072774225E-01
2L_553812_SNP C T 0.3298 62 126 0.5682 5.6106597071841791E-01
2L_553874_SNP T G 0.4486 83 102 0.4335 4.1686284674454910E-01
2L_553881_SNP T C 0.1882 35 151 0.8916 8.8859515234426689E-01
2L_553891_SNP T G 0.1667 30 150 0.8627 8.5774336977393173E-01
2L_553896_SNP A G 0.1902 35 149 0.9635 9.6238142954654204E-01
2L_553909_SNP T G 0.2174 40 144 0.5224 5.1017965754158690E-01
2L_553918_SNP A C 0.1957 36 148 0.892 8.8853066402300451E-01
2L_553922_SNP T C 0.4278 80 107 0.4207 4.0545903826111329E-01
2L_553955_SNP T G 0.3316 62 125 0.238 2.2790398313136351E-01
2L_554030_SNP A G 0.2198 40 142 0.737 7.2974211793083055E-01
2L_554043_SNP A G 0.2935 54 130 0.4549 4.4027281641959637E-01
2L_554099_SNP C T 0.492 92 95 0.4802 4.7475868832630308E-01
2L_554118_SNP C T 0.4339 82 107 0.8476 8.4370774868810816E-01
2L_554225_SNP A T 0.1237 23 163 0.6643 6.5380897815156658E-01
2L_554252_SNP G T 0.266 50 138 0.745 7.4297417841151014E-01
2L_554293_SNP T G 0.1444 27 160 0.8041 7.9766830989325255E-01
2L_554315_SNP G C 0.4783 88 96 0.6935 6.8277535922328791E-01
2L_554324_SNP G C 0.1514 28 157 0.5809 5.6719767864850978E-01
2L_554406_SNP G A 0.25 46 138 0.2445 2.2804762496403752E-01
2L_554410_SNP A G 0.06283 12 179 0.8534 8.5005644293902827E-01
2L_554421_SNP T C 0.1129 21 165 0.2588 2.4980264962117815E-01
2L_554505_SNP T C 0.1444 27 160 0.9595 9.5904451053341722E-01
2L_554520_SNP A G 0.1458 28 164 0.8945 8.9288024197505500E-01
2L_554571_SNP C A 0.2391 44 140 0.7486 7.4189148653526837E-01
2L_554712_SNP A T 0.3579 68 122 0.7325 7.2816362251770517E-01
2L_554745_SNP A G 0.4972 90 91 0.8469 8.4148780199220452E-01
2L_554823_SNP G A 0.3632 69 121 0.2272 2.1916643075835829E-01
2L_554946_SNP G T 0.0625 12 180 0.1351 1.4206512681495620E-01
2L_555027_SNP G C 0.3552 65 118 0.8728 8.6908849534001409E-01
2L_555033_SNP A G 0.2606 49 139 0.8274 8.2424089062092498E-01
2L_555036_SNP C T 0.4153 76 107 0.5326 5.1933618802411630E-01
2L_555042_SNP A G 0.05208 10 182 0.1503 1.4169390767201029E-01
2L_555165_SNP C T 0.1489 28 160 0.2784 2.7191265151150446E-01
2L_555204_SNP G T 0.1765 33 154 0.3566 3.4169906717172227E-01
2L_555210_SNP A G 0.1755 33 155 0.4271 4.1257568800165112E-01
2L_555222_SNP T G 0.3297 61 124 0.9333 9.3157086451015003E-01
2L_555225_SNP C G 0.3333 62 124 0.7924 7.8602508507936653E-01
2L_555351_SNP G A 0.07447 14 174 0.7001 6.9316648998426000E-01
2L_555387_SNP T C 0.06915 13 175 0.5104 5.0058392881491764E-01
2L_555402_SNP A C 0.07447 14 174 0.6682 6.6175777881978826E-01
2L_555414_SNP A G 0.06878 13 176 0.9664 9.6557204062516899E-01
2L_555450_SNP T G 0.07368 14 176 0.6533 6.4457737386522562E-01
2L_555456_SNP G A 0.06878 13 176 0.9664 9.6557204062516899E-01
2L_555473_SNP T A 0.4098 75 108 0.261 2.4612642414390251E-01
2L_555513_SNP G C 0.1546 30 164 0.8154 8.1316373129348074E-01
2L_555564_SNP A G 0.05914 11 175 0.6587 6.4692733262675683E-01
2L_555600_SNP T C 0.09524 18 171 0.1398 1.3293384588892088E-01
2L_555613_SNP G C 0.06952 13 174 0.8978 8.9548047772575901E-01
2L_555828_SNP A G 0.09239 17 167 0.5853 5.7874137986940144E-01
2L_555876_SNP A T 0.2973 55 130 0.2898 2.7469567956169627E-01
2L_555960_SNP C G 0.2973 55 130 0.1327 1.2147232194996849E-01
2L_556131_SNP A G 0.05181 10 183 0.1467 1.3880228549958573E-01
2L_556140_SNP A G 0.1554 30 163 0.9597 9.5908595236464733E-01
2L_556148_SNP A G 0.1503 29 164 0.9077 9.0594255601038998E-01
2L_556188_SNP C G 0.2094 40 151 0.8895 8.8713129760967213E-01
2L_556233_SNP A C 0.05 10 190 0.219 2.1611941418748781E-01
2L_556365_SNP T C 0.4889 88 92 0.1875 1.7775005623438656E-01
2L_556425_SNP C G 0.4153 76 107 0.5235 5.1035433159287713E-01
2L_556466_SNP A G 0.4681 88 100 0.8695 8.6664490397958482E-01
2L_556518_SNP C T 0.4378 81 104 0.8149 8.1004306244298763E-01
2L_556557_SNP T A 0.4486 83 102 0.5922 5.8098391538184324E-01
2L_556579_SNP T C 0.2888 54 133 0.5182 5.0756699577532582E-01
2L_556745_SNP A C 0.08808 17 176 0.7658 7.6093671280404362E-01
2L_556764_SNP T C 0.09278 18 176 0.9682 9.6759039894545884E-01
2L_556773_SNP G T 0.1361 26 165 0.4997 4.8930291011890681E-01
2L_556857_SNP A C 0.1711 32 155 0.4329 4.2792436692270330E-01
2L_556884_SNP C T 0.1746 33 156 0.4241 4.2165518012937975E-01
2L_556950_SNP G A 0.4699 86 97 0.9707 9.7026778369903210E-01
2L_556968_SNP T A 0.1304 24 160 0.657 6.9300456286532230E-01
2L_556998_SNP G A 0.1737 33 157 0.7663 7.6168724541961141E-01
2L_557040_SNP T C 0.1295 25 168 0.6014 6.0138207293097912E-01
2L_557067_SNP T C 0.4134 74 105 0.8656 8.6366546724873139E-01
2L_557268_SNP A T 0.3404 64 124 0.6662 6.5886743560251082E-01
2L_557286_SNP C T 0.3333 63 126 0.7332 7.2796654933417093E-01
2L_557634_SNP T C 0.369 69 118 0.5407 5.2676524506566991E-01
2L_557681_SNP C A 0.06316 12 178 0.7516 7.4952278703876074E-01
2L_557694_SNP T A 0.3904 73 114 0.155 1.4523883665761383E-01
2L_557699_SNP A G 0.1495 29 165 0.0667 6.3296906199682493E-02
2L_557735_SNP C T 0.07812 15 177 0.01196 1.0239282794417656E-02
2L_557774_SNP G T 0.4754 87 96 0.8021 7.9929891145741983E-01
2L_557813_SNP A G 0.4787 90 98 0.8637 8.6064562361916552E-01
2L_557908_SNP C A 0.4 76 114 0.7601 7.5620381235186163E-01
2L_557915_SNP T G 0.276 53 139 0.9019 8.9995484088894306E-01
2L_557923_SNP T C 0.05208 10 182 0.6463 6.4425011026046142E-01
2L_557931_SNP G A 0.4392 83 106 0.6778 6.7193974613350760E-01
2L_557938_SNP T A 0.4921 93 96 0.8247 8.2155053948418133E-01
2L_557984_SNP G T 0.4188 80 111 0.9492 9.4914174840857779E-01
2L_558076_SNP T G 0.4096 77 111 0.8664 8.6591815785795456E-01
2L_558080_SNP T C 0.09375 18 174 0.8216 8.2357485531637953E-01
2L_558113_SNP G C 0.4603 87 102 0.8202 8.1639199800664886E-01
2L_558188_SNP T C 0.1526 29 161 0.6115 6.1862725561572218E-01
2L_558209_SNP T C 0.06218 12 181 0.4902 4.8776857969622012E-01
2L_558247_SNP A G 0.4921 93 96 0.7064 7.0470567178041810E-01
2L_558307_SNP A G 0.2418 44 138 0.3881 3.7763648261659177E-01
2L_558389_SNP C T 0.07614 15 182 0.764 7.6288846793778253E-01
2L_558434_SNP A G 0.05263 10 180 0.9288 9.2748756599280402E-01
2L_558508_SNP T G 0.07653 15 181 0.2655 2.6049257290386707E-01
2L_558527_SNP C T 0.4098 75 108 0.7796 7.7558077978852102E-01
2L_558529_SNP T G 0.06701 13 181 0.9507 9.5011535058710506E-01
2L_558536_SNP T C 0.0625 12 180 0.5949 5.9660335026408262E-01
2L_558539_SNP C A 0.1414 27 164 0.9351 9.3381042633699907E-01
2L_558545_SNP A C 0.4076 75 109 0.387 3.8295210180631434E-01
2L_558563_INS TT T 0.3043 56 128 0.3981 3.9036259187132105E-01
2L_558613_SNP A G 0.3333 62 124 0.3947 3.8640466772208271E-01
2L_558622_SNP C T 0.4565 84 100 0.3775 3.7197553322351107E-01
2L_558664_SNP A G 0.4545 85 102 0.4106 4.0652869035866335E-01
2L_558766_SNP T A 0.102 20 176 0.9244 9.2371671412326117E-01
2L_558862_SNP A T 0.413 76 108 0.9599 9.5856930115287442E-01
2L_558869_SNP T G 0.427 76 102 0.9532 9.5138853811408630E-01
2L_558873_SNP T C 0.4088 74 107 0.9645 9.6308162537499831E-01
2L_558909_SNP T A 0.4809 88 95 0.7721 7.6247028712388398E-01
2L_558927_SNP C T 0.4862 88 93 0.7017 6.9062048925293318E-01
2L_558932_SNP T C 0.4809 88 95 0.7721 7.6247028712388398E-01
2L_558966_SNP A C 0.4833 87 93 0.7524 7.4157904143510833E-01
2L_558974_SNP T C 0.1316 25 165 0.09469 8.7708040207409965E-02
2L_558980_SNP T C 0.5 92 92 0.9349 9.3209638047682164E-01
2L_559075_SNP T A 0.3833 69 111 0.7273 7.1559170588851140E-01
2L_559080_SNP A C 0.3764 67 111 0.7538 7.4249799104763248E-01
2L_559086_SNP G C 0.06667 13 182 0.8361 8.3397115044504588E-01
2L_559104_SNP C A 0.382 68 110 0.5927 5.8045765129164129E-01
2L_559123_SNP T A 0.3833 69 111 0.5462 5.2932436115814019E-01
2L_559144_SNP G A 0.3923 71 110 0.6388 6.2327276269730980E-01
2L_559147_SNP T A 0.3901 71 111 0.6224 6.0708050972500582E-01
2L_559185_SNP A G 0.3901 71 111 0.444 4.2644327078698130E-01
2L_559204_SNP G T 0.3876 69 109 0.5289 5.0844678697067414E-01
2L_559222_DEL T TAAT 0.06218 12 181 0.6817 6.7780793975300124E-01
2L_559242_SNP C T 0.3812 69 112 0.748 7.3870280293452018E-01
2L_559275_DEL C CT 0.07107 14 183 0.5498 5.4440088887550009E-01
2L_559278_DEL TTGATAAGCATTATGCTCCTCC T 0.4971 85 86 0.7878 7.8223231774113144E-01
2L_559375_SNP A T 0.2526 48 142 0.745 7.3905404591126356E-01
2L_559396_SNP T C 0.07143 14 182 0.6572 6.5437520026768237E-01
2L_559429_SNP A G 0.1784 33 152 0.8372 8.3248634412187017E-01
2L_559444_SNP T A 0.254 48 141 0.7129 7.0831618480069747E-01
2L_559474_SNP T G 0.2513 48 143 0.7238 7.1818378859676879E-01
2L_559477_SNP A T 0.08901 17 174 0.889 8.8646223512137434E-01
2L_559530_SNP A G 0.2434 46 143 0.8207 8.1620645244283674E-01
2L_559599_SNP T A 0.1658 32 161 0.7491 7.4627279018091985E-01
2L_559845_SNP A G 0.06218 12 181 0.803 8.0099352526424106E-01
2L_559887_SNP G C 0.2299 43 144 0.6794 6.7002652659434392E-01
2L_559920_SNP T C 0.2188 42 150 0.7584 7.5299855896457857E-01
2L_559935_SNP T C 0.07254 14 179 0.6963 6.9331800096556595E-01
2L_560040_SNP G A 0.4835 88 94 0.7788 7.6926119028980955E-01
2L_560056_SNP A G 0.4833 87 93 0.833 8.2556263089793003E-01
2L_560058_SNP T C 0.4262 78 105 0.5357 5.2205920091637925E-01
2L_560065_SNP G A 0.08854 17 175 0.9921 9.9192985072951045E-01
2L_560070_SNP C T 0.4293 79 105 0.5646 5.5374048866497017E-01
2L_560083_SNP G A 0.4946 91 93 0.7575 7.4836717452550028E-01
2L_560114_SNP T C 0.3102 58 129 0.7802 7.7400061565263178E-01
2L_560125_SNP T C 0.06701 13 181 0.3898 3.8017085640164805E-01
2L_560315_SNP G A 0.1543 29 159 0.3908 3.7479889700643820E-01
2L_560474_SNP T G 0.06566 13 185 0.1823 1.7772179762531914E-01
2L_560487_DEL C CTA 0.1436 27 161 0.3628 3.4778678824003229E-01
2L_560493_SNP T G 0.06091 12 185 0.1919 1.8598440853717313E-01
2L_560500_SNP A G 0.07407 14 175 0.6675 6.5833957583133862E-01
2L_560512_SNP C T 0.06842 13 177 0.9714 9.7077492134678389E-01
2L_560554_INS CACGATTTGCCTAACGATTAT A 0.1094 21 171 0.9234 9.2141477458033982E-01
2L_560602_SNP C G 0.4811 89 96 0.605 6.0064822987325339E-01
2L_560604_SNP G C 0.3825 70 113 0.5773 5.6752930715020844E-01
2L_560607_SNP G A 0.06704 12 167 0.9372 9.3581946599951438E-01
2L_560711_SNP A T 0.2967 54 128 0.09754 8.9202018181289477E-02
2L_560812_SNP A G 0.05435 10 174 0.4838 4.7277869513464321E-01
2L_560817_SNP G A 0.1967 36 147 0.5909 5.7876786989773565E-01
2L_560886_SNP G C 0.3222 58 122 0.9242 9.2279790109273685E-01
2L_560901_SNP G C 0.1398 26 160 0.7154 7.1359150627868395E-01
2L_560970_SNP A C 0.1693 32 157 0.3642 3.5245670005493612E-01
2L_560977_SNP T C 0.1099 21 170 0.1856 1.7358025744357786E-01
2L_560980_SNP T C 0.1885 36 155 0.5625 5.5515815199805674E-01
2L_560987_SNP G T 0.1832 35 156 0.3686 3.5965956111055819E-01
2L_560997_SNP C T 0.1848 34 150 0.3738 3.5593421113041146E-01
2L_561007_SNP T G 0.07853 15 176 0.5239 5.1378713910479279E-01
2L_561013_SNP C T 0.1323 25 164 0.4968 4.8879907678777579E-01
2L_561121_SNP C A 0.2366 44 142 0.805 7.9868637720064317E-01
2L_561184_SNP T C 0.07368 14 176 0.9564 9.5557611857781322E-01
2L_561187_SNP T C 0.3462 63 119 0.4365 4.2166422726385522E-01
2L_561199_SNP T C 0.06186 12 182 0.05467 5.0228731707121409E-02
2L_561223_SNP C G 0.08421 16 174 0.744 7.3871573494471621E-01
2L_561250_SNP C T 0.05236 10 181 0.2198 2.1696533809861218E-01
2L_561266_SNP G A 0.1223 23 165 0.6199 6.1058937061288143E-01
2L_561372_SNP A G 0.326 59 122 0.7211 7.1269445295103329E-01
2L_561396_SNP C T 0.2554 47 137 0.8638 8.6062527173578884E-01
2L_561406_SNP T C 0.2287 43 145 0.9871 9.8672151928990737E-01
2L_561447_SNP G A 0.0733 14 177 0.6565 6.4944876700575249E-01
2L_561505_SNP C T 0.1082 21 173 0.9877 9.8760365871376454E-01
2L_561561_SNP G T 0.2487 47 142 0.6123 6.0279279258412477E-01
2L_561588_SNP A C 0.3298 62 126 0.3458 3.3476762243656477E-01
2L_561616_SNP C T 0.3277 58 119 0.4466 4.3139065818786193E-01
2L_561635_SNP C T 0.07692 15 180 0.686 6.8107033321763955E-01
2L_561650_SNP T G 0.4839 90 96 0.376 3.5953832995215285E-01
2L_561727_SNP A G 0.1755 33 155 0.8062 8.0178959392663562E-01
2L_561730_SNP G A 0.1657 30 151 0.5086 4.9511268844031064E-01
2L_561745_SNP G A 0.07692 14 168 0.6537 6.4572538259499135E-01
2L_561754_SNP A G 0.2108 39 146 0.4559 4.5024629418621098E-01
2L_561756_SNP C G 0.07222 13 167 0.9285 9.2733287215893301E-01
2L_561760_SNP A G 0.4475 81 100 0.6259 6.2004850120532740E-01
2L_561772_SNP G T 0.4472 72 89 0.6576 6.4221178776178367E-01
2L_561784_SNP A G 0.06842 13 177 0.931 9.3239884353636382E-01
2L_561790_SNP G A 0.06806 13 178 0.8281 8.3874941681087523E-01
2L_561802_SNP T G 0.1036 20 173 0.8865 8.8497935760802526E-01
2L_561822_SNP C T 0.3224 59 124 0.2336 2.1926197637718403E-01
2L_561970_SNP T C 0.356 68 123 0.1563 1.4740529406774250E-01
2L_562017_SNP A G 0.1042 20 172 0.9592 9.5853733818416753E-01
2L_562025_SNP G A 0.1466 28 163 0.5676 5.6686708414468745E-01
2L_562057_SNP G A 0.2435 47 146 0.02013 1.8757666419294026E-02
2L_562318_SNP T G 0.3441 64 122 0.0736 6.6155887010220307E-02
2L_562320_SNP G A 0.3516 64 118 0.06974 6.0142671268457168E-02
2L_562424_SNP A G 0.3048 57 130 0.1786 1.8582378970867774E-01
2L_562444_SNP A C 0.1915 36 152 0.988 9.8789092374220921E-01
2L_562503_SNP G T 0.4096 77 111 0.3635 3.5336082247161826E-01
2L_562553_SNP C A 0.4944 89 91 0.6801 6.7224218292910920E-01
2L_562591_SNP T G 0.05641 11 184 0.7279 7.2512222453656949E-01
2L_562600_SNP G T 0.2275 43 146 0.9536 9.5325482434788400E-01
2L_562602_SNP A T 0.2246 42 145 0.9205 9.1992721091346108E-01
2L_562603_SNP T C 0.227 42 143 0.827 8.2562117423298920E-01
2L_562607_SNP A G 0.2275 43 146 0.9536 9.5325482434788400E-01
2L_562616_SNP C G 0.1047 20 171 0.9956 9.9552804434669051E-01
2L_562662_SNP C T 0.1383 26 162 0.6515 6.4449892026248512E-01
2L_562665_SNP C G 0.4645 85 98 0.2209 2.0530043070404302E-01
2L_562666_SNP T C 0.4595 85 100 0.1942 1.8104400181652514E-01
2L_562738_SNP G A 0.1784 33 152 0.8782 8.7512039831388710E-01
2L_562744_SNP C A 0.2652 48 133 0.6404 6.3154407394016021E-01
2L_562762_SNP A G 0.2678 49 134 0.7065 7.0321832878001489E-01
2L_562780_SNP G A 0.4202 79 109 0.9689 9.6869353541421077E-01
2L_562782_SNP G C 0.3797 71 116 0.9162 9.1603724010524545E-01
2L_562807_SNP C T 0.4301 80 106 0.4407 4.3080693714624618E-01
2L_562813_SNP T C 0.367 69 119 0.5084 5.0159054009844373E-01
2L_562855_SNP C T 0.3989 73 110 0.2915 2.7614252695131192E-01
2L_562885_SNP C G 0.257 46 133 0.1405 1.2760623517800262E-01
2L_562984_SNP T C 0.1458 28 164 0.2916 2.8881761139576934E-01
2L_563029_SNP A G 0.1158 22 168 0.4071 4.0513875425218870E-01
2L_563223_SNP C T 0.4 72 108 0.8786 8.7663834414100017E-01
2L_563322_SNP C G 0.07692 15 180 0.7159 7.1273595823964220E-01
2L_563384_SNP C T 0.3187 58 124 0.64 6.3085241801109837E-01
2L_563611_SNP T A 0.2363 43 139 0.3443 3.4791952992810715E-01
2L_563676_SNP T C 0.1947 37 153 0.6712 6.6509497687294672E-01
2L_563705_SNP T C 0.1823 35 157 0.3652 3.5443244853621880E-01
2L_563759_SNP A G 0.3441 64 122 0.243 2.3916537165075336E-01
2L_563760_SNP T C 0.3386 64 125 0.2138 2.0695617382429332E-01
2L_563771_SNP T G 0.4222 76 104 0.2081 1.9232606682852560E-01
2L_563847_SNP C T 0.127 24 165 0.3126 3.0197013237675951E-01
2L_563889_SNP T A 0.1223 23 165 0.2664 2.5307339621458569E-01
2L_563945_SNP A T 0.1077 21 174 0.6741 6.6836480858508041E-01
2L_564035_SNP T G 0.1257 24 167 0.4831 4.7187283791953705E-01
2L_564062_INS TT T 0.1 19 171 0.6713 6.6378507326568070E-01
2L_564077_SNP A G 0.1047 20 171 0.6902 6.8417012419151535E-01
2L_564102_DEL A GTACAGAGCTC 0.1042 20 172 0.6658 6.5857694236088626E-01
2L_564125_SNP C T 0.1117 20 159 0.6511 6.4413909339620834E-01
2L_564143_SNP T A 0.09524 18 171 0.4879 4.7760410575887213E-01
2L_564146_SNP A C 0.1 19 171 0.72 7.1383781362762277E-01
2L_564163_SNP G A 0.1223 23 165 0.504 4.9301743529271469E-01
2L_564164_SNP G A 0.127 24 165 0.6044 5.9554567461512531E-01
2L_564182_SNP A G 0.09278 18 176 0.7379 7.3445018161342768E-01
2L_564185_SNP A G 0.1 19 171 0.6737 6.6653477742146217E-01
2L_564385_SNP A G 0.06218 12 181 0.7578 7.5538893944276420E-01
2L_564529_SNP T C 0.4916 88 91 0.5529 5.4114421311987382E-01
2L_564704_SNP A G 0.3571 65 117 0.5325 5.2142625245526641E-01
2L_564707_SNP A T 0.3276 57 117 0.2374 2.4067179738941513E-01
2L_564710_SNP C A 0.3591 65 116 0.4709 4.6178445723046924E-01
2L_564724_SNP C A 0.337 62 122 0.3722 3.6076032277803460E-01
2L_564787_SNP A G 0.337 62 122 0.9924 9.9232573899403587E-01
2L_564793_SNP A T 0.2416 43 135 0.5304 5.1629867734949553E-01
2L_565238_SNP A G 0.06842 13 177 0.8085 8.0457141916810992E-01
2L_565330_SNP A G 0.1011 19 169 0.8289 8.2432283228464398E-01
2L_565348_SNP C T 0.0733 14 177 0.6684 6.6099204272794343E-01
2L_565352_SNP T G 0.07179 14 181 0.5739 5.6974756039915864E-01
2L_565501_SNP A G 0.3368 64 126 0.328 3.1817363636676055E-01
2L_565546_SNP T A 0.4432 82 103 0.4129 3.9958626567259792E-01
2L_565557_SNP T A 0.2888 54 133 0.7772 7.7118240478534483E-01
2L_565825_SNP A G 0.1623 31 160 0.6506 6.4364247529747454E-01
2L_565858_SNP C T 0.4649 86 99 0.8681 8.6420368129103897E-01
2L_566066_SNP T C 0.1719 33 159 0.8749 8.7234379275723617E-01
2L_566239_SNP T C 0.2304 44 147 0.7479 7.4309927805914633E-01
2L_566472_SNP A T 0.08947 17 173 0.7962 7.9077093501912832E-01
2L_566475_SNP T A 0.08995 17 172 0.4689 4.5571235418357858E-01
2L_566536_SNP G A 0.09375 18 174 0.7141 7.0797852101993963E-01
2L_566631_SNP A G 0.371 69 117 0.3398 3.2573361892234498E-01
2L_566671_SNP C G 0.4972 90 91 0.2226 2.0862063383731910E-01
2L_566676_INS TGCT T 0.4852 82 87 0.1606 1.3997246504730854E-01
2L_566687_SNP A T 0.4185 77 107 0.1993 1.8808616872504558E-01
2L_566741_SNP A C 0.05584 11 186 0.7789 7.7607206546794638E-01
2L_566798_SNP T C 0.3967 73 111 0.5447 5.3980469264855691E-01
2L_566822_SNP G A 0.09574 18 170 0.4124 4.0127983175563120E-01
2L_566867_SNP A G 0.2787 51 132 0.1882 1.7166636880958719E-01
2L_566995_SNP T G 0.1011 19 169 0.2252 2.1592873165539728E-01
2L_567066_SNP G A 0.1925 36 151 0.5313 5.2490095495901845E-01
2L_567156_SNP A G 0.2912 53 129 0.09676 8.5206591602318915E-02
2L_567201_SNP A G 0.2684 51 139 0.8017 7.9893320954365366E-01
2L_567273_SNP C A 0.3315 61 123 0.6223 6.1033572305813166E-01
2L_567321_SNP A G 0.06218 12 181 0.6248 6.1840448363263134E-01
2L_567351_SNP T C 0.2151 40 146 0.2528 2.4017139587270564E-01
2L_567486_SNP A G 0.3784 70 115 0.372 3.5505918941234071E-01
2L_567519_SNP T C 0.3315 61 123 0.589 5.7687209876397350E-01
2L_567593_SNP A T 0.05051 10 188 0.5831 5.7910874897839448E-01
2L_567642_SNP A G 0.2646 50 139 0.823 8.1963631793698444E-01
2L_567651_SNP G A 0.3005 55 128 0.4819 4.6611825475864643E-01
2L_567690_SNP T C 0.3386 64 125 0.7659 7.5981586032134130E-01
2L_567723_SNP A G 0.2737 52 138 0.7624 7.6629449327384958E-01
2L_567795_SNP T C 0.3262 61 126 0.2806 2.6950799163938499E-01
2L_567798_SNP G C 0.3245 61 127 0.3118 2.9955423329325070E-01
2L_567801_SNP G A 0.3245 61 127 0.3027 2.9088013572034199E-01
2L_567906_SNP A G 0.05263 10 180 0.897 8.9474745935365685E-01
2L_567915_SNP A T 0.1128 22 173 0.1257 1.2219057939847633E-01
2L_567916_SNP T C 0.1927 37 155 0.7926 7.9127918664200259E-01
2L_567963_SNP G C 0.4268 70 94 0.8526 8.6130770358568698E-01
2L_568031_SNP T C 0.06736 13 180 0.2614 2.5979747908648898E-01
2L_568147_SNP C T 0.1702 32 156 0.7418 7.3610015873174794E-01
2L_568149_SNP G A 0.2419 45 141 0.7897 7.8388099146459478E-01
2L_568162_INS TTTACTTAAGAA T 0.1657 28 141 0.6144 6.1599118680068998E-01
2L_568187_SNP T A 0.1799 34 155 0.1039 9.5710847785564379E-02
2L_568195_SNP C T 0.2656 51 141 0.6754 6.6930392334815181E-01
2L_568237_SNP C T 0.2147 41 150 0.6983 6.9078302738018715E-01
2L_568288_SNP C A 0.2356 45 146 0.521 5.1529182867152790E-01
2L_568299_SNP C G 0.2383 46 147 0.6127 6.0817223658838060E-01
2L_568302_SNP T G 0.1237 24 170 0.1449 1.4004908376194303E-01
2L_568304_SNP A G 0.2356 45 146 0.6232 6.1709156286146072E-01
2L_568334_SNP T A 0.371 69 117 0.4512 4.3421173168045912E-01
2L_568442_SNP A T 0.05584 11 186 0.6747 6.7089586662558220E-01
2L_568456_SNP G A 0.457 85 101 0.5452 5.3054719473964640E-01
2L_568496_SNP C A 0.4603 87 102 0.4897 4.7667941163682181E-01
2L_568507_SNP A C 0.459 84 99 0.6519 6.3963887677850728E-01
2L_568514_SNP C A 0.4541 84 101 0.5387 5.2413347079030581E-01
2L_568539_SNP A G 0.085 17 183 0.4125 4.0958877352926881E-01
2L_568643_SNP T C 0.4438 79 99 0.9733 9.7240939738086007E-01
2L_568747_SNP T C 0.1875 36 156 0.5087 4.9970396840428422E-01
2L_568867_SNP A G 0.4462 83 103 0.7187 7.1010300930447789E-01
2L_568882_SNP A G 0.2606 49 139 0.5087 5.2165584355013772E-01
2L_568921_SNP A T 0.2234 42 146 0.582 5.7264491583419619E-01
2L_569086_SNP A T 0.2751 52 137 0.4183 4.0694903091756141E-01
2L_569300_SNP G C 0.3135 58 127 0.8556 8.5110808952494355E-01
2L_569344_SNP C G 0.3651 69 120 0.7178 7.1125363235293415E-01
2L_569536_SNP G A 0.2688 50 136 0.5237 5.1167008683507298E-01
2L_569560_SNP T C 0.2541 46 135 0.9169 9.1578481267986678E-01
2L_569575_SNP C T 0.2626 47 132 0.6422 6.2828947549893355E-01
2L_569632_SNP C T 0.2903 54 132 0.5912 5.7739506484739933E-01
2L_569662_SNP T C 0.2857 54 135 0.6111 6.0005891758193530E-01
2L_569674_SNP G T 0.2957 55 131 0.6623 6.5203131597925124E-01
2L_569701_SNP T G 0.2833 51 129 0.5049 4.8755518401346776E-01
2L_569704_SNP T C 0.2762 50 131 0.6657 6.5343976938993809E-01
2L_569719_SNP C T 0.2857 54 135 0.7915 7.8658057672648773E-01
2L_569839_SNP A C 0.2514 46 137 0.8936 8.9161766351647820E-01
2L_569899_SNP A G 0.3211 61 129 0.4696 4.6219442354245310E-01
2L_569902_SNP G A 0.3172 59 127 0.5739 5.6038866872587390E-01
2L_569989_SNP A C 0.3495 65 121 0.3459 3.3046924262125077E-01
2L_570181_SNP G A 0.3138 59 129 0.193 1.7872483308138076E-01
2L_570331_SNP C T 0.3598 68 121 0.2173 2.0365589016558161E-01
2L_570439_SNP A G 0.3661 67 116 0.5269 5.1209758308192588E-01
2L_570476_SNP T C 0.0567 11 183 0.7198 7.1528847909485360E-01
2L_570526_SNP A T 0.2775 53 138 0.3164 3.0310220885022354E-01
2L_570568_SNP C T 0.08854 17 175 0.9396 9.3840110928963005E-01
2L_570607_SNP A G 0.2804 53 136 0.3212 3.0580635406491086E-01
2L_570622_SNP A G 0.3552 65 118 0.3717 3.5081852019233373E-01
2L_570625_SNP C T 0.371 69 117 0.3419 3.2461754809471233E-01
2L_570673_SNP C G 0.3027 56 129 0.4595 4.4098646510922057E-01
2L_570919_SNP A G 0.4076 75 109 0.2664 2.5633544750539783E-01
2L_570925_SNP T G 0.3122 59 130 0.698 6.9062235655481308E-01
2L_570946_SNP C G 0.2216 41 144 0.09309 8.6905920472771681E-02
2L_571318_SNP C T 0.457 85 101 0.5169 5.0336841812657074E-01
2L_571357_SNP A G 0.178 34 157 0.7699 7.6487767193094536E-01
2L_571381_SNP T A 0.2698 51 138 0.9431 9.4192305977416146E-01
2L_571384_SNP C T 0.2737 52 138 0.9259 9.2436116363492105E-01
2L_571438_SNP A G 0.4086 76 110 0.2656 2.5755662210898211E-01
2L_571450_SNP T C 0.4674 86 98 0.5663 5.5641257620753037E-01
2L_571468_SNP A G 0.2775 53 138 0.8056 8.0231097480940028E-01
2L_571828_SNP A G 0.06154 12 183 0.6171 6.1127235990177720E-01
2L_571834_SNP A G 0.06701 13 181 0.9996 9.9965186259774486E-01
2L_571888_SNP T C 0.2 38 152 0.5483 5.3868366380064514E-01
2L_572131_SNP A G 0.4149 78 110 0.3604 3.4546516435621533E-01
2L_572176_SNP T G 0.05181 10 183 0.6608 6.5403350942254135E-01
2L_572185_SNP A C 0.3625 58 102 0.3754 3.5432477407574059E-01
2L_572194_SNP T C 0.05181 10 183 0.5221 5.1308015961044640E-01
2L_572281_SNP T A 0.3228 61 128 0.7432 7.3621386071014716E-01
2L_572284_SNP T C 0.2989 55 129 0.5303 5.1778703342453969E-01
2L_572290_SNP T G 0.3039 55 126 0.7241 7.1428762083882746E-01
2L_572446_SNP G A 0.3583 67 120 0.4132 4.0435331423893606E-01
2L_572548_SNP T G 0.2819 53 135 0.618 6.1163400132805490E-01
2L_572721_SNP T C 0.3386 64 125 0.692 6.8352152002239364E-01
2L_572739_SNP A C 0.3757 71 118 0.9177 9.1586170250852172E-01
2L_572743_SNP G C 0.3298 62 126 0.7127 7.0409994487588734E-01
2L_572744_SNP T C 0.3316 63 127 0.758 7.5176175452792871E-01
2L_572754_INS AC A 0.3533 65 119 0.6072 5.9934754445029781E-01
2L_572759_SNP T G 0.3189 59 126 0.5638 5.5025305069173558E-01
2L_572760_SNP G A 0.3243 60 125 0.7124 7.0706794176917898E-01
2L_572765_SNP T C 0.2932 56 135 0.5409 5.3389721263458911E-01
2L_572776_SNP C G 0.2723 52 139 0.5712 5.6216703961261805E-01
2L_572807_SNP A T 0.4432 82 103 0.8917 8.8754358185898519E-01
2L_572827_SNP G T 0.2086 39 148 0.656 6.5227531911750747E-01
2L_572883_INS A ATAATACGA 0.3224 59 124 0.7284 7.1988727554161058E-01
2L_572930_SNP T C 0.3141 60 131 0.939 9.3770632733301895E-01
2L_572954_SNP G T 0.3529 66 121 0.558 5.4530020311819538E-01
2L_572989_SNP T C 0.06667 13 182 0.8966 8.9479897189745305E-01
2L_572990_SNP C T 0.07179 14 181 0.9415 9.4042783950895148E-01
2L_573115_SNP T A 0.08718 17 178 0.9504 9.4954517077083467E-01
2L_573222_SNP A G 0.08629 17 180 0.1305 1.2606194937260140E-01
2L_573376_SNP T G 0.2513 47 140 0.6873 6.7661703944812301E-01
2L_573550_SNP T C 0.164 31 158 0.145 1.3710502021500004E-01
2L_573602_SNP C T 0.1958 37 152 0.3499 3.3970213519398063E-01
2L_573740_SNP G A 0.3978 74 112 0.6667 6.5669001665831406E-01
2L_573998_SNP G A 0.3427 61 117 0.7578 7.5780515653213565E-01
2L_574091_SNP C T 0.3224 59 124 0.4231 4.1653146704651023E-01
2L_574192_SNP G A 0.377 69 114 0.4696 4.5847998652486854E-01
2L_574199_SNP A T 0.3784 70 115 0.4025 3.9235119180055422E-01
2L_574260_SNP G A 0.3641 67 117 0.2567 2.3827324778227021E-01
2L_574363_SNP G A 0.3696 68 116 0.3239 3.0690543610258370E-01
2L_574391_SNP C T 0.08901 17 174 0.4868 4.9567294166542730E-01
2L_574411_SNP T G 0.3743 70 117 0.3204 3.0488214033851102E-01
2L_574422_SNP A T 0.3098 57 127 0.274 2.6473619252356029E-01
2L_574501_SNP C A 0.3793 66 108 0.2412 2.2658754291952732E-01
2L_574708_SNP A G 0.497 82 83 0.3462 3.7813420452101398E-01
2L_574709_SNP T A 0.3784 70 115 0.2648 2.5142113622788764E-01
2L_574826_SNP G A 0.4637 83 96 0.288 2.7525890285427401E-01
2L_574835_SNP G C 0.4505 82 100 0.3334 3.2651860397115251E-01
2L_574883_SNP G C 0.05102 10 186 0.7779 7.7458127880499739E-01
2L_574961_SNP G A 0.4409 82 104 0.236 2.2988795331467171E-01
2L_575012_SNP T G 0.2448 47 145 0.6231 6.1520904772265605E-01
2L_575087_SNP G C 0.3122 59 130 0.9938 9.9361477470501602E-01
2L_575102_SNP A G 0.268 52 142 0.9338 9.3267768881218360E-01
2L_575131_SNP C G 0.2474 47 143 0.9292 9.2771983883548303E-01
2L_575241_SNP C A 0.1852 35 154 0.3922 3.8112507134178064E-01
2L_575334_SNP T A 0.3825 70 113 0.03726 3.2880994644064451E-02
2L_575343_SNP A C 0.3859 71 113 0.03266 2.8933218271107577E-02
2L_575455_SNP T G 0.2804 53 136 0.5618 5.6612985466310684E-01
2L_575499_SNP C T 0.221 40 141 0.3474 3.3134597355818629E-01
2L_575556_SNP A G 0.3081 57 128 0.2182 2.1042183761646460E-01
2L_575576_SNP T G 0.4044 74 109 0.1481 1.4102080818231855E-01
2L_575586_SNP T A 0.2158 41 149 0.2064 1.9625560906709616E-01
2L_575589_DEL C CTAGACAAATTATCTAAGAGA 0.2199 42 149 0.2077 1.9873531289033131E-01
2L_575620_SNP G A 0.2169 41 148 0.315 3.0778131072263415E-01
2L_575623_SNP T A 0.2181 41 147 0.3294 3.2169030477909744E-01
2L_575631_INS GTTATGTCTA G 0.2181 41 147 0.3294 3.2169030477909744E-01
2L_575651_SNP A G 0.3889 70 110 0.5923 5.7536803272172932E-01
2L_575667_SNP T A 0.2181 41 147 0.3715 3.6311822340459499E-01
2L_575670_SNP T A 0.2169 41 148 0.386 3.7849253155019302E-01
2L_575771_SNP T A 0.2941 55 132 0.1304 1.2380720429726755E-01
2L_575813_SNP C T 0.3681 67 115 0.1987 1.9084720756817808E-01
2L_575912_SNP A G 0.2473 46 140 0.1688 1.6081387589220741E-01
2L_575921_SNP T C 0.4066 74 108 0.2137 2.0471647912919577E-01
2L_576028_SNP T A 0.1913 35 148 0.1018 9.1325286319951515E-02
2L_576047_SNP T A 0.1582 31 165 0.5677 5.6216818487669262E-01
2L_576055_SNP T C 0.4681 88 100 0.7521 7.5035889330934602E-01
2L_576104_SNP A C 0.2787 51 132 0.1555 1.4560022153460783E-01
2L_576195_SNP T C 0.2834 53 134 0.4738 4.6214027815620273E-01
2L_576204_SNP C G 0.2 38 152 0.4239 4.1886244527853878E-01
2L_576207_SNP C A 0.0804 16 183 0.2477 2.4424490438410029E-01
2L_576288_SNP C G 0.1613 30 156 0.3291 3.1738841124069805E-01
2L_576440_SNP A G 0.4948 95 97 0.8069 8.0396068958670164E-01
2L_576483_SNP A T 0.5 94 94 0.7238 7.1903335564865389E-01
2L_576772_SNP T G 0.4355 81 105 0.405 3.8843343612498149E-01
2L_577000_SNP C T 0.268 52 142 0.1522 1.4477004073808952E-01
2L_577045_INS CC G 0.3 57 133 0.3374 3.2517804886041002E-01
2L_577047_SNP A T 0.2947 56 134 0.3249 3.1271110509736777E-01
2L_577050_SNP G T 0.2903 54 132 0.2983 2.8291566961962189E-01
2L_577051_DEL A ATTTTACTTGTC 0.2947 56 134 0.3305 3.1833886272659140E-01
2L_577066_MNP AAC TTT 0.2947 56 134 0.3305 3.1833886272659140E-01
2L_577070_SNP A C 0.2947 56 134 0.3185 3.0646550646846904E-01
2L_577076_SNP T A 0.2926 55 133 0.4018 3.8914624843839252E-01
2L_577078_SNP T G 0.2963 56 133 0.2608 2.5003099280878427E-01
2L_577080_DEL T ATG 0.2757 51 134 0.4718 4.6487880617849286E-01
2L_577148_SNP A G 0.2105 40 150 0.3879 3.9678295889739568E-01
2L_577184_SNP T C 0.4947 93 95 0.3029 2.9204704712512708E-01
2L_577256_SNP A C 0.1361 26 165 0.7699 7.6532560261048266E-01
2L_577285_SNP C G 0.4396 80 102 0.6716 6.6480190641397918E-01
2L_577353_SNP A G 0.2623 48 135 0.6194 6.1725274587356393E-01
2L_577416_SNP G T 0.2567 48 139 0.2747 2.6448664515475384E-01
2L_577673_SNP C G 0.1949 38 157 0.8009 7.9827217437429165E-01
2L_577743_SNP A G 0.2663 49 135 0.6306 6.2154498209916131E-01
2L_577890_SNP C T 0.2609 48 136 0.9855 9.8512731101713014E-01
2L_577966_SNP C T 0.07614 15 182 0.9842 9.8407758192707073E-01
2L_577967_SNP C T 0.07614 15 182 0.9727 9.7245412521074470E-01
2L_577972_SNP C A 0.127 24 165 0.5277 5.1781836448927221E-01
2L_578016_SNP G C 0.06533 13 186 0.9488 9.4844530190288290E-01
2L_578038_DEL A AGCAGATA 0.1117 21 167 0.4345 4.9124802937963663E-01
2L_578047_SNP T A 0.2941 55 132 0.9494 9.4818592264359913E-01
2L_578050_SNP G C 0.1005 20 179 0.1543 1.5080609263553746E-01
2L_578077_SNP T C 0.4603 87 102 0.4645 4.5750927875129399E-01
2L_578079_SNP T C 0.2632 50 140 0.5416 5.3368374774239080E-01
2L_578081_SNP A G 0.4628 87 101 0.4773 4.6929012979338813E-01
2L_578087_SNP T G 0.266 50 138 0.5326 5.2246020353424449E-01
2L_578106_INS TCATAAG C 0.07179 14 181 0.6787 6.7602406009573701E-01
2L_578111_SNP A T 0.1495 29 165 0.46 4.5632972248560277E-01
2L_578120_SNP A G 0.07216 14 180 0.5671 5.6268440949615206E-01
2L_578124_SNP C T 0.4293 82 109 0.4878 4.8302822936070866E-01
2L_578141_SNP T C 0.148 29 167 0.452 4.4536354676373613E-01
2L_578200_SNP T C 0.08081 16 182 0.6162 6.1306215121573437E-01
2L_578224_SNP T G 0.1925 36 151 0.323 3.1713991122168750E-01
2L_578395_SNP G C 0.2678 49 134 0.3459 3.3589848819963453E-01
2L_578472_SNP A T 0.09948 19 172 0.8119 8.0742170260298674E-01
2L_578481_SNP T C 0.1 19 171 0.8472 8.4569401403897360E-01
2L_578484_SNP T G 0.08163 16 180 0.8109 8.0963223293907471E-01
2L_578563_SNP C T 0.3051 54 123 0.8526 8.4769932392035097E-01
2L_578566_SNP A G 0.1297 24 161 0.5547 5.4914130613263934E-01
2L_578584_SNP C T 0.4809 88 95 0.2112 2.1772696796632385E-01
2L_578593_SNP G A 0.4862 88 93 0.2753 2.6047749975037249E-01
2L_578641_SNP G A 0.1229 22 157 0.7655 7.5674567654222213E-01
2L_578692_SNP A G 0.3944 71 109 0.4646 4.6453305835034331E-01
2L_578693_SNP G C 0.3876 69 109 0.4373 4.3912468530177118E-01
2L_578731_SNP C G 0.4865 90 95 0.3037 3.0721647849337153E-01
2L_578754_SNP C A 0.05181 10 183 0.8145 8.1140189894851389E-01
2L_578765_SNP T C 0.05208 10 182 0.8946 8.9213046201522539E-01
2L_578806_SNP A G 0.4393 76 97 0.945 9.4278604374768393E-01
2L_578840_SNP T C 0.05051 10 188 0.6636 6.6277000124311813E-01
2L_578860_SNP T C 0.3892 72 113 0.9417 9.4011791017933588E-01
2L_579111_SNP T C 0.0603 12 187 0.1916 1.8833189811723361E-01
2L_579127_SNP A C 0.2021 39 154 0.3471 3.3825676913771463E-01
2L_579187_SNP A G 0.4511 83 101 0.4639 4.4586928702734385E-01
2L_579289_SNP G C 0.0567 11 183 0.6363 6.3044562181848929E-01
2L_579410_SNP A G 0.1173 23 173 0.6413 6.3719807582203514E-01
2L_579476_SNP T A 0.1152 22 169 0.686 6.8079693615924763E-01
2L_579478_SNP T C 0.2513 48 143 0.9797 9.7925759572045756E-01
2L_579533_SNP G T 0.291 55 134 0.65 6.5042558541770401E-01
2L_579549_SNP T G 0.07853 15 176 0.336 3.2373092174486628E-01
2L_579566_SNP C T 0.436 75 97 0.1304 1.1827502796805445E-01
2L_579637_SNP A G 0.2434 46 143 0.3806 3.6972645667010129E-01
2L_579640_SNP C T 0.3702 67 114 0.3751 3.5733104463431697E-01
2L_579818_SNP C A 0.06667 13 182 0.3989 3.9015908804036392E-01
2L_579822_SNP C T 0.1316 25 165 0.7538 7.5065710969809418E-01
2L_579852_SNP C T 0.151 29 163 0.1744 1.7020715706984080E-01
2L_579856_INS TT T 0.1492 27 154 0.5191 5.1127275175195463E-01
2L_579905_SNP T C 0.2541 47 138 0.3185 3.1172890541471066E-01
2L_579954_SNP A T 0.08696 16 168 0.3215 3.1343757125208438E-01
2L_579980_SNP C T 0.4171 78 109 0.2637 2.5652331840166875E-01
2L_580047_SNP A G 0.05051 10 188 0.1609 1.5771219080223786E-01
2L_580080_SNP C T 0.2973 55 130 0.1103 1.0036541455701331E-01
2L_580169_SNP C A 0.3409 60 116 0.3374 3.1978803066630057E-01
2L_580378_SNP A G 0.453 82 99 0.1537 1.3664948404367738E-01
2L_580737_SNP T C 0.4944 89 91 0.7332 7.2742926103612804E-01
2L_580751_SNP A G 0.4463 79 98 0.9652 9.6410761899106123E-01
2L_580932_SNP G T 0.3481 63 118 0.7473 7.3814522020560425E-01
2L_580962_SNP G A 0.3333 62 124 0.5586 5.4722421097029095E-01
2L_581000_SNP G A 0.2486 46 139 0.2217 2.1305761045798577E-01
2L_581152_SNP C T 0.06915 13 175 0.4887 4.8081565394563497E-01
2L_581245_SNP T A 0.2857 52 130 0.8493 8.4773853921874687E-01
2L_581295_SNP C T 0.3443 63 120 0.6824 6.7919413911908544E-01
2L_581314_SNP C T 0.2694 52 141 0.4264 4.1697692884413196E-01
2L_581350_SNP A C 0.25 48 144 0.01886 1.6955920719251640E-02
2L_581351_SNP C T 0.2448 47 145 0.04629 4.1441171155595577E-02
2L_581403_SNP G T 0.388 71 112 0.4869 4.7762117697795836E-01
2L_581411_SNP G A 0.3478 64 120 0.3082 3.1800990324018164E-01
2L_581449_SNP A T 0.08163 16 180 0.6697 6.6557373299468092E-01
2L_581455_SNP A G 0.1047 20 171 0.2433 2.3586966862175440E-01
2L_581518_SNP C G 0.1026 20 175 0.7535 7.4965336613737521E-01
2L_581544_SNP G C 0.08696 16 168 0.4783 4.6855345623819111E-01
2L_581585_SNP T G 0.07292 14 178 0.2898 2.7898946630916122E-01
2L_581667_SNP T A 0.267 51 140 0.9223 9.2107107864873061E-01
2L_581720_SNP A G 0.4946 92 94 0.1124 1.0348730962018193E-01
2L_581740_SNP T C 0.08163 16 180 0.715 7.4205767207520024E-01
2L_581806_DEL T TTTTATTTTAACAAACGAAATGTGGGA 0.08021 15 172 0.6113 6.0386424567351593E-01
2L_581881_SNP G A 0.2054 38 147 0.5859 5.7629515466742465E-01
2L_581891_SNP A G 0.1198 23 169 0.3473 3.4054173644995678E-01
2L_581951_SNP A G 0.127 24 165 0.4623 4.5528271124236797E-01
2L_581955_SNP A G 0.4396 80 102 0.5192 5.0933444009420437E-01
2L_581995_SNP G T 0.1231 24 171 0.5183 5.1121685764992253E-01
2L_582006_SNP C T 0.1231 24 171 0.5196 5.1241813113110923E-01
2L_582021_INS TATAC T 0.1134 22 172 0.5565 5.4857602312172937E-01
2L_582038_DEL A ATTC 0.08197 15 168 0.3221 3.0642153073234024E-01
2L_582080_SNP G C 0.4208 77 106 0.2564 2.3933437582437611E-01
2L_582081_SNP A C 0.4162 77 108 0.2883 2.7754374950602967E-01
2L_582102_SNP A G 0.1 19 171 0.4869 4.7957118535643006E-01
2L_582155_SNP T C 0.114 22 171 0.3501 3.4414188859455830E-01
2L_582234_SNP T A 0.06122 12 184 0.02032 1.8644140072508014E-02
2L_582463_SNP G C 0.09845 19 174 0.5966 5.9326448209683202E-01
2L_582602_SNP A G 0.09744 19 176 0.5546 5.5050823351862821E-01
2L_582612_SNP C G 0.1198 23 169 0.02842 2.5933977268897294E-02
2L_582615_SNP C T 0.2717 50 134 0.0457 4.7736942454310469E-02
2L_582630_DEL G GGAG 0.07368 14 176 0.1337 1.2743580085806372E-01
2L_582648_SNP T G 0.09896 19 173 0.5425 5.3577681720315806E-01
2L_582673_SNP C T 0.1123 21 166 0.6812 6.7189340404941744E-01
2L_582834_SNP G A 0.1852 35 154 0.3862 3.7803897905329231E-01
2L_582837_SNP A G 0.2487 47 142 0.1326 1.2381362504277527E-01
2L_582878_SNP G A 0.1088 21 172 0.3243 3.1882349217577444E-01
2L_582910_SNP C T 0.4225 79 108 0.5996 5.8870454868142907E-01
2L_582947_SNP G A 0.1755 33 155 0.9827 9.8237433421427545E-01
2L_582952_SNP C A 0.1728 33 158 0.271 2.5889169479977714E-01
2L_582956_SNP G T 0.1719 33 159 0.24 2.3269299177907055E-01
2L_582989_DEL T CC 0.09239 17 167 0.8013 8.3035620199303262E-01
2L_583001_SNP T A 0.4865 90 95 0.6294 6.1644716896482676E-01
2L_583064_SNP G A 0.414 77 109 0.9843 9.8374611948763335E-01
2L_583124_SNP A G 0.114 22 171 0.2944 2.8886852844178057E-01
2L_583139_SNP T C 0.1099 21 170 0.4685 4.6548778153679293E-01
2L_583157_SNP C G 0.3118 58 128 0.4622 4.5346627466872025E-01
2L_583235_SNP T C 0.0804 16 183 0.4782 4.7438204982838272E-01
2L_583257_SNP T A 0.1211 23 167 0.4042 3.9700363471641342E-01
2L_583262_SNP G C 0.1392 27 167 0.2687 2.6623410934142577E-01
2L_583288_SNP A C 0.3048 57 130 0.9314 9.3017671013989267E-01
2L_583298_SNP A T 0.1551 29 158 0.2014 1.9129397497608924E-01
2L_583317_SNP A C 0.09184 18 178 0.326 3.2407062855034774E-01
2L_583323_SNP T G 0.3975 64 97 0.6441 6.2565673517692089E-01
2L_583356_SNP A C 0.05051 10 188 0.2125 2.0802727498741669E-01
2L_583367_SNP A G 0.2179 39 140 0.5701 5.5884247539989129E-01
2L_583424_SNP C A 0.1925 36 151 0.6409 6.3641348355689031E-01
2L_583438_SNP C T 0.2234 42 146 0.6202 6.1471349489034033E-01
2L_583444_SNP A C 0.1915 36 152 0.8464 8.5015080159795764E-01
2L_583533_SNP T C 0.1897 37 158 0.5785 5.7396987548735678E-01
2L_583626_SNP T G 0.05236 10 181 0.39 3.7845082240742445E-01
2L_583754_SNP T A 0.2299 43 144 0.6782 6.7359403451762934E-01
2L_583755_SNP G T 0.2299 43 144 0.7081 7.0398700114095769E-01
2L_583780_SNP A T 0.3297 61 124 0.09077 8.1009765229075492E-02
2L_583804_SNP G A 0.1693 32 157 0.5763 5.9005613353364361E-01
2L_583908_SNP T G 0.2169 41 148 0.7091 7.0033169985227817E-01
2L_583984_SNP T A 0.3946 73 112 0.1919 1.8139400300787389E-01
2L_584036_SNP A G 0.1168 23 174 0.9037 9.0310036938433225E-01
2L_584165_SNP G A 0.4946 91 93 0.1795 1.6590284177394377E-01
2L_584170_SNP G A 0.1257 24 167 0.6405 6.3740858942042522E-01
2L_584177_SNP C T 0.1302 25 167 0.9462 9.4517063527112166E-01
2L_584193_SNP A G 0.1146 22 170 0.8474 8.4501408923132693E-01
2L_584200_SNP G T 0.2086 39 148 0.3212 3.1087970329446368E-01
2L_584229_SNP C G 0.2461 47 144 0.5507 5.5034609067168594E-01
2L_584236_SNP T C 0.3333 62 124 0.4142 4.0193674209839503E-01
2L_584318_SNP T G 0.1082 21 173 0.04829 4.4501561193860943E-02
2L_584335_SNP A G 0.07732 15 179 0.1312 1.2726130622844012E-01
2L_584455_DEL A AA 0.3439 65 124 0.7891 7.8486470820874177E-01
2L_584458_SNP A G 0.1047 20 171 0.008126 7.0121285118255466E-03
2L_584470_SNP A G 0.457 85 101 0.1573 1.4706114127603453E-01
2L_584478_SNP C T 0.1905 36 153 0.9463 9.4467994092870011E-01
2L_584493_SNP C T 0.1905 36 153 0.8379 8.3334909522910405E-01
2L_584495_SNP T G 0.1333 26 169 0.6194 6.1597528243380417E-01
2L_584504_SNP A G 0.151 29 163 0.6605 6.5664563743177728E-01
2L_584523_SNP A C 0.1192 23 170 0.5186 5.1328588783529350E-01
2L_584547_DEL A CAACT 0.1276 25 171 0.1653 1.5953316238349791E-01
2L_584553_DEL C CTGA 0.1088 21 172 0.1317 1.2672356659002693E-01
2L_584593_SNP T A 0.4889 88 92 0.3897 3.7571167427237118E-01
2L_584608_SNP C A 0.2432 45 140 0.3755 3.5799894962959622E-01
2L_584617_SNP A G 0.1803 33 150 0.968 9.6703095180812382E-01
2L_584622_SNP C T 0.3934 72 111 0.1974 1.8188487441892176E-01
2L_584624_SNP G T 0.3989 73 110 0.2156 1.9679327366610033E-01
2L_584626_SNP C T 0.3846 70 112 0.2888 2.7121404506572444E-01
2L_584627_SNP T G 0.06061 12 186 0.632 6.3209691547217894E-01
2L_584684_DEL G GCTCGCGGGAGCTG 0.2406 45 142 0.4896 4.8392604721824239E-01
2L_584766_INS TT T 0.05914 11 175 0.6692 7.1531204058098541E-01
2L_584783_SNP T A 0.3226 60 126 0.1626 1.5619194572817419E-01
2L_584925_SNP T A 0.234 44 144 0.7701 7.6598806548314291E-01
2L_584934_SNP G C 0.2434 46 143 0.6867 6.8114758080281712E-01
2L_584973_SNP T G 0.3263 62 128 0.577 5.7249612832689323E-01
2L_584974_SNP A G 0.4511 83 101 0.9038 9.0446344624250730E-01
2L_584999_SNP G A 0.102 20 176 0.8991 8.9765915061250179E-01
2L_585025_SNP T A 0.1071 21 175 0.5313 5.2529572032479477E-01
2L_585027_SNP T A 0.1071 21 175 0.5313 5.2529572032479477E-01
2L_585054_SNP T A 0.06533 13 186 0.6298 6.2677358326115296E-01
2L_585063_SNP C T 0.06533 13 186 0.6298 6.2677358326115296E-01
2L_585064_SNP G A 0.06533 13 186 0.6298 6.2677358326115296E-01
2L_585069_SNP A G 0.06533 13 186 0.6298 6.2677358326115296E-01
2L_585073_SNP A G 0.1404 25 153 0.9594 9.5737337239570530E-01
2L_585121_SNP C A 0.09326 18 175 0.5748 5.6749419504630239E-01
2L_585173_SNP A C 0.4536 83 100 0.7671 7.5906308622800678E-01
2L_585335_SNP T A 0.3118 58 128 0.4316 4.1777289424408048E-01
2L_585357_SNP A G 0.4894 92 96 0.8029 7.9682969248740165E-01
2L_585393_SNP G A 0.3 57 133 0.418 4.0727661055005826E-01
2L_585437_SNP C T 0.4286 81 108 0.3819 3.7746415782367071E-01
2L_585645_SNP C G 0.1611 29 151 0.3367 3.1665771466625992E-01
2L_585817_SNP C G 0.05699 11 182 0.6683 6.6152135581843885E-01
2L_585853_SNP C T 0.1823 35 157 0.2719 2.6778272165159889E-01
2L_586009_SNP T A 0.07576 15 183 0.2184 2.1325187531953327E-01
2L_586029_SNP A T 0.08511 16 172 0.4374 4.2325775412492972E-01
2L_586077_SNP G C 0.4842 92 98 0.8259 8.2145670396412485E-01
2L_586088_SNP G A 0.4891 90 94 0.8603 8.5602107047325737E-01
2L_586093_SNP T C 0.4894 92 96 0.8338 8.2994359231356474E-01
2L_586188_SNP G A 0.4064 76 111 0.9513 9.4994893448680928E-01
2L_586272_DEL G GCAACAG 0.2722 49 131 0.1842 1.9101321368755586E-01
2L_586429_SNP A T 0.2919 54 131 0.4891 4.7703154487182209E-01
2L_586590_SNP G C 0.09783 18 166 0.2736 2.5710353234777561E-01
2L_586759_SNP T G 0.306 56 127 0.1226 1.1268044582252912E-01
2L_586767_SNP T C 0.2234 42 146 0.2268 2.1251549914407641E-01
2L_586845_SNP T G 0.2162 40 145 0.3597 3.4662142147980113E-01
2L_586864_SNP G A 0.1123 21 166 0.9631 9.6204563051814662E-01
2L_586889_SNP C T 0.08421 16 174 0.7665 7.6546556054779613E-01
2L_586892_SNP A G 0.3956 72 110 0.2121 1.9614500902577114E-01
2L_586912_SNP A T 0.3351 62 123 0.4912 4.7881009614538950E-01
2L_586914_SNP C T 0.3871 72 114 0.8134 8.0824109035517855E-01
2L_586915_SNP T A 0.2097 39 147 0.3627 3.5110925038192520E-01
2L_586921_SNP T A 0.08947 17 173 0.531 5.2110090863224157E-01
2L_586939_SNP C G 0.0989 18 164 0.4594 4.4981149664053954E-01
2L_587013_SNP G C 0.4778 86 94 0.6379 6.2475168496934808E-01
2L_587282_SNP A C 0.09783 18 166 0.9838 9.8392415583223014E-01
2L_587283_SNP A C 0.09626 18 169 0.3395 3.2364029460700250E-01
2L_587301_SNP A C 0.2043 38 148 0.3475 3.3262756523952797E-01
2L_587302_SNP C T 0.2265 41 140 0.4977 4.8049990122077491E-01
2L_587331_SNP G C 0.05051 10 188 0.4468 4.4170100531069945E-01
2L_587667_SNP G T 0.3353 56 111 0.499 4.7443504503188516E-01
2L_587682_SNP T C 0.1279 22 150 0.2164 1.9495098030448355E-01
2L_587764_SNP C G 0.05641 11 184 0.4684 4.6105560228897791E-01
2L_587767_SNP A G 0.05155 10 184 0.4622 4.5356651552052984E-01
2L_587906_SNP T C 0.1846 36 159 0.07525 7.2044664843011266E-02
2L_587945_SNP T G 0.08995 17 172 0.07044 6.6017576428174268E-02
2L_588002_DEL CCC C 0.4677 87 99 0.4757 4.7168781139306515E-01
2L_588012_SNP C A 0.4891 90 94 0.6603 6.5463601736413346E-01
2L_588026_SNP G C 0.4868 92 97 0.7334 7.3175455721991178E-01
2L_588175_SNP C A 0.3211 61 129 0.1729 1.6573400001554606E-01
2L_588203_SNP T G 0.3021 58 134 0.1115 1.0552287217997858E-01
2L_588252_SNP A C 0.2827 54 137 0.09496 8.8764525339023348E-02
2L_588286_SNP G A 0.08377 16 175 0.884 8.8278318611238382E-01
2L_588289_SNP C T 0.4098 75 108 0.4911 4.7555349065471286E-01
2L_588293_SNP T G 0.2917 56 136 0.129 1.2265929097100881E-01
2L_588302_SNP C A 0.2932 56 135 0.1033 1.0073447244895162E-01
2L_588349_SNP C T 0.1719 33 159 0.05405 4.9670416979287535E-02
2L_588350_SNP G A 0.2789 53 137 0.1718 1.6582088023655572E-01
2L_588357_SNP T A 0.3228 61 128 0.177 1.6781470134841303E-01
2L_588391_SNP C A 0.1719 33 159 0.06701 6.1651885393152382E-02
2L_588397_SNP C G 0.3152 58 126 0.1663 1.5302499660630953E-01
2L_588413_SNP C T 0.3298 63 128 0.1381 1.3082974613542575E-01
2L_588419_SNP A T 0.3262 61 126 0.1023 9.4557661054739173E-02
2L_588533_SNP G C 0.3333 63 126 0.2026 1.9198344433024594E-01
2L_588606_SNP T C 0.3315 60 121 0.3522 3.3661737054846119E-01
2L_588632_SNP C T 0.08673 17 179 0.03238 3.0542753841760598E-02
2L_588718_SNP A G 0.4301 80 106 0.6868 6.7872927600706345E-01
2L_588747_SNP T C 0.3879 64 101 0.591 5.7203763102678107E-01
2L_588786_SNP C G 0.05319 10 178 0.5873 5.7926695070537626E-01
2L_588890_SNP C T 0.1378 27 169 0.1744 1.6935664963782093E-01
2L_588936_SNP A C 0.1529 26 144 0.1022 8.4635914616770225E-02
2L_588937_SNP C T 0.1392 27 167 0.09823 9.2332351410807978E-02
2L_588974_SNP G T 0.1158 22 168 0.07618 7.0311710326768112E-02
2L_588979_SNP G A 0.1204 23 168 0.1733 1.6340686901383239E-01
2L_588998_SNP A G 0.05236 10 181 0.9656 9.6892929931128802E-01
2L_589172_SNP T C 0.1719 33 159 0.113 1.0582492969989965E-01
2L_589230_SNP T C 0.07979 15 173 0.673 6.6446777310079552E-01
2L_589246_SNP A T 0.07979 15 173 0.636 6.2971804580639135E-01
2L_589373_SNP T G 0.09694 19 177 0.1134 1.1224535778806610E-01
2L_589489_SNP A G 0.4088 74 107 0.7197 7.1268458205777585E-01
2L_589496_SNP G A 0.4076 75 109 0.6612 6.5320902922432311E-01
2L_589522_SNP A G 0.4835 88 94 0.3373 3.2787363219833354E-01
2L_589526_SNP T G 0.06633 13 183 0.1127 1.0765825658479666E-01
2L_589533_SNP G A 0.4239 78 106 0.3872 3.7756328476626178E-01
2L_589660_SNP G A 0.1237 24 170 0.2846 2.7850782055024959E-01
2L_589673_SNP T C 0.07447 14 174 0.5868 5.7831015524768348E-01
2L_589897_SNP A C 0.1295 25 168 0.1235 1.1750121160184346E-01
2L_589898_SNP A T 0.1204 23 168 0.21 2.0311994892216789E-01
2L_590364_SNP T A 0.1451 28 165 0.03222 2.9552525939598607E-02
2L_590365_DEL C CGATCCCAGGATGGGA 0.1406 27 165 0.04823 4.5413914478940748E-02
2L_590382_SNP T C 0.1451 28 165 0.04028 3.7195389948396100E-02
2L_590384_SNP A G 0.1451 28 165 0.03597 3.3078079287256576E-02
2L_590388_DEL G AGTTACGAGACGTTGGTCCGGAGCT 0.1487 29 166 0.03783 3.5787129641389019E-02
2L_590417_SNP A T 0.1585 29 154 0.8993 8.9708964228472932E-01
2L_590420_SNP A T 0.1585 29 154 0.8993 8.9708964228472932E-01
2L_590423_SNP T A 0.3864 68 108 0.9171 9.1310351175799809E-01
2L_590424_SNP T G 0.3855 69 110 0.8979 8.9375415901040034E-01
2L_590447_SNP A T 0.1852 35 154 0.7042 6.9780255230191779E-01
2L_590471_SNP T A 0.0804 16 183 0.9433 9.4289448497859563E-01
2L_590485_SNP G A 0.1489 28 160 0.78 7.7516130180626319E-01
2L_590487_SNP C G 0.1571 30 161 0.7555 7.5151943192075210E-01
2L_590517_SNP A G 0.1571 30 161 0.7555 7.5151943192075210E-01
2L_590537_SNP C G 0.2865 53 132 0.2042 1.9582573369479739E-01
2L_590544_SNP G A 0.1399 27 166 0.04696 4.7236097726272436E-02
2L_590673_DEL A ATTATTGCCACTTATGGAGCGGCTGGGGTCTTAGAGAGACGGTCCCGAA 0.1703 31 151 0.2015 1.9564589688430545E-01
2L_590893_SNP T G 0.06667 13 182 0.5413 5.3524353352631104E-01
2L_590894_SNP C T 0.3936 74 114 0.9708 9.6990663350320261E-01
2L_590990_SNP A G 0.1613 30 156 0.3832 3.7264266456334905E-01
2L_591010_SNP T C 0.3421 65 125 0.6686 6.6271721232368730E-01
2L_591050_SNP T C 0.0567 11 183 0.1396 1.3142420748743366E-01
2L_591095_SNP A G 0.3297 60 122 0.7002 6.9214117014108956E-01
2L_591115_DEL C CTTACAAC 0.1593 29 153 0.3778 3.8379286631186027E-01
2L_591143_SNP A G 0.06349 12 177 0.1787 1.7320301313298347E-01
2L_591226_SNP G C 0.2158 41 149 0.3585 3.5203739915499421E-01
2L_591281_SNP C A 0.3656 68 118 0.1318 1.1895980705483977E-01
2L_591761_SNP G C 0.1735 34 162 0.7228 7.2077773571573811E-01
2L_591763_SNP C A 0.1969 38 155 0.8721 8.6969297456785877E-01
2L_592082_SNP C G 0.2447 46 142 0.7349 7.3490417232178418E-01
2L_592166_SNP T C 0.08763 17 177 0.06681 6.1999922721783930E-02
2L_592218_SNP C T 0.1579 30 160 0.6822 6.7585453237822124E-01
2L_592284_SNP C T 0.06533 13 186 0.6394 6.3645353740672983E-01
2L_592323_SNP A C 0.06 12 188 0.3926 3.8964816344368947E-01
2L_592341_SNP G T 0.08247 16 178 0.1067 1.0658031830306447E-01
2L_592353_SNP A G 0.09794 19 175 0.02078 2.0509236880469517E-02
2L_592386_SNP G A 0.3298 62 126 0.3599 3.5160543463993232E-01
2L_592775_SNP A C 0.4809 88 95 0.5176 4.9987052460461323E-01
2L_592783_SNP T G 0.467 85 97 0.4439 4.2423590672094125E-01
2L_592833_SNP G T 0.05729 11 181 0.6948 6.9052050175572433E-01
2L_592848_SNP C T 0.1979 38 154 0.01294 1.1101648440572891E-02
2L_592972_SNP T G 0.2708 52 140 0.6728 6.6903385001981952E-01
2L_592979_SNP A G 0.2737 52 138 0.8138 8.1239074307168724E-01
2L_593168_SNP T C 0.4432 82 103 0.4305 4.2000532752924069E-01
2L_593319_SNP G C 0.1895 36 154 0.7434 7.3806265845652319E-01
2L_593322_DEL A AATGG 0.1676 31 154 0.6822 6.7830392242734949E-01
2L_593524_SNP C T 0.07254 14 179 0.8526 8.4934139288833799E-01
2L_593577_SNP A G 0.164 31 158 0.01781 1.7586274964877649E-02
2L_593581_SNP C G 0.1809 34 154 0.01185 1.4160253596061738E-02
2L_593742_SNP G T 0.1534 29 160 0.5746 5.6935512592640602E-01
2L_593783_SNP T C 0.1354 26 166 0.7266 7.2243964114677595E-01
2L_593847_SNP C G 0.1176 22 165 0.9996 9.9962877065731548E-01
2L_593883_SNP A G 0.4598 80 94 0.09904 8.2597819272763717E-02
2L_593901_SNP A G 0.1211 23 167 0.7966 8.1574199822340687E-01
2L_593904_SNP A G 0.2889 52 128 0.05775 4.8350162964649716E-02
2L_594114_SNP T C 0.2978 53 125 0.1115 9.6818937405239613E-02
2L_594159_SNP T C 0.2983 54 127 0.1361 1.1953468686999880E-01
2L_594201_SNP G T 0.4277 74 99 0.1473 1.2813200296628990E-01
2L_594246_SNP T C 0.1429 23 138 0.9861 9.8495300696239763E-01
2L_594294_SNP G C 0.236 42 136 0.4619 4.5755007715842588E-01
2L_594381_SNP T C 0.3966 71 108 0.1008 9.1627194993137095E-02
2L_594444_SNP A T 0.1399 27 166 0.02734 2.6984465446972878E-02
2L_594475_DEL T TACAATT 0.2434 46 143 0.2056 1.9589166341658759E-01
2L_594500_SNP A G 0.246 46 141 0.2196 2.0776237804809550E-01
2L_594620_SNP A T 0.3017 54 125 0.08918 8.4854946156837641E-02
2L_594623_SNP T A 0.3842 68 109 0.08248 7.7380749504825055E-02
2L_594642_SNP A T 0.3833 69 111 0.06308 6.0517225957094238E-02
2L_594773_SNP T G 0.3661 67 116 0.1913 1.8665940683707860E-01
2L_594867_SNP G T 0.132 26 171 0.2123 2.0879026634163922E-01
2L_594902_SNP T C 0.2204 41 145 0.9811 9.8125716969855536E-01
2L_594988_SNP A C 0.06283 12 179 0.4198 4.1278869775190419E-01
2L_595010_SNP G T 0.2151 40 146 0.5611 5.5469717747619041E-01
2L_595013_SNP A G 0.2162 40 145 0.5842 5.7820764953825976E-01
2L_595121_DEL T TT 0.05028 9 170 0.9866 9.8639397709009202E-01
2L_595156_SNP G C 0.08901 17 174 0.4594 4.5387287193325265E-01
2L_595247_SNP A G 0.05128 10 185 0.7399 7.3606641054973454E-01
2L_595265_SNP T G 0.254 48 141 0.8214 8.1841783115114985E-01
2L_595332_SNP A G 0.2147 41 150 0.1354 1.2838552001699810E-01
2L_595624_INS TGT T 0.4371 73 94 0.0103 8.3490695964884738E-03
2L_595835_SNP T A 0.3073 55 124 0.02253 1.9003138057875599E-02
2L_595924_SNP T C 0.1684 32 158 0.07659 7.5595628028676892E-02
2L_596019_SNP T C 0.2819 53 135 0.07004 6.4980231504702751E-02
2L_596446_SNP C T 0.4332 81 106 0.5368 5.2753004851419727E-01
2L_596575_DEL G GTTGAGAATGGAAAAAGAG 0.1576 29 155 0.3492 3.3920562537691423E-01
2L_596651_SNP T C 0.1799 34 155 0.4711 4.6540635672326514E-01
2L_596664_SNP T C 0.1398 26 160 0.09652 9.1416885016865512E-02
2L_596666_SNP A C 0.1895 36 154 0.5414 5.3966570271281811E-01
2L_596695_SNP A G 0.07292 14 178 0.08335 8.1274249844393520E-02
2L_596740_SNP T A 0.478 87 95 0.05836 5.6889077408414826E-02
2L_597115_DEL T TCT 0.1852 30 132 0.07192 6.4147082791533583E-02
2L_597619_SNP A G 0.2174 40 144 0.1415 1.3194579599071432E-01
2L_597641_SNP C T 0.2216 41 144 0.1671 1.5714793981056152E-01
2L_597889_SNP C A 0.3407 62 120 0.2702 2.6598020384655319E-01
2L_598040_SNP A C 0.3352 61 121 0.5181 5.0948143044426875E-01
2L_598060_SNP T G 0.2811 52 133 0.5765 5.7607256447112731E-01
2L_598072_SNP A C 0.2963 56 133 0.5988 5.9950348246248342E-01
2L_598441_SNP T C 0.2554 47 137 0.972 9.7142925544425474E-01
2L_598500_SNP C A 0.2299 43 144 0.7197 7.1722998037068186E-01
2L_598505_SNP T A 0.06701 13 181 0.9715 9.7105970734564895E-01
2L_598510_SNP T A 0.06736 13 180 0.9722 9.7171274443341416E-01
2L_598515_SNP C T 0.0625 12 180 0.976 9.7552514163137660E-01
2L_598674_SNP A G 0.06186 12 182 0.8273 8.2392056561618454E-01
2L_598800_SNP G A 0.3386 64 125 0.4206 4.1475628203428372E-01
2L_598967_SNP A G 0.2396 46 146 0.2983 2.9355460771061459E-01
2L_599129_SNP A G 0.3245 61 127 0.7287 7.2030807504928718E-01
2L_599192_SNP T A 0.2766 52 136 0.4089 3.9457687324665336E-01
2L_599200_SNP T C 0.2688 50 136 0.5174 5.0270354328927946E-01
2L_599205_SNP C G 0.2674 50 137 0.4942 4.7983243641807949E-01
2L_599214_SNP A T 0.2766 52 136 0.4057 3.9134626135620010E-01
2L_599216_SNP G A 0.2674 50 137 0.4965 4.8213471561056331E-01
2L_599223_SNP G T 0.1862 35 153 0.82 8.1732873139478146E-01
2L_599294_SNP G T 0.4802 85 92 0.7626 7.5306687663812399E-01
2L_599308_SNP T G 0.1368 26 164 0.9279 9.2740029319413941E-01
2L_599315_SNP T C 0.2697 48 130 0.4927 4.7145160215304427E-01
2L_599377_SNP C A 0.3115 57 126 0.2592 2.5738147874612838E-01
2L_599421_SNP C T 0.2169 41 148 0.3394 3.2857473216203226E-01
2L_599446_SNP T A 0.3065 57 129 0.2664 2.5104807508462201E-01
2L_599448_SNP G T 0.2961 53 126 0.2292 2.1114035275544318E-01
2L_599503_SNP T C 0.1036 20 173 0.6756 6.6935535096083720E-01
2L_599509_SNP C T 0.1082 21 173 0.7927 7.8882757764636047E-01
2L_599528_SNP C T 0.1036 20 173 0.7795 7.7486165729327583E-01
2L_599532_SNP C G 0.09948 19 172 0.6518 6.4547587062138256E-01
2L_599658_SNP A G 0.2902 56 137 0.1277 1.2296565485960986E-01
2L_599679_SNP T C 0.3862 73 116 0.01658 1.4929728185966702E-02
2L_599733_SNP C T 0.4674 86 98 0.07032 6.5031688235662008E-02
2L_599920_SNP C T 0.08901 17 174 0.6906 6.8376967320335402E-01
2L_599962_SNP G C 0.06566 13 185 0.6938 6.9119708791228962E-01
2L_599996_SNP T C 0.4866 91 96 0.1337 1.2628782229199331E-01
2L_600055_SNP A C 0.3495 65 121 0.6681 6.6264126868489925E-01
2L_600104_SNP C G 0.1917 37 156 0.03066 2.7520055244565605E-02
2L_600126_SNP A T 0.1016 19 168 0.812 8.0733774550226434E-01
2L_600148_SNP C G 0.09948 19 172 0.9732 9.7278543818176189E-01
2L_600255_SNP A G 0.2299 43 144 0.4273 4.1492063723293171E-01
2L_600417_SNP G T 0.1289 25 169 0.549 5.4867267535708286E-01
2L_600441_SNP A G 0.2579 49 141 0.8658 8.6433041347849449E-01
2L_600484_SNP G A 0.1505 28 158 0.8209 8.1869419165857937E-01
2L_600512_SNP C A 0.1223 23 165 0.9611 9.6010511537975907E-01
2L_600526_SNP C T 0.1 19 171 0.7255 7.2000293777919677E-01
2L_600529_SNP G A 0.09524 18 171 0.6119 6.0422622139885551E-01
2L_600726_SNP T A 0.3279 60 123 0.8844 8.7947907781980827E-01
2L_600755_SNP A G 0.0567 11 183 0.576 5.7576255307786650E-01
2L_601080_SNP T A 0.4255 80 108 0.1213 1.1216750941257070E-01
2L_601089_SNP A G 0.4972 90 91 0.02083 1.7673617694353036E-02
2L_601111_SNP T C 0.4651 80 92 0.0697 5.9263647282649462E-02
2L_601149_SNP A G 0.2944 53 127 0.4529 4.3337656461459073E-01
2L_601151_SNP A T 0.0733 14 177 0.4279 4.1766499601705664E-01
2L_601155_SNP T C 0.09231 18 177 0.5085 5.0209279885844671E-01
2L_601162_SNP A G 0.3132 57 125 0.2688 2.4985978695595745E-01
2L_601164_SNP A C 0.3094 56 125 0.186 1.7127326619170413E-01
2L_601165_SNP T C 0.09091 18 180 0.5161 5.1180734550971452E-01
2L_601167_SNP T A 0.05641 11 184 0.5123 5.0778271582115220E-01
2L_601171_SNP A C 0.4194 78 108 0.07189 6.4731267366479217E-02
2L_601223_INS AATCAGTCGACTT A 0.4247 79 107 0.09524 8.4731409373439037E-02
2L_601245_SNP T A 0.4043 76 112 0.08814 7.9239743933994702E-02
2L_601251_SNP G A 0.1571 30 161 0.4939 4.8658344636840467E-01
2L_601293_SNP T A 0.2211 42 148 0.2496 2.3995177004510049E-01
2L_601389_SNP A G 0.2251 43 148 0.2246 2.1598321258480802E-01
2L_601474_SNP A T 0.05076 10 187 0.5188 5.1334193845277731E-01
2L_601478_SNP G T 0.4785 89 97 0.1544 1.4161125377607864E-01
2L_601640_SNP A C 0.172 32 154 0.3326 3.2025758586918118E-01
2L_601641_SNP C A 0.1765 33 154 0.248 2.3528945351660779E-01
2L_602148_SNP A T 0.05181 10 183 0.4351 4.2565385957210711E-01
2L_602167_SNP A G 0.09231 18 177 0.9647 9.6430820549630392E-01
2L_602172_DEL G TC 0.06701 13 181 0.3817 3.7508682866588361E-01
2L_602211_INS AA A 0.0914 17 169 0.7215 7.1505962604208650E-01
2L_602214_SNP T C 0.08065 15 171 0.9574 9.5660705433780302E-01
2L_602229_SNP T C 0.1711 32 155 0.962 9.6101017811230915E-01
2L_602271_DEL T TGAAGAGAT 0.1771 34 158 0.9116 9.0948153230044726E-01
2L_602296_SNP T A 0.4108 76 109 0.8687 8.6524872797637387E-01
2L_602298_DEL T TCTTCAAAAATGAATA 0.07538 15 184 0.3777 3.7354614923364438E-01
2L_602299_SNP A C 0.1932 34 142 0.8231 8.1251375402480397E-01
2L_602318_DEL T TTCATTTCATTAATTTGCGGCATAATTTCATAATTATTAATTATAT 0.07071 14 184 0.4029 3.9761555454418773E-01
2L_602325_SNP T C 0.1802 31 141 0.8189 8.0716249017206754E-01
2L_602345_SNP C T 0.1686 29 143 0.8463 8.3556896136639258E-01
2L_602394_SNP T A 0.133 25 163 0.9907 9.9044240926833926E-01
2L_602440_SNP T A 0.07853 15 176 0.4927 4.8802133421822014E-01
2L_602459_SNP G A 0.08995 17 172 0.6691 6.6196172430303379E-01
2L_602481_SNP G T 0.08466 16 173 0.4988 4.8847323312575208E-01
2L_602486_SNP T C 0.07538 15 184 0.3777 3.7354614923364438E-01
2L_602489_SNP C T 0.1872 35 152 0.9146 9.1203169959681318E-01
2L_602506_SNP G A 0.1809 34 154 0.95 9.4844420629066584E-01
2L_602507_SNP G A 0.173 32 153 0.9531 9.5160834217269619E-01
2L_602528_SNP G A 0.0733 14 177 0.7731 7.6776909009285610E-01
2L_602592_SNP T C 0.08901 17 174 0.5299 5.1997674046200593E-01
2L_602609_SNP G A 0.09278 18 176 0.9335 9.3232732660667528E-01
2L_602615_SNP T C 0.08333 16 176 0.5468 5.3801228720484984E-01
2L_602623_SNP T A 0.08854 17 175 0.4524 4.4210054021235856E-01
2L_602686_SNP C A 0.07937 15 174 0.6382 6.2849431763175789E-01
2L_602721_SNP A G 0.0625 12 180 0.644 6.3791413107036288E-01
2L_602728_SNP C A 0.2158 41 149 0.5759 5.6576409140885064E-01
2L_602729_SNP C A 0.224 43 149 0.5422 5.3318909187418229E-01
2L_602745_SNP G A 0.09694 19 177 0.886 8.8462801335547270E-01
2L_602806_SNP A G 0.07732 15 179 0.5439 5.3649264621696779E-01
2L_602809_SNP G A 0.07732 15 179 0.5439 5.3649264621696779E-01
2L_602854_SNP A T 0.2116 40 149 0.7832 7.7817345057122855E-01
2L_602879_SNP A T 0.06091 12 185 0.6809 6.7743208107674457E-01
2L_602898_SNP A G 0.2486 46 139 0.6401 6.2912216104828356E-01
2L_603018_SNP C A 0.06533 13 186 0.5829 5.7998272949030949E-01
2L_603027_SNP G T 0.3297 61 124 0.8489 8.4327320169839515E-01
2L_603032_SNP A T 0.3369 63 124 0.8207 8.1504326603880195E-01
2L_603041_SNP A G 0.3261 60 124 0.7881 7.8006107266034463E-01
2L_603050_SNP C A 0.4033 73 108 0.9656 9.6416703506053636E-01
2L_603059_SNP C T 0.4054 75 110 0.8317 8.2724489322235717E-01
2L_603060_SNP A C 0.07107 14 183 0.4221 4.1565640975792650E-01
2L_603064_SNP T G 0.06091 12 185 0.6681 6.6442321253913361E-01
2L_603066_SNP A T 0.1243 22 155 0.5761 5.5883361882775673E-01
2L_603084_SNP A C 0.05584 11 186 0.9071 9.0633971043706341E-01
2L_603136_SNP T C 0.2 38 152 0.6223 6.1388303278440670E-01
2L_603142_SNP G C 0.224 43 149 0.05481 5.1250991171725040E-02
2L_603183_SNP A G 0.1058 20 169 0.4732 4.6047197143108853E-01
2L_603187_SNP T C 0.1105 21 169 0.7059 6.9850093811058889E-01
2L_603188_SNP G A 0.1064 20 168 0.6477 6.3907872989527048E-01
2L_603201_SNP T C 0.1198 23 169 0.8527 8.5023576391414002E-01
2L_603249_SNP A G 0.1842 35 155 0.1519 1.4108207680156137E-01
2L_603347_SNP A G 0.06154 12 183 0.5103 5.0554727350038564E-01
2L_603375_SNP T C 0.2609 48 136 0.7273 7.2013067327849944E-01
2L_603453_SNP A G 0.4355 81 105 0.8817 8.7870727276882654E-01
2L_603489_SNP C G 0.4385 82 105 0.6046 5.9476660598907416E-01
2L_603497_SNP T G 0.05051 10 188 0.7705 7.6848149888570338E-01
2L_603499_SNP G T 0.4432 82 103 0.5602 5.5126999935467524E-01
2L_603516_SNP C G 0.06566 13 185 0.5994 5.9730156055070505E-01
2L_603538_SNP G A 0.06566 13 185 0.5732 5.6985280587979559E-01
2L_603577_SNP G C 0.4355 81 105 0.03805 3.2604545698456257E-02
2L_603630_SNP G A 0.2 38 152 0.6402 6.3359862704283643E-01
2L_603662_SNP G T 0.1728 33 158 0.03962 3.5448970777089667E-02
2L_603692_SNP T C 0.1947 37 153 0.04763 4.1744526513708011E-02
2L_603768_SNP G C 0.291 55 134 0.4113 3.9903476516702618E-01
2L_603839_SNP C T 0.1935 36 150 0.1716 1.6007611185541770E-01
2L_603865_DEL G GTAGG 0.2667 48 132 0.9577 9.6336068382905138E-01
2L_603926_SNP A G 0.07179 14 181 0.1496 1.4316443675935753E-01
2L_604061_DEL T CA 0.06599 13 184 0.1244 1.2195775070469106E-01
2L_604223_SNP T A 0.2324 43 142 0.9392 9.3693562708530598E-01
2L_604242_SNP A C 0.2128 40 148 0.8507 8.4574431538901496E-01
2L_604262_SNP A T 0.2043 38 148 0.8438 8.3783304114111745E-01
2L_604298_SNP G T 0.2097 39 147 0.7477 7.4022898876342080E-01
2L_604314_SNP G T 0.2086 39 148 0.919 9.1611370448908669E-01
2L_604352_SNP C T 0.134 26 168 0.7241 7.1871076036329562E-01
2L_604355_SNP A C 0.1915 36 152 0.766 7.6203970307412405E-01
2L_604441_SNP A G 0.1344 25 161 0.8263 8.2038744775626327E-01
2L_604444_SNP G A 0.2097 39 147 0.8377 8.3245193467562140E-01
2L_604491_SNP G A 0.06771 13 179 0.1692 1.5980329155566841E-01
2L_604683_SNP T C 0.2353 44 143 0.3329 3.2091944061638589E-01
2L_604740_SNP G A 0.1058 20 169 0.4798 4.7198761747283224E-01
2L_604776_SNP A C 0.05128 10 185 0.7855 7.8184637483584718E-01
2L_604805_SNP T C 0.05263 10 180 0.2545 2.4349618698070941E-01
2L_604885_SNP G A 0.2606 49 139 0.02224 2.2083076059395142E-02
2L_604967_INS CTTTAGTGGC C 0.1613 30 156 0.988 9.8768322246153228E-01
2L_604970_SNP A C 0.09326 18 175 0.5578 5.5510103395401389E-01
2L_605053_SNP C T 0.3155 59 128 0.6616 6.5264803100595681E-01
2L_605257_SNP G A 0.3681 67 115 0.1542 1.5914398059412294E-01
2L_605427_DEL T TT 0.153 28 155 0.04606 4.9282452162007731E-02
2L_605568_SNP G T 0.3656 68 118 0.6439 6.3753932188148188E-01
2L_605745_SNP G A 0.2421 46 144 0.5199 5.1180084236518097E-01
2L_605763_SNP A G 0.4497 85 104 0.9435 9.4323771126525169E-01
2L_605766_SNP C G 0.0567 11 183 0.7821 7.8197191669592170E-01
2L_605822_DEL A AGAA 0.129 24 162 0.1075 9.9140260028784954E-02
2L_605828_SNP T A 0.1383 26 162 0.03476 3.1381944036400398E-02
2L_605875_DEL A AT 0.0567 11 183 0.5856 5.7898416360891725E-01
2L_606103_SNP A C 0.1289 25 169 0.9495 9.4871655502474639E-01
2L_606292_SNP C G 0.3913 72 112 0.9103 9.0957733437040700E-01
2L_606304_SNP C T 0.4011 73 109 0.8852 8.8608410765527734E-01
2L_606349_SNP C T 0.2708 52 140 0.898 8.9631725555824127E-01
2L_606389_SNP C T 0.4474 85 105 0.8541 8.5178082256234589E-01
2L_606405_SNP A C 0.4439 83 104 0.76 7.5619671932545196E-01
2L_606418_SNP T C 0.4 76 114 0.7835 7.7919908086896195E-01
2L_606427_SNP T C 0.4021 76 113 0.8164 8.1283253979318881E-01
2L_606430_SNP A G 0.4 76 114 0.7794 7.7507099279250447E-01
2L_606452_SNP T C 0.4813 90 97 0.611 6.0487617907818403E-01
2L_606460_SNP C T 0.4787 90 98 0.6199 6.1354743779149434E-01
2L_606477_SNP A G 0.4118 77 110 0.5827 5.7326830592179601E-01
2L_606611_SNP T C 0.2472 44 134 0.9696 9.6864640530385260E-01
2L_606906_SNP A C 0.06061 12 186 0.9279 9.2710031597928722E-01
2L_606986_SNP G A 0.06091 12 185 0.9215 9.2050062303372460E-01
2L_607053_SNP T C 0.3817 71 115 0.964 9.6322299655332000E-01
2L_607055_SNP T G 0.06154 12 183 0.4729 4.6791975621421356E-01
2L_607159_SNP G T 0.1823 35 157 0.06466 5.8413664605544646E-02
2L_607160_SNP G T 0.4458 74 92 0.8544 8.5123552961625859E-01
2L_607164_SNP C T 0.3934 72 111 0.912 9.0943502071312765E-01
2L_607184_SNP T A 0.4216 78 107 0.8209 8.1659086714025753E-01
2L_607185_SNP T C 0.4247 79 107 0.8068 8.0263630857153845E-01
2L_607377_SNP T C 0.3102 58 129 0.4614 4.5943108481987260E-01
2L_607588_DEL C CCA 0.05584 11 186 0.9032 9.0183727043283035E-01
2L_607950_SNP T C 0.05155 10 184 0.5346 5.3018690663322832E-01
2L_608113_SNP T A 0.1842 35 155 0.04154 3.6585591178457971E-02
2L_608312_SNP A C 0.06771 13 179 0.8919 8.8978905064939828E-01
2L_608315_SNP A G 0.1036 20 173 0.2982 2.8847147028861564E-01
2L_608320_SNP C T 0.2337 43 141 0.7893 7.8071552845597736E-01
2L_608349_SNP T C 0.1111 21 168 0.7887 7.8357912647752170E-01
2L_608452_SNP C A 0.1368 26 164 0.8285 8.2446633089043164E-01
2L_608456_SNP C T 0.1368 26 164 0.8285 8.2446633089043164E-01
2L_608680_SNP C T 0.2022 37 146 0.7183 7.0942328586403058E-01
2L_608897_SNP C T 0.3261 60 124 0.2638 2.5357174854469544E-01
2L_608982_SNP T G 0.1676 31 154 0.3392 3.2364770924664399E-01
2L_609063_SNP C T 0.3651 69 120 0.398 3.8765601348040568E-01
2L_609077_SNP G C 0.1946 36 149 0.6318 6.2861513745588515E-01
2L_609640_SNP A T 0.1405 26 159 0.8604 8.5587429630504430E-01
2L_609646_SNP G A 0.1554 30 163 0.6783 6.7212987326580942E-01
2L_609678_INS TACTCATAG T 0.3011 53 123 0.2265 2.2101761075766790E-01
2L_609693_SNP A G 0.1604 30 157 0.05278 4.6858665040630833E-02
2L_609711_SNP G T 0.1223 23 165 0.07589 6.9146425290404878E-02
2L_609717_INS AATAAAATA A 0.153 28 155 0.6918 6.8541129838655490E-01
2L_609739_SNP G C 0.06186 12 182 0.4707 4.6248506068829487E-01
2L_609744_SNP C T 0.1534 29 160 0.8218 8.1824285433618815E-01
2L_610019_SNP C T 0.08673 17 179 0.8774 8.7598437272137297E-01
2L_610233_SNP C T 0.1459 27 158 0.3457 3.4077585312376357E-01
2L_610433_SNP C A 0.2186 40 143 0.9203 9.1797227667766557E-01
2L_610644_SNP A G 0.1283 24 163 0.9333 9.3163689149341566E-01
2L_610808_DEL C CC 0.2235 40 139 0.815 8.0823458617565214E-01
2L_610915_SNP T G 0.2649 49 136 0.6383 6.2636731994409167E-01
2L_611093_SNP A C 0.1552 27 147 0.3364 3.2347997778447568E-01
2L_611095_SNP A C 0.1648 29 147 0.4509 4.4053750145426396E-01
2L_611106_SNP A T 0.07368 14 176 0.1382 1.3093901615287484E-01
2L_611169_SNP G C 0.3264 63 130 0.6266 6.2448010660728581E-01
2L_611172_SNP G T 0.1451 28 165 0.3057 2.9931518808907653E-01
2L_611176_SNP C G 0.3862 73 116 0.7374 7.3141202556345331E-01
2L_611186_SNP T C 0.1554 30 163 0.4264 4.2021980489695365E-01
2L_611193_SNP G A 0.3298 62 126 0.8808 8.7803087243389721E-01
2L_611197_SNP A T 0.328 61 125 0.7721 7.6780681171772613E-01
2L_611199_SNP T A 0.328 61 125 0.8309 8.2638050047141898E-01
2L_611211_SNP G A 0.3385 65 127 0.8052 8.0191444851162241E-01
2L_611212_SNP T C 0.3438 66 126 0.7395 7.3636530911241882E-01
2L_611314_SNP T C 0.09231 18 177 0.6528 6.4694219494786176E-01
2L_611567_SNP T C 0.4712 90 101 0.6425 6.3473739931601292E-01
2L_611568_SNP G A 0.4863 89 94 0.7741 7.6639972568827763E-01
2L_611711_SNP C T 0.2688 50 136 0.9928 9.9260180187531188E-01
2L_611792_DEL TT T 0.07692 15 180 0.4844 4.7776648278546352E-01
2L_611901_SNP T C 0.127 24 165 0.7472 7.4075860748164446E-01
2L_611963_SNP C T 0.4516 84 102 0.303 2.8871760738641206E-01
2L_611972_SNP C T 0.3743 70 117 0.3353 3.1914708616392651E-01
2L_611996_SNP G C 0.3797 71 116 0.3375 3.2120989230272012E-01
2L_612021_SNP T C 0.1183 22 164 0.6337 6.2794251809876966E-01
2L_612026_SNP C T 0.1183 22 164 0.6146 6.0849149056505203E-01
2L_612035_SNP A C 0.1183 22 164 0.6132 6.0712828767734484E-01
2L_612072_SNP T C 0.4974 95 96 0.1258 1.1739347472122175E-01
2L_612618_SNP A T 0.08808 17 176 0.5625 5.5394002127923425E-01
2L_612623_SNP G C 0.1771 34 158 0.5426 5.4004275220359299E-01
2L_612728_DEL T TT 0.1173 23 173 0.4313 4.2862466499652263E-01
2L_612854_SNP C T 0.3016 57 132 0.89 8.8741152453865657E-01
2L_612863_SNP A G 0.2932 56 135 0.8782 8.7552023729065698E-01
2L_612864_SNP A G 0.2263 43 147 0.5216 5.2241303711843801E-01
2L_612870_SNP A G 0.288 55 136 0.8608 8.5783121663181716E-01
2L_612876_SNP A G 0.3053 58 132 0.9946 9.9444075763156814E-01
2L_612880_DEL AA A 0.2787 51 132 0.7762 7.6892624485129046E-01
2L_612933_INS GACCCC G 0.2642 51 142 0.5952 5.9551331517347883E-01
2L_612934_DEL T TCATGGCAGTCA 0.2604 50 142 0.6059 6.0528230832782692E-01
2L_613429_SNP T C 0.4595 85 100 0.163 1.5381433139260559E-01
2L_613500_SNP G A 0.2151 40 146 0.9707 9.7021154914309415E-01
2L_613509_SNP G C 0.2957 55 131 0.3068 3.0100181360131373E-01
2L_613568_SNP C G 0.4737 90 100 0.8624 8.6048712134893290E-01
2L_613571_SNP G C 0.2486 46 139 0.7166 7.1189100734407273E-01
2L_613574_SNP A G 0.4628 87 101 0.7316 7.2714184370677049E-01
2L_613582_SNP T C 0.4764 91 100 0.8799 8.7833330166613965E-01
2L_613585_SNP T C 0.4737 90 100 0.8677 8.6605410991513110E-01
2L_613627_SNP C A 0.3207 59 125 0.4965 4.8596449404123887E-01
2L_613718_SNP G A 0.4392 83 106 0.9057 9.0497086901706281E-01
2L_613728_SNP G A 0.4468 84 104 0.9026 9.0164816659934233E-01
2L_613799_SNP C G 0.2316 44 146 0.7454 7.4374556590861096E-01
2L_613806_SNP C G 0.4108 76 109 0.9776 9.7698471500705653E-01
2L_613810_SNP T C 0.1042 20 172 0.5129 5.0609104850785502E-01
2L_613871_SNP C T 0.2935 54 130 0.5682 5.5747292539945303E-01
2L_613886_SNP C T 0.07292 14 178 0.2133 2.0716112181301782E-01
2L_614453_SNP A T 0.4044 74 109 0.2899 2.8210046102161579E-01
2L_614456_SNP T C 0.3989 73 110 0.5241 5.1979097118395323E-01
2L_614463_SNP G A 0.4086 76 110 0.4005 3.9008040611956785E-01
2L_614473_SNP T C 0.418 79 110 0.3245 3.2431832665053062E-01
2L_614540_SNP T C 0.4332 81 106 0.7005 6.9635841127684606E-01
2L_614549_INS A AA 0.4651 80 92 0.6211 6.5212972835915806E-01
2L_614576_SNP G T 0.1862 35 153 0.332 3.2033952249327102E-01
2L_614579_SNP T C 0.1947 37 153 0.402 3.9153624148531030E-01
2L_614586_DEL A ACGGGG 0.1451 28 165 0.1485 1.4170271245351407E-01
2L_614593_INS ACCCCGT A 0.1451 28 165 0.1485 1.4170271245351407E-01
2L_614630_SNP A C 0.1458 28 164 0.147 1.3925958894054347E-01
2L_614652_SNP A G 0.4649 86 99 0.5818 5.7284695453162082E-01
2L_614667_SNP T C 0.4783 88 96 0.5974 5.9223634198176400E-01
2L_614673_INS A AA 0.4681 88 100 0.7493 7.4341237281683969E-01
2L_614678_DEL TTTAAACT T 0.4759 89 98 0.8428 8.3954835081186685E-01
2L_614687_SNP G A 0.4624 86 100 0.7988 7.9587607657489168E-01
2L_614697_SNP G A 0.4703 87 98 0.8452 8.4149316725580992E-01
2L_614701_DEL A AATATTAATA 0.4798 83 90 0.9494 9.4691009305599705E-01
2L_615133_SNP T C 0.4222 76 104 0.3733 3.4850669013954882E-01
2L_615148_SNP C A 0.3777 71 117 0.6685 6.6077875654914053E-01
2L_615181_SNP T A 0.3946 73 112 0.2092 1.9288864635804004E-01
2L_615188_SNP T A 0.0567 11 183 0.9329 9.3166941649554702E-01
2L_615190_SNP C A 0.1413 26 158 0.8293 8.2536625297784261E-01
2L_615202_SNP T G 0.4526 86 104 0.4623 4.5280211641195978E-01
2L_615210_SNP A G 0.05208 10 182 0.691 6.8622207525838541E-01
2L_615217_SNP C A 0.09677 18 168 0.5326 5.2083287486189644E-01
2L_615244_SNP T C 0.09744 19 176 0.2862 2.7862774786841926E-01
2L_615281_SNP C A 0.4021 76 113 0.2215 2.1004826930709652E-01
2L_615309_INS A AATAA 0.3978 74 112 0.2218 2.0743985742253024E-01
2L_615310_DEL A TG 0.08673 17 179 0.02048 1.8863827556072070E-02
2L_615326_INS TAATA T 0.4574 86 102 0.6003 5.8953151293371908E-01
2L_615493_SNP A G 0.4241 81 110 0.7363 7.3038380800297575E-01
2L_615624_SNP T A 0.1223 23 165 0.9876 9.8741473287712900E-01
2L_615633_SNP T C 0.1217 23 166 0.9844 9.8412936701672427E-01
2L_615722_SNP C A 0.08247 16 178 0.1748 1.6695278908872624E-01
2L_615778_SNP A G 0.06736 13 180 0.6846 6.7895105583315130E-01
2L_615810_SNP A C 0.2193 41 146 0.07188 6.3959137784195597E-02
2L_615822_SNP A G 0.2124 41 152 0.04775 4.3707659225848142E-02
2L_615825_SNP T A 0.1217 23 166 0.7352 7.2804510589025462E-01
2L_615829_SNP A T 0.2147 41 150 0.05019 4.4996778003661378E-02
2L_615853_SNP C T 0.2513 47 140 0.8921 8.8868080355584211E-01
2L_615855_SNP T A 0.25 47 141 0.8945 8.9145456872422313E-01
2L_615874_SNP T C 0.25 47 141 0.8945 8.9145456872422313E-01
2L_615879_SNP G T 0.2513 47 140 0.8773 8.7343018637254022E-01
2L_615903_SNP C T 0.2926 55 133 0.2057 1.9197190872031189E-01
2L_616017_SNP T C 0.1117 21 167 0.2095 2.0360148159963953E-01
2L_616036_SNP A G 0.1489 28 160 0.1473 1.4270192252999414E-01
2L_616100_SNP A G 0.08995 17 172 0.2737 2.5924039359766660E-01
2L_616104_SNP A G 0.05102 10 186 0.4795 4.7396474553590562E-01
2L_616148_SNP T C 0.08901 17 174 0.05786 5.1803707001282194E-02
2L_616187_SNP T C 0.07937 15 174 0.1108 1.0245577761967051E-01
2L_616483_INS CTG C 0.06091 12 185 0.206 2.0160471386044676E-01
2L_616485_SNP A C 0.06091 12 185 0.206 2.0160471386044676E-01
2L_616486_SNP A T 0.06091 12 185 0.206 2.0160471386044676E-01
2L_616498_SNP A G 0.1444 27 160 0.06801 6.8499967159762393E-02
2L_616567_INS ATA A 0.1344 25 161 0.03963 3.9121257330149636E-02
2L_616570_SNP A T 0.09326 18 175 0.09676 9.0627839325989501E-02
2L_616593_SNP A G 0.1629 29 149 0.09716 9.2422577561098840E-02
2L_616594_SNP T A 0.1514 28 157 0.06889 6.5606660930802890E-02
2L_616621_SNP C T 0.1229 22 157 0.04863 4.8564895244977813E-02
2L_616644_SNP A G 0.1799 34 155 0.1134 1.1480316188797668E-01
2L_616660_SNP G A 0.1737 33 157 0.145 1.4846472344058714E-01
2L_616704_SNP A G 0.1765 33 154 0.03612 3.6559465396149120E-02
2L_616781_SNP A C 0.4677 87 99 0.9958 9.9578361720255737E-01
2L_617081_SNP T A 0.1852 35 154 0.0007996 6.3152505571217377E-04
2L_617082_SNP A C 0.1211 23 167 0.0001368 1.1025160959252273E-04
2L_617351_SNP C A 0.2513 47 140 0.04264 4.1009765726779245E-02
2L_617381_SNP C T 0.2713 51 137 0.0361 3.2065229121126040E-02
2L_617394_SNP T A 0.1538 30 165 0.2549 2.4901982288306934E-01
2L_617400_SNP T A 0.4778 86 94 0.04901 4.4434403178833529E-02
2L_617440_SNP T C 0.1381 25 156 0.1828 1.7358599905999328E-01
2L_617441_INS TCAAAATAGCTTTTTTTT A 0.05946 11 174 0.5351 5.2683977835043860E-01
2L_617466_SNP T G 0.4011 75 112 0.2996 2.8617530733620455E-01
2L_617469_SNP T C 0.0567 11 183 0.6789 6.7352849508418089E-01
2L_617471_SNP G A 0.4011 75 112 0.2996 2.8617530733620455E-01
2L_617477_SNP A G 0.4149 78 110 0.2984 2.8849517553459114E-01
2L_617479_SNP T C 0.4064 76 111 0.2484 2.3506549548136002E-01
2L_617495_SNP T G 0.4 74 111 0.2833 2.6762110150978380E-01
2L_617571_SNP A C 0.1503 29 164 0.2814 2.7382066283146200E-01
2L_617591_SNP A G 0.4946 91 93 0.435 4.2742057494647723E-01
2L_617592_SNP A G 0.3138 59 129 0.509 4.9538883166997738E-01
2L_617739_SNP A G 0.2881 51 126 0.2776 2.5815674993261317E-01
2L_617770_SNP T G 0.4332 81 106 0.04395 4.1755182810266467E-02
2L_617881_SNP C G 0.3514 65 120 0.002666 2.0536402640064823E-03
2L_617998_SNP T C 0.2842 54 136 0.8899 8.8799973322192660E-01
2L_618218_SNP A T 0.2697 48 130 0.4398 4.2035419454355949E-01
2L_618226_SNP A T 0.07853 15 176 0.8756 8.7318952424768437E-01
2L_618253_SNP T C 0.2567 48 139 0.3864 3.7078599443727323E-01
2L_618283_SNP T C 0.05051 10 188 0.6259 6.2205857683545607E-01
2L_618298_DEL T TGTCTT 0.236 42 136 0.5012 4.8554975600404149E-01
2L_618307_SNP T C 0.2832 49 124 0.8549 8.4950230297975327E-01
2L_618483_SNP A G 0.05155 10 184 0.2341 2.2610210244479156E-01
2L_618553_SNP C T 0.3481 63 118 0.5016 5.0644731438435286E-01
2L_618570_SNP A T 0.2965 51 121 0.3172 3.2179468104335673E-01
2L_618765_SNP T C 0.3946 73 112 0.05744 5.0068915802454567E-02
2L_618989_SNP C T 0.07653 15 181 0.6525 6.4755068141253891E-01
2L_619402_DEL T TGTTAACT 0.1017 18 159 0.5918 5.8624714557941981E-01
2L_619467_SNP G A 0.3763 70 116 0.8617 8.5750468715372286E-01
2L_619562_SNP C A 0.07692 15 180 0.8508 8.4863073001157219E-01
2L_619615_SNP T A 0.1497 28 159 0.4146 4.0138988625696059E-01
2L_619653_SNP T C 0.1123 21 166 0.1796 1.7223964875361597E-01
2L_619691_SNP C G 0.4915 87 90 0.9903 9.8982642913810881E-01
2L_619713_SNP C T 0.1711 32 155 0.6524 6.5043716780268412E-01
2L_619715_SNP T A 0.1534 29 160 0.2731 2.7048653557583935E-01
2L_619916_SNP A T 0.09744 19 176 0.001228 1.0829298208287624E-03
2L_619922_SNP C G 0.4317 79 104 0.7271 7.1899946154864169E-01
2L_619941_SNP G A 0.05729 11 181 0.4327 4.2329680555280924E-01
2L_619965_SNP C G 0.2995 56 131 0.15 1.3847072227951707E-01
2L_620049_SNP G A 0.4511 83 101 0.0474 4.0143001659413008E-02
2L_620053_SNP A T 0.05181 10 183 0.6697 6.6344498509399630E-01
2L_620069_SNP C T 0.4096 77 111 0.2944 2.8425880749553822E-01
2L_620076_SNP T A 0.2394 45 143 0.3689 3.5534051993402749E-01
2L_620082_SNP A T 0.1189 22 163 0.02712 3.1750099869843972E-02
2L_620211_SNP A T 0.4759 89 98 0.4517 4.3872941207980842E-01
2L_620311_SNP G T 0.2553 48 140 0.9225 9.2070680607687572E-01
2L_620314_SNP G A 0.2421 46 144 0.7859 7.8100098632056159E-01
2L_620316_SNP A G 0.4486 83 102 0.2198 2.0342055266067727E-01
2L_620321_SNP A C 0.07107 14 183 0.4236 4.1749272319423847E-01
2L_620328_SNP T A 0.07027 13 172 0.02529 2.1103133744936584E-02
2L_620366_SNP T A 0.3656 68 118 0.1949 1.8539136224886377E-01
2L_620375_SNP T C 0.2074 39 149 0.06096 5.6243945836766299E-02
2L_620412_SNP T G 0.4891 90 94 0.01898 1.5857361280091627E-02
2L_620427_SNP T C 0.4348 80 104 0.09627 8.6974307289256481E-02
2L_620457_SNP A G 0.1875 36 156 0.3967 3.8649536351310643E-01
2L_620560_SNP A G 0.1503 29 164 0.6813 6.7547855267460466E-01
2L_620561_SNP A G 0.3386 64 125 0.9254 9.2403354357917700E-01
2L_620576_SNP T A 0.3297 61 124 0.9098 9.0731334843381228E-01
2L_620579_SNP A C 0.05181 10 183 0.6697 6.6344498509399630E-01
2L_620593_SNP A T 0.2448 47 145 0.3358 3.2663162799961576E-01
2L_620597_SNP T C 0.1082 21 173 0.0008314 7.6372446410558829E-04
2L_620686_SNP A G 0.2727 51 136 0.8256 8.2167357291496601E-01
2L_620742_SNP T C 0.1842 35 155 0.137 1.2941737859555624E-01
2L_620831_SNP C T 0.08673 17 179 0.08593 8.4238312272420734E-02
2L_620832_SNP A G 0.4759 89 98 0.4576 4.4321291491564163E-01
2L_620850_SNP T A 0.377 72 119 0.8566 8.5396842010916885E-01
2L_620883_SNP T C 0.3105 59 131 0.1178 1.1168945973787636E-01
2L_620899_SNP C A 0.05076 10 187 0.4634 4.5861718110452110E-01
2L_620909_SNP C A 0.4444 84 105 0.6432 6.3634198340647030E-01
2L_620913_SNP C T 0.2606 49 139 0.2267 2.1472040195926023E-01
2L_620952_SNP A T 0.3368 65 128 0.1757 1.6766561449494366E-01
2L_620958_SNP T A 0.2857 50 125 0.5704 5.5446864923398942E-01
2L_620991_SNP T G 0.4127 78 111 0.5628 5.5443568267786347E-01
2L_620996_SNP C T 0.4074 77 112 0.6123 6.0443825801544881E-01
2L_621012_SNP A G 0.4153 76 107 0.7555 7.4659296624074090E-01
2L_621033_SNP C T 0.4402 81 103 0.4871 4.7752241878684698E-01
2L_621126_SNP C A 0.2857 52 130 0.3135 2.9334337093946783E-01
2L_621128_SNP T C 0.1571 30 161 0.004387 3.7712178128760905E-03
2L_621152_SNP A G 0.07772 15 178 0.3226 3.1492185181488763E-01
2L_621168_SNP T A 0.4409 82 104 0.8594 8.5647659742104221E-01
2L_621199_SNP A C 0.08586 17 181 0.3823 3.8016683530471074E-01
2L_621206_SNP G T 0.2165 42 152 0.8851 8.8317824073871376E-01
2L_621220_SNP A T 0.4762 90 99 0.7453 7.4034831644823718E-01
2L_621224_SNP T A 0.1458 28 164 0.4553 4.4972922838528762E-01
2L_621263_SNP C G 0.3069 58 131 0.3038 2.9256762105213319E-01
2L_621270_SNP G T 0.3175 60 129 0.2438 2.3229333081914905E-01
2L_621273_SNP C T 0.3065 57 129 0.2924 2.7780188715967502E-01
2L_621284_SNP G A 0.2188 42 150 0.7864 7.8217290338002776E-01
2L_621341_SNP C A 0.3404 64 124 0.2121 2.0130549873482950E-01
2L_621392_SNP G T 0.06633 13 183 0.2181 2.1321501080538607E-01
2L_621410_SNP T A 0.3575 64 115 0.2459 2.3039334726241634E-01
2L_621438_SNP G C 0.09896 19 173 0.1223 1.1596744703959083E-01
2L_621452_SNP G T 0.05528 11 188 0.491 4.8757658316844610E-01
2L_621486_SNP C A 0.413 76 108 0.4603 4.5024067887364871E-01
2L_621501_SNP A G 0.1604 30 157 0.7853 7.8095831663511506E-01
2L_621803_SNP T C 0.119 20 148 0.6464 6.3096816162252611E-01
2L_621836_SNP G C 0.1915 36 152 0.7658 7.5938843141927692E-01
2L_621863_SNP T C 0.1497 28 159 0.5258 5.1386425813612346E-01
2L_622015_SNP A G 0.385 72 115 0.2654 2.6031533532419404E-01
2L_622027_INS TT T 0.1598 27 142 0.05626 4.4283829503885055E-02
2L_622028_SNP A G 0.467 85 97 0.1749 1.5956799322550941E-01
2L_622045_SNP G T 0.3081 57 128 0.1544 1.5265496802266099E-01
2L_622081_SNP T C 0.3492 66 123 0.3124 3.0721391401489417E-01
2L_622082_SNP C A 0.3492 66 123 0.3751 3.6976876843960660E-01
2L_622147_SNP A G 0.0567 11 183 0.08863 8.2671676413981557E-02
2L_622149_SNP C T 0.4576 81 96 0.2839 2.6681513583878291E-01
2L_622182_SNP C A 0.4946 91 93 0.9249 9.2260373075516167E-01
2L_622186_SNP C A 0.4863 89 94 0.9273 9.2544993791082708E-01
2L_622193_SNP T C 0.4973 91 92 0.8694 8.6511373924815005E-01
2L_622217_SNP C T 0.4194 78 108 0.4551 4.4653464002770682E-01
2L_622221_SNP C T 0.4208 77 106 0.8952 8.9354359737286670E-01
2L_622225_SNP C A 0.1042 20 172 0.1922 1.8845979236136634E-01
2L_622265_SNP T G 0.05612 11 185 0.2918 2.8549481269977273E-01
2L_622269_SNP A G 0.05584 11 186 0.2955 2.9004268438659875E-01
2L_622317_SNP T C 0.1368 26 164 0.6145 6.0599858883645885E-01
2L_622331_SNP G A 0.2216 41 144 0.2767 2.7118085230822231E-01
2L_622342_SNP A G 0.3118 58 128 0.2261 2.1627595684580536E-01
2L_622471_SNP C T 0.1217 23 166 0.05748 5.5035949557180677E-02
2L_622765_DEL C CG 0.3457 65 123 0.2871 2.7940460714666171E-01
2L_622853_SNP C T 0.3817 71 115 0.5023 4.9012109650144542E-01
2L_622885_SNP A G 0.2796 52 134 0.002087 1.5483641724068692E-03
2L_622893_SNP T A 0.2796 52 134 0.0002545 1.5960622334851597E-04
2L_622900_SNP T A 0.2541 47 138 0.3366 3.1895392168005099E-01
2L_622903_SNP T A 0.2787 51 132 0.001353 1.3880574869970341E-03
2L_622913_SNP G T 0.2849 53 133 0.001081 7.6612331415342990E-04
2L_622919_SNP T C 0.254 48 141 0.3449 3.3163988317017967E-01
2L_622925_SNP T G 0.3064 53 120 0.0007311 3.8753986556070108E-04
2L_622941_SNP G C 0.0567 11 183 0.3803 3.7539850587778156E-01
2L_622960_DEL T TA 0.3967 73 111 0.01859 1.9150954509049977E-02
2L_622971_SNP A G 0.1615 31 161 0.005822 4.9446794570132176E-03
2L_622994_SNP T C 0.2268 44 150 0.4279 4.2129895983824761E-01
2L_623012_SNP A C 0.09845 19 174 0.103 9.6478890606612744E-02
2L_623017_SNP G A 0.2147 41 150 0.4067 3.9830175804597379E-01
2L_623022_SNP T C 0.427 79 106 0.4528 4.4278083318182138E-01
2L_623029_SNP T A 0.2251 43 148 0.4545 4.4342427899107084E-01
2L_623033_SNP A G 0.2165 42 152 0.5243 5.1635224520810452E-01
2L_623043_SNP T C 0.2176 42 151 0.5809 5.7712073085220139E-01
2L_623056_DEL C CTAGAAGAAC 0.09278 18 176 0.07179 6.6949355714994607E-02
2L_623066_SNP T C 0.1905 36 153 0.2418 2.2785836173817298E-01
2L_623091_SNP T C 0.1675 32 159 0.02583 2.3419704714515106E-02
2L_623259_SNP A C 0.2579 49 141 0.5978 5.9086902102674732E-01
2L_623374_SNP A G 0.377 69 114 0.00701 6.1808879881615625E-03
2L_623471_SNP T A 0.3039 55 126 0.1201 1.1024418879775166E-01
2L_623638_SNP G C 0.1302 25 167 0.3143 3.0759092561010626E-01
2L_623643_DEL T TCGTCGTTTCTTGGTAGT 0.0567 11 183 5.878e-05 5.7312018641629157E-05
2L_623666_SNP T A 0.1064 20 168 0.1872 1.7434788030121584E-01
2L_623719_SNP C A 0.267 51 140 0.05285 4.7609891386927602E-02
2L_623756_SNP A C 0.0804 16 183 0.8721 8.7101127059816996E-01
2L_623788_SNP C T 0.1042 20 172 0.2608 2.5218142398185250E-01
2L_623795_SNP C T 0.4641 84 97 0.03414 2.9548748472524193E-02
2L_623833_DEL C CCTAACCCCTTC 0.1813 33 149 0.2287 2.1803435167162122E-01
2L_623848_SNP A T 0.09424 18 173 0.8311 8.2791147336317095E-01
2L_623885_SNP C T 0.1134 22 172 0.7166 7.1117594557282260E-01
2L_624001_SNP G A 0.3722 67 113 0.2625 2.4854366825421026E-01
2L_624007_SNP T G 0.3882 66 104 0.2662 2.5048439984041804E-01
2L_624024_SNP T C 0.1146 22 170 0.7155 7.1190972894687543E-01
2L_624090_SNP C G 0.06771 13 179 0.4466 4.3801506786096178E-01
2L_624147_SNP T A 0.1 19 171 0.1432 1.3473666679012974E-01
2L_624358_SNP C G 0.1204 23 168 0.3173 3.0630149722027844E-01
2L_624545_SNP C T 0.1204 23 168 0.1536 1.4515087102873436E-01
2L_624561_SNP A T 0.1289 25 169 0.403 3.9742423583646325E-01
2L_624580_DEL C AAA 0.2446 45 139 0.111 9.9060592192700914E-02
2L_624598_SNP T G 0.1359 25 159 0.09263 8.2337760903279336E-02
2L_624628_SNP T C 0.2394 45 143 0.02624 2.2338236594260704E-02
2L_624661_SNP A C 0.08377 16 175 0.1916 1.8222639291036824E-01
2L_624703_SNP T C 0.2737 52 138 0.4264 4.1825761561486396E-01
2L_624754_SNP T C 0.07568 14 171 0.3056 2.9292449000806398E-01
2L_624757_SNP C A 0.09043 17 171 0.3124 3.0048114100183898E-01
2L_624763_SNP G A 0.4415 83 105 0.1928 1.8119594660704419E-01
2L_624775_SNP C T 0.1398 26 160 0.8306 8.2864088537522307E-01
2L_624961_SNP G A 0.0829 16 177 0.8759 8.7547407628202178E-01
2L_625030_SNP T C 0.1746 33 156 0.8496 8.4636116243801596E-01
2L_625039_SNP C G 0.1376 26 163 0.2629 2.5110446101763062E-01
2L_625126_SNP T G 0.1316 25 165 0.2026 1.9153456862762941E-01
2L_625154_SNP A C 0.127 24 165 0.2023 1.9262152717689363E-01
2L_625237_SNP G C 0.4365 79 102 0.538 5.3531014862465454E-01
2L_625276_SNP C T 0.2249 38 131 0.04557 4.8889790323839298E-02
2L_625306_SNP A G 0.2043 38 148 0.3876 3.8197210608789212E-01
2L_625467_SNP A G 0.2097 39 147 0.2695 2.5714193556546483E-01
2L_625519_SNP G A 0.2637 48 134 0.006743 5.5138761565127342E-03
2L_625585_SNP T C 0.08235 14 156 0.4592 4.9380310779899672E-01
2L_625636_SNP A G 0.1875 36 156 0.2922 2.8206442820486144E-01
2L_625715_SNP G A 0.3422 64 123 0.5959 5.8632545410199866E-01
2L_625801_SNP G A 0.3135 58 127 0.5638 5.5408949965801635E-01
2L_625978_SNP A C 0.2011 38 151 0.3649 3.6487557634580436E-01
2L_625995_SNP A G 0.133 25 163 0.07597 7.0632033204089700E-02
2L_626022_SNP A G 0.2842 54 136 0.8012 7.9812107480499450E-01
2L_626230_SNP C T 0.1474 28 162 0.04334 4.3892514096870144E-02
2L_626502_SNP G A 0.4469 80 99 0.1823 1.7025013881257700E-01
2L_626555_SNP G A 0.1467 27 157 0.4733 4.6105604145076462E-01
2L_626580_SNP T A 0.09581 16 151 0.8561 8.4946212327327919E-01
2L_626698_SNP A G 0.1193 21 155 0.4763 4.6325773769770084E-01
2L_626734_SNP G C 0.25 42 126 0.5102 4.9281951271917279E-01
2L_626736_SNP G T 0.2331 38 125 0.6099 5.9115547547314318E-01
2L_626796_SNP C A 0.1006 18 161 0.1446 1.3562291753307765E-01
2L_626993_SNP A C 0.4817 79 85 0.7418 7.2920246556810964E-01
2L_627070_SNP T A 0.07229 12 154 0.5723 5.4941778341860492E-01
2L_627883_SNP A G 0.08511 16 172 0.2774 2.6282072899316078E-01
2L_628022_SNP C A 0.09497 17 162 0.772 7.6676448567561140E-01
2L_628260_SNP A T 0.1632 31 159 0.04825 4.2276046491504002E-02
2L_628426_SNP C G 0.134 26 168 0.3775 3.6896479021321449E-01
2L_628455_DEL C CATTGCGAC 0.1684 32 158 0.3275 3.1336277190380257E-01
2L_628526_SNP G A 0.1148 21 162 0.7996 7.9187340906825687E-01
2L_628670_SNP T C 0.3352 61 121 0.2666 2.5041169624712867E-01
2L_628710_SNP A T 0.1385 27 168 0.9209 9.2029158818552714E-01
2L_628725_SNP A T 0.3936 74 114 0.2301 2.2063402084446782E-01
2L_628764_SNP C A 0.06154 12 183 0.8185 8.1570943765820580E-01
2L_628787_SNP A G 0.07071 14 184 0.9026 9.0163150806358972E-01
2L_628799_SNP C T 0.3812 69 112 0.08465 7.6640861235546240E-02
2L_628818_SNP T C 0.05263 10 180 0.4948 4.8369797925819591E-01
2L_628974_SNP G T 0.1263 24 166 0.1326 1.3235594054757405E-01
2L_628983_SNP T C 0.1282 25 170 0.3755 3.6813285462971324E-01
2L_628990_SNP T A 0.1211 23 167 0.3489 3.4707644306678898E-01
2L_629001_SNP C T 0.1333 26 169 0.5484 5.4218492465163770E-01
2L_629017_INS AA A 0.1755 33 155 0.7059 7.0384155368029799E-01
2L_629019_SNP C G 0.1711 32 155 0.7251 7.2244756061149129E-01
2L_629032_SNP T C 0.3716 68 115 0.8955 8.9318436034183823E-01
2L_629039_INS GGTA G 0.3626 66 116 0.9163 9.1328975804055113E-01
2L_629049_SNP A C 0.3676 68 117 0.9951 9.9495653344949020E-01
2L_629060_SNP T A 0.3226 60 126 0.4059 4.0080598951142410E-01
2L_629088_SNP C G 0.1217 23 166 0.5209 5.5956355938665725E-01
2L_629100_SNP A G 0.1309 25 166 0.4788 5.2400458579200615E-01
2L_629134_SNP T C 0.05263 10 180 0.6137 6.0550450691480762E-01
2L_629150_SNP T C 0.114 22 171 0.6233 6.1630775402860904E-01
2L_629176_SNP G A 0.1198 23 169 0.2924 2.8133930780159155E-01
2L_629178_SNP T A 0.1192 23 170 0.2885 2.7862471298213232E-01
2L_629183_SNP A C 0.05759 11 180 0.6309 6.2806949229166853E-01
2L_629551_SNP C G 0.1361 26 165 0.09684 8.8558047558676356E-02
2L_629708_SNP C T 0.1892 35 150 0.6231 6.1357266072889627E-01
2L_629855_SNP C T 0.266 50 138 0.3746 3.6123583239874213E-01
2L_629862_SNP G A 0.2632 50 140 0.3973 3.8543867532519915E-01
2L_629873_SNP G A 0.2553 48 140 0.2341 2.2576590212377934E-01
2L_629886_SNP T A 0.2646 50 139 0.4248 4.1352518971914387E-01
2L_630018_SNP A T 0.1351 25 160 0.9648 9.6355608239397328E-01
2L_630097_SNP A G 0.1036 20 173 0.3206 3.1270630914954989E-01
2L_630263_SNP A G 0.09645 19 178 0.8014 7.9888912471085050E-01
2L_630267_SNP T C 0.09184 18 178 0.8398 8.3732843285482039E-01
2L_630296_SNP G A 0.08718 17 178 0.9942 9.9409274766691225E-01
2L_630297_SNP T C 0.4973 93 94 0.5647 5.6217123750025799E-01
2L_630311_SNP C G 0.4574 86 102 0.7039 6.9881738963373297E-01
2L_630312_SNP G T 0.2033 37 145 0.5682 5.6437486841540729E-01
2L_630338_SNP A G 0.1026 20 175 0.8881 8.8629751365676479E-01
2L_630342_SNP A G 0.2526 48 142 0.5259 5.1739835319295924E-01
2L_630347_SNP A G 0.2539 49 144 0.5439 5.3814192355382717E-01
2L_630397_DEL C GTT 0.2757 51 134 0.9782 9.7788790858865582E-01
2L_630410_SNP A G 0.1276 25 171 0.4922 4.8623243389642523E-01
2L_630414_SNP T A 0.05319 10 178 0.813 8.1160979327305227E-01
2L_630423_SNP C A 0.4293 79 105 0.2338 2.2513517355726964E-01
2L_630472_DEL T TGT 0.09794 19 175 0.6091 6.0335477199004472E-01
2L_630480_SNP T G 0.06667 13 182 0.8294 8.2643037269821251E-01
2L_630539_SNP A T 0.3763 70 116 0.7961 7.9139062446226682E-01
2L_630614_SNP A G 0.2408 46 145 0.8984 8.9614249709008753E-01
2L_630756_SNP A G 0.1875 36 156 0.8171 8.1441574129277849E-01
2L_630759_SNP T C 0.1862 35 153 0.92 9.1854645970029425E-01
2L_630769_SNP T A 0.06633 13 183 0.3761 3.6842989552194316E-01
2L_630777_SNP T C 0.06633 13 183 0.68 6.7848893922758735E-01
2L_630787_SNP T A 0.08163 16 180 0.01814 1.6351085036864405E-02
2L_630824_SNP C T 0.3812 69 112 0.06412 6.0203739279296058E-02
2L_630825_SNP C G 0.1244 24 169 0.02466 2.2362852297741799E-02
2L_630830_SNP T C 0.05025 10 189 0.6308 6.2834774199110821E-01
2L_631411_SNP C T 0.2593 49 140 0.6079 5.9689044627239785E-01
2L_631413_SNP G T 0.2646 50 139 0.7056 6.9676228305909937E-01
2L_631510_SNP G A 0.2404 44 139 0.02071 1.6181795932316081E-02
2L_631663_SNP C T 0.3039 55 126 0.003928 2.6561598524428268E-03
2L_631919_SNP A G 0.09231 18 177 0.6772 6.7524114065177332E-01
2L_631921_SNP T C 0.08247 16 178 0.6775 6.7488953471878599E-01
2L_631951_SNP T C 0.3011 56 130 0.01574 1.5119561470152790E-02
2L_632018_SNP G T 0.3333 63 126 0.01659 1.4573326334761738E-02
2L_632050_SNP T C 0.09694 19 177 0.9469 9.4650036015234384E-01
2L_632134_SNP A C 0.08122 16 181 0.7188 7.1784860343856960E-01
2L_632167_SNP T C 0.4641 84 97 0.8643 8.6067969889395979E-01
2L_632245_SNP T C 0.1198 23 169 0.4272 4.1855069726069472E-01
2L_632337_SNP C G 0.4754 87 96 0.247 2.3083472248586845E-01
2L_632345_SNP T A 0.4044 74 109 0.4517 4.3213661391903402E-01
2L_632349_SNP G A 0.3978 74 112 0.4358 4.1933588967894553E-01
2L_632354_SNP C T 0.4751 86 95 0.1768 1.6467374980042526E-01
2L_632356_SNP A C 0.4778 86 94 0.2592 2.3987540156304654E-01
2L_632358_SNP T G 0.4754 87 96 0.2283 2.1182484893206166E-01
2L_632406_SNP A G 0.4033 73 108 0.4738 4.5489329826930547E-01
2L_632409_SNP C T 0.4807 87 94 0.2669 2.4894886154918261E-01
2L_632416_SNP T G 0.4807 87 94 0.2884 2.7135010527264847E-01
2L_632437_SNP A C 0.4728 87 97 0.3022 2.8664046445827207E-01
2L_632438_SNP G A 0.4783 88 96 0.2722 2.5959131099746857E-01
2L_632458_INS TG T 0.5 88 88 0.4296 4.0855230452768765E-01
2L_632461_SNP C T 0.4942 85 87 0.08849 9.0999714316044034E-02
2L_632462_INS CC C 0.05405 10 175 0.7947 7.9834308524527176E-01
2L_632470_SNP A G 0.3172 59 127 0.2411 2.2531759992576161E-01
2L_632484_SNP C T 0.3846 70 112 0.08876 7.8590174677552860E-02
2L_632574_SNP A C 0.06091 12 185 0.615 6.1063916917369676E-01
2L_632578_SNP A G 0.06599 13 184 0.5506 5.4554780498401745E-01
2L_632620_SNP G A 0.1649 31 157 0.2113 1.9997858712678307E-01
2L_632687_SNP G A 0.1571 30 161 0.5199 5.0937743876273833E-01
2L_632750_SNP C A 0.06633 13 183 0.2826 2.7836830169972859E-01
2L_632779_SNP A G 0.1159 19 145 0.7407 7.3770361025780418E-01
2L_632798_SNP T A 0.4917 89 92 0.2185 2.1720552447517572E-01
2L_632850_SNP G A 0.1452 27 159 0.6273 6.2212207383558960E-01
2L_632854_SNP G A 0.3657 64 111 0.06636 5.9040562974598899E-02
2L_632868_SNP G C 0.4556 82 98 0.09982 9.0812050628308549E-02
2L_633000_SNP T G 0.0733 14 177 0.6232 6.1561898324041309E-01
2L_633098_SNP T C 0.4032 75 111 0.00933 7.7321124712120088E-03
2L_633115_SNP A C 0.2688 50 136 0.4766 4.7245945166737902E-01
2L_633296_SNP A C 0.4246 76 103 0.2422 2.2839646307741435E-01
2L_633361_SNP T C 0.2074 39 149 0.9457 9.4391488729401141E-01
2L_633396_SNP T A 0.2283 42 142 0.9512 9.4939147705162064E-01
2L_633424_SNP A T 0.2235 40 139 0.7844 7.7665232093265701E-01
2L_633443_DEL T TACGCATTT 0.1676 30 149 0.6342 6.2828232787520077E-01
2L_633467_SNP G A 0.4032 75 111 0.2943 2.7913509548412974E-01
2L_633671_SNP T C 0.117 22 166 0.7073 6.9850258838607804E-01
2L_633735_SNP C G 0.05128 10 185 0.2514 2.4709346714667124E-01
2L_633769_SNP G C 0.3167 57 123 0.8816 8.7820206839766768E-01
2L_633901_SNP G A 0.1526 29 161 0.4543 4.5573419546435134E-01
2L_634193_SNP G C 0.3065 57 129 0.942 9.4031337562303507E-01
2L_634207_SNP A T 0.3065 57 129 0.8915 8.8749328476824596E-01
2L_634224_SNP T C 0.05357 9 159 0.723 7.4959588621940054E-01
2L_634305_SNP A T 0.0829 16 177 0.6688 6.6213375526563523E-01
2L_634306_SNP C T 0.3583 67 120 0.3029 2.9501656143874821E-01
2L_634314_DEL A AT 0.0829 16 177 0.6656 6.5889159646236184E-01
2L_634316_SNP A G 0.3478 64 120 0.255 2.4498771693566457E-01
2L_634321_SNP T C 0.08333 16 176 0.6828 6.7655079139048402E-01
2L_634323_SNP G A 0.07812 15 177 0.8286 8.2498322223510567E-01
2L_634331_SNP T G 0.07368 14 176 0.8568 8.5403478146079248E-01
2L_634345_INS AA A 0.3564 67 121 0.3718 3.6444967209548595E-01
2L_634354_SNP G A 0.07812 15 177 0.6606 6.5272351807024775E-01
2L_634373_SNP A G 0.4056 73 107 0.2054 1.9532524030258924E-01
2L_634374_SNP C T 0.4034 71 105 0.1922 1.8079454936075068E-01
2L_634401_SNP C G 0.09948 19 172 0.788 7.8324095196800747E-01
2L_634416_SNP C A 0.08556 16 171 0.645 6.3765667948613580E-01
2L_634442_SNP C T 0.4098 75 108 0.2525 2.4167787583138300E-01
2L_634480_SNP A G 0.08629 17 180 0.2686 2.6433513583641099E-01
2L_634578_SNP C T 0.1217 23 166 0.4794 4.7479250732628675E-01
2L_634589_SNP G T 0.2054 38 147 0.8059 8.0034184756727822E-01
2L_634590_SNP C T 0.125 23 161 0.4739 4.6735452998241600E-01
2L_634595_SNP C T 0.1978 36 146 0.4517 4.3974062338421760E-01
2L_634596_DEL C CC 0.1263 24 166 0.7396 7.3592375775174634E-01
2L_634603_SNP G A 0.2097 39 147 0.6038 6.0310741430428771E-01
2L_634618_DEL AATGAATCATGTTCA A 0.4451 81 101 0.5881 5.7395708466516826E-01
2L_634658_SNP C G 0.3626 66 116 0.3577 3.5303376778118145E-01
2L_634691_INS CTGTTCACACATGAACACGAATATATTTAAAGACTTACAATTTTGGGCTCCGTTCATATCTTATGTAAATGAATCGAGAGCGATAAATTATATTTAGGATTTTGTTATCTAAGGCGACATGGGTGCATTGCTCAAAAACATGTAATTTAAGTGCACACTACATGAGTCAGTCACTTGAGATCGTTCCCCGCCTCCTAAAAATAGTCCCTTAGTGGGAGACCACAGATAAGGTCCTCGCCGCTCAAGATAGGCAGATGTGCCCGAGCGTGGGACCTCGATAAGGCGGGGACTATTTACTTAGGCCTCTGCGTAGGCCATTTACTTTAAGATGCGATTCTCATGTCACCTATTTAAACCGAAGATATTTCCAAATAAAATCAGTTTCTTACAAAAACTCAACGAGTAAAGTCTTCTTATTTGGGATTTTACAGCAC C 0.08377 16 175 0.4414 4.2989742473384096E-01
2L_634714_SNP T G 0.199 38 153 0.2216 2.1812025961776083E-01
2L_634754_SNP C A 0.09091 17 170 0.3623 3.5773476622090805E-01
2L_634775_INS TTT T 0.08021 15 172 0.6979 6.9108014363208392E-01
2L_634829_SNP G A 0.08901 17 174 0.3147 3.0940786239111284E-01
2L_634901_SNP T C 0.09326 18 175 0.06862 6.5031058401455094E-02
2L_635181_SNP C T 0.3404 64 124 0.6435 6.3802906937759485E-01
2L_635275_SNP T C 0.1518 29 162 0.5697 5.6131828888620594E-01
2L_635397_SNP C A 0.2919 54 131 0.9186 9.1662730724925756E-01
2L_635445_SNP A G 0.2618 50 141 0.2731 2.6624119038248750E-01
2L_635509_SNP T C 0.2606 49 139 0.2573 2.4847503875881716E-01
2L_635545_SNP A G 0.2579 49 141 0.276 2.7313559151918787E-01
2L_635579_SNP T A 0.2446 45 139 0.6739 6.6409366906114575E-01
2L_635656_SNP C T 0.1927 37 155 0.3242 3.2263883886050626E-01
2L_635663_SNP T A 0.1937 37 154 0.4199 4.1576398440856599E-01
2L_635680_SNP T C 0.2474 47 143 0.5288 5.2300993031752196E-01
2L_635681_SNP T G 0.2419 45 141 0.5795 5.7448908581184599E-01
2L_635712_SNP C G 0.1466 28 163 0.3609 3.5241077253437147E-01
2L_635797_SNP T C 0.1088 21 172 0.8248 8.2232596555537985E-01
2L_635805_SNP A T 0.2565 49 142 0.8834 8.8287082003618012E-01
2L_635968_SNP G A 0.1152 22 169 0.6227 6.1600395180172685E-01
2L_635990_SNP C A 0.05495 10 172 0.9814 9.8080627048683189E-01
2L_636071_SNP A G 0.0567 11 183 0.4198 4.1073880253108042E-01
2L_636119_SNP T C 0.2102 37 139 0.6823 6.7389357404364025E-01
2L_636262_SNP T C 0.08673 17 179 0.7478 7.4423833600190425E-01
2L_636342_SNP G A 0.05789 11 179 0.9277 9.2759625846992455E-01
2L_636429_SNP A G 0.1128 22 173 0.5128 5.0710080388045253E-01
2L_636496_SNP G C 0.05759 11 180 0.9637 9.6351104652865682E-01
2L_636635_SNP A G 0.2902 56 137 0.8388 8.3769662767427167E-01
2L_636644_SNP T A 0.309 55 123 0.7365 7.3027239448582115E-01
2L_636648_SNP T C 0.2804 53 136 0.8825 8.8080631609592952E-01
2L_636657_SNP T A 0.3696 68 116 0.8252 8.2129944152046719E-01
2L_636675_SNP G T 0.1376 26 163 0.1923 1.7966197290916874E-01
2L_636677_SNP C A 0.4837 89 95 0.459 4.5469755444530768E-01
2L_636708_SNP A C 0.3073 59 133 0.6012 5.9983000072232395E-01
2L_636745_SNP C A 0.369 69 118 0.7589 7.5551856473298395E-01
2L_637073_SNP T G 0.07955 14 162 0.2683 2.5480368513439478E-01
2L_637162_SNP T G 0.09896 19 173 0.3157 3.1244390713819237E-01
2L_637262_SNP A C 0.4505 82 100 0.2089 2.0017408258139713E-01
2L_637326_SNP C T 0.492 92 95 0.04833 4.7567501060157981E-02
2L_637432_SNP A C 0.1623 31 160 0.857 8.5429684439297360E-01
2L_637545_SNP T A 0.1927 37 155 0.1894 1.8254747615033207E-01
2L_637579_SNP A G 0.3005 58 135 0.09224 8.5593957175001290E-02
2L_637617_SNP T C 0.1244 24 169 0.5582 5.5298189141579235E-01
2L_637720_SNP C A 0.1192 23 170 0.09623 9.4146376954326816E-02
2L_637767_SNP A G 0.3425 62 119 0.06147 5.5258041934821554E-02
2L_637875_SNP A C 0.1546 30 164 0.979 9.7884019203243311E-01
2L_637953_SNP T A 0.2258 42 144 0.5681 5.5942542202315937E-01
2L_637986_SNP G A 0.2951 54 129 0.7563 7.4712994877622729E-01
2L_637988_SNP A T 0.2762 50 131 0.7802 7.7134049612391276E-01
2L_638038_SNP G C 0.4863 89 94 0.8046 7.9732505073742210E-01
2L_638044_SNP G A 0.4942 85 87 0.6609 6.4225927472642685E-01
2L_638162_SNP T A 0.4972 90 91 0.2459 2.3042562535548816E-01
2L_638256_SNP G T 0.4332 81 106 0.4412 4.2847725325606434E-01
2L_638264_SNP A G 0.2727 51 136 0.5674 5.6013406961260881E-01
2L_638334_SNP T C 0.2487 47 142 0.4082 4.0683830473773208E-01
2L_638336_SNP A T 0.1667 31 155 0.03315 2.9481522043304721E-02
2L_638340_SNP A C 0.1579 30 160 0.08189 7.8333311723930044E-02
2L_638419_SNP G C 0.4162 77 108 0.1581 1.5105501610488992E-01
2L_638429_SNP C G 0.1036 20 173 0.03598 3.2632569690099845E-02
2L_638442_SNP G T 0.3102 58 129 0.02959 2.6836066609367298E-02
2L_638751_SNP G C 0.2406 45 142 0.1742 1.6402666208747552E-01
2L_638758_SNP G A 0.2474 47 143 0.2071 1.9779522028878060E-01
2L_638783_SNP C A 0.2434 46 143 0.2386 2.3194364910521248E-01
2L_638791_SNP C T 0.246 46 141 0.1373 1.2974633533593172E-01
2L_638804_SNP T G 0.1223 23 165 0.5827 5.7261073482721736E-01
2L_638811_SNP T G 0.127 24 165 0.5782 5.6923929967732922E-01
2L_638820_SNP A T 0.4278 80 107 0.1764 1.6421802738847369E-01
2L_638844_SNP A G 0.4396 80 102 0.1696 1.5903070313564382E-01
2L_638849_SNP C T 0.1744 34 161 0.7319 7.3078514855768406E-01
2L_638897_SNP G A 0.234 44 144 0.8991 8.9705801575046185E-01
2L_638900_SNP T A 0.2316 44 146 0.8826 8.8076396727582673E-01
2L_638963_SNP C T 0.3659 60 104 0.492 4.7490839338623780E-01
2L_639253_DEL A AGGG 0.05208 10 182 0.2483 2.4371235398296875E-01
2L_639269_SNP G A 0.4277 74 99 0.1945 1.8058216245004055E-01
2L_639325_SNP A T 0.05789 11 179 0.3556 3.4298231659976330E-01
2L_639326_INS TT T 0.05114 9 167 0.4933 4.8429447967249206E-01
2L_639330_SNP A T 0.4121 75 107 0.5347 5.2384207495781987E-01
2L_639386_SNP A G 0.0625 12 180 0.2845 2.7318860677046053E-01
2L_639396_SNP A G 0.05729 11 181 0.4565 4.4769553449162103E-01
2L_639464_SNP T A 0.2304 44 147 0.4021 3.9109474015040946E-01
2L_639523_SNP A G 0.125 24 168 0.1845 1.7769438678219973E-01
2L_639698_SNP C T 0.1693 32 157 0.6471 6.4183790460690437E-01
2L_639735_SNP A G 0.3258 58 120 0.7005 6.9084647280821565E-01
2L_639755_SNP G A 0.1755 33 155 0.08617 9.9484408655307499E-02
2L_639768_SNP A G 0.08377 16 175 0.3355 3.2339671709198381E-01
2L_639783_INS A ACCAGCA 0.2743 48 127 0.187 1.7755307005439336E-01
2L_639785_INS CAGCATC C 0.1915 36 152 0.3034 3.0313721279076178E-01
2L_639817_SNP T C 0.1771 34 158 0.2169 2.1213128152337035E-01
2L_639840_SNP T C 0.1771 34 158 0.2169 2.1213128152337035E-01
2L_639857_SNP A C 0.2713 51 137 0.2484 2.4505543957163078E-01
2L_639876_SNP A C 0.2827 54 137 0.3677 3.6005161634606897E-01
2L_639878_SNP A G 0.2796 52 134 0.3229 3.1302772477183416E-01
2L_639879_SNP C A 0.129 24 162 0.6771 6.6675823739996054E-01
2L_639887_SNP C A 0.127 24 165 0.6531 6.4421061474966490E-01
2L_639908_SNP A G 0.2833 51 129 0.2494 2.4135801505954113E-01
2L_639913_SNP T C 0.1553 25 136 0.7833 7.7179646315673578E-01
2L_640188_INS TATGATCTTATAGCT T 0.1693 32 157 0.1123 1.0647595192282988E-01
2L_640221_SNP G C 0.2634 49 137 0.0807 7.3571660569872813E-02
2L_640227_SNP C T 0.5 92 92 0.8992 8.9701529794249046E-01
2L_640322_SNP T A 0.3602 67 119 0.1864 1.7351637154477062E-01
2L_640350_DEL C CGCATC 0.08466 16 173 0.6512 6.4471441852432365E-01
2L_640496_SNP G T 0.4409 82 104 0.1435 1.3114955675172724E-01
2L_640587_SNP C T 0.227 42 143 0.3403 3.3253623063944138E-01
2L_640597_SNP T G 0.4599 86 101 0.8366 8.3283437532199511E-01
2L_640670_SNP C A 0.3859 71 113 0.9081 9.0509812924886934E-01
2L_640694_SNP A G 0.4565 84 100 0.6696 6.5887960239243726E-01
2L_640714_SNP G T 0.07812 15 177 0.2186 2.1170217306853145E-01
2L_640737_SNP T G 0.1173 23 173 0.04939 4.7102271474138299E-02
2L_640770_SNP A G 0.3934 72 111 0.971 9.7003688161709622E-01
2L_640862_SNP A G 0.3968 75 114 0.2295 2.2554122954264066E-01
2L_640873_SNP C T 0.1526 29 161 0.2743 2.6502832053872538E-01
2L_640992_SNP G T 0.4754 87 96 0.4893 4.8169282239686639E-01
2L_641064_SNP A C 0.2919 54 131 0.08849 7.7160522335353032E-02
2L_641085_SNP T C 0.2935 54 130 0.2451 2.3035269865341124E-01
2L_641094_SNP T C 0.4689 83 94 0.4505 4.3412191428359859E-01
2L_641115_SNP A G 0.3825 70 113 0.4941 4.7489583651441569E-01
2L_641226_SNP A G 0.4309 78 103 0.9385 9.3635563992754656E-01
2L_641229_SNP A G 0.3065 57 129 0.65 6.4109224857015512E-01
2L_641310_SNP A G 0.2273 40 136 0.4036 3.9250106844663102E-01
2L_641421_SNP C G 0.2258 42 144 0.1113 1.0314764691823919E-01
2L_641544_SNP G A 0.414 77 109 0.6001 5.9530300218931576E-01
2L_641589_SNP A G 0.2353 44 143 0.03944 3.5761105995636783E-02
2L_641598_SNP T C 0.1737 33 157 0.1825 1.8178508333335730E-01
2L_641613_SNP T G 0.05946 11 174 0.215 1.9942551752704207E-01
2L_641769_SNP A G 0.25 47 141 0.1643 1.5872784881207025E-01
2L_641802_SNP G A 0.25 47 141 0.1631 1.5442718123338062E-01
2L_641823_SNP G A 0.3005 55 128 0.05084 4.4954143027208612E-02
2L_641937_SNP T C 0.05612 11 185 0.2138 2.0712466000942398E-01
2L_641967_SNP T C 0.2328 44 145 0.02802 2.4558494482029257E-02
2L_642144_SNP C T 0.06667 13 182 0.3845 3.7867601955833863E-01
2L_642195_SNP A G 0.1947 37 153 0.3955 3.8708749031350520E-01
2L_642204_SNP T G 0.1809 34 154 0.3999 3.9696030174360331E-01
2L_642249_SNP C A 0.1947 37 153 0.2703 2.6467916725775853E-01
2L_642258_SNP T C 0.2742 51 135 0.7494 7.4288436562851923E-01
2L_642260_SNP T G 0.06218 12 181 0.08928 8.4704096707439169E-02
2L_642359_SNP T C 0.2042 39 152 0.2558 2.4836851914972413E-01
2L_642678_SNP T C 0.2707 49 132 0.6183 6.1623605265912740E-01
2L_642886_SNP T C 0.06091 12 185 0.9177 9.1706565904259563E-01
2L_642912_SNP A G 0.06633 13 183 0.4289 4.2312654365548752E-01
2L_642969_SNP G A 0.2421 46 144 0.6031 5.9714272688612391E-01
2L_642996_SNP A G 0.1105 21 169 0.2302 2.2396043954963374E-01
2L_643080_SNP T C 0.1158 22 168 0.1839 1.7419846662181726E-01
2L_643143_SNP T C 0.2158 41 149 0.6716 6.6718035895703021E-01
2L_643166_SNP T A 0.1186 23 171 0.3296 3.2010460522072137E-01
2L_643211_SNP G A 0.2539 49 144 0.5816 5.7571368513053622E-01
2L_643218_SNP T C 0.2448 47 145 0.882 8.8451172974443815E-01
2L_643386_SNP A G 0.05236 10 181 0.996 9.9584427931756392E-01
2L_643459_SNP T G 0.2984 57 134 0.9668 9.6600821771559253E-01
2L_643521_SNP A G 0.3579 68 122 0.4672 4.5518430263260812E-01
2L_643569_SNP T C 0.4734 89 99 0.8407 8.3933285344427833E-01
2L_643614_SNP T C 0.4757 88 97 0.8022 7.9938033479182291E-01
2L_643750_SNP A G 0.1198 23 169 0.4534 4.4843351810944698E-01
2L_643751_SNP T C 0.06533 13 186 0.4579 4.5474076218160375E-01
2L_643797_SNP A G 0.06122 12 184 0.6227 6.1989002680845728E-01
2L_643852_SNP A G 0.1146 22 170 0.6459 6.3931197885682201E-01
2L_643864_SNP G C 0.4674 86 98 0.09111 8.3929079052114330E-02
2L_643950_SNP G A 0.4677 87 99 0.6734 6.6465027646072006E-01
2L_644242_SNP A C 0.08247 16 178 0.3445 3.3862585377720300E-01
2L_644368_SNP C T 0.1451 28 165 0.4565 4.5174152809242252E-01
2L_644447_SNP T A 0.3548 66 120 0.2306 2.1983752010045032E-01
2L_644507_SNP T C 0.05641 11 184 0.4166 4.0975819487664344E-01
2L_644588_SNP T C 0.1692 33 162 0.521 5.1781926184689420E-01
2L_644684_SNP C A 0.3155 59 128 0.3373 3.3015823221968221E-01
2L_644693_SNP T G 0.3209 60 127 0.169 1.5843532827842077E-01
2L_644728_SNP A C 0.151 29 163 0.9999 9.9992344126198718E-01
2L_644730_SNP G A 0.05076 10 187 0.6341 6.2988767232228415E-01
2L_644840_SNP G A 0.3934 72 111 0.7617 7.5795261705463468E-01
2L_644965_SNP G C 0.4722 85 95 0.3316 3.1185865262258150E-01
2L_645071_SNP A G 0.2021 39 154 0.09296 8.6507188317181627E-02
2L_645185_SNP A G 0.1771 34 158 0.8346 8.3084855490240472E-01
2L_645209_SNP G C 0.4628 87 101 0.09936 9.0437497981667447E-02
2L_645227_SNP C G 0.05612 11 185 0.6619 6.5780199095491365E-01
2L_645233_SNP A T 0.05612 11 185 0.6619 6.5780199095491365E-01
2L_645245_SNP C T 0.1762 34 159 0.8461 8.4292136352192804E-01
2L_645251_SNP C T 0.1737 33 157 0.748 7.4179814172914227E-01
2L_645279_SNP T G 0.3226 60 126 0.2556 2.4077769021643980E-01
2L_645330_SNP G T 0.456 83 99 0.2184 2.2428649245032639E-01
2L_645508_SNP G T 0.2834 53 134 0.4034 3.9477321309757007E-01
2L_645753_SNP A G 0.09474 18 172 0.6913 6.8604401239753243E-01
2L_645934_SNP A G 0.1244 24 169 0.3699 3.6461175494879772E-01
2L_646196_SNP T C 0.2353 44 143 0.799 7.9444788218121443E-01
2L_646475_SNP T C 0.05051 10 188 0.532 5.2730923671909369E-01
2L_646500_SNP A C 0.07772 15 178 0.6896 6.8305111955128561E-01
2L_646529_SNP T C 0.2593 49 140 0.207 2.0035913099625713E-01
2L_646587_SNP T G 0.09091 18 180 0.1841 1.7998820551538874E-01
2L_646595_SNP T G 0.3978 72 109 0.02551 2.1541853008162071E-02
2L_646645_SNP A T 0.246 46 141 0.08331 7.6981561737886048E-02
2L_646659_SNP A G 0.134 26 168 0.4104 4.0544485108197548E-01
2L_646667_SNP A G 0.2581 48 138 0.4699 4.6488780975379984E-01
2L_646745_SNP G T 0.125 24 168 0.49 4.8055109304110177E-01
2L_646870_INS AC A 0.1559 29 157 0.7285 7.2066476419454584E-01
2L_646930_SNP T C 0.1146 22 170 0.136 1.3489475550698105E-01
2L_646949_SNP G C 0.1047 20 171 0.3482 3.3868908476175186E-01
2L_646954_SNP G T 0.1053 20 170 0.5323 5.2296856825984939E-01
2L_647095_SNP A T 0.2406 45 142 0.06383 5.9244610778896110E-02
2L_647315_SNP T A 0.1186 23 171 0.2902 2.8310620039111767E-01
2L_647353_SNP A T 0.2031 39 153 0.05953 5.6000479224239286E-02
2L_647366_SNP G T 0.3656 68 118 0.193 1.8976097386282131E-01
2L_647486_SNP A G 0.2919 54 131 0.1101 1.0288454055191321E-01
2L_647505_SNP A G 0.2527 46 136 0.1355 1.3182567795251399E-01
2L_647511_SNP A G 0.2989 55 129 0.1172 1.1069994923358384E-01
2L_647531_SNP A C 0.1799 34 155 0.06741 6.3737863363783495E-02
2L_647540_SNP T G 0.2818 51 130 0.1644 1.5943177810201525E-01
2L_647542_SNP G A 0.1789 34 156 0.06069 5.6949121607884109E-02
2L_647584_SNP G A 0.1762 34 159 0.1299 1.2815123553365149E-01
2L_647607_SNP A G 0.2947 56 134 0.1585 1.5975280498575650E-01
2L_647652_SNP G A 0.4032 75 111 0.8718 8.7055927377240661E-01
2L_647663_SNP T A 0.2872 54 134 0.2059 1.9289365451882690E-01
2L_647716_SNP A G 0.178 34 157 0.1871 1.7890083220540953E-01
2L_647925_DEL A AAGCCA 0.07292 14 178 0.6182 6.1242328797032553E-01
2L_647980_SNP T G 0.08247 16 178 0.4504 4.4408409080329492E-01
2L_647994_SNP A G 0.4309 81 107 0.2974 2.9738179953184340E-01
2L_648017_SNP C T 0.4696 85 96 0.1768 1.7251545989883876E-01
2L_648162_SNP A C 0.2947 56 134 0.9125 9.1050300235722070E-01
2L_648255_SNP G T 0.3404 64 124 0.8116 8.0838402286353761E-01
2L_648269_SNP A G 0.1832 35 156 0.1995 1.8866624156234579E-01
2L_648353_SNP A G 0.1354 26 166 0.1362 1.3008516962725147E-01
2L_648397_DEL A AA 0.1848 34 150 0.467 5.0694171375396735E-01
2L_648426_SNP C T 0.2684 51 139 0.3832 3.7469351298771925E-01
2L_648444_SNP A T 0.2031 39 153 0.3195 3.0940221068987317E-01
2L_648461_DEL AAG A 0.257 46 133 0.528 5.1187223898227441E-01
2L_648572_SNP C T 0.3425 62 119 0.2585 2.5439787942595971E-01
2L_648578_SNP T G 0.05102 10 186 0.8074 8.0592114516321556E-01
2L_648657_SNP A G 0.1587 30 159 0.06309 6.1255111491175934E-02
2L_648669_SNP G A 0.2094 40 151 0.3842 3.7409427301355069E-01
2L_648690_SNP G A 0.3956 72 110 0.486 4.7585042456520987E-01
2L_648717_SNP T C 0.3791 69 113 0.6073 5.9898883349720267E-01
2L_648729_SNP A C 0.3764 67 111 0.6882 6.7755238031095533E-01
2L_648738_SNP C G 0.3842 68 109 0.7351 7.2594773924571765E-01
2L_648739_SNP G C 0.07732 15 179 0.8982 8.9726238122757418E-01
2L_648783_SNP A G 0.1755 33 155 0.9947 9.9463819584531143E-01
2L_648858_SNP G A 0.4946 92 94 0.6667 6.5934360237238332E-01
2L_648879_SNP T C 0.369 69 118 0.7622 7.5571097498660555E-01
2L_648896_SNP A G 0.3656 68 118 0.9032 8.9983012693605313E-01
2L_648898_SNP G A 0.369 69 118 0.7666 7.5941531055051026E-01
2L_648916_SNP T C 0.4947 93 95 0.6512 6.4538511101302043E-01
2L_648961_SNP T A 0.4946 92 94 0.6465 6.3935053274612730E-01
2L_648972_SNP T A 0.367 69 119 0.8492 8.4479193304582179E-01
2L_649004_SNP G A 0.1071 21 175 0.1544 1.4884873436254131E-01
2L_649007_SNP C T 0.1071 21 175 0.1716 1.6564373687017042E-01
2L_649012_SNP G A 0.1094 21 171 0.1801 1.7379170508825370E-01
2L_649046_SNP G A 0.1162 23 175 0.2258 2.2143448296305823E-01
2L_649180_SNP C T 0.4599 86 101 0.5603 5.5232495942773685E-01
2L_649181_SNP A T 0.4599 86 101 0.6639 6.5635482306170478E-01
2L_649346_SNP C A 0.1077 21 174 0.2974 2.9065506282663645E-01
2L_649367_SNP A G 0.1333 26 169 0.3548 3.5275667147568313E-01
2L_649442_SNP C G 0.1799 34 155 0.272 2.6280452949550048E-01
2L_649471_SNP C T 0.1789 34 156 0.1707 1.6279785544883163E-01
2L_649487_SNP G C 0.1753 34 160 0.2234 2.1528205458150873E-01
2L_649493_SNP G A 0.06091 12 185 0.6396 6.3795494480441017E-01
2L_649532_SNP C T 0.08122 16 181 0.3857 3.8021442175840015E-01
2L_649550_SNP A G 0.1693 32 157 0.2395 2.2945144460838385E-01
2L_649565_SNP T C 0.102 20 176 0.4401 4.3470470241148718E-01
2L_649606_SNP A G 0.2473 46 140 0.3086 3.0818170016662672E-01
2L_649618_SNP C T 0.2234 42 146 0.4311 4.2688429636599579E-01
2L_650234_SNP T C 0.1186 23 171 0.4349 4.2657760821271296E-01
2L_650344_DEL T TT 0.07407 14 175 0.7357 7.3300409801144051E-01
2L_650352_SNP A T 0.09948 19 172 0.1102 1.0931872356499528E-01
2L_650366_SNP C A 0.1337 25 162 0.7036 6.9464024250055012E-01
2L_650530_SNP G A 0.2128 40 148 0.8108 8.0633676970252688E-01
2L_650596_SNP C A 0.4167 75 105 0.3812 3.7489416579679447E-01
2L_650653_SNP T G 0.1192 23 170 0.4368 4.2841267049614684E-01
2L_650687_SNP C G 0.05556 11 187 0.2832 2.8135827537857416E-01
2L_650701_SNP T G 0.06061 12 186 0.5533 5.4932803127940555E-01
2L_650718_SNP G A 0.4127 78 111 0.1539 1.4717058406905237E-01
2L_650787_INS AA A 0.0663 12 169 0.2452 2.2808042135417195E-01
2L_651000_SNP A G 0.09626 18 169 0.3596 3.4908175606096448E-01
2L_651016_SNP C T 0.09626 18 169 0.3596 3.4908175606096448E-01
2L_651049_SNP G T 0.1453 26 153 0.2723 2.5893665777791719E-01
2L_651067_SNP G C 0.3182 56 120 0.6523 6.4604437192734232E-01
2L_651093_SNP G A 0.1818 34 153 0.8936 8.9199946622596082E-01
2L_651236_INS G GCCAAG 0.4562 73 87 0.8408 8.4062170423272053E-01
2L_651281_SNP G C 0.2703 50 135 0.9823 9.8172494937019839E-01
2L_651289_SNP C A 0.2418 44 138 0.8413 8.3501588992021603E-01
2L_651293_SNP G A 0.2623 48 135 0.7376 7.3136238953511290E-01
2L_651312_SNP C T 0.2554 47 137 0.9273 9.2494699789240475E-01
2L_651650_DEL A AA 0.3911 70 109 0.3662 3.8900055529082178E-01
2L_651725_SNP T C 0.4521 85 103 0.8545 8.5102340665114384E-01
2L_651763_SNP T C 0.45 81 99 0.8764 8.7128230569956433E-01
2L_651875_SNP G T 0.0829 16 177 0.08514 8.6871269460923384E-02
2L_651922_SNP A C 0.1192 23 170 0.009305 8.5404049231179273E-03
2L_651987_SNP T C 0.06061 12 186 0.8058 8.0363024455428367E-01
2L_652014_SNP A G 0.3209 60 127 0.7015 6.9378105175377924E-01
2L_652024_SNP T C 0.05641 11 184 0.9772 9.7695930600123515E-01
2L_652032_SNP G T 0.3478 64 120 0.4767 4.8426663044660334E-01
2L_652056_SNP T G 0.09896 19 173 0.3822 3.7114269151487056E-01
2L_652117_SNP A G 0.1451 28 165 0.4134 4.0781553748529764E-01
2L_652198_SNP A G 0.1031 20 174 0.1988 1.9268615810854539E-01
2L_652200_SNP G A 0.1026 20 175 0.2069 2.0085921520465300E-01
2L_652215_SNP A C 0.383 72 116 0.4558 4.4452948951981419E-01
2L_652220_DEL GTTAG G 0.3799 68 111 0.8293 8.3475804995742497E-01
2L_652277_SNP T C 0.2287 43 145 0.1977 1.9275997015168078E-01
2L_652298_SNP A C 0.06091 12 185 0.8462 8.4463295994083409E-01
2L_652479_SNP C G 0.1728 33 158 0.003999 3.7533786389833059E-03
2L_652484_SNP G A 0.4751 86 95 0.1873 1.7580025410114575E-01
2L_652594_INS G GC 0.2378 44 141 0.4958 4.8218914261270440E-01
2L_652712_SNP C T 0.1753 34 160 0.5937 5.8717969363180145E-01
2L_652903_SNP T A 0.1946 36 149 0.2915 2.8669956325329526E-01
2L_653026_SNP C T 0.1702 32 156 0.4926 4.8199424795127643E-01
2L_653050_SNP A G 0.1789 34 156 0.7478 7.4175802701088900E-01
2L_653164_SNP A G 0.1534 29 160 0.08958 8.0581767938588650E-02
2L_653212_SNP C T 0.164 31 158 0.1006 9.1086520228777168E-02
2L_653337_SNP G A 0.1632 31 159 0.1315 1.2237847999448825E-01
2L_653359_SNP G A 0.1895 36 154 0.6877 6.8552572388176025E-01
2L_653514_SNP T C 0.2094 40 151 0.471 4.6150762353929176E-01
2L_653578_SNP G A 0.201 39 155 0.2347 2.2631631454549728E-01
2L_653580_SNP A G 0.102 20 176 0.6073 6.0533523507438702E-01
2L_653583_SNP G A 0.3439 65 124 0.3238 3.1455768240597282E-01
2L_653668_SNP C T 0.06566 13 185 0.8257 8.2380994054152001E-01
2L_653716_SNP T G 0.3883 73 115 0.1713 1.6221072290358163E-01
2L_653958_DEL T TTTGTTTGTTTTA 0.2116 40 149 0.2715 2.6459665027065371E-01
2L_653973_INS AAAA T 0.2158 41 149 0.2465 2.4060313312404769E-01
2L_653992_SNP G T 0.3211 61 129 0.4692 4.5666288219145201E-01
2L_654058_SNP C T 0.4677 87 99 0.8854 8.8182677849384472E-01
2L_654067_INS T TTT 0.4 72 108 0.5267 5.1711582310777204E-01
2L_654098_SNP T C 0.06533 13 186 0.8252 8.2373451973724965E-01
2L_654145_SNP A G 0.06122 12 184 0.8477 8.4632097618867475E-01
2L_654395_SNP G A 0.06061 12 186 0.8148 8.1279512711141277E-01
2L_654401_SNP T C 0.07692 15 180 0.722 7.1850164674963612E-01
2L_654492_SNP G A 0.08995 17 172 0.7633 7.5952895692527367E-01
2L_654496_SNP T C 0.4919 91 94 0.9385 9.3672923238070804E-01
2L_654566_SNP A G 0.489 89 93 0.6878 6.8394208012008750E-01
2L_654635_SNP C G 0.3967 73 111 0.3271 3.0917375718564499E-01
2L_654668_SNP T C 0.08854 17 175 0.9932 9.9310612194504921E-01
2L_654789_SNP T G 0.1789 34 156 0.04508 3.9330437714561114E-02
2L_655142_SNP A G 0.3817 71 115 0.4794 4.6838357600716429E-01
2L_655145_SNP G A 0.3883 73 115 0.4579 4.4881829248688143E-01
2L_655235_SNP C T 0.3799 68 111 0.3588 3.4551996640798521E-01
2L_655258_SNP C A 0.07107 14 183 0.7004 6.9648513263440137E-01
2L_655268_SNP C T 0.1649 31 157 0.07724 7.2375372830626214E-02
2L_655507_SNP T C 0.1122 22 174 0.3472 3.4169718900101920E-01
2L_655628_SNP T A 0.132 26 171 0.2983 2.9223459496826987E-01
2L_655685_SNP G A 0.4574 86 102 0.7851 7.8364500893944433E-01
2L_655811_SNP A G 0.3315 61 123 0.597 5.8877079304163127E-01
2L_655855_SNP T G 0.07143 14 182 0.9665 9.6622855752300341E-01
2L_655885_SNP T G 0.1244 24 169 0.8933 8.9196221524202701E-01
2L_656065_SNP A G 0.06667 13 182 0.9069 9.0603968954001579E-01
2L_656074_SNP T C 0.4677 87 99 0.5187 5.1116140246374753E-01
2L_656118_SNP T C 0.1231 24 171 0.3831 3.7544027227652810E-01
2L_656205_INS G GATGAAG 0.4686 82 93 0.4508 4.2533240821464813E-01
2L_656295_SNP C A 0.05759 11 180 0.9637 9.6351104652865682E-01
2L_656316_SNP C G 0.05789 11 179 0.9674 9.6716190501989130E-01
2L_656363_SNP A T 0.2419 45 141 0.3491 3.3432404008474170E-01
2L_656473_SNP A G 0.07772 15 178 0.8778 8.7643419589623173E-01
2L_656543_SNP T C 0.06667 13 182 0.3636 3.5947566786271978E-01
2L_656896_SNP C T 0.1327 26 170 0.244 2.3706328890122952E-01
2L_656950_SNP G T 0.4054 75 110 0.2384 2.2505443236190292E-01
2L_657001_SNP T C 0.07614 15 182 0.8768 8.7560234366891943E-01
2L_657160_SNP A G 0.06091 12 185 0.9403 9.3953915380009312E-01
2L_657178_SNP T A 0.1633 32 164 0.3613 3.5502545362049087E-01
2L_657190_SNP G A 0.1641 32 163 0.9179 9.1660567885731326E-01
2L_657214_SNP G T 0.288 55 136 0.2369 2.2727678219090153E-01
2L_657376_SNP A T 0.1523 30 167 0.6018 5.9765195626547152E-01
2L_657422_DEL A AGGGA 0.2181 41 147 0.8321 8.3513615277867426E-01
2L_657453_SNP T C 0.227 42 143 0.6092 5.9937078092298179E-01
2L_657457_SNP T A 0.2394 45 143 0.4864 4.7615423586013672E-01
2L_657761_SNP T G 0.2042 39 152 0.4027 3.9750024903226788E-01
2L_657899_SNP C A 0.05584 11 186 0.9333 9.3243897808580967E-01
2L_657992_SNP A G 0.1675 32 159 0.1795 1.7587164825547885E-01
2L_658032_SNP T C 0.05236 10 181 0.687 6.8175989254855995E-01
2L_658044_SNP T G 0.1042 20 172 0.6642 6.5971565040476643E-01
2L_658051_SNP A G 0.1842 35 155 0.1774 1.7165838052238103E-01
2L_658062_SNP T C 0.114 22 171 0.9859 9.8569307102827031E-01
2L_658098_SNP A G 0.1658 32 161 0.1603 1.5810978778512941E-01
2L_658100_SNP T A 0.1606 31 162 0.2102 2.0740770086517890E-01
2L_658107_SNP T A 0.1 19 171 0.8092 8.0547361542607387E-01
2L_658147_SNP C T 0.1309 25 166 0.4331 4.2476186583612019E-01
2L_658149_SNP G A 0.1546 30 164 0.2062 2.0385637261307044E-01
2L_658188_SNP A T 0.133 25 163 0.9882 9.8811195627037973E-01
2L_658193_SNP C T 0.3424 63 121 0.4254 4.2650957793058197E-01
2L_658194_SNP T C 0.1323 25 164 0.7316 7.2879949595747562E-01
2L_658198_SNP G A 0.1562 30 162 0.2224 2.1912091442437975E-01
2L_658216_SNP A C 0.3529 66 121 0.2675 2.8493035868429994E-01
2L_658234_SNP A G 0.127 24 165 0.9892 9.8911421991215120E-01
2L_658299_SNP A C 0.05208 10 182 0.8945 8.9399566362686289E-01
2L_658389_SNP T G 0.1905 36 153 0.2971 2.8884475519064767E-01
2L_658393_SNP C A 0.267 51 140 0.477 4.6939097515733930E-01
2L_658428_SNP T G 0.2713 51 137 0.5432 5.3234287227874311E-01
2L_658455_SNP G A 0.4785 89 97 0.958 9.5736411497652885E-01
2L_658460_SNP C G 0.4233 80 109 0.2057 1.9643827420834448E-01
2L_658725_SNP A G 0.4054 75 110 0.3201 3.0921848001551966E-01
2L_658731_SNP A G 0.4064 76 111 0.319 3.1096010408849872E-01
2L_658808_SNP G A 0.1333 26 169 0.5071 5.0029202427396091E-01
2L_658830_SNP A G 0.2086 39 148 0.5219 5.0807608528865511E-01
2L_658834_SNP C T 0.4022 74 110 0.3016 2.8821205200999245E-01
2L_658842_SNP C G 0.1186 23 171 0.634 6.2794752240313989E-01
2L_658858_SNP T A 0.1092 19 155 0.8684 8.6490866836552593E-01
2L_658859_SNP T C 0.0977 17 157 0.7953 7.9023874863663091E-01
2L_658865_SNP C T 0.2321 39 129 0.9154 9.1470147900103438E-01
2L_658922_SNP T C 0.1989 37 149 0.72 7.1094101649488672E-01
2L_658925_DEL G ACAGAGGACAGTTTA 0.1778 32 148 0.6644 6.5688024445952342E-01
2L_658951_SNP C T 0.2181 41 147 0.7751 7.6852725461506077E-01
2L_658994_SNP T C 0.1658 31 156 0.5939 5.8464666607890203E-01
2L_659043_SNP T G 0.3175 60 129 0.3218 3.1264455907441113E-01
2L_659192_SNP T C 0.4108 76 109 0.664 6.5505931762717617E-01
2L_659211_SNP G A 0.2812 54 138 0.7729 7.6823949507547162E-01
2L_659232_SNP G A 0.4247 79 107 0.7752 7.7282701444824298E-01
2L_659233_SNP G A 0.06122 12 184 0.2715 2.6965637123976505E-01
2L_659346_SNP A G 0.492 92 95 0.1706 1.6244849042854204E-01
2L_659417_SNP G A 0.1327 26 170 0.4598 4.5298722580754225E-01
2L_659482_SNP G A 0.05208 10 182 0.1551 1.4890786680550061E-01
2L_659484_SNP A C 0.1231 24 171 0.2139 2.1120491020563614E-01
2L_659571_SNP C A 0.09794 19 175 0.7975 7.9388587108434971E-01
2L_659620_INS TTATAAATATAT T 0.09626 18 169 0.472 4.6623733207677320E-01
2L_659638_SNP T C 0.1755 33 155 0.3738 3.6357897574898523E-01
2L_659648_SNP A G 0.1289 25 169 0.5492 5.4173375954957070E-01
2L_659654_DEL T CC 0.1602 29 152 0.6537 6.4538035740039212E-01
2L_659657_SNP A C 0.1793 33 151 0.95 9.4804806591567514E-01
2L_659661_SNP T G 0.1828 34 152 0.856 8.5104310885992751E-01
2L_659670_SNP G A 0.1946 36 149 0.6967 6.9106993714796450E-01
2L_659680_SNP T A 0.1546 30 164 0.2505 2.4632772820827575E-01
2L_659689_SNP A C 0.1957 36 148 0.2752 2.6729363488531810E-01
2L_659765_SNP C T 0.05612 11 185 0.9402 9.3924642806863090E-01
2L_659829_INS A AAA 0.1371 24 151 0.3423 3.6269463099601562E-01
2L_659892_SNP G A 0.0625 12 180 0.3824 3.7514344182315151E-01
2L_659946_SNP G A 0.2652 48 133 0.395 3.8307411409815340E-01
2L_660073_SNP A C 0.2796 52 134 0.4701 4.6278336060254066E-01
2L_660159_SNP C T 0.4286 78 104 0.8554 8.5179339294441547E-01
2L_660188_SNP G A 0.4426 81 102 0.7612 7.5502643347081433E-01
2L_660240_SNP C A 0.4098 75 108 0.842 8.3581322643903877E-01
2L_660243_SNP C T 0.05729 11 181 0.5049 5.0263556947355226E-01
2L_660257_SNP C T 0.05556 11 187 0.9438 9.4313801063732106E-01
2L_660259_SNP G T 0.2703 50 135 0.4094 3.9299058039423607E-01
2L_660372_SNP T C 0.4358 78 101 0.8901 8.8676997463470941E-01
2L_660395_SNP A C 0.4457 82 102 0.4328 4.1947057850419900E-01
2L_660589_SNP T A 0.3316 62 125 0.6003 5.9050905752761085E-01
2L_660805_SNP A G 0.3102 58 129 0.7721 7.6666280655431951E-01
2L_660835_SNP A G 0.05851 11 177 0.5692 5.6538312304010918E-01
2L_660881_SNP C T 0.375 69 115 0.9165 9.1489877695986777E-01
2L_661012_SNP T C 0.199 38 153 0.9032 9.0141543901819687E-01
2L_661069_SNP G C 0.2394 45 143 0.7604 7.5529476565114839E-01
2L_661090_SNP G A 0.06806 13 178 0.1291 1.2311302980581851E-01
2L_661134_SNP A G 0.2199 42 149 0.5229 5.1483541298363733E-01
2L_661193_SNP T G 0.3155 59 128 0.436 4.2230178664029039E-01
2L_661197_SNP A G 0.0625 12 180 0.5109 5.0199011271542116E-01
2L_661223_SNP T G 0.09645 19 178 0.5749 5.7038161397252973E-01
2L_661247_DEL C CC 0.05114 9 167 0.3882 3.7241044869127415E-01
2L_661261_SNP C T 0.2158 41 149 0.5209 5.1214010790192599E-01
2L_661471_SNP T C 0.05102 10 186 0.9463 9.4595433151324260E-01
2L_661593_SNP T G 0.4317 79 104 0.1944 1.7536883275771908E-01
2L_661604_SNP C T 0.2703 50 135 0.4475 4.3081818472757627E-01
2L_661613_SNP T G 0.1042 20 172 0.5733 5.6680897570906519E-01
2L_661615_SNP T G 0.1 19 171 0.8509 8.4790273845686648E-01
2L_661616_SNP T C 0.375 69 115 0.07781 7.1820270293344077E-02
2L_661640_SNP A G 0.343 59 113 0.06108 4.9460439677944688E-02
2L_661872_SNP C A 0.3391 59 115 0.1206 1.0409628591138154E-01
2L_662016_SNP G T 0.07487 14 173 0.6385 6.3493157556980806E-01
2L_662045_SNP C T 0.2713 51 137 0.4125 4.0729846655521473E-01
2L_662050_SNP C T 0.07368 14 176 0.216 2.1126750642583902E-01
2L_662051_SNP T C 0.3684 70 120 0.5378 5.3099541416706764E-01
2L_662071_SNP A G 0.06218 12 181 0.5074 4.9944097306763480E-01
2L_662086_SNP A G 0.05102 10 186 0.7686 7.6554418402307345E-01
2L_662098_SNP G A 0.4171 78 109 0.4606 4.5357945327847005E-01
2L_662111_SNP C T 0.05584 11 186 0.7657 7.6305262619935599E-01
2L_662127_SNP A G 0.4062 78 114 0.2908 2.8371086720754324E-01
2L_662136_SNP T C 0.1862 35 153 0.8422 8.3901248289246078E-01
2L_662143_SNP C A 0.4624 86 100 0.2865 2.7634015982025917E-01
2L_662211_SNP T A 0.1257 24 167 0.4153 4.0814958553924141E-01
2L_662307_SNP G C 0.3636 68 119 0.4183 4.0589875633331030E-01
2L_662323_SNP T C 0.1231 24 171 0.895 8.9349153170213991E-01
2L_662387_SNP A T 0.25 48 144 0.4718 4.7177060747357791E-01
2L_662534_SNP T C 0.25 46 138 0.1152 1.5250172986770849E-01
2L_662536_SNP A G 0.07216 14 180 0.97 9.6949481588987518E-01
2L_662539_SNP C G 0.09659 17 159 0.7085 7.3363011640975273E-01
2L_662540_SNP G C 0.09424 18 173 0.4629 5.0654728894762813E-01
2L_662626_SNP A C 0.388 71 112 0.4028 3.9081521382172379E-01
2L_662634_SNP T G 0.05076 10 187 0.777 7.7429943322464168E-01
2L_662707_INS GG G 0.4754 87 96 0.8962 8.9445495107180706E-01
2L_662719_SNP C A 0.1364 27 171 0.2178 2.1400709903155224E-01
2L_662733_SNP G A 0.1407 28 171 0.1622 1.5861540149244668E-01
2L_662747_SNP A G 0.4894 92 96 0.799 7.9727826219963382E-01
2L_662756_SNP C A 0.3511 66 122 0.3108 3.0466474088742423E-01
2L_662758_SNP A T 0.484 91 97 0.9302 9.2949115867056764E-01
2L_662805_INS T TT 0.1064 20 168 0.6428 6.4456761261387374E-01
2L_662810_SNP A C 0.08673 17 179 0.6764 6.7266554325447436E-01
2L_662828_SNP G T 0.4973 93 94 0.6204 6.2057749180821697E-01
2L_662868_SNP T A 0.0733 14 177 0.9995 9.9950672767790461E-01
2L_662880_SNP A T 0.07853 15 176 0.5188 5.1083192473472616E-01
2L_662908_SNP C T 0.1937 37 154 0.8339 8.3186405769451843E-01
2L_662930_DEL A TCGCGACTGCGCGACTTTC 0.05612 11 185 0.6891 6.8451046871669741E-01
2L_662995_SNP T G 0.06154 12 183 0.03189 2.9330629292937289E-02
2L_663058_INS CGACC C 0.06349 12 177 0.5238 5.1876231084184599E-01
2L_663080_SNP G C 0.3602 67 119 0.8465 8.4250243963247284E-01
2L_663105_SNP C G 0.3516 64 118 0.5325 5.1820481217482439E-01
2L_663133_SNP A C 0.06122 12 184 0.3819 3.7508051143821541E-01
2L_663141_SNP T A 0.3297 61 124 0.5061 4.9430464932607143E-01
2L_663285_SNP T C 0.06599 13 184 0.5955 5.9070842888931074E-01
2L_663486_SNP C T 0.4728 87 97 0.6213 6.0974041222713482E-01
2L_663507_SNP A G 0.3476 65 122 0.5482 5.3660235936884959E-01
2L_663547_SNP G T 0.0733 14 177 0.5685 5.6152281461745490E-01
2L_663550_SNP T A 0.3548 66 120 0.3868 3.7307505604633640E-01
2L_663552_SNP A G 0.3478 64 120 0.3431 3.3119410594553855E-01
2L_663560_SNP A T 0.09326 18 175 0.9645 9.6375706889710833E-01
2L_663580_SNP G C 0.4947 93 95 0.6298 6.2778245212194039E-01
2L_663591_SNP G A 0.232 42 139 0.8924 8.9151224605088319E-01
2L_663645_SNP T G 0.1895 36 154 0.4369 4.3990882597343650E-01
2L_663676_SNP T C 0.4837 89 95 0.4941 4.8462342149846482E-01
2L_663730_SNP C A 0.2979 56 132 0.7492 7.4254349928723995E-01
2L_663732_SNP C T 0.4286 81 108 0.5932 5.8704425972019814E-01
2L_663746_SNP T C 0.1728 33 158 0.7179 7.1453180021493312E-01
2L_663771_SNP G C 0.09184 18 178 0.07296 7.0771063204171036E-02
2L_663844_SNP T C 0.05076 10 187 0.6273 6.2529669034971014E-01
2L_664195_SNP G A 0.3034 54 124 0.3698 3.6752878122349864E-01
2L_664234_SNP A C 0.1082 21 173 0.7494 7.4499763523681861E-01
2L_664337_SNP T C 0.1474 28 162 0.9555 9.5456183006108597E-01
2L_664355_SNP A C 0.1347 26 167 0.8519 8.4939688871945884E-01
2L_664398_SNP G T 0.07107 14 183 0.481 4.7597404431776369E-01
2L_664421_SNP A C 0.1044 19 163 0.8675 8.6221514917419961E-01
2L_664443_INS AA A 0.2796 52 134 0.8002 7.9571366735826587E-01
2L_664447_SNP A T 0.2703 50 135 0.7202 7.1279129703715771E-01
2L_664492_SNP A T 0.3138 59 129 0.7263 7.2002399759115288E-01
2L_664554_DEL C CCAAACAACC 0.09794 19 175 0.3316 3.2540251119820529E-01
2L_664592_SNP T C 0.09278 18 176 0.7092 7.0478050800452774E-01
2L_664671_SNP A G 0.1526 29 161 0.5184 5.0652528369859273E-01
2L_664735_SNP T C 0.2431 44 137 0.9636 9.6359256513930502E-01
2L_665014_SNP A G 0.3791 69 113 0.9479 9.4680555839765357E-01
2L_665026_INS G GG 0.2737 49 130 0.5775 5.6747544839198194E-01
2L_665146_SNP G A 0.2632 50 140 0.7132 7.0892132771619321E-01
2L_665294_SNP T C 0.224 43 149 0.6418 6.3722132215812899E-01
2L_665373_INS TGGAAACTGCGAT T 0.3247 63 131 0.951 9.5051146308682188E-01
2L_665392_SNP C T 0.3247 63 131 0.951 9.5051146308682188E-01
2L_665400_SNP G A 0.3247 63 131 0.951 9.5051146308682188E-01
2L_665428_SNP C T 0.3613 69 122 0.9855 9.8524415973726331E-01
2L_665446_DEL T AAATTATGAG 0.3109 60 133 0.8911 8.8963070049026927E-01
2L_665520_SNP G A 0.2597 47 134 0.7489 7.5536892429687441E-01
2L_665521_SNP A T 0.2568 47 136 0.9784 9.7773771952943811E-01
2L_665537_SNP C T 0.05584 11 186 0.7071 7.0328697986061450E-01
2L_665553_SNP A G 0.3481 63 118 0.4546 4.3705090277804115E-01
2L_665571_SNP T C 0.4469 80 99 0.5478 5.3395140559631682E-01
2L_665572_SNP T C 0.4407 78 99 0.5805 5.6878343966310874E-01
2L_665689_SNP A G 0.2486 45 136 0.3325 3.2547634060409159E-01
2L_665745_SNP G T 0.4118 70 100 0.9756 9.7498192188753119E-01
2L_665778_SNP G C 0.1585 29 154 0.382 3.7079870250960889E-01
2L_665884_SNP G A 0.1047 20 171 0.6457 6.4012034023457332E-01
2L_666044_SNP A G 0.1958 37 152 0.8595 8.5886675161159531E-01
2L_666162_SNP C A 0.3279 60 123 0.3821 3.6801504625016213E-01
2L_666201_SNP T A 0.4809 88 95 0.5616 5.5320167484480998E-01
2L_666285_SNP C T 0.4339 82 107 0.2851 2.7250758883608706E-01
2L_666309_SNP T C 0.09948 19 172 0.5293 5.1939020685100523E-01
2L_666329_DEL A ATGGCAAAGTGGTGGACAAC 0.2842 54 136 0.3518 3.4357033773406787E-01
2L_666350_DEL A ACGAC 0.2917 56 136 0.3247 3.1710971728305715E-01
2L_666383_SNP G T 0.4536 83 100 0.6901 6.8006333172999511E-01
2L_666400_SNP G A 0.4595 85 100 0.6037 5.9383766379954728E-01
2L_666426_DEL TCCAGAGTGTATGTACATTT T 0.4645 85 98 0.6773 6.6669195849944096E-01
2L_666463_SNP A G 0.4837 89 95 0.5178 5.0505046193344949E-01
2L_666488_SNP A T 0.4149 78 110 0.184 1.7464820027347328E-01
2L_666561_SNP T G 0.4645 85 98 0.5844 5.7210310248498741E-01
2L_666712_INS AA A 0.3198 55 117 0.7423 7.4642563897389547E-01
2L_666766_SNP C T 0.3369 63 124 0.8902 8.9023990691895993E-01
2L_666855_DEL T GAAGAGGTC 0.358 63 113 0.5999 6.0971993243858702E-01
2L_666865_SNP T C 0.3925 73 113 0.8107 8.0887076625788523E-01
2L_666908_SNP G A 0.4402 81 103 0.5673 5.5880249125823989E-01
2L_667085_SNP T G 0.2926 55 133 0.9837 9.8322083616377720E-01
2L_667149_SNP A T 0.1503 29 164 0.3521 3.4611907009017406E-01
2L_667224_SNP T C 0.2406 45 142 0.9494 9.4785403971708793E-01
2L_667269_SNP T A 0.1593 29 153 0.5265 5.1818975601432304E-01
2L_667291_SNP G C 0.3388 62 121 0.545 5.3792569534873524E-01
2L_667396_SNP A G 0.09845 19 174 0.2753 2.6734524500315282E-01
2L_667490_SNP T C 0.09845 19 174 0.2581 2.5088943923192275E-01
2L_667600_SNP T G 0.08122 16 181 0.9699 9.6960697306670296E-01
2L_667658_SNP T C 0.08163 16 180 0.5781 5.7686245267447234E-01
2L_667747_SNP C A 0.1066 21 176 0.3853 3.8282289242409617E-01
2L_667796_SNP A G 0.06154 12 183 0.8113 8.0970965573095854E-01
2L_667798_SNP C A 0.06154 12 183 0.8208 8.1909391140605603E-01
2L_667833_SNP A G 0.4919 91 94 0.7066 7.0022007365229810E-01
2L_667894_SNP A G 0.5 91 91 0.8626 8.5859847383291454E-01
2L_667924_DEL A CC 0.06283 12 179 0.1889 1.8346591876460938E-01
2L_667927_SNP G C 0.05789 11 179 0.4465 4.4506587301351475E-01
2L_667928_SNP T G 0.05291 10 179 0.2925 2.9054143795805809E-01
2L_667976_SNP A C 0.05759 11 180 0.9637 9.6351104652865682E-01
2L_668020_INS TCTACAAATTCT T 0.08021 15 172 0.5531 5.4787288050235461E-01
2L_668023_SNP C A 0.07979 15 173 0.5975 5.9563984625433852E-01
2L_668025_DEL C CC 0.06599 13 184 0.6627 6.5844829890978873E-01
2L_668031_SNP G A 0.4233 80 109 0.4384 4.3759094725788739E-01
2L_668050_SNP A T 0.06599 13 184 0.6419 6.3911898403802281E-01
2L_668052_SNP C T 0.3925 73 113 0.6299 6.2581251754350842E-01
2L_668076_SNP A C 0.2857 54 135 0.9714 9.7080408576692045E-01
2L_668098_SNP T C 0.4947 93 95 0.864 8.6480696615961850E-01
2L_668110_SNP T C 0.2656 51 141 0.5242 5.1815165719643796E-01
2L_668116_SNP T C 0.266 50 138 0.5299 5.2135561994824386E-01
2L_668124_SNP T A 0.2723 52 139 0.542 5.3504394770045183E-01
2L_668142_SNP A T 0.2698 51 138 0.5072 4.9994298943578719E-01
2L_668149_SNP G A 0.2727 51 136 0.6463 6.3928831363393845E-01
2L_668154_SNP T C 0.2751 52 137 0.5419 5.3556632725452724E-01
2L_668166_SNP G A 0.3441 64 122 0.5536 5.4716563354023440E-01
2L_668228_SNP C T 0.4086 76 110 0.4982 4.9697124806701698E-01
2L_668359_SNP C T 0.2872 54 134 0.7465 7.4011331752624232E-01
2L_668567_SNP C T 0.06122 12 184 0.8991 8.9819097112173030E-01
2L_668575_SNP C T 0.1946 36 149 0.9744 9.7345753242096977E-01
2L_668593_DEL A AA 0.488 81 85 0.7016 6.9795321516753650E-01
2L_668604_SNP C G 0.3651 69 120 0.4489 4.3987056886443809E-01
2L_668623_SNP G A 0.09645 19 178 0.1312 1.2874750640908916E-01
2L_668713_SNP G A 0.1495 29 165 0.4272 4.2512726606037754E-01
2L_668751_SNP A T 0.08763 17 177 0.3798 3.7018779923194767E-01
2L_668894_SNP T A 0.08247 16 178 0.8017 7.9859738366427369E-01
2L_668897_SNP C T 0.07937 15 174 0.4971 4.9158624580403543E-01
2L_668913_SNP T C 0.1472 29 168 0.2978 2.9489662942869888E-01
2L_669201_SNP A G 0.05025 10 189 0.1523 1.4940551798791724E-01
2L_669274_SNP C T 0.3651 69 120 0.8904 8.8737352464594976E-01
2L_669288_SNP G T 0.3978 72 109 0.5786 5.6281792724094792E-01
2L_669305_SNP A T 0.1969 38 155 0.28 2.7033011244175698E-01
2L_669306_SNP C T 0.1667 31 155 0.7027 6.9258021563280558E-01
2L_669308_SNP C A 0.1832 35 156 0.7061 7.1032444554945906E-01
2L_669309_INS AG A 0.1852 35 154 0.3231 3.1191157168610362E-01
2L_669328_SNP T G 0.4021 76 113 0.5051 4.9312616050674474E-01
2L_669337_SNP G A 0.4262 78 105 0.6843 6.7198750940848440E-01
2L_669369_SNP T A 0.3602 67 119 0.5832 5.7066739507171071E-01
2L_669370_INS TG T 0.3583 67 120 0.6396 6.2812758689091885E-01
2L_669374_SNP C A 0.3602 67 119 0.6331 6.2057927666491253E-01
2L_669387_SNP C G 0.3607 66 117 0.6253 6.1073728969424768E-01
2L_669392_SNP G A 0.373 69 116 0.5724 5.5772457337290837E-01
2L_669407_SNP G C 0.2176 42 151 0.5468 5.3852925747866587E-01
2L_669411_SNP T C 0.3716 68 115 0.5882 5.7359996529662849E-01
2L_669426_SNP A G 0.2356 45 146 0.6771 6.6908865828932962E-01
2L_669450_DEL T TT 0.1913 35 148 0.3244 3.0650788165131448E-01
2L_669463_SNP G A 0.1099 21 170 0.7139 7.1123730028588561E-01
2L_669869_SNP G T 0.1497 28 159 0.4037 3.9176000253475918E-01
2L_669977_SNP G C 0.1071 21 175 0.3923 3.8480734170063735E-01
2L_670117_SNP T C 0.1436 27 161 0.1101 1.0221004034439685E-01
2L_670156_SNP T C 0.4615 84 98 0.5314 5.1797778243973069E-01
2L_670235_SNP G A 0.2606 49 139 0.6715 6.6145591532086456E-01
2L_670259_SNP C A 0.2394 45 143 0.8268 8.2149468611126730E-01
2L_670480_SNP A G 0.2872 54 134 0.8103 8.0610764972446669E-01
2L_670587_SNP C T 0.1026 20 175 0.5855 5.7983791970838494E-01
2L_670666_SNP T A 0.05128 10 185 0.6718 6.7030565045820711E-01
2L_670677_SNP C T 0.1042 20 172 0.6546 6.4946821244776309E-01
2L_670737_SNP A G 0.1122 22 174 0.8895 8.8801758809086162E-01
2L_670740_SNP G A 0.1122 22 174 0.9067 9.0530850467847557E-01
2L_670787_SNP A C 0.07576 15 183 0.6679 6.6438787485332562E-01
2L_670811_SNP A G 0.1192 23 170 0.4042 3.9414926082392132E-01
2L_670828_SNP A G 0.2421 46 144 0.7874 7.8126368942469027E-01
2L_670903_SNP C T 0.1179 23 172 0.5612 5.5527713755869101E-01
2L_670982_SNP T C 0.07895 15 175 0.7026 7.0089578683321618E-01
2L_671091_SNP T C 0.09794 19 175 0.6307 6.2484663109336602E-01
2L_671126_SNP T G 0.09326 18 175 0.7313 7.2920278898782898E-01
2L_671137_SNP A T 0.06091 12 185 0.2243 2.2025728523429056E-01
2L_671203_SNP T G 0.1376 26 163 0.4824 4.7382930040477811E-01
2L_671482_SNP A T 0.2211 42 148 0.9131 9.1136065520336473E-01
2L_671925_SNP T C 0.06154 12 183 0.7975 7.9504387783795238E-01
2L_671930_SNP G T 0.06154 12 183 0.7975 7.9504387783795238E-01
2L_671931_SNP C T 0.08602 16 170 0.374 3.5953013196495442E-01
2L_671933_DEL C CTTTTTCAC 0.08995 17 172 0.8441 8.4262279910941640E-01
2L_671940_SNP G A 0.05988 10 157 0.8934 8.9022856848135556E-01
2L_672262_SNP T C 0.102 20 176 0.4494 4.4379897935191570E-01
2L_672542_INS TTTCCTT T 0.2784 49 127 0.2664 2.4885255520417648E-01
2L_672548_SNP T A 0.2944 53 127 0.4648 4.5337011960691465E-01
2L_672622_SNP T A 0.3094 56 125 0.3011 2.8680423417533474E-01
2L_672647_SNP A T 0.2768 49 128 0.317 3.0653585112281356E-01
2L_672652_SNP T C 0.2747 50 132 0.3568 3.4472817506581011E-01
2L_672663_SNP G A 0.2707 49 132 0.3808 3.6714139880902175E-01
2L_672674_SNP C T 0.2938 52 125 0.4306 4.1658291190511942E-01
2L_672676_SNP T C 0.2652 48 133 0.2027 1.9280596816546791E-01
2L_672709_SNP A C 0.2793 50 129 0.346 3.3452064661863434E-01
2L_672765_SNP T A 0.2386 42 134 0.2552 2.4407607443241464E-01
2L_672766_SNP G A 0.2203 39 138 0.1854 1.7415930365881660E-01
2L_672790_SNP C T 0.236 42 136 0.07733 6.8062846478511657E-02
2L_672946_SNP T C 0.1957 36 148 0.887 8.8427853887423957E-01
2L_672959_SNP G A 0.1892 35 150 0.9161 9.1394991545811721E-01
2L_672963_INS TTT T 0.1086 19 156 0.8084 8.0606222584495890E-01
2L_673039_DEL G GG 0.0884 16 165 0.4773 4.6710594763757007E-01
2L_673046_SNP A G 0.1517 27 151 0.8462 8.4101559675556981E-01
2L_673107_SNP G C 0.2295 42 141 0.6084 5.9524165940439211E-01
2L_673166_SNP A T 0.05789 11 179 0.4527 4.4132369485431844E-01
2L_673182_SNP T A 0.05051 10 188 0.762 7.5937663939677791E-01
2L_673243_SNP C T 0.06599 13 184 0.5978 5.9327969239406175E-01
2L_673251_SNP G A 0.1613 30 156 0.951 9.4930857936361135E-01
2L_673296_SNP C T 0.08629 17 180 0.9785 9.7826624787912664E-01
2L_673532_SNP G A 0.2216 41 144 0.2447 2.2843557454757724E-01
2L_673554_SNP A G 0.2246 42 145 0.3219 3.0645027681353532E-01
2L_673561_SNP G A 0.4076 75 109 0.2028 1.8646568252577211E-01
2L_673659_SNP T C 0.05051 10 188 0.437 4.3512966757281957E-01
2L_673664_SNP G A 0.139 26 161 0.4842 4.7407157809668887E-01
2L_673875_SNP A G 0.3486 61 114 0.2975 2.9389447245099343E-01
2L_673879_SNP A G 0.3486 61 114 0.2975 2.9389447245099343E-01
2L_673904_SNP G C 0.3804 70 114 0.6606 6.4830847317790918E-01
2L_673912_SNP A T 0.3481 63 118 0.7322 7.2196892228991949E-01
2L_673915_INS TAATAATAT T 0.288 53 131 0.2877 2.7439260627469042E-01
2L_673917_SNP A G 0.322 57 120 0.9409 9.3864296807388892E-01
2L_673921_SNP C T 0.3556 64 116 0.795 7.8828940149482229E-01
2L_673927_SNP C T 0.35 63 117 0.8926 8.8847346056544996E-01
2L_673979_SNP G A 0.4798 83 90 0.9509 9.4834113170705547E-01
2L_674005_SNP T A 0.477 83 91 0.9815 9.8063980275880636E-01
2L_674169_SNP G A 0.2874 50 124 0.3145 2.9095523672698798E-01
2L_674194_SNP C G 0.09645 19 178 0.4841 4.7896446279218152E-01
2L_674319_SNP C T 0.1099 21 170 0.6192 6.1211762314532892E-01
2L_674513_SNP T C 0.05789 11 179 0.929 9.2758651179644269E-01
2L_674542_SNP A G 0.06061 12 186 0.6407 6.3861379899148063E-01
2L_674617_SNP A G 0.095 19 181 0.7394 7.3786152660855486E-01
2L_674632_SNP T C 0.2941 55 132 0.4829 4.7097338066427630E-01
2L_674752_SNP T C 0.328 62 127 0.05845 5.1862088206654451E-02
2L_674784_SNP A T 0.1968 37 151 0.1942 1.8521500758049170E-01
2L_674833_SNP A G 0.164 31 158 0.4085 3.9695498273541352E-01
2L_674893_SNP A T 0.1333 26 169 0.3416 3.3557722627306075E-01
2L_675135_SNP G A 0.07447 14 174 0.4103 4.0744657384688754E-01
2L_675141_SNP T C 0.05051 10 188 0.963 9.6261654025041210E-01
2L_675337_SNP G A 0.3626 66 116 0.3341 3.1564105118458452E-01
2L_675662_SNP A G 0.2287 43 145 0.9818 9.8152756426924470E-01
2L_675677_SNP G A 0.164 31 158 0.8093 8.0401849893074495E-01
2L_675713_SNP C T 0.25 47 141 0.3517 3.4251914926608973E-01
2L_675714_SNP C T 0.2434 46 143 0.5933 5.8353569864376054E-01
2L_675737_SNP A G 0.1398 26 160 0.9401 9.3821185901190718E-01
2L_675744_SNP A G 0.1489 28 160 0.754 7.4723928740675039E-01
2L_675751_SNP T A 0.05759 11 180 0.9698 9.6960650327319375E-01
2L_675814_SNP T G 0.08247 16 178 0.2734 2.7067001885537967E-01
2L_675863_SNP A G 0.09744 19 176 0.622 6.1684216710724216E-01
2L_675894_SNP G A 0.05025 10 189 0.4643 4.6263145436682318E-01
2L_675925_SNP A T 0.05556 11 187 0.4422 4.3701958521801598E-01
2L_676278_SNP A T 0.09744 19 176 0.6978 6.9333777029681443E-01
2L_676279_SNP T C 0.09278 18 176 0.6795 6.7402741155690515E-01
2L_676311_SNP A C 0.05556 11 187 0.5277 5.2343809292317012E-01
2L_676440_SNP T G 0.05789 11 179 0.4091 3.9740361645798306E-01
2L_676488_SNP A C 0.4341 79 103 0.1279 1.1660581062377995E-01
2L_676520_SNP C G 0.2461 47 144 0.9172 9.1633182975315708E-01
2L_676582_SNP G A 0.2796 52 134 0.855 8.5773214852691737E-01
2L_676911_SNP T G 0.07254 14 179 0.8405 8.3824240210235335E-01
2L_677019_DEL T TCT 0.0567 11 183 0.02877 2.6207594191509906E-02
2L_677106_SNP G A 0.1111 22 176 0.7084 7.0709231472703593E-01
2L_677293_SNP T G 0.1015 20 177 0.2013 1.9575319203592401E-01
2L_677337_SNP C A 0.06566 13 185 0.0752 7.2424449917475625E-02
2L_677343_SNP C T 0.06566 13 185 0.07503 7.2214552904307963E-02
2L_677352_DEL G GG 0.07182 13 168 0.3311 3.7174004210567435E-01
2L_677424_DEL A AACACCGAAGCTTCTC 0.055 11 189 0.3186 3.1559791887177890E-01
2L_677476_SNP G A 0.09744 19 176 0.1093 1.0351021434285745E-01
2L_677496_SNP G A 0.3459 64 121 0.1362 1.2415006906070514E-01
2L_677558_SNP T C 0.1016 19 168 0.2616 2.5473454679406615E-01
2L_677667_SNP G A 0.1071 21 175 0.7358 7.3279559997836330E-01
2L_677910_SNP A T 0.0625 12 180 0.5109 5.0199011271542116E-01
2L_678066_SNP T C 0.08673 17 179 0.6981 6.9439943813700666E-01
2L_678128_DEL G GC 0.2857 52 130 0.1462 1.5368179623171263E-01
2L_678436_DEL G GCA 0.2167 39 141 0.2469 2.3039277813468451E-01
2L_678506_SNP T A 0.2595 48 137 0.2073 1.9689156565462185E-01
2L_678511_SNP G A 0.3646 66 115 0.04617 4.1097923541477566E-02
2L_678512_SNP G A 0.09845 19 174 0.2066 2.0454648544116538E-01
2L_678560_SNP T A 0.1959 38 156 0.5712 5.6642602626793437E-01
2L_678609_SNP A G 0.08081 16 182 0.0477 4.5233125262685130E-02
2L_678649_SNP G T 0.4222 76 104 0.05255 4.4413898032650778E-02
2L_678977_SNP C T 0.4202 79 109 0.07193 6.5057938953757166E-02
2L_679124_SNP G A 0.4497 85 104 0.4489 4.4051267069981181E-01
2L_679212_SNP T C 0.05584 11 186 0.461 4.5580278439672328E-01
2L_679395_SNP A G 0.05556 11 187 0.5809 5.7657135128175507E-01
2L_679398_SNP G C 0.06186 12 182 0.4475 4.3971119678606529E-01
2L_679399_SNP C T 0.07143 14 182 0.3802 3.7570099939413948E-01
2L_679701_SNP T A 0.2969 57 135 0.2524 2.4233883405997569E-01
2L_679718_SNP C T 0.2042 39 152 0.7681 7.6360400057219058E-01
2L_679730_SNP C G 0.2042 39 152 0.7686 7.6799669265596082E-01
2L_679740_SNP C T 0.05051 10 188 0.3507 3.4557394117229190E-01
2L_679892_SNP G A 0.0829 16 177 0.1769 1.6942249498430173E-01
2L_679940_SNP A G 0.07216 14 180 0.08529 8.4261218481429534E-02
2L_680043_SNP C A 0.4451 81 101 0.7622 7.5210100687084269E-01
2L_680057_SNP A T 0.4011 73 109 0.4341 4.3248564330935246E-01
2L_680198_SNP T C 0.07576 15 183 0.3158 3.1146914590828512E-01
2L_680275_SNP G A 0.05319 10 178 0.3207 3.1532003843678025E-01
2L_680304_SNP T C 0.08247 16 178 0.7509 7.4656264818712226E-01
2L_680312_SNP C G 0.05025 10 189 0.3455 3.4121451660177748E-01
2L_680320_SNP A G 0.1295 25 168 0.5389 5.3025720925644182E-01
2L_680408_SNP T G 0.07692 15 180 0.6425 6.3712114526537011E-01
2L_680503_SNP A G 0.07732 15 179 0.6478 6.4274055717928191E-01
2L_680577_SNP T C 0.05051 10 188 0.6447 6.4148143496720167E-01
2L_680684_SNP G A 0.2113 41 153 0.5709 5.6510167888328189E-01
2L_680721_INS AGTT A 0.2842 52 131 0.2404 2.2361420629438356E-01
2L_680723_SNP C G 0.2787 51 132 0.1916 1.7727748248178332E-01
2L_680724_SNP T A 0.2842 52 131 0.2532 2.3557086236031444E-01
2L_680726_SNP A G 0.2826 52 132 0.2546 2.3817380501077068E-01
2L_680728_SNP C T 0.134 26 168 0.5923 5.8584930464889107E-01
2L_680730_MNP ACAG TTCA 0.2849 53 133 0.2531 2.3923052715758397E-01
2L_680734_SNP T A 0.1295 25 168 0.5327 5.2470084231815273E-01
2L_680736_INS TT T 0.288 53 131 0.2359 2.2042265993172439E-01
2L_680741_SNP T A 0.4372 80 103 0.1815 1.6613228151109072E-01
2L_680744_SNP C T 0.4426 81 102 0.1639 1.4855567951590043E-01
2L_680750_SNP A G 0.1347 26 167 0.5995 5.9286840971996746E-01
2L_680755_SNP C A 0.05128 10 185 0.4245 4.1750987767745962E-01
2L_680757_DEL TGT CAAAC 0.05128 10 185 0.4245 4.1750987767745962E-01
2L_680761_SNP T C 0.08287 15 166 0.9284 9.2530986010508032E-01
2L_680818_SNP T G 0.103 17 148 0.5429 5.1417300995861859E-01
2L_680829_SNP T G 0.1078 18 149 0.4651 4.3484170409812573E-01
2L_680880_SNP G T 0.4579 87 103 0.07289 6.7300927462650914E-02
2L_680886_SNP T G 0.4526 86 104 0.056 5.1633720242938358E-02
2L_680887_DEL CAAATT C 0.4555 87 104 0.06753 6.2691130356843039E-02
2L_680894_SNP T C 0.08205 16 179 0.2589 2.5617483104934957E-01
2L_680948_INS AAA A 0.2742 51 135 0.2156 2.0626219753451369E-01
2L_681021_SNP T C 0.2473 46 140 0.6643 6.5356852238826324E-01
2L_681112_SNP A G 0.05208 10 182 0.6 5.9371068534895299E-01
2L_681204_SNP C T 0.4919 91 94 0.5089 4.9615587219957891E-01
2L_681281_SNP A G 0.1088 21 172 0.9619 9.6116357775979200E-01
2L_681288_SNP T G 0.3 51 119 0.6759 6.5810930577927462E-01
2L_681413_INS A AA 0.05699 11 182 0.9289 9.2774922213748590E-01
2L_681426_SNP T C 0.4074 77 112 0.5356 5.2863895277048445E-01
2L_681551_SNP A T 0.3462 63 119 0.8761 8.7342070579140041E-01
2L_681553_SNP C G 0.3462 63 119 0.5868 5.7687524705431992E-01
2L_681597_INS CC C 0.0929 17 166 0.6747 6.7732343720215071E-01
2L_681615_SNP A T 0.2652 48 133 0.7358 7.3012852451859911E-01
2L_681621_SNP T A 0.4202 79 109 0.5441 5.3613676727596093E-01
2L_681659_SNP G T 0.3925 73 113 0.7453 7.3813262863834217E-01
2L_681699_SNP A T 0.06316 12 178 0.6759 6.6840393963080968E-01
2L_681757_SNP T A 0.4946 91 93 0.4888 4.7739984981079764E-01
2L_681784_SNP C A 0.4066 74 108 0.4481 4.3544544271683050E-01
2L_681785_SNP C T 0.4011 73 109 0.5251 5.1495194804086197E-01
2L_681808_SNP G C 0.07179 14 181 0.206 1.9793849449450740E-01
2L_681915_SNP T A 0.455 86 103 0.394 3.8642051774423669E-01
2L_681937_SNP T C 0.09231 18 177 0.9932 9.9304940364284355E-01
2L_681938_SNP G C 0.1122 22 174 0.8494 8.4735859169476091E-01
2L_681989_DEL A AA 0.08673 17 179 0.9613 9.6071979350601955E-01
2L_681999_SNP G T 0.3957 74 113 0.9408 9.3913487949128138E-01
2L_682005_SNP A G 0.09137 18 179 0.9843 9.8410204475204988E-01
2L_682017_SNP A G 0.06599 13 184 0.5338 5.2871431443173278E-01
2L_682032_SNP T C 0.3368 64 126 0.9182 9.1648485584388339E-01
2L_682125_SNP G A 0.06633 13 183 0.5106 5.0666574130764452E-01
2L_682165_SNP A G 0.05 10 190 0.2315 2.2858620816683839E-01
2L_682212_SNP G C 0.05051 10 188 0.3834 3.7825612262311714E-01
2L_682273_SNP G C 0.08205 16 179 0.7478 7.4484180837414571E-01
2L_682357_SNP A G 0.288 53 131 0.8461 8.4246328863152120E-01
2L_682918_DEL G GG 0.2099 38 143 0.5533 5.4134285084942180E-01
2L_682986_SNP G C 0.06091 12 185 0.4547 4.4951032242600419E-01
2L_683067_DEL C CC 0.1309 25 166 0.2983 2.9438349031578381E-01
2L_683094_SNP T C 0.1503 29 164 0.06851 6.4993112905362679E-02
2L_683169_SNP G A 0.2811 52 133 0.2672 2.6241987082488316E-01
2L_683234_SNP G A 0.0625 12 180 0.1823 1.7776952071945318E-01
2L_683235_SNP A C 0.06771 13 179 0.3541 3.4730316756806390E-01
2L_683241_SNP C T 0.288 55 136 0.4423 4.3446957650461326E-01
2L_683270_SNP A C 0.06061 12 186 0.577 5.7437599302316467E-01
2L_683285_SNP T C 0.1571 30 161 0.9517 9.5074857039906158E-01
2L_683308_SNP C T 0.2751 52 137 0.3558 3.4629169269389382E-01
2L_683316_SNP C G 0.2796 52 134 0.3163 3.0868262795872092E-01
2L_683323_SNP A T 0.2804 53 136 0.2992 2.8938843727122499E-01
2L_683336_SNP T C 0.06061 12 186 0.7275 7.2479171922540309E-01
2L_683393_SNP A G 0.05584 11 186 0.3063 3.0303949549674403E-01
2L_683422_SNP A G 0.08247 16 178 0.3584 3.4986965568956874E-01
2L_683433_SNP T C 0.08673 17 179 0.3523 3.4612422064640447E-01
2L_683464_SNP G T 0.1957 36 148 0.3587 3.4368081231702163E-01
2L_683470_DEL C CA 0.08673 17 179 0.3063 2.9967967139635820E-01
2L_683474_SNP T G 0.08673 17 179 0.3063 2.9967967139635820E-01
2L_683477_SNP T A 0.07732 15 179 0.4914 4.8468876045524456E-01
2L_683478_DEL A ACGGAT 0.08205 16 179 0.3981 3.9128069727898451E-01
2L_683488_SNP A T 0.05181 10 183 0.03895 3.6247960753947990E-02
2L_683533_SNP A G 0.2842 52 131 0.1381 1.2748420881053024E-01
2L_683550_SNP T A 0.1684 33 163 0.617 6.1434890070186599E-01
2L_683576_SNP C T 0.1622 30 155 0.4773 4.6528389028692418E-01
2L_683579_SNP A G 0.4185 77 107 0.5523 5.4224881427385241E-01
2L_683653_SNP A G 0.1927 37 155 0.664 6.5872389563946288E-01
2L_683864_SNP A T 0.1979 38 154 0.07359 6.7803511502290040E-02
2L_683965_INS C CGTGCATTTGAC 0.2747 50 132 0.9798 9.7937787642977425E-01
2L_683968_SNP C A 0.2727 51 136 0.8968 8.9400399904139460E-01
2L_683988_SNP T G 0.1856 36 158 0.7985 7.9621416469024187E-01
2L_683989_SNP A T 0.1856 36 158 0.7985 7.9621416469024187E-01
2L_683994_SNP A G 0.1856 36 158 0.7979 7.9557668966530792E-01
2L_684011_DEL A AA 0.234 44 144 0.9381 9.3979228563385209E-01
2L_684041_SNP A C 0.07732 15 179 0.5872 5.8358163619095227E-01
2L_684083_SNP T C 0.4127 78 111 0.5866 5.8318108583258121E-01
2L_684088_SNP A C 0.4064 76 111 0.6639 6.5884695699196127E-01
2L_684172_SNP A G 0.05051 10 188 0.1679 1.6435285435308333E-01
2L_684216_SNP G A 0.06771 13 179 0.7666 7.6179212144892072E-01
2L_684237_INS GATGATGTTGCTC T 0.288 55 136 0.8846 8.8235625081122004E-01
2L_684353_SNP T C 0.1949 38 157 0.8374 8.3700407903863583E-01
2L_684473_SNP A G 0.09375 18 174 0.5639 5.5525725745626164E-01
2L_684626_SNP C A 0.3946 73 112 0.9915 9.9129993106139969E-01
2L_684633_SNP A C 0.3439 65 124 0.7997 7.9730934322449176E-01
2L_684762_SNP A T 0.2199 42 149 0.9099 9.0772447723441185E-01
2L_684830_SNP G A 0.2903 54 132 0.7638 7.5786613188131757E-01
2L_684879_SNP A C 0.2316 44 146 0.9805 9.8005270839199687E-01
2L_684891_SNP A T 0.2394 45 143 0.8088 8.0462422579869497E-01
2L_684919_SNP G A 0.05128 10 185 0.03719 3.3956222621927448E-02
2L_684959_SNP T A 0.0603 12 187 0.5743 5.7160368926673022E-01
2L_684965_DEL T TTCCTT 0.1969 38 155 0.8166 8.1650971825300311E-01
2L_684985_SNP A C 0.1598 31 163 0.4635 4.5465836713776109E-01
2L_685027_SNP A G 0.4611 83 97 0.812 8.0651234916319980E-01
2L_685031_SNP A T 0.3661 67 116 0.832 8.2924963734939128E-01
2L_685041_SNP T G 0.1495 29 165 0.5847 5.7898757662581390E-01
2L_685042_SNP T C 0.1495 29 165 0.5441 5.3650245972490307E-01
2L_685060_SNP G A 0.2723 52 139 0.5268 5.2232959747244356E-01
2L_685112_SNP C T 0.1495 29 165 0.5651 5.5739237931934216E-01
2L_685138_SNP T C 0.2826 52 132 0.3065 2.8792634646043602E-01
2L_685167_SNP G C 0.05102 10 186 0.7951 7.9329619498729953E-01
2L_685180_SNP C T 0.07407 14 175 0.966 9.6571811278877329E-01
2L_685449_DEL C CTC 0.3497 64 119 0.9499 9.4838836502564960E-01
2L_685568_DEL A AAGAAA 0.1606 31 162 0.5072 5.0122481756589687E-01
2L_685667_SNP A T 0.1784 33 152 0.9441 9.4251530708951747E-01
2L_685716_SNP T C 0.09375 18 174 0.9672 9.6680125162205710E-01
2L_685811_SNP C A 0.1937 37 154 0.9302 9.2903886918358247E-01
2L_685855_SNP C G 0.1316 25 165 0.6709 6.6860526683493138E-01
2L_685940_SNP T C 0.09945 18 163 0.9102 9.0750506755970362E-01
2L_685977_SNP T C 0.235 43 140 0.9527 9.5172101882670290E-01
2L_686013_SNP C G 0.2727 51 136 0.8695 8.6731024610688490E-01
2L_686179_SNP T G 0.2394 45 143 0.8539 8.5110421959460225E-01
2L_686197_SNP A G 0.09694 19 177 0.9389 9.3796348365487192E-01
2L_686199_SNP A G 0.08763 17 177 0.6397 6.3410457352779248E-01
2L_686237_SNP C T 0.2751 52 137 0.7928 7.8922236029454218E-01
2L_686238_SNP C T 0.2766 52 136 0.9717 9.7117875055580050E-01
2L_686263_SNP C A 0.2283 42 142 0.9959 9.9592338960914040E-01
2L_686290_SNP G C 0.2328 44 145 0.9832 9.8298342995669175E-01
2L_686299_DEL T TAGAGTACGTATTTTAGGAATT 0.117 22 166 0.04783 4.1786537620351998E-02
2L_686332_SNP A G 0.2174 40 144 0.8291 8.2589455160777347E-01
2L_686353_SNP C G 0.06736 13 180 0.6534 6.4708152796318508E-01
2L_686396_SNP C G 0.1022 19 167 0.9329 9.3107002440875541E-01
2L_686406_SNP A C 0.2646 50 139 0.9109 9.0921829585951208E-01
2L_686680_SNP T A 0.3687 66 113 0.2327 2.1831639265861758E-01
2L_686895_SNP T C 0.4649 86 99 0.9104 9.0824005539764852E-01
2L_686900_SNP A C 0.05181 10 183 0.4537 4.4709109844894468E-01
2L_686919_SNP A C 0.2189 37 132 0.8531 8.4536155915452993E-01
2L_686937_SNP G A 0.09794 19 175 0.6367 6.3004193258938634E-01
2L_686958_SNP A G 0.2356 45 146 0.9117 9.1033838394828703E-01
2L_696161_SNP C T 0.1368 26 164 0.7109 7.0663462746139771E-01
2L_696302_DEL G GG 0.06667 13 182 0.6368 6.3132571131848347E-01
2L_696322_SNP C A 0.08333 16 176 0.4958 4.8749010718970831E-01
2L_696426_SNP T C 0.3481 63 118 0.8502 8.4564674945210772E-01
2L_696436_SNP G C 0.4757 88 97 0.5642 5.5655165602271972E-01
2L_696649_SNP A T 0.1701 33 161 0.3836 3.7553220955307831E-01
2L_696670_SNP T C 0.3298 62 126 0.8418 8.3862973284192033E-01
2L_696720_SNP A C 0.3048 57 130 0.9606 9.5960428557197452E-01
2L_696738_SNP A T 0.3118 58 128 0.6739 6.6805392566790811E-01
2L_696743_SNP G C 0.102 20 176 0.7253 7.2129190049006320E-01
2L_696761_SNP G A 0.1026 20 175 0.737 7.3268115445617177E-01
2L_696774_SNP A C 0.05612 11 185 0.1408 1.3809213763258221E-01
2L_696789_SNP C A 0.08808 17 176 0.8025 8.0055124678457235E-01
2L_696806_SNP C G 0.2953 57 136 0.3994 3.9417607355125739E-01
2L_696902_SNP C G 0.05851 11 177 0.783 7.8073504227940971E-01
2L_696931_SNP G C 0.2378 44 141 0.8278 8.2478129085411711E-01
2L_696945_SNP T C 0.1526 29 161 0.9346 9.3378993672644228E-01
2L_697036_SNP G A 0.4199 76 105 0.9812 9.8069478522764897E-01
2L_697107_SNP C T 0.2371 46 148 0.4612 4.6206108160410975E-01
2L_697203_SNP T C 0.1524 25 139 0.832 8.2597136123420045E-01
2L_697207_MNP GAG CCA 0.05348 10 177 0.3885 3.8464601701206813E-01
2L_697303_SNP C G 0.1164 22 167 0.853 8.4905246771063436E-01
2L_697326_SNP T G 0.05789 11 179 0.5881 5.8542488243442770E-01
2L_697344_SNP A G 0.2539 49 144 0.7317 7.2772219712885167E-01
2L_697446_SNP C G 0.2656 51 141 0.3035 2.9407846246257419E-01
2L_697491_SNP A G 0.4439 83 104 0.5446 5.3515253298485144E-01
2L_697526_SNP A G 0.07143 14 182 0.04402 4.1669170087310629E-02
2L_697672_SNP T A 0.1979 38 154 0.07012 6.4122212195291281E-02
2L_697718_SNP A G 0.05102 10 186 0.7289 7.2654850181363873E-01
2L_697747_SNP A G 0.1458 28 164 0.3333 3.4963525130719597E-01
2L_697772_DEL G GT 0.09794 19 175 0.8862 8.8434340923192634E-01
2L_697776_DEL A AA 0.232 42 139 0.6464 6.4386124997878813E-01
2L_697838_SNP T G 0.1832 35 156 0.7576 7.5671613633463752E-01
2L_697907_SNP C A 0.09278 18 176 0.8159 8.1287567157316876E-01
2L_697987_SNP C A 0.08556 16 171 0.9783 9.7787851849585949E-01
2L_698086_SNP A C 0.1979 37 150 0.9018 8.9990474841450507E-01
2L_698269_SNP A G 0.05128 10 185 0.4726 4.6812445037791950E-01
2L_698351_SNP G T 0.05155 10 184 0.7449 7.4200079219689141E-01
2L_698425_SNP A G 0.172 32 154 0.7613 7.5530942030177028E-01
2L_698452_SNP C T 0.2717 50 134 0.7069 6.9834556390309532E-01
2L_698684_DEL AA A 0.2557 45 131 0.984 9.8420354092783657E-01
2L_698949_SNP G A 0.08586 17 181 0.6327 6.2922230469374418E-01
2L_698989_DEL G GATTCGATGTTATGAATG 0.1211 23 167 0.4018 3.8808868530118401E-01
2L_699031_DEL T TTTTTCGT 0.06842 13 177 0.6427 6.4024378930837988E-01
2L_699066_SNP A T 0.09137 18 179 0.5049 5.0259317560846206E-01
2L_699122_DEL TT T 0.3037 58 133 0.6188 6.1139920944484460E-01
2L_699141_SNP A C 0.3226 60 126 0.7371 7.3030016626246819E-01
2L_699173_SNP T A 0.2359 46 149 0.7213 7.1705660941732541E-01
2L_699175_SNP T A 0.232 45 149 0.7167 7.1166991122556589E-01
2L_699178_INS TT ACGAAACTGAATACAAG 0.2408 46 145 0.6096 6.0258071955229109E-01
2L_699183_SNP T A 0.2347 46 150 0.7615 7.5852717709516904E-01
2L_699185_SNP A G 0.2769 54 141 0.6272 6.2167645153810314E-01
2L_699186_INS C CGAA 0.2842 54 136 0.8441 8.4133104328974095E-01
2L_699198_DEL C CACC 0.4641 84 97 0.8682 8.6340809282945241E-01
2L_699321_DEL C CAAAAGAC 0.05814 10 162 0.6632 6.5114989658976929E-01
2L_699331_SNP G A 0.2513 49 146 0.7696 7.6653155166639753E-01
2L_699396_SNP A G 0.2263 43 147 0.2109 2.0295462608965231E-01
2L_699506_SNP A G 0.1429 27 162 0.4613 4.4963616403712559E-01
2L_699612_DEL T TT 0.244 41 127 0.846 8.3956006671208494E-01
2L_699740_SNP A G 0.1036 20 173 0.6943 6.8794518479701372E-01
2L_699818_SNP A G 0.3209 60 127 0.5328 5.2245543567082242E-01
2L_700068_SNP T C 0.1368 26 164 0.7668 7.6170511943145536E-01
2L_700171_SNP A C 0.1368 26 164 0.06985 6.3652758556415487E-02
2L_700189_SNP A G 0.1474 28 162 0.09102 8.4464167298045290E-02
2L_700269_SNP G C 0.2147 41 150 0.9755 9.7500324113930603E-01
2L_700302_SNP A T 0.4409 82 104 0.6969 6.8989825269792604E-01
2L_700384_SNP C T 0.2011 38 151 0.6823 6.7567670804595714E-01
2L_700417_SNP A G 0.05051 10 188 0.1146 1.1103450769039735E-01
2L_700437_SNP C T 0.2021 38 150 0.7011 6.9439044913527370E-01
2L_700456_SNP T G 0.2181 41 147 0.3997 3.8835550563535515E-01
2L_700458_SNP C G 0.2032 38 149 0.6612 6.5176183935781373E-01
2L_700572_SNP T C 0.05 10 190 0.3438 3.4075994898002215E-01
2L_700602_SNP G A 0.133 25 163 0.9428 9.4107108164378961E-01
2L_700610_SNP C T 0.2031 39 153 0.703 6.9688852657048428E-01
2L_700787_SNP A G 0.3081 57 128 0.4549 4.5525840237179671E-01
2L_700864_SNP T C 0.0567 11 183 0.3853 3.7698991703260565E-01
2L_701024_SNP T G 0.3102 58 129 0.0172 1.6380339326159565E-02
2L_701070_SNP G A 0.133 25 163 0.01755 1.4412449001071718E-02
2L_701081_SNP T A 0.1576 29 155 0.05675 5.0913668661832133E-02
2L_701132_SNP G A 0.1436 26 155 0.05455 5.2240135795551229E-02
2L_701259_SNP T A 0.09574 18 170 0.834 8.3257773822431447E-01
2L_701288_SNP G T 0.3296 59 120 0.1541 1.4695873862659070E-01
2L_701476_SNP G A 0.2543 44 129 0.3039 2.9494720166500332E-01
2L_701627_DEL G GA 0.3906 75 117 0.6862 6.8373070020929561E-01
2L_701631_SNP A G 0.3862 73 116 0.7825 7.7963622837999091E-01
2L_701643_SNP T A 0.3957 74 113 0.7501 7.4622468593712221E-01
2L_701665_DEL A AGACACA 0.401 77 115 0.7196 7.1776661373058759E-01
2L_701752_SNP C G 0.4074 77 112 0.6776 6.7510778784126502E-01
2L_701755_SNP T A 0.4062 78 114 0.4686 4.6732063299521431E-01
2L_701765_SNP G A 0.262 49 138 0.5968 5.8839420414907151E-01
2L_701770_SNP C G 0.2258 42 144 0.6151 6.0416467429398124E-01
2L_701810_SNP T C 0.267 51 140 0.2818 2.7543241685412689E-01
2L_702062_SNP G C 0.4759 89 98 0.5056 4.9679882702347122E-01
2L_702097_SNP C T 0.08122 16 181 0.3391 3.3554803285532597E-01
2L_702177_SNP T A 0.08065 15 171 0.3426 3.2995589465113717E-01
2L_702203_SNP A G 0.2582 47 135 0.5588 5.4607100210130821E-01
2L_702204_SNP C T 0.08901 17 174 0.4843 4.7684062550559059E-01
2L_702221_SNP G A 0.3278 59 121 0.153 1.3991469773874377E-01
2L_702223_DEL G GCTCCCAAAGAGGCGGTGGACAGAGTCGCGCAGGGGG 0.06383 12 176 0.527 5.1646143875074735E-01
2L_702432_SNP A C 0.09626 18 169 0.3599 3.5664823779998167E-01
2L_702511_SNP A G 0.07071 14 184 0.6605 6.5727948416547322E-01
2L_702597_INS CACCTAAGCACAAATATGC C 0.09845 19 174 0.8506 8.5039737433970564E-01
2L_702608_SNP G A 0.3862 73 116 0.558 5.5712117977844677E-01
2L_702609_SNP G A 0.08995 17 172 0.5654 5.6492240739094024E-01
2L_702625_SNP T A 0.1927 37 155 0.03446 3.0917599358022709E-02
2L_702629_SNP A C 0.09845 19 174 0.8353 8.3578023969007786E-01
2L_702647_DEL A AAATGGAATAGAA 0.06667 13 182 0.5404 5.3604158287949133E-01
2L_702671_SNP T A 0.4043 76 112 0.495 4.9446311015642586E-01
2L_702794_SNP T C 0.08333 16 176 0.6641 6.5694329421364639E-01
2L_702798_SNP A G 0.09231 18 177 0.7903 7.8708807627230792E-01
2L_702800_SNP T G 0.08718 17 178 0.7911 7.8835962764511680E-01
2L_703091_SNP T A 0.07407 14 175 0.2993 3.1046878025022207E-01
2L_703130_SNP C T 0.2834 53 134 0.08969 8.4877644007796405E-02
2L_703150_SNP G A 0.276 53 139 0.06091 5.6279917752767930E-02
2L_703262_SNP T A 0.05236 10 181 0.8958 8.9491923019269248E-01
2L_703267_SNP C A 0.1005 19 170 0.3428 3.4058114601993417E-01
2L_703275_SNP A T 0.267 51 140 0.06953 6.4027820998755494E-02
2L_703276_SNP C T 0.07692 15 180 0.371 3.6390168710342474E-01
2L_703283_SNP G T 0.0733 14 177 0.4265 4.1536892899528910E-01
2L_703437_SNP G A 0.3405 63 122 0.7018 6.9673385489810991E-01
2L_703538_SNP A T 0.07692 15 180 0.1875 1.8422597011532216E-01
2L_703540_SNP A T 0.07692 15 180 0.246 2.4203869733424876E-01
2L_703541_SNP T C 0.1198 23 169 0.5839 5.7565447006774084E-01
2L_703546_SNP G A 0.1152 22 169 0.708 7.0147425898516214E-01
2L_703580_SNP G A 0.1237 24 170 0.5105 5.0258818259464944E-01
2L_703614_SNP C A 0.1122 22 174 0.9772 9.7689571881067416E-01
2L_703653_SNP G C 0.254 48 141 0.9586 9.5776602270937461E-01
2L_703700_SNP T A 0.4973 92 93 0.3385 3.2424102311090652E-01
2L_703744_SNP A G 0.3048 57 130 0.7303 7.2642244555608659E-01
2L_703799_SNP A G 0.07732 15 179 0.3291 3.2075419490724333E-01
2L_703808_SNP A G 0.4492 84 103 0.5984 5.9099249146629185E-01
2L_703810_SNP G T 0.07216 14 180 0.1379 1.3361373274506272E-01
2L_703868_SNP C T 0.2667 48 132 0.7313 7.2324222814875816E-01
2L_703940_SNP A G 0.1204 23 168 0.5315 5.2347245702290224E-01
2L_704513_SNP C T 0.266 50 138 0.6622 6.5735342688272624E-01
2L_704553_SNP T C 0.2299 43 144 0.5987 5.8820528985630838E-01
2L_704563_SNP A G 0.2032 38 149 0.1507 1.4234761845731647E-01
2L_704627_SNP C T 0.2446 45 139 0.5794 5.7517107664922329E-01
2L_704628_SNP T C 0.2419 45 141 0.4945 4.9205886702537005E-01
2L_704713_SNP A T 0.1186 23 171 0.5156 5.1007365957724926E-01
2L_704789_SNP C T 0.2077 38 145 0.5024 4.8781299500314967E-01
2L_704844_SNP C T 0.25 46 138 0.8505 8.4740635802266218E-01
2L_704964_SNP T A 0.4011 73 109 0.9645 9.6332348129268230E-01
2L_704983_INS GTGTTCAG G 0.08995 17 172 0.7719 7.6713549258237568E-01
2L_705007_SNP C A 0.17 34 166 0.2845 2.8144068150211377E-01
2L_705042_SNP G A 0.09375 18 174 0.881 8.7930872902714796E-01
2L_705113_SNP C T 0.4362 82 106 0.6123 6.0775506602267193E-01
2L_705194_SNP A G 0.1099 21 170 0.5795 5.7289083658328344E-01
2L_705195_SNP G A 0.114 22 171 0.4696 4.6263208431041625E-01
2L_705243_SNP G C 0.178 34 157 0.5682 5.6362295689057662E-01
2L_705396_SNP T G 0.3661 67 116 0.6961 6.8586445355252423E-01
2L_705412_SNP A T 0.4438 79 99 0.4936 4.7215780956880615E-01
2L_705414_SNP A G 0.1316 25 165 0.7937 7.8909839853010166E-01
2L_705448_SNP C A 0.367 69 119 0.791 7.8616046676648155E-01
2L_705455_SNP T A 0.1289 25 169 0.9132 9.1208342366439965E-01
2L_705506_SNP C A 0.1554 30 163 0.7615 7.8491937031013403E-01
2L_705528_INS AGATGCA A 0.1319 24 158 0.9017 8.9866363303034769E-01
2L_705557_SNP G C 0.1436 27 161 0.448 4.3339624942874999E-01
2L_705588_SNP G T 0.1534 29 160 0.8412 8.3758468021930044E-01
2L_705630_SNP A C 0.3407 62 120 0.242 2.2892284486142001E-01
2L_705645_DEL T TGTCTGAT 0.2484 40 121 0.02978 2.4314330071400572E-02
2L_705727_SNP A G 0.3191 60 128 0.1391 1.3773503622603112E-01
2L_705786_SNP G T 0.3915 74 115 0.2072 1.9999687286548884E-01
2L_705846_SNP A T 0.4891 90 94 0.7909 7.8498548881003405E-01
2L_705848_SNP G A 0.3874 74 117 0.803 8.0049569928290576E-01
2L_705940_SNP G C 0.4973 92 93 0.1684 1.7618171861868337E-01
2L_705955_SNP A T 0.06186 12 182 0.3451 3.4084790169106116E-01
2L_705958_SNP G A 0.1459 27 158 0.6542 6.4787126628194336E-01
2L_705982_SNP G A 0.4754 87 96 0.6011 5.9296765637000848E-01
2L_706006_SNP T A 0.4888 87 91 0.9021 8.9844178210010006E-01
2L_706021_SNP C G 0.1152 22 169 0.6423 6.4002531216556768E-01
2L_706051_SNP T C 0.478 87 95 0.8681 8.6428376988693456E-01
2L_706126_SNP A G 0.09375 18 174 0.3192 3.1315523154853409E-01
2L_706159_SNP A G 0.08021 15 172 0.844 8.4036603441866531E-01
2L_706165_SNP A G 0.06522 12 172 0.9009 8.9790558759971129E-01
2L_706174_SNP G T 0.09694 19 177 0.8127 8.1168572346035039E-01
2L_706188_SNP A G 0.3886 75 118 0.4684 4.6909301943327741E-01
2L_706195_SNP G A 0.3474 66 124 0.5265 5.2123701779323728E-01
2L_706198_SNP A T 0.3842 73 117 0.3472 3.4880243532370581E-01
2L_706309_SNP C G 0.1559 29 157 0.9391 9.3785828273288774E-01
2L_706354_SNP T G 0.06283 12 179 0.02817 2.8832361210248247E-02
2L_706375_SNP T C 0.3021 58 134 0.9253 9.2424494713539651E-01
2L_706384_SNP T C 0.3583 67 120 0.07494 6.8842976840101197E-02
2L_706399_SNP T A 0.3915 74 115 0.5076 5.0273258483528538E-01
2L_706459_SNP C T 0.1164 22 167 0.05239 4.6363347436636324E-02
2L_706558_SNP G A 0.3118 58 128 0.1201 1.1043442673657999E-01
2L_706567_SNP A G 0.2789 53 137 0.2969 2.9266462743791910E-01
2L_706600_SNP G A 0.2582 47 135 0.2594 2.4900021668516570E-01
2L_706747_SNP G T 0.1186 23 171 0.1997 1.9184384212075434E-01
2L_706912_SNP T G 0.2353 44 143 0.431 4.2044806165321569E-01
2L_706978_SNP C T 0.06383 12 176 0.823 8.2238877331608951E-01
2L_707079_SNP G T 0.2684 51 139 0.6057 6.0130146545242891E-01
2L_707176_SNP T C 0.1399 27 166 0.1558 1.4798818545997638E-01
2L_707182_SNP T A 0.1832 35 156 0.03189 2.8711215533467810E-02
2L_707185_SNP G A 0.3455 66 125 0.4484 4.3835988302793738E-01
2L_707218_SNP A G 0.3613 69 122 0.4434 4.3765086252144503E-01
2L_707347_SNP C T 0.4105 78 112 0.8601 8.5731551607865941E-01
2L_707380_SNP T A 0.262 49 138 0.8014 7.9999856726691876E-01
2L_707729_SNP G T 0.3011 56 130 0.1458 1.3698379454120124E-01
2L_707863_SNP C T 0.07653 15 181 0.1755 1.7044976832546388E-01
2L_707881_SNP G A 0.1333 26 169 0.3307 3.2403728498467876E-01
2L_707885_SNP G A 0.1979 38 154 0.8097 8.0700871936893737E-01
2L_707916_SNP G C 0.07653 15 181 0.1819 1.7652686531500683E-01
2L_707925_SNP C G 0.1875 36 156 0.9272 9.2627071145302653E-01
2L_707930_SNP A C 0.05263 10 180 0.4485 4.3632148729759024E-01
2L_707989_SNP A C 0.05612 11 185 0.07813 7.4384906794386058E-02
2L_708124_SNP T C 0.3548 66 120 0.8003 7.9465392430642123E-01
2L_708179_SNP A T 0.1134 22 172 0.3697 3.6370206845518938E-01
2L_708186_SNP T G 0.199 38 153 0.9221 9.2129640122504075E-01
2L_708190_SNP A G 0.06417 12 175 0.8712 8.6884757770326448E-01
2L_708205_SNP C T 0.1173 23 173 0.4444 4.4056898466810723E-01
2L_708607_SNP A G 0.3179 62 133 0.3847 3.7787961002300152E-01
2L_709022_SNP G A 0.07407 14 175 0.8615 8.5950640219061047E-01
2L_709033_SNP A T 0.07027 13 172 0.5548 5.4926250507118435E-01
2L_709111_SNP G A 0.06383 12 176 0.8974 8.9506027113584197E-01
2L_709155_SNP T A 0.1 19 171 0.2168 2.0701412950210152E-01
2L_709175_SNP T C 0.06186 12 182 0.2435 2.3417284963509000E-01
2L_709339_SNP C T 0.1134 22 172 0.4076 4.0048384856058461E-01
2L_709371_SNP G A 0.09645 19 178 0.721 7.1900023551134851E-01
2L_709467_SNP G A 0.08808 17 176 0.7611 7.5813718259619800E-01
2L_709583_SNP T A 0.1077 21 174 0.8093 8.0707610166867272E-01
2L_709600_DEL A AA 0.08421 16 174 0.7424 7.3791943491911027E-01
2L_709632_SNP T G 0.3155 59 128 0.07968 7.3579154314770009E-02
2L_709655_SNP C T 0.1244 24 169 0.8659 8.6381792497140986E-01
2L_709761_SNP C T 0.3825 70 113 0.7757 7.7154235634067814E-01
2L_709803_SNP C G 0.1088 21 172 0.5105 5.0721221540165407E-01
2L_709884_SNP A G 0.06091 12 185 0.409 4.0388483696371313E-01
2L_710224_SNP A T 0.05759 11 180 0.3735 3.6543297003360931E-01
2L_710235_SNP A G 0.2688 50 136 0.768 7.6050956590362007E-01
2L_710242_SNP G A 0.1022 19 167 0.3685 3.5280146891541964E-01
2L_710244_SNP T C 0.151 29 163 0.279 2.6760069517359131E-01
2L_710246_SNP T G 0.1495 29 165 0.2689 2.5954244259490156E-01
2L_710247_SNP C T 0.1495 29 165 0.2689 2.5954244259490156E-01
2L_710257_SNP G T 0.1466 28 163 0.2493 2.3831160688595410E-01
2L_710263_SNP A T 0.09677 18 168 0.2728 2.5737276405231824E-01
2L_710264_SNP G C 0.0914 17 169 0.5655 5.5922913653117901E-01
2L_710274_SNP T C 0.07853 15 176 0.6258 6.1774319100599850E-01
2L_710291_SNP T C 0.1467 27 157 0.7915 7.8809533278287480E-01
2L_710322_SNP G A 0.05236 10 181 0.9955 9.9547757504969647E-01
2L_710341_SNP T G 0.05348 10 177 0.9898 9.8971592730054447E-01
2L_710357_SNP G A 0.3424 63 121 0.3565 3.3898124741137836E-01
2L_710397_SNP G A 0.1189 22 163 0.7899 7.8760485343109299E-01
2L_710406_SNP A G 0.1526 29 161 0.9492 9.4864421171210711E-01
2L_710431_SNP T C 0.3424 63 121 0.6054 5.9603405031808321E-01
2L_710481_SNP A T 0.2169 41 148 0.3143 3.0323685164679026E-01
2L_710558_SNP T A 0.09474 18 172 0.9511 9.5010783185046566E-01
2L_710741_SNP T C 0.1058 20 169 0.5699 5.6838396245951672E-01
2L_710751_SNP T C 0.4372 80 103 0.4671 4.6239335511040547E-01
2L_710919_SNP A C 0.1383 26 162 0.8258 8.2305709333805899E-01
2L_711109_SNP T C 0.3777 71 117 0.797 7.9344032372599016E-01
2L_711116_SNP T A 0.4348 80 104 0.1692 1.5648006188666153E-01
2L_711140_SNP C A 0.1196 22 162 0.5354 5.2400352764392988E-01
2L_711144_SNP T C 0.1183 22 164 0.6755 6.6887884774264483E-01
2L_711163_SNP T G 0.4628 87 101 0.8268 8.2209935333555284E-01
2L_711171_SNP G A 0.3404 64 124 0.417 4.0886389480370988E-01
2L_711177_SNP A G 0.3439 65 124 0.3349 3.2468191139474911E-01
2L_711234_SNP A G 0.06701 13 181 0.2338 2.3133770579922641E-01
2L_711251_SNP G A 0.1737 33 157 0.7917 7.8811003805504154E-01
2L_711279_SNP T C 0.2941 55 132 0.7014 6.9379255727450717E-01
2L_711283_SNP G A 0.2951 54 129 0.8009 7.9450899687221455E-01
2L_711291_DEL T TGTTTGAAAGACATGAAAT 0.4773 84 92 0.537 5.2488556294589106E-01
2L_711318_SNP C A 0.2919 54 131 0.7624 7.5582694028575936E-01
2L_711322_SNP A C 0.2762 50 131 0.7161 7.0773876339121433E-01
2L_711338_SNP G A 0.0567 11 183 0.3853 3.7698991703260565E-01
2L_711340_SNP A G 0.2674 50 137 0.8304 8.2561946932726527E-01
2L_711349_SNP T C 0.3209 60 127 0.8271 8.2317488596416977E-01
2L_711357_SNP G A 0.2366 44 142 0.4216 4.0761172286053615E-01
2L_711372_INS AA A 0.1882 35 151 0.5314 5.2073548594650787E-01
2L_711386_SNP T A 0.2568 47 136 0.8257 8.2145826524281018E-01
2L_711390_SNP T C 0.05759 11 180 0.4087 4.0234131801269080E-01
2L_711392_SNP G A 0.2688 50 136 0.8796 8.7624760209188557E-01
2L_711437_SNP A T 0.3169 58 125 0.6905 6.8287140950547887E-01
2L_711451_SNP T C 0.1361 26 165 0.4216 4.1092283594610879E-01
2L_711458_SNP G A 0.1406 27 165 0.3721 3.6203401030408577E-01
2L_711463_SNP A C 0.09043 17 171 0.2861 2.7556356521189396E-01
2L_711468_SNP C A 0.3189 59 126 0.7839 7.7917272419007011E-01
2L_711504_SNP G T 0.05729 11 181 0.3423 3.3967611264380404E-01
2L_711545_SNP A G 0.1774 33 153 0.5634 5.5910805325639568E-01
2L_711559_SNP G T 0.1077 21 174 0.9324 9.3158390108478717E-01
2L_711640_SNP T C 0.08763 17 177 0.6915 6.8624166839769740E-01
2L_711688_SNP C G 0.1503 29 164 0.2919 2.8271566825035754E-01
2L_711791_SNP A G 0.478 87 95 0.3522 3.3619257416513548E-01
2L_711798_SNP A G 0.4728 87 97 0.256 2.4021133526199834E-01
2L_711925_SNP C T 0.3568 66 119 0.4015 3.9091593084126908E-01
2L_711935_SNP G A 0.3122 59 130 0.5499 5.3958206977964696E-01
2L_711938_SNP C T 0.3098 57 127 0.4694 4.5543501053626567E-01
2L_711953_SNP G T 0.159 31 164 0.3752 3.6841412464165901E-01
2L_711985_SNP C G 0.4946 91 93 0.41 3.9959522658881264E-01
2L_711995_SNP T A 0.4973 91 92 0.3558 3.4383435219275182E-01
2L_712008_SNP G T 0.4475 81 100 0.1515 1.4277731966379004E-01
2L_712037_SNP A T 0.4916 88 91 0.5186 5.0912216892191275E-01
2L_712058_SNP A C 0.09896 19 173 0.3083 3.0058123380081192E-01
2L_712062_SNP G A 0.133 25 163 0.394 3.8281907473066656E-01
2L_712068_SNP G C 0.4341 79 103 0.5011 4.9032463160678830E-01
2L_712093_SNP C G 0.2857 52 130 0.1944 1.8754790004268118E-01
2L_712190_SNP C G 0.25 47 141 0.4731 4.6302615202407305E-01
2L_712215_INS TTT T 0.09424 18 173 0.9791 9.7887098805096073E-01
2L_712328_SNP C T 0.09278 18 176 0.519 5.1828899040217391E-01
2L_712367_SNP C A 0.06154 12 183 0.7519 7.4807739842755994E-01
2L_712375_SNP T A 0.1429 27 162 0.6559 6.4828289723345767E-01
2L_712435_SNP C T 0.1421 28 169 0.2506 2.4430554422916473E-01
2L_712457_SNP G A 0.2526 48 142 0.6923 6.8777001702374707E-01
2L_712461_INS G GCGATAC 0.4894 92 96 0.4484 4.5342667231535549E-01
2L_712475_SNP A G 0.3421 65 125 0.9983 9.9830956784251557E-01
2L_712504_SNP G A 0.3246 62 129 0.7953 7.9065191115822686E-01
2L_712511_SNP A G 0.3155 59 128 0.8553 8.5183833201882808E-01
2L_712524_SNP C A 0.1413 26 158 0.4505 4.3568237396507314E-01
2L_712527_SNP G C 0.2684 51 139 0.7333 7.2952437407685822E-01
2L_712537_SNP C A 0.3211 61 129 0.684 6.7749277790677009E-01
2L_712546_SNP A T 0.1472 29 168 0.5163 5.1110350867623400E-01
2L_712579_SNP A C 0.05556 11 187 0.4775 4.7539823634403644E-01
2L_712748_SNP A C 0.1186 23 171 0.3138 3.0804594310776046E-01
2L_712838_SNP C T 0.4171 78 109 0.2749 2.6459776380342570E-01
2L_712961_SNP C T 0.3492 66 123 0.07885 7.3261250689760624E-02
2L_712963_SNP T A 0.3545 67 122 0.07542 6.9996232891957139E-02
2L_712966_SNP C T 0.3545 67 122 0.08405 8.0636748932414543E-02
2L_713016_SNP A T 0.2042 39 152 0.713 7.0748272479572316E-01
2L_713038_SNP A C 0.2265 41 140 0.4663 4.5237581808958527E-01
2L_713113_SNP G A 0.1347 26 167 0.6577 6.5198134645923822E-01
2L_713142_SNP C T 0.2063 39 150 0.7272 7.2078906258511655E-01
2L_713143_SNP C T 0.2011 38 151 0.5838 5.7498404679670201E-01
2L_713145_SNP C T 0.2204 41 145 0.8377 8.3505444908105408E-01
2L_713156_SNP C A 0.05051 10 188 0.9529 9.5292068837896005E-01
2L_713184_SNP A G 0.1058 20 169 0.3299 3.1677095335136707E-01
2L_713269_SNP A T 0.3622 67 118 0.8033 8.0583193273919229E-01
2L_713276_SNP T G 0.3784 70 115 0.6785 6.7065269398725125E-01
2L_713338_DEL G GAAGTGTCACAG 0.07254 14 179 0.2452 2.4245777065511698E-01
2L_713341_SNP T G 0.1243 21 148 0.4158 4.0073333076681716E-01
2L_713356_SNP A G 0.1099 21 170 0.7059 7.0142749036324326E-01
2L_713361_SNP T C 0.1146 22 170 0.6251 6.2009887415711984E-01
2L_713436_SNP C T 0.08673 17 179 0.8039 8.0253214260925354E-01
2L_713439_DEL C CTCA 0.1146 22 170 0.5448 5.3850289138703444E-01
2L_713652_SNP A G 0.3778 68 112 0.876 8.7255120935188057E-01
2L_713653_DEL AA A 0.3779 65 107 0.967 9.6592683915758493E-01
2L_713980_SNP T C 0.05729 11 181 0.3852 3.7469573093257502E-01
2L_713988_SNP C T 0.05759 11 180 0.3901 3.7887019890411988E-01
2L_714027_SNP A G 0.2941 55 132 0.7977 7.9363666123066179E-01
2L_714159_SNP A C 0.4624 86 100 0.4657 4.5465443302872743E-01
2L_714204_SNP T C 0.4599 86 101 0.9799 9.7955708573707079E-01
2L_714300_SNP C G 0.3387 63 123 0.413 3.9714026200820907E-01
2L_714751_SNP G A 0.457 85 101 0.7241 7.1571750336809670E-01
2L_714846_SNP C T 0.2842 52 131 0.8867 8.8357599777436646E-01
2L_715066_SNP G A 0.3102 58 129 0.1283 1.1898991703406003E-01
2L_715119_SNP T A 0.1744 34 161 0.9645 9.6388283935950037E-01
2L_715136_SNP C T 0.05181 10 183 0.8842 8.8372809083571946E-01
2L_715249_SNP C G 0.1042 20 172 0.559 5.5487298333334101E-01
2L_715277_SNP T C 0.1276 25 171 0.9892 9.8901710805523457E-01
2L_715324_SNP T C 0.2251 43 148 0.263 2.5072396540632302E-01
2L_715371_SNP A G 0.08466 16 173 0.8978 8.9610800546975644E-01
2L_715414_SNP C G 0.4945 90 92 0.7883 7.8212636693009230E-01
2L_715416_SNP C T 0.4722 85 95 0.9378 9.3520320563274562E-01
2L_715497_SNP A G 0.2396 46 146 0.4907 4.8393430974968199E-01
2L_715510_SNP A G 0.2935 54 130 0.5846 5.7165841134398676E-01
2L_715569_SNP T A 0.4486 83 102 0.8029 7.9815440571108542E-01
2L_715604_SNP T C 0.1959 38 156 0.3745 3.6497135800807212E-01
2L_715762_SNP T C 0.1675 32 159 0.9294 9.2769689275102551E-01
2L_715764_INS AA A 0.1263 24 166 0.8209 8.1799523440209698E-01
2L_715781_SNP T C 0.1907 37 157 0.09456 8.9510268621236788E-02
2L_715891_SNP A G 0.4677 87 99 0.1117 1.0346433806070310E-01
2L_715918_SNP C T 0.1179 23 172 0.4985 4.9627942789517632E-01
2L_715933_INS A ACGATCT 0.264 47 131 0.1953 1.7677312725022210E-01
2L_715934_SNP C A 0.1311 24 159 0.3323 3.2279245555316172E-01
2L_715935_INS GATCTAT G 0.1209 22 160 0.7904 7.9762608720662831E-01
2L_715936_SNP C T 0.05 9 171 0.6937 6.8440233199885503E-01
2L_715997_SNP C G 0.06061 12 186 0.0007778 7.4524058806421677E-04
2L_716032_SNP T A 0.2421 46 144 0.09333 8.9200545514325547E-02
2L_716036_SNP A G 0.1606 31 162 0.9544 9.5377117768484720E-01
2L_716144_SNP A G 0.08602 16 170 0.8445 8.4051190410408161E-01
2L_716246_SNP C T 0.1016 19 168 0.8618 8.5846505002110995E-01
2L_716328_SNP G A 0.1036 20 173 0.8601 8.5859392467613338E-01
2L_716347_SNP A G 0.1031 20 174 0.6359 6.3162848623898560E-01
2L_716404_DEL TTGA C 0.1711 32 155 0.4658 4.5216879331561999E-01
2L_716492_SNP C T 0.1606 31 162 0.6356 6.2909033202320686E-01
2L_716496_SNP T G 0.3245 61 127 0.3488 3.3763168361146523E-01
2L_716729_SNP G C 0.373 69 116 0.0807 7.7059428978477978E-02
2L_716733_SNP T G 0.3797 71 116 0.104 1.0078195268355483E-01
2L_716745_SNP G A 0.25 48 144 0.06562 6.5967014223407436E-02
2L_716756_SNP T C 0.3696 68 116 0.09501 8.9647076072847609E-02
2L_716762_SNP A G 0.09626 18 169 0.4903 4.8642244888486397E-01
2L_716773_SNP C T 0.2883 47 116 0.1098 9.7468496483289147E-02
2L_716828_SNP C T 0.3069 58 131 0.7013 6.9654457085587085E-01
2L_716843_SNP A T 0.0733 14 177 0.7608 7.5540562270991551E-01
2L_716844_SNP T A 0.4541 84 101 0.5518 5.4150842426890322E-01
2L_716866_SNP C T 0.0733 14 177 0.768 7.6284180073602836E-01
2L_716871_SNP A G 0.2796 52 134 0.8503 8.4820557001067853E-01
2L_716985_INS C AT 0.3011 53 123 0.4618 4.5298668889863025E-01
2L_717018_SNP G C 0.1146 22 170 0.1549 1.4791383235384692E-01
2L_717171_SNP A G 0.3462 63 119 0.127 1.1598942532135070E-01
2L_717221_SNP G A 0.2632 50 140 0.7036 6.9700274656077421E-01
2L_717230_SNP G T 0.1451 28 165 0.984 9.8371852748914423E-01
2L_717462_SNP A T 0.07576 15 183 0.179 1.7505906756683243E-01
2L_717605_SNP G A 0.1693 32 157 0.9625 9.6197881434417509E-01
2L_717704_SNP G C 0.1218 24 173 0.5307 5.2522020911158696E-01
2L_717729_INS TTGGACT T 0.1582 28 149 0.2022 1.8758891973689340E-01
2L_717765_SNP T C 0.1452 27 159 0.5042 4.9300676971576796E-01
2L_717874_SNP T G 0.1452 27 159 0.5338 5.2517905794479058E-01
2L_717900_SNP C T 0.139 26 161 0.5185 5.0710242376099002E-01
2L_717902_SNP T G 0.1398 26 160 0.6437 6.3485313896462148E-01
2L_717904_SNP A G 0.2378 44 141 0.231 2.1838840731407705E-01
2L_717914_SNP C T 0.08163 16 180 0.531 5.2540363511436261E-01
2L_717923_SNP A T 0.05699 11 182 0.1947 1.8667556010341935E-01
2L_717948_SNP C T 0.1344 25 161 0.3281 3.1360335672485373E-01
2L_717968_SNP T C 0.2143 42 154 0.3889 3.8217431796787971E-01
2L_717980_SNP T G 0.486 87 92 0.7302 7.1810917993021173E-01
2L_718007_INS TT T 0.15 27 153 0.2908 2.7560317230566822E-01
2L_718033_SNP A C 0.065 13 187 0.1263 1.2396549649405531E-01
2L_718039_SNP C A 0.2698 51 138 0.07922 7.2405078445116830E-02
2L_718044_SNP T C 0.09744 19 176 0.9153 9.1422902264032713E-01
2L_718049_SNP C T 0.1526 29 161 0.6118 6.0441114175783262E-01
2L_718060_SNP A C 0.489 89 93 0.1352 1.2275954158829994E-01
2L_718061_SNP C G 0.4972 90 91 0.1159 1.0057753318095297E-01
2L_718079_SNP T G 0.1576 29 155 0.138 1.3012322623497330E-01
2L_718171_SNP T G 0.2391 44 140 0.04801 4.0048677431067381E-02
2L_718201_SNP T C 0.3978 74 112 0.485 4.7524389326729943E-01
2L_718279_SNP G A 0.1036 20 173 0.5529 5.4994495694747436E-01
2L_718306_SNP C A 0.08247 16 178 0.02549 2.3893067853253808E-02
2L_718326_SNP G A 0.06061 12 186 0.2009 1.9671128695710549E-01
2L_718330_SNP A C 0.09278 18 176 0.6144 6.0984853870898981E-01
2L_718444_INS GTTGTCG G 0.07186 12 155 0.975 9.7661668862230844E-01
2L_718541_SNP A C 0.2811 52 133 0.05862 5.0906571369256970E-02
2L_718578_INS T TT 0.4728 87 97 0.03361 3.5998368149625697E-02
2L_718591_SNP A G 0.4813 90 97 0.1888 1.7638009015742329E-01
2L_718594_SNP C A 0.4815 91 98 0.1847 1.7461544406295781E-01
2L_718605_SNP C G 0.4839 90 96 0.2827 2.7651465322198121E-01
2L_718632_SNP C A 0.375 69 115 0.148 1.3812198735914638E-01
2L_718652_SNP G T 0.4108 76 109 0.1775 1.6209790802635937E-01
2L_718654_SNP A T 0.1134 22 172 0.8505 8.4857675317764536E-01
2L_718663_SNP T C 0.2983 54 127 0.7803 7.7331415215736266E-01
2L_718687_SNP C A 0.06771 13 179 0.2808 2.7196682126375704E-01
2L_718691_SNP C T 0.09045 18 181 0.9456 9.4513285325189134E-01
2L_718716_SNP A G 0.06599 13 184 0.6759 6.7222605092694199E-01
2L_718736_DEL A AA 0.0625 12 180 0.5383 5.4510754685180185E-01
2L_718763_SNP T G 0.07035 14 185 0.4113 4.0777140434953207E-01
2L_718765_SNP C T 0.4652 87 100 0.2466 2.3425743356977025E-01
2L_718781_SNP T C 0.06878 13 176 0.7822 7.7780320395639846E-01
2L_718784_INS TTT T 0.06952 13 174 0.7798 7.7438734159583711E-01
2L_718805_SNP T G 0.3716 68 115 0.08792 7.8914117390801425E-02
2L_718892_DEL G GAGTGG 0.2308 42 140 0.3444 3.3399204219556877E-01
2L_718981_SNP A G 0.05236 10 181 0.2157 2.0658046115314643E-01
2L_719011_SNP C T 0.4677 87 99 0.1752 1.9561012611233808E-01
2L_719147_SNP T C 0.2347 46 150 0.6354 6.3001174154304351E-01
2L_719297_SNP A G 0.2989 55 129 0.1072 1.0201728555991085E-01
2L_719371_SNP T C 0.2487 48 145 0.996 9.9612497836178826E-01
2L_719378_SNP A C 0.07527 14 172 0.466 4.5449830161872373E-01
2L_719477_SNP T C 0.2375 38 122 0.1673 1.5693648160283891E-01
2L_719503_SNP C T 0.128 21 143 0.08314 7.7663667504299871E-02
2L_719510_SNP C T 0.2393 39 124 0.2301 2.2197602403093708E-01
2L_719681_SNP A T 0.08642 14 148 0.2789 2.8572942449720584E-01
2L_719768_SNP T C 0.1043 17 146 0.7744 7.7783733305731051E-01
2L_720180_SNP G C 0.05556 11 187 0.5761 5.7240055047566374E-01
2L_720190_SNP A G 0.1897 37 158 0.7608 7.6574411598372982E-01
2L_720246_SNP C T 0.4731 88 98 0.2591 2.4496628916848973E-01
2L_720280_SNP A G 0.4783 88 96 0.9469 9.4529785628942231E-01
2L_720304_SNP A G 0.1467 27 157 0.395 3.9168563791127120E-01
2L_720350_SNP T C 0.2747 50 132 0.3698 3.5315186304129798E-01
2L_720378_SNP T C 0.09524 18 171 0.4409 4.2985499029930851E-01
2L_720428_SNP A T 0.2105 40 150 0.154 1.4305385755950828E-01
2L_720449_SNP A G 0.06736 13 180 0.1226 1.1892351350823538E-01
2L_720463_SNP G T 0.422 73 100 0.4182 3.9589033266113127E-01
2L_720464_SNP G A 0.4343 76 99 0.5174 5.0417041883165215E-01
2L_720482_SNP A T 0.2299 43 144 0.1756 1.6644448344717289E-01
2L_720493_INS GG G 0.1684 32 158 0.4081 4.0133225117723026E-01
2L_720495_SNP T C 0.4737 90 100 0.3663 3.5433300895076136E-01
2L_720499_SNP A T 0.2514 46 137 0.8793 8.7609374376036597E-01
2L_720500_SNP A T 0.25 46 138 0.879 8.7616784016480520E-01
2L_720518_DEL C CTAATGTCTTAC 0.4462 83 103 0.2347 2.2283797288250107E-01
2L_720531_SNP C G 0.4607 88 103 0.4209 4.1023421869933185E-01
2L_720532_SNP G C 0.4972 89 90 0.6316 6.2025443440942429E-01
2L_720563_SNP A T 0.234 44 144 0.1909 1.7740416611039989E-01
2L_720681_SNP C T 0.1868 34 148 0.7434 7.3343601011398185E-01
2L_720685_SNP T C 0.07692 15 180 0.95 9.4950927064284052E-01
2L_720822_SNP G A 0.2649 49 136 0.4526 4.3593138510012530E-01
2L_720826_SNP A G 0.2663 49 135 0.457 4.3965540614803145E-01
2L_720830_SNP A G 0.2 38 152 0.7984 7.9390216590502816E-01
2L_720903_SNP G C 0.1061 21 177 0.1333 1.2944392170412333E-01
2L_720922_SNP C G 0.2199 42 149 0.2817 2.7353796659444662E-01
2L_720958_SNP T C 0.2618 50 141 0.2157 2.2352326918018439E-01
2L_721012_SNP A T 0.2169 41 148 0.4393 4.2902459511763569E-01
2L_721059_DEL C CC 0.05319 10 178 0.298 2.8800379097457174E-01
2L_721119_SNP T G 0.07107 14 183 0.2248 2.1886199552566987E-01
2L_721145_SNP G C 0.08163 16 180 0.4987 4.9299049877964829E-01
2L_721477_SNP G A 0.2703 50 135 0.8823 8.7944914078263736E-01
2L_721479_DEL T TT 0.2 37 148 0.4919 4.8253190234817689E-01
2L_721483_SNP C T 0.2688 50 136 0.8607 8.5756419588973898E-01
2L_721487_SNP T A 0.08763 17 177 0.08224 7.6620142854917361E-02
2L_721488_SNP T A 0.06667 13 182 0.101 9.5443842451383043E-02
2L_721502_INS AT A 0.2011 37 147 0.5002 4.9000901747292902E-01
2L_721509_SNP T G 0.199 39 157 0.9964 9.9638812625412376E-01
2L_721522_SNP A G 0.1307 26 173 0.5083 5.0554276502156636E-01
2L_721532_SNP A C 0.1978 36 146 0.4209 4.1302952746832045E-01
2L_721560_DEL A AACTGAA 0.3135 58 127 0.59 5.7924250518148557E-01
2L_721570_SNP C G 0.328 62 127 0.5175 5.0793458113694323E-01
2L_721574_INS TTCAGCT T 0.3187 58 124 0.6021 5.8854881867315267E-01
2L_721579_SNP C G 0.08673 17 179 0.5268 5.2197672573857712E-01
2L_721630_DEL C CAACTC 0.2193 41 146 0.5898 5.8062541875864826E-01
2L_721661_DEL C CTATTCTGC 0.2186 40 143 0.495 4.8484475188417631E-01
2L_721762_SNP T C 0.0973 18 167 0.9781 9.7741171081171374E-01
2L_721884_INS T TT 0.2 32 128 0.2766 2.9704891305053727E-01
2L_721970_SNP T C 0.06122 12 184 0.9029 9.0212223350408505E-01
2L_722021_SNP C T 0.2337 43 141 0.785 7.7880977790310890E-01
2L_722132_SNP A C 0.08081 16 182 0.2929 2.9324165620758369E-01
2L_722325_SNP C T 0.08995 17 172 0.8046 8.0171668650890271E-01
2L_722332_SNP T C 0.08995 17 172 0.6069 6.0125992223826108E-01
2L_722398_SNP T A 0.09596 19 179 0.3182 3.1332309871627573E-01
2L_722404_SNP A G 0.1421 28 169 0.1059 1.0130039046391226E-01
2L_722416_SNP A C 0.05051 10 188 0.1736 1.6888357092282957E-01
2L_722518_SNP C T 0.06186 12 182 0.955 9.5452871429173847E-01
2L_722549_SNP A T 0.06154 12 183 0.9513 9.5091974025569281E-01
2L_722554_SNP A C 0.4011 73 109 0.2652 2.5383862992932515E-01
2L_722578_SNP T A 0.3481 63 118 0.3109 2.9814201899193304E-01
2L_722580_SNP G A 0.3462 63 119 0.379 3.6700292796823475E-01
2L_722619_SNP T C 0.06091 12 185 0.4423 4.3657972332953443E-01
2L_722929_SNP G A 0.0914 17 169 0.5609 5.5349091922978688E-01
2L_722960_SNP T G 0.3495 65 121 0.213 2.0062117747356578E-01
2L_722962_SNP G A 0.3441 64 122 0.2502 2.4248943309873183E-01
2L_722974_SNP C A 0.06154 12 183 0.915 9.1441951967195789E-01
2L_723006_SNP T C 0.3602 67 119 0.09419 8.7425120460207340E-02
2L_723019_SNP A G 0.3602 67 119 0.09419 8.7425120460207340E-02
2L_723049_SNP A G 0.385 72 115 0.1489 1.4010027062118180E-01
2L_723051_SNP A T 0.2222 42 147 0.8914 8.8850633320118888E-01
2L_723055_SNP T A 0.1546 30 164 0.5475 5.4045177100636288E-01
2L_723083_DEL GCGTCCAAAGCCAAACA G 0.4033 73 108 0.1063 9.9198545850370357E-02
2L_723224_SNP C T 0.05085 9 168 0.3238 3.1283734600248703E-01
2L_723242_SNP A G 0.1295 25 168 0.7458 7.4132606137191892E-01
2L_723254_SNP G A 0.3103 54 120 0.2416 2.1857559704082885E-01
2L_723568_SNP A G 0.07609 14 170 0.4698 4.5586127354042105E-01
2L_723585_DEL C CC 0.2701 47 127 0.01075 7.5730025188234292E-03
2L_723590_SNP G C 0.3056 55 125 0.7105 7.0579648179819920E-01
2L_723842_SNP T A 0.3708 66 112 0.0606 5.0793272035370193E-02
2L_723850_SNP T G 0.09524 18 171 0.4338 4.2282220048866137E-01
2L_723877_SNP C G 0.1676 31 154 0.377 3.7132606621695663E-01
2L_723878_SNP A G 0.2474 47 143 0.4813 4.7335357313493498E-01
2L_723975_SNP C G 0.08763 17 177 0.6234 6.1768272326863327E-01
2L_723984_SNP G C 0.3651 69 120 0.7163 7.1085076568115291E-01
2L_724067_SNP C A 0.2299 43 144 0.9026 9.0169142701905258E-01
2L_724089_SNP A C 0.05208 10 182 0.5601 5.5684226882883270E-01
2L_724394_SNP A T 0.1053 20 170 0.3813 3.6973056336207599E-01
2L_724489_SNP T C 0.05102 10 186 0.8986 8.9893909429704699E-01
2L_724507_SNP A T 0.2951 54 129 0.06699 6.3765550926753817E-02
2L_724643_SNP G T 0.3777 71 117 0.5663 5.5684493886659192E-01
2L_724659_SNP G T 0.4043 76 112 0.2214 2.0986505666146438E-01
2L_724661_SNP G C 0.3957 74 113 0.2933 2.8976325651988644E-01
2L_724774_SNP T G 0.08901 17 174 0.5284 5.1996553076285867E-01
2L_724805_SNP C A 0.06154 12 183 0.4865 4.8311453070416444E-01
2L_724807_DEL A AAG 0.08556 16 171 0.6662 6.5798139019178281E-01
2L_724813_DEL GG G 0.4118 70 100 0.06532 5.6702166029328233E-02
2L_724859_SNP C T 0.3102 58 129 0.4606 4.4990410744800058E-01
2L_724867_SNP T A 0.2042 39 152 0.8527 8.4937462796599139E-01
2L_724947_SNP A T 0.462 79 92 0.4326 4.0694631298830886E-01
2L_724956_SNP A C 0.3478 64 120 0.7577 7.5184954791028502E-01
2L_724984_SNP C T 0.06154 12 183 0.9653 9.6503434739978800E-01
2L_724994_DEL G GTGGAGTGAG 0.4382 78 100 0.25 2.3436860533882597E-01
2L_725004_SNP T C 0.2552 49 143 0.4075 3.9758761440278156E-01
2L_725008_SNP T C 0.06633 13 183 0.7071 7.0479830166460467E-01
2L_725028_SNP G T 0.4809 88 95 0.5639 5.5547696150418879E-01
2L_725145_SNP G A 0.3661 67 116 0.8245 8.2020072171122727E-01
2L_725168_SNP G A 0.08947 17 173 0.6328 6.2797489052691713E-01
2L_725179_SNP T G 0.2251 43 148 0.8277 8.2406757502840478E-01
2L_725397_SNP G C 0.4462 83 103 0.1529 1.4744309377198550E-01
2L_725418_SNP C G 0.07179 14 181 0.9963 9.9625882995372761E-01
2L_725462_SNP T A 0.075 15 185 0.5673 5.6482137208824534E-01
2L_725711_SNP A T 0.1276 25 171 0.8103 8.0752147572117927E-01
2L_725799_SNP T C 0.1088 21 172 0.5358 5.2727114467530600E-01
2L_725826_SNP A G 0.4 74 111 0.9805 9.8002143901529726E-01
2L_725846_SNP G A 0.419 75 104 0.5175 5.0617422843191462E-01
2L_725869_SNP T C 0.05612 11 185 0.6216 6.1873514210389124E-01
2L_725888_SNP G A 0.3457 65 123 0.9461 9.4520609228493591E-01
2L_725905_SNP T C 0.1968 37 151 0.6619 6.5568991823823786E-01
2L_725916_SNP T A 0.1031 20 174 0.541 5.3623899030656963E-01
2L_725966_INS A AGAGCTGGGTCAGAG 0.2147 41 150 0.5831 5.7429463120885660E-01
2L_725969_SNP T C 0.2021 38 150 0.7965 7.9158213307709824E-01
2L_725978_SNP A T 0.3784 70 115 0.4092 4.5757803972344024E-01
2L_725979_SNP T A 0.1667 32 160 0.5758 6.1216276386859159E-01
2L_725994_SNP A C 0.1967 36 147 0.9121 9.2034044195386655E-01
2L_725995_SNP A T 0.3681 67 115 0.3982 4.4601761844097509E-01
2L_726113_SNP C T 0.4868 92 97 0.9349 9.3319627430989649E-01
2L_726121_SNP C T 0.4974 94 95 0.7988 7.9369057181492231E-01
2L_726130_DEL T TT 0.4104 71 102 0.6923 6.8253029381238872E-01
2L_726211_SNP A G 0.05641 11 184 0.1497 1.4350943324194354E-01
2L_726331_SNP T A 0.4439 83 104 0.7649 7.5930007971502644E-01
2L_726385_SNP G A 0.2757 51 134 0.8088 8.0511901181832268E-01
2L_726392_SNP C T 0.08854 17 175 0.6755 6.6790015850151985E-01
2L_726410_SNP C A 0.139 26 161 0.6216 6.1168915243878330E-01
2L_726470_SNP C T 0.2826 52 132 0.6233 6.1074721773781737E-01
2L_726580_SNP C A 0.07653 15 181 0.6714 6.6718327922993415E-01
2L_726589_SNP C T 0.171 33 160 0.3743 3.6449130520818107E-01
2L_726626_DEL G GA 0.08763 17 177 0.7624 7.5874642766998224E-01
2L_726677_SNP C A 0.1882 35 151 0.9153 9.1278591846826851E-01
2L_726684_DEL G GG 0.0829 16 177 0.9956 9.9550507156578338E-01
2L_726701_SNP G A 0.2158 41 149 0.8855 8.8269594639262039E-01
2L_726710_SNP C T 0.1128 22 173 0.8561 8.5379520149478494E-01
2L_726748_SNP T C 0.3351 63 125 0.6884 6.8124300203908772E-01
2L_726758_SNP C G 0.07895 15 175 0.8442 8.4217623381964701E-01
2L_726763_SNP A G 0.1546 30 164 0.8521 8.4958958911698712E-01
2L_726857_DEL T TTGCTA 0.4757 88 97 0.7298 7.2197755855678558E-01
2L_727095_SNP C A 0.08947 17 173 0.39 3.7781625919209627E-01
2L_727122_SNP C G 0.2459 45 138 0.2458 2.3521676957280757E-01
2L_727138_SNP G C 0.1094 21 171 0.02272 2.1558596313731575E-02
2L_727151_SNP A G 0.07732 15 179 0.9462 9.4525256591852669E-01
2L_727191_DEL C CC 0.08247 16 178 0.8675 8.6643081815603407E-01
2L_727199_SNP T A 0.08763 17 177 0.6539 6.4996915173956316E-01
2L_727221_SNP A C 0.2802 51 131 0.3856 3.7626415918515044E-01
2L_727226_SNP A G 0.1658 31 156 0.6535 6.4902237622846970E-01
2L_727234_SNP T G 0.1568 29 156 0.6777 6.7251099757132127E-01
2L_727255_SNP A C 0.1179 23 172 0.439 4.3298586942145922E-01
2L_727321_SNP A G 0.05584 11 186 0.4817 4.7616203973643167E-01
2L_727333_SNP T G 0.08333 16 176 0.4251 4.1453345598809765E-01
2L_727358_SNP A G 0.07732 15 179 0.9462 9.4525256591852669E-01
2L_727365_SNP A T 0.07732 15 179 0.9462 9.4525256591852669E-01
2L_727370_SNP A G 0.4731 88 98 0.7688 7.6556227515502451E-01
2L_727394_SNP A G 0.2162 40 145 0.288 2.8476448828556011E-01
2L_727396_SNP G A 0.2216 41 144 0.3438 3.4001966078411383E-01
2L_727460_SNP C T 0.3602 67 119 0.9759 9.7539506897098827E-01
2L_727586_SNP C T 0.1211 23 167 0.4548 4.5045153311989816E-01
2L_727593_SNP A T 0.1211 23 167 0.4385 4.3522203696247652E-01
2L_727656_SNP C A 0.1451 28 165 0.6183 6.1126896843856204E-01
2L_727658_SNP G A 0.337 62 122 0.564 5.5477062840156122E-01
2L_727660_SNP A G 0.3405 63 122 0.561 5.5198139542131797E-01
2L_727663_SNP T A 0.1451 28 165 0.6183 6.1126896843856204E-01
2L_727668_SNP A G 0.07254 14 179 0.8466 8.4374615079239401E-01
2L_727669_SNP T C 0.05025 10 189 0.08922 8.6429635337213484E-02
2L_727676_SNP G A 0.2312 43 143 0.9235 9.2158685184339950E-01
2L_727693_SNP G T 0.172 32 154 0.4311 4.2020575651399072E-01
2L_727735_SNP G A 0.05348 10 177 0.7112 7.0460655324390697E-01
2L_727872_SNP G A 0.05376 10 176 0.8835 8.8171157762219332E-01
2L_728019_SNP G C 0.06842 13 177 0.8778 8.7642412963758642E-01
2L_728038_SNP C T 0.05051 10 188 0.4225 4.1938965380264326E-01
2L_728132_SNP C T 0.05699 11 182 0.5319 5.2712888474488606E-01
2L_728218_SNP T C 0.09326 18 175 0.458 4.4917497143585505E-01
2L_728313_SNP G T 0.07216 14 180 0.9704 9.6991848347781129E-01
2L_728367_SNP T A 0.0804 16 183 0.7398 7.3814427121878945E-01
2L_728604_SNP A C 0.1111 21 168 0.8444 8.4402768529320271E-01
2L_728625_SNP A G 0.1117 21 167 0.8323 8.3164602688207423E-01
2L_728882_SNP T C 0.1566 31 167 0.5119 5.0831409688505258E-01
2L_728900_SNP T C 0.1183 22 164 0.3688 3.5929225130118014E-01
2L_728930_SNP T G 0.4536 83 100 0.5543 5.4954240917089936E-01
2L_728936_SNP T C 0.1217 23 166 0.2539 2.4597546999821651E-01
2L_728948_SNP T C 0.1176 22 165 0.5914 5.8476483309446903E-01
2L_728952_SNP T C 0.455 86 103 0.3364 3.3236026820990627E-01
2L_729050_SNP T G 0.4121 75 107 0.2876 2.7954442099232024E-01
2L_729086_SNP A T 0.2553 48 140 0.3955 3.8665806279691073E-01
2L_729289_SNP T A 0.375 69 115 0.9511 9.4935834352595516E-01
2L_729293_SNP G T 0.3778 68 112 0.7486 7.4301789714170852E-01
2L_729323_SNP C T 0.4919 91 94 0.8457 8.4516511352368939E-01
2L_729338_SNP A C 0.1495 29 165 0.1495 1.4232538868204814E-01
2L_729383_SNP T C 0.2708 52 140 0.6704 6.6352182182064867E-01
2L_729392_SNP A G 0.462 85 99 0.8827 8.7974636679761931E-01
2L_729632_SNP T G 0.4309 78 103 0.3501 3.5159956578876583E-01
2L_729644_SNP A G 0.478 87 95 0.1522 1.4887809181352385E-01
2L_729665_SNP G C 0.05076 10 187 0.07981 7.6213080848763604E-02
2L_729701_SNP T G 0.125 24 168 0.2296 2.3475600971733079E-01
2L_729719_SNP A C 0.1033 19 165 0.462 4.5359141303007433E-01
2L_729728_SNP T G 0.433 84 110 0.1801 1.7259723808615390E-01
2L_729824_SNP C T 0.172 32 154 0.1412 1.3482438635191885E-01
2L_729878_SNP A G 0.07812 15 177 0.3549 3.4883522903716302E-01
2L_729974_SNP G C 0.442 80 101 0.8418 8.3872433811769465E-01
2L_730091_SNP C T 0.2204 41 145 0.3236 3.1301043917254745E-01
2L_730130_SNP A C 0.06701 13 181 0.05277 5.2376611540935890E-02
2L_730196_SNP T A 0.2944 53 127 0.5304 5.1787688931968123E-01
2L_730280_SNP A T 0.06806 13 178 0.7629 7.6024485289846644E-01
2L_730376_SNP A G 0.1198 23 169 0.2531 2.5442925423553131E-01
2L_730477_INS CCGTTATCCGCTCC C 0.1471 25 145 0.4601 5.0847975270352563E-01
2L_730497_SNP G A 0.4751 86 95 0.6498 6.3917101635845341E-01
2L_730571_SNP G A 0.08808 17 176 0.2467 2.4024179382936661E-01
2L_730572_SNP C T 0.1587 30 159 0.2945 2.8363409546065776E-01
2L_730596_INS A AA 0.4696 85 96 0.3827 3.6999690858811807E-01
2L_730599_SNP G A 0.125 24 168 0.5309 5.2461464318844042E-01
2L_730625_SNP C T 0.2283 42 142 0.5332 5.1900512742775962E-01
2L_730633_SNP A G 0.4586 83 98 0.334 3.2504914878891955E-01
2L_730657_SNP A C 0.1421 27 163 0.5465 5.4010124856781139E-01
2L_730856_SNP T G 0.4611 83 97 0.9087 9.0591861359898529E-01
2L_730864_SNP A T 0.06349 12 177 0.5288 5.1953784717350338E-01
2L_730899_SNP A G 0.05612 11 185 0.9043 9.0367774395073963E-01
2L_731061_SNP G C 0.07107 14 183 0.4898 4.8465174594801186E-01
2L_731224_SNP T C 0.4239 78 106 0.3385 3.2819372974738359E-01
2L_731361_SNP G A 0.4309 81 107 0.9947 9.9462248818330679E-01
2L_731404_SNP G A 0.08247 16 178 0.3792 3.7351671609810078E-01
2L_731419_SNP A G 0.05556 11 187 0.2867 2.8130548517065568E-01
2L_731602_SNP A T 0.3927 75 116 0.2519 2.4298510699499520E-01
2L_731603_SNP G A 0.3895 74 116 0.2464 2.3633749948115934E-01
2L_731680_SNP C G 0.07692 15 180 0.6122 6.0573700879283587E-01
2L_731697_SNP A G 0.4868 92 97 0.4954 4.8936488746898932E-01
2L_731836_SNP T G 0.1444 27 160 0.7501 7.4476497499334959E-01
2L_731915_SNP T C 0.3056 55 125 0.68 6.7574654481348562E-01
2L_731934_SNP T C 0.2944 53 127 0.721 7.1771801222129605E-01
2L_732000_SNP G C 0.2299 43 144 0.6979 6.9116239418580827E-01
2L_732079_SNP G A 0.1277 24 164 0.8737 8.7192833071532572E-01
2L_732146_SNP A G 0.06218 12 181 0.6466 6.4029010699672462E-01
2L_732152_SNP T A 0.06771 13 179 0.9006 8.9838685518442918E-01
2L_732174_SNP A G 0.05128 10 185 0.8507 8.4952752131973774E-01
2L_732185_SNP A T 0.05641 11 184 0.4373 4.3382612676185028E-01
2L_732238_SNP C T 0.227 42 143 0.6463 6.4442817074360947E-01
2L_732260_SNP G A 0.1879 31 134 0.2243 2.0117866381819438E-01
2L_732292_SNP G A 0.2324 43 142 0.6126 6.0405087389144696E-01
2L_732295_SNP T A 0.08333 16 176 0.7741 7.7232316602630224E-01
2L_732322_SNP T A 0.1316 25 165 0.5733 5.7921150894685069E-01
2L_732335_SNP A T 0.1011 19 169 0.5916 5.8341280637789295E-01
2L_732373_SNP A G 0.2105 40 150 0.4157 4.0857387054910843E-01
2L_732388_SNP A G 0.2727 51 136 0.3595 3.5223899123974145E-01
2L_732502_SNP C T 0.4098 75 108 0.6091 5.9835637565144850E-01
2L_732592_SNP G T 0.2787 51 132 0.3909 3.8260490008816750E-01
2L_732616_SNP A G 0.2234 42 146 0.1391 1.3112311679719835E-01
2L_732741_SNP G A 0.08247 16 178 0.8087 8.0712913867474612E-01
2L_732839_SNP C T 0.06218 12 181 0.4465 4.4312522986392422E-01
2L_732921_SNP G A 0.3936 74 114 0.7496 7.4439120505877643E-01
2L_732959_SNP T A 0.4652 87 100 0.5617 5.5324819737173403E-01
2L_732983_SNP A T 0.4545 85 102 0.9962 9.9608111727608517E-01
2L_733024_SNP G C 0.4545 85 102 0.4808 4.7249347634226402E-01
2L_733050_SNP G C 0.09424 18 173 0.4631 4.5690439262329097E-01
2L_733087_SNP G A 0.4439 83 104 0.4395 4.2916498459357655E-01
2L_733163_SNP T C 0.0625 12 180 0.2996 2.8850281233105546E-01
2L_733220_SNP T C 0.2928 53 128 0.4622 4.4908185082394270E-01
2L_733241_SNP C T 0.3022 55 127 0.2519 2.3545173385306262E-01
2L_733356_SNP T A 0.3901 71 111 0.5255 5.1754900196856912E-01
2L_733369_SNP C T 0.1676 31 154 0.6828 6.7492812026625582E-01
2L_733459_SNP T A 0.08718 17 178 0.6265 6.2305729490589346E-01
2L_733504_SNP T C 0.1585 29 154 0.2805 2.5978921801777466E-01
2L_733714_SNP T A 0.2253 41 141 0.8046 8.0092633456319939E-01
2L_733828_SNP C A 0.06186 12 182 0.4777 4.7274702078922393E-01
2L_734036_SNP A T 0.06383 12 176 0.9139 9.1220548545162483E-01
2L_734080_SNP A C 0.05699 11 182 0.8601 8.5879616516050383E-01
2L_734135_SNP A G 0.05155 10 184 0.8529 8.5011872286691548E-01
2L_734272_SNP C T 0.153 28 155 0.5304 5.2471204125057269E-01
2L_734290_SNP A G 0.1711 32 155 0.3667 3.6565633262798358E-01
2L_734294_SNP A G 0.4521 85 103 0.6481 6.4310121258508590E-01
2L_734321_SNP C G 0.1094 21 171 0.3093 3.0143313943375349E-01
2L_734333_SNP A C 0.06316 12 178 0.6983 6.9147371573659167E-01
2L_734340_SNP T C 0.06283 12 179 0.9157 9.1410606543542694E-01
2L_734350_SNP C T 0.06771 13 179 0.8304 8.2703277043906220E-01
2L_734357_SNP A C 0.07487 14 173 0.8058 7.9995652391946126E-01
2L_734375_SNP G T 0.3172 59 127 0.1618 1.4854790160754816E-01
2L_734376_SNP A C 0.3316 62 125 0.3066 2.9242499660019039E-01
2L_734411_SNP C T 0.2234 42 146 0.4811 4.7064180860683524E-01
2L_734415_SNP T G 0.05699 11 182 0.8662 8.6370937819299520E-01
2L_734645_SNP A T 0.3209 60 127 0.2994 2.8738159512148065E-01
2L_734670_SNP T C 0.2552 49 143 0.6681 6.6383917042691853E-01
2L_734682_SNP G T 0.3804 70 114 0.9083 9.0755306116848666E-01
2L_734833_SNP C G 0.1152 22 169 0.2923 2.8281845656756244E-01
2L_734904_SNP T C 0.09231 18 177 0.7037 6.9897721159489645E-01
2L_734948_SNP A C 0.07216 14 180 0.7833 7.8903602737199574E-01
2L_735231_SNP A G 0.05528 11 188 0.9748 9.7463921128830233E-01
2L_735277_SNP T C 0.0733 14 177 0.6148 6.0877694972104013E-01
2L_735336_SNP T C 0.1164 22 167 0.9915 9.9149276209889237E-01
2L_735370_SNP C G 0.3122 59 130 0.7409 7.3609768011163623E-01
2L_735412_SNP G T 0.0567 11 183 0.7482 7.4378782630378182E-01
2L_735486_SNP A T 0.1737 33 157 0.8992 8.9721280931831970E-01
2L_735523_SNP C T 0.3548 66 120 0.6718 6.6516723540744938E-01
2L_735550_SNP G A 0.1211 23 167 0.6306 6.2433027726636414E-01
2L_735595_SNP G A 0.4624 86 100 0.1857 1.7854063304495094E-01
2L_735623_SNP G T 0.4703 87 98 0.2388 2.2817367962561175E-01
2L_735632_SNP A G 0.455 86 103 0.4423 4.2987800625208161E-01
2L_735664_SNP T C 0.4545 85 102 0.3829 3.6694857323244856E-01
2L_736019_SNP A G 0.2926 55 133 0.4944 4.8767670714271272E-01
2L_736023_SNP A G 0.4278 80 107 0.1186 1.1154528468413982E-01
2L_736034_SNP G A 0.2193 41 146 0.01573 1.5021230470770591E-02
2L_736043_SNP G A 0.2527 47 139 0.8072 8.0391750543152973E-01
2L_736070_SNP G T 0.171 33 160 0.4635 4.6049044038347842E-01
2L_736105_SNP T C 0.08763 17 177 0.2926 2.8375477258376691E-01
2L_736277_SNP G A 0.4153 76 107 0.8505 8.4736443490716151E-01
2L_736383_SNP G A 0.3152 58 126 0.1217 1.1275289055631477E-01
2L_736390_SNP C T 0.1795 35 160 0.07731 7.2677592602506794E-02
2L_736424_SNP A G 0.2757 51 134 0.609 6.0570599767377054E-01
2L_736432_SNP C G 0.4728 87 97 0.4756 4.6804129931667326E-01
2L_736732_SNP T C 0.173 32 153 0.1659 1.6117757869778371E-01
2L_736733_SNP T C 0.08995 17 172 0.9619 9.6107420220958772E-01
2L_736763_SNP T C 0.09091 17 170 0.9464 9.4507606009635847E-01
2L_736810_SNP C G 0.4332 81 106 0.485 4.7384627963242909E-01
2L_736835_SNP A G 0.4247 79 107 0.5152 5.0331406930552225E-01
2L_736882_SNP T A 0.3716 68 115 0.2865 2.8358279375652318E-01
2L_736924_DEL ATAATAC CAACTACTCATTCTCTGAATAATACACACGCTTAGCACAAATGTTCGACGTAAATTATT 0.1383 26 162 0.9918 9.9198659957499502E-01
2L_736994_SNP T C 0.1026 20 175 0.5645 5.5729033486187363E-01
2L_737040_SNP T A 0.3838 71 114 0.1018 9.3578559444192910E-02
2L_737050_SNP A T 0.06283 12 179 0.716 7.1178109778620602E-01
2L_737055_SNP A G 0.05789 11 179 0.424 4.1661179600184239E-01
2L_737075_SNP T C 0.05789 11 179 0.5848 5.7809900999209751E-01
2L_737081_SNP A G 0.2204 41 145 0.5793 5.6994560687885087E-01
2L_737093_SNP T G 0.4396 80 102 0.211 2.0220411184910625E-01
2L_737104_SNP C T 0.4885 85 89 0.2245 2.1453560299929653E-01
2L_737112_SNP A C 0.1311 24 159 0.2887 2.9021337403498237E-01
2L_737140_SNP C T 0.2186 40 143 0.5652 5.5529885649873323E-01
2L_737174_INS AC A 0.1609 28 146 0.4447 4.3223959018920532E-01
2L_737175_INS A AA 0.1618 28 145 0.4492 4.3575950819084786E-01
2L_737176_SNP A G 0.12 21 154 0.5911 5.8667990380036472E-01
2L_737195_SNP T G 0.1466 28 163 0.4728 4.6773613836969419E-01
2L_737196_SNP C T 0.3607 66 117 0.2039 1.9591432278789578E-01
2L_737314_SNP T A 0.4222 76 104 0.7263 7.2048504127911728E-01
2L_737365_SNP C G 0.1693 32 157 0.8678 8.6439131356957077E-01
2L_737490_SNP T C 0.4451 81 101 0.9685 9.6865232830085846E-01
2L_737493_SNP A G 0.4451 81 101 0.8979 8.9854430924481299E-01
2L_737517_SNP G A 0.4757 88 97 0.5996 5.8855449082566325E-01
2L_737571_SNP C T 0.3478 64 120 0.2201 2.0521459227873784E-01
2L_737699_SNP A C 0.3901 71 111 0.5562 5.4124879382080049E-01
2L_737705_DEL A AA 0.2924 50 121 0.429 4.3421387943396905E-01
2L_737710_SNP G C 0.2391 44 140 0.6195 6.2663051763320277E-01
2L_737740_SNP C A 0.4426 81 102 0.2886 2.7902328547674726E-01
2L_737777_SNP A G 0.3936 74 114 0.6674 6.6271996732261262E-01
2L_738059_SNP G T 0.3497 64 119 0.318 3.1993860156834208E-01
2L_738092_SNP A G 0.2446 45 139 0.1234 1.1308879411398820E-01
2L_738197_SNP T C 0.05851 11 177 0.07085 6.6853775186880182E-02
2L_738224_SNP C T 0.05376 10 176 0.09058 8.4670559079498275E-02
2L_738251_SNP C G 0.2324 43 142 0.4822 4.7416021524596519E-01
2L_738279_SNP A T 0.4208 77 106 0.4206 4.2230127624950586E-01
2L_738285_SNP A C 0.1383 26 162 0.8397 8.3594149906672710E-01
2L_738294_SNP A T 0.4973 93 94 0.9641 9.6346100892724740E-01
2L_738298_DEL T TGTCCCCAAG 0.1429 27 162 0.7708 7.6593818638117428E-01
2L_738309_SNP A T 0.1444 27 160 0.243 2.3264304777342359E-01
2L_738311_SNP T A 0.1344 25 161 0.1585 1.5125109404745862E-01
2L_738319_INS AGTTTATATTCATA A 0.1341 24 155 0.7891 7.8262982721600016E-01
2L_738369_SNP T C 0.3152 58 126 0.8758 8.7370134244101472E-01
2L_738443_SNP A G 0.3763 70 116 0.1676 1.5722743831497166E-01
2L_738446_DEL A ATGG 0.3257 57 118 0.3656 3.4499675169659494E-01
2L_738453_SNP T A 0.456 83 99 0.254 2.4541494577444534E-01
2L_738465_SNP C T 0.367 69 119 0.1892 1.8000728087474638E-01
2L_738482_SNP T C 0.373 69 116 0.2171 2.0840286951035691E-01
2L_738492_SNP A T 0.3743 70 117 0.1708 1.6065928753345116E-01
2L_738534_SNP A C 0.05914 11 175 0.2585 2.4672215018920640E-01
2L_738552_SNP A C 0.4511 83 101 0.4939 4.8069707043092669E-01
2L_738591_SNP A G 0.3158 60 130 0.3663 3.5455478026478415E-01
2L_738642_SNP A G 0.3838 71 114 0.3609 3.5083126955341426E-01
2L_738651_SNP A G 0.2984 57 134 0.5983 5.9359720206982058E-01
2L_738711_SNP C T 0.4536 83 100 0.7472 7.3925661459840697E-01
2L_738756_SNP C T 0.2896 53 130 0.7477 7.4469221362178439E-01
2L_739021_DEL T GG 0.1271 23 158 0.1976 1.8963448098050750E-01
2L_739043_SNP T A 0.06486 12 173 0.2046 1.9223775077184668E-01
2L_739047_SNP T C 0.3107 55 122 0.7506 7.4347614244281135E-01
2L_739068_SNP T A 0.4667 84 96 0.7341 7.2589124122949689E-01
2L_739076_SNP A T 0.2432 45 140 0.3107 2.9415298903643172E-01
2L_739111_INS AA A 0.1091 18 147 0.4262 4.1485857681378535E-01
2L_739125_SNP T A 0.4746 84 93 0.4019 3.8583811097224296E-01
2L_739172_INS CGT C 0.1596 30 158 0.9325 9.3115459279936830E-01
2L_739199_DEL A AA 0.1979 37 150 0.2369 2.2547449972217370E-01
2L_739255_SNP C T 0.2033 37 145 0.9673 9.6659051959467202E-01
2L_739257_SNP C T 0.2404 44 139 0.8711 8.6805863581625220E-01
2L_739294_SNP G A 0.1667 31 155 0.9504 9.4945313023864386E-01
2L_739312_SNP G T 0.2203 39 138 0.6725 6.6735284512096493E-01
2L_739321_SNP G C 0.2404 44 139 0.9414 9.4001262897299320E-01
2L_739570_SNP A G 0.08995 17 172 0.6634 6.5756818853360066E-01
2L_739687_SNP A G 0.1058 20 169 0.7612 7.5706333641341295E-01
2L_739840_SNP T C 0.1406 27 165 0.6449 6.4077309236263902E-01
2L_739921_SNP C T 0.1596 30 158 0.63 6.2691645812754160E-01
2L_740024_SNP T A 0.1277 24 164 0.6481 6.4142516662364657E-01
2L_740050_SNP C T 0.1719 33 159 0.1766 1.7309195655140330E-01
2L_740061_SNP C G 0.1728 33 158 0.1417 1.3736644854765212E-01
2L_740103_INS GGA G 0.2818 51 130 0.1609 1.5170152611543297E-01
2L_740187_SNP A T 0.05025 10 189 0.1975 1.9455276904351271E-01
2L_740189_SNP A T 0.2378 44 141 0.3588 3.4888760289366483E-01
2L_740213_SNP A C 0.2378 44 141 0.3588 3.4888760289366483E-01
2L_740218_SNP G T 0.2419 45 141 0.3575 3.4896914395898060E-01
2L_740232_SNP G A 0.055 11 189 0.3421 3.3907774690818415E-01
2L_740253_SNP A C 0.05051 10 188 0.4399 4.3532002986852525E-01
2L_740255_SNP G T 0.2378 44 141 0.3281 3.1833988270095659E-01
2L_740257_SNP T A 0.2378 44 141 0.2402 2.3483714244964959E-01
2L_740325_DEL G TAC 0.209 37 140 0.5234 5.1482293636392629E-01
2L_740332_SNP T C 0.2308 42 140 0.5517 5.4393947470242976E-01
2L_740334_SNP G T 0.2391 44 140 0.288 2.7717999940358162E-01
2L_740485_SNP G A 0.2582 47 135 0.2306 2.1867947053267700E-01
2L_740500_SNP A G 0.1872 35 152 0.4292 4.1744477203674679E-01
2L_740662_SNP G A 0.1518 29 162 0.9381 9.3727432813563172E-01
2L_740671_SNP T A 0.3189 59 126 0.7872 7.8277051079347559E-01
2L_740699_SNP T A 0.2967 54 128 0.929 9.2814174183482445E-01
2L_740729_SNP C T 0.133 25 163 0.925 9.2331790425920501E-01
2L_740737_SNP C T 0.2406 45 142 0.8861 8.8344032282211749E-01
2L_740740_SNP T C 0.1548 26 142 0.8799 8.7303546153899558E-01
2L_740744_SNP T G 0.1383 26 162 0.866 8.6293184799589506E-01
2L_740751_SNP C A 0.09645 19 178 0.8362 8.3407583230012083E-01
2L_740753_SNP T A 0.1005 20 179 0.8507 8.4932913330172899E-01
2L_740775_SNP C T 0.1503 29 164 0.9714 9.7114826681563193E-01
2L_740780_SNP T G 0.1429 27 162 0.9674 9.6674614758703981E-01
2L_740788_SNP T A 0.3043 56 128 0.9062 9.0507352976404432E-01
2L_740918_SNP T A 0.1551 29 158 0.7868 7.8144005871539801E-01
2L_741005_SNP A G 0.2444 44 136 0.224 2.1993949302692850E-01
2L_741064_SNP G A 0.06091 12 185 0.04563 4.2947627291338740E-02
2L_741604_SNP G T 0.2022 37 146 0.272 2.5694791670601069E-01
2L_741817_SNP A T 0.1865 36 157 0.3 2.9046329948608862E-01
2L_742056_SNP G T 0.1872 35 152 0.1841 1.7674648055284858E-01
2L_742078_SNP T A 0.4 72 108 0.1465 1.3508946652882292E-01
2L_742119_SNP G T 0.0625 12 180 0.6795 6.7771821676595112E-01
2L_742169_SNP A G 0.3757 68 113 0.1408 1.2992111329867684E-01
2L_742179_SNP A T 0.06736 13 180 0.6903 6.8922217018895093E-01
2L_742190_SNP T A 0.06218 12 181 0.6878 6.8652786839255631E-01
2L_742191_SNP T A 0.05729 11 181 0.5878 5.8541579667237398E-01
2L_742216_SNP A T 0.2889 52 128 0.1643 1.5749070331597581E-01
2L_742217_SNP T C 0.2873 52 129 0.1617 1.5613105559702867E-01
2L_742291_SNP T A 0.1514 28 157 0.8036 7.9821883253455039E-01
2L_742297_SNP A G 0.2857 52 130 0.06481 5.5149403819060118E-02
2L_742316_SNP T G 0.05641 11 184 0.5951 5.8935916864168925E-01
2L_742365_SNP C G 0.1955 35 144 0.7733 7.6467213737516959E-01
2L_742371_SNP G A 0.3743 67 112 0.1027 8.8649571822307927E-02
2L_742464_SNP T A 0.09645 19 178 0.6008 5.9685323402873580E-01
2L_742491_SNP C A 0.2043 38 148 0.3232 3.3571566241709827E-01
2L_742580_SNP T C 0.07653 15 181 0.3898 3.8254551928742653E-01
2L_742603_SNP A G 0.1768 32 149 0.4784 4.6736543853355850E-01
2L_742778_SNP T C 0.3027 56 129 0.2453 2.3263273288494313E-01
2L_742798_INS TGT T 0.05128 10 185 0.3666 3.5851246679248916E-01
2L_742803_INS A ACATA 0.2651 44 122 0.9578 9.6128471389769476E-01
2L_742905_SNP A G 0.171 33 160 0.8657 8.6312422414350731E-01
2L_742956_SNP A C 0.1546 30 164 0.8956 8.9388193590346399E-01
2L_743023_SNP G A 0.383 72 116 0.7357 7.2940522937992169E-01
2L_743035_SNP A G 0.2368 45 145 0.8869 8.8458876019633159E-01
2L_743081_DEL G TTCAC 0.06522 12 172 0.04336 4.1475849930609279E-02
2L_743109_SNP G A 0.06878 13 176 0.04009 3.9186363490620171E-02
2L_743122_SNP A G 0.09694 19 177 0.09996 9.7390498180444207E-02
2L_743129_SNP A T 0.3646 66 115 0.7227 7.1797427679347170E-01
2L_743159_SNP G C 0.1765 33 154 0.09549 9.1971948886548249E-02
2L_743165_SNP A T 0.1071 21 175 0.1611 1.5793439867236858E-01
2L_743233_SNP G T 0.06915 13 175 0.1305 1.2851605677335087E-01
2L_743315_SNP G A 0.3784 70 115 0.2485 2.4321866554391247E-01
2L_743385_SNP G A 0.07865 14 164 0.6224 6.1331785669539018E-01
2L_743408_DEL T TGT 0.3636 64 112 0.3357 3.3697690921991164E-01
2L_743414_SNP G A 0.3386 64 125 0.3687 3.5846214495538054E-01
2L_743469_SNP C G 0.3316 63 127 0.4249 4.1559747781506606E-01
2L_743476_SNP G T 0.06154 12 183 0.8751 8.7570656919784140E-01
2L_743500_SNP A T 0.3032 57 131 0.5271 5.1723135062117431E-01
2L_743650_SNP T A 0.05155 10 184 0.5845 5.8478634621074788E-01
2L_743689_SNP C T 0.1022 19 167 0.0692 6.3550542200893997E-02
2L_743694_SNP C A 0.4945 90 92 0.8558 8.5303134082327681E-01
2L_743752_SNP T A 0.2186 40 143 0.8677 8.6341641469092956E-01
2L_743777_SNP T C 0.08021 15 172 0.02276 2.1791200732712773E-02
2L_743826_SNP T G 0.2461 47 144 0.8863 8.8486219441736913E-01
2L_743842_SNP A G 0.2353 44 143 0.5282 5.1755659919061570E-01
2L_743847_SNP C A 0.234 44 144 0.5564 5.4695423038319246E-01
2L_743849_SNP C T 0.234 44 144 0.5888 5.7998218353480824E-01
2L_743876_SNP G C 0.07027 13 172 0.01707 1.4699088688226527E-02
2L_743901_SNP C T 0.2147 41 150 0.4302 4.2447980500542304E-01
2L_743906_SNP C G 0.2147 41 150 0.4302 4.2447980500542304E-01
2L_743909_SNP C T 0.2105 40 150 0.4126 4.0553259601649760E-01
2L_743911_SNP G A 0.2063 39 150 0.4935 4.8624233681595863E-01
2L_743925_SNP G T 0.2063 39 150 0.4398 4.3293949983391888E-01
2L_743927_SNP G A 0.2973 55 130 0.6435 6.3527779837061793E-01
2L_743942_SNP G C 0.3263 62 128 0.0647 6.0576983244301066E-02
2L_743959_SNP G C 0.4202 79 109 0.2854 2.7752721238237321E-01
2L_743961_SNP C T 0.3281 63 129 0.0871 8.3334379863016061E-02
2L_743991_SNP A T 0.05102 10 186 0.667 6.6243572173034526E-01
2L_743992_SNP C A 0.05102 10 186 0.667 6.6243572173034526E-01
2L_744062_SNP T C 0.276 53 139 0.1479 1.4142124055831795E-01
2L_744069_SNP C G 0.328 61 125 0.1614 1.5325644487475243E-01
2L_744072_SNP A C 0.06122 12 184 0.1063 1.0076942194113081E-01
2L_744085_SNP A G 0.1576 29 155 0.9667 9.6618206278521690E-01
2L_744089_SNP T C 0.4728 87 97 0.06421 5.7151594262165498E-02
2L_744092_SNP A G 0.3777 71 117 0.5485 5.4148631170477612E-01
2L_744107_SNP C T 0.381 72 117 0.1908 1.8386261400158077E-01
2L_744124_DEL T TGCTCCTTAGCTT 0.3314 57 115 0.3936 4.0003038742556030E-01
2L_744149_SNP T G 0.4462 83 103 0.1576 1.4885613367584638E-01
2L_744168_SNP C G 0.1459 27 158 0.6815 6.7429651507327604E-01
2L_744169_SNP C T 0.1154 21 161 0.9727 9.7181329863843002E-01
2L_744170_SNP T A 0.2 38 152 0.05327 4.9496919600996399E-02
2L_744176_SNP C T 0.2944 53 127 0.8675 8.6400575523579404E-01
2L_744198_SNP C T 0.25 45 135 0.4084 3.9345154210963162E-01
2L_744237_SNP A C 0.1444 27 160 0.8203 8.1630531842213505E-01
2L_744272_SNP T C 0.1579 30 160 0.1087 1.0238051938414860E-01
2L_744315_SNP T C 0.1209 22 160 0.06377 5.8971906709342603E-02
2L_744373_SNP T G 0.1868 34 148 0.2602 2.4607082565735661E-01
2L_744621_SNP A G 0.08586 17 181 0.2064 2.0282031708372772E-01
2L_744631_SNP C A 0.08629 17 180 0.2074 2.0265373851861468E-01
2L_744696_SNP C A 0.08021 15 172 0.4884 4.7992521368701080E-01
2L_744789_SNP G A 0.06122 12 184 0.6931 6.8941236217524104E-01
2L_744855_SNP T G 0.0567 11 183 0.243 2.3455143958464542E-01
2L_744892_SNP G T 0.05612 11 185 0.2367 2.3041047754019683E-01
2L_744926_SNP A G 0.06154 12 183 0.2265 2.1907768568774955E-01
2L_744978_SNP T C 0.08854 17 175 0.7255 7.2032948588725576E-01
2L_744979_SNP C A 0.08854 17 175 0.7255 7.2032948588725576E-01
2L_745126_SNP A C 0.1656 27 136 0.8728 8.6612586798094648E-01
2L_745127_SNP C G 0.05612 11 185 0.1354 1.3000610407543223E-01
2L_745149_SNP A T 0.4074 77 112 0.4938 4.8348842624249133E-01
2L_745176_SNP A G 0.06186 12 182 0.1352 1.2856511478720711E-01
2L_745191_SNP C T 0.05556 11 187 0.9268 9.2618362325561299E-01
2L_745209_SNP G A 0.06091 12 185 0.154 1.4898720729609227E-01
2L_745300_SNP A T 0.07143 14 182 0.1055 1.0053090338380466E-01
2L_745357_SNP T C 0.3476 65 122 0.879 8.7566208941879153E-01
2L_745366_SNP T G 0.1711 32 155 0.7279 7.2111775962342106E-01
2L_745380_SNP G A 0.2514 46 137 0.7096 7.0000353358262979E-01
2L_745394_SNP T A 0.05641 11 184 0.6768 6.7321882789724707E-01
2L_745396_SNP T A 0.2378 44 141 0.6749 6.6686764147735034E-01
2L_745504_SNP G C 0.1036 20 173 0.4738 4.6956510141318131E-01
2L_745579_SNP A C 0.06633 13 183 0.06413 6.0719743255195968E-02
2L_745596_SNP C A 0.1685 31 153 0.6696 6.6065988830577926E-01
2L_745613_SNP A C 0.1768 32 149 0.007199 5.7619638302194411E-03
2L_745673_INS CATTCTAAATTCATTC C 0.07692 14 168 0.1294 1.1735997388536590E-01
2L_745675_SNP T A 0.05155 10 184 0.6144 6.0756540236800005E-01
2L_745689_SNP C T 0.3481 63 118 0.3381 3.2304721551333038E-01
2L_745711_MNP AATA CGGC 0.1559 29 157 0.9615 9.6136862931243394E-01
2L_745717_DEL AAA TGCTG 0.1559 29 157 0.9615 9.6136862931243394E-01
2L_745772_SNP G A 0.1551 29 158 0.84 8.3849029391559959E-01
2L_745776_SNP C G 0.4118 77 110 0.9389 9.3737864256990100E-01
2L_745831_SNP G A 0.4809 88 95 0.7162 7.1423373605832974E-01
2L_745834_DEL AA A 0.1868 34 148 0.3151 3.0491740290106462E-01
2L_745853_SNP G T 0.3222 58 122 0.7746 7.6847737611560263E-01
2L_745858_SNP G C 0.08247 16 178 0.07719 7.4135440274652950E-02
2L_745861_SNP A G 0.07692 15 180 0.08767 8.4895307320909441E-02
2L_745863_SNP A G 0.1374 25 157 0.8816 8.8075850688485868E-01
2L_745984_SNP T C 0.4603 87 102 0.1551 1.4567680466448174E-01
2L_746112_SNP C A 0.4011 75 112 0.1873 1.7321991448507157E-01
2L_746134_SNP C T 0.1667 32 160 0.9806 9.8020544483280148E-01
2L_746148_SNP C T 0.05882 11 176 0.2534 2.4260518137042164E-01
2L_746150_SNP A T 0.1421 27 163 0.6233 6.1649905932654714E-01
2L_746152_SNP T C 0.139 26 161 0.6828 6.7530044481461327E-01
2L_746155_SNP T A 0.1167 21 159 0.7178 7.3672947403907019E-01
2L_746198_SNP T C 0.06952 13 174 0.8176 8.1395040827801046E-01
2L_746202_SNP C A 0.4194 78 108 0.2052 1.9399290047176443E-01
2L_746220_SNP A T 0.4278 80 107 0.2147 2.0602092741658795E-01
2L_746246_SNP G A 0.4355 81 105 0.2969 2.8454170489100972E-01
2L_746298_SNP T C 0.1359 25 159 0.4599 4.4730768845134350E-01
2L_746305_SNP T C 0.1398 26 160 0.5431 5.3490088296654625E-01
2L_746311_SNP A C 0.3316 62 125 0.362 3.4928513771862446E-01
2L_746315_SNP G A 0.05759 11 180 0.6666 6.5982606736004423E-01
2L_746353_SNP C T 0.07692 15 180 0.6629 6.5893436704088471E-01
2L_746376_INS GC G 0.1359 25 159 0.7586 7.5347432170279360E-01
2L_746664_INS TT T 0.4746 84 93 0.1771 1.7437459216675055E-01
2L_746692_SNP A G 0.4866 91 96 0.1875 1.7807574032414031E-01
2L_746755_SNP A G 0.1503 29 164 0.6776 6.7195730690234212E-01
2L_746760_SNP C G 0.1337 25 162 0.8466 8.4330109067911507E-01
2L_746774_SNP A G 0.1429 27 162 0.7157 7.1094042645626332E-01
2L_746816_SNP C A 0.2737 52 138 0.4526 4.4577791747534168E-01
2L_746873_SNP C G 0.1082 21 173 0.03843 3.5854591909620329E-02
2L_746897_SNP T G 0.4011 75 112 0.1236 1.1208642082368436E-01
2L_747007_DEL C CTATTGATCTTTTTTCTATGTGC 0.1636 27 138 0.5336 5.0832496820067585E-01
2L_747069_SNP A G 0.1429 27 162 0.5923 5.8558394481389930E-01
2L_747118_SNP G A 0.1444 27 160 0.7115 7.0466376201737835E-01
2L_747316_SNP G C 0.1551 29 158 0.7295 7.2475678217684880E-01
2L_747413_SNP G A 0.1099 21 170 0.13 1.2068039707913958E-01
2L_747419_DEL G GAGAG 0.1059 18 152 0.1692 1.5416153933693200E-01
2L_747441_SNP C G 0.0603 12 187 0.7899 7.8927533369120084E-01
2L_747580_SNP G A 0.1376 26 163 0.5966 5.8923329021898030E-01
2L_747630_SNP A C 0.1212 24 174 0.8753 8.7394352693027011E-01
2L_747672_SNP A C 0.1722 31 149 0.9842 9.8412332624133847E-01
2L_747689_DEL A ACTTGTCCGTA 0.3315 59 119 0.3412 3.3155415291203838E-01
2L_747722_SNP A G 0.2366 44 142 0.3865 3.7427316665436328E-01
2L_747728_SNP A G 0.2312 43 143 0.423 4.1113711809680820E-01
2L_747779_SNP T C 0.2258 42 144 0.188 1.7676870985901261E-01
2L_747786_SNP A G 0.2688 50 136 0.5008 4.8932133487842810E-01
2L_747788_SNP A G 0.2649 49 136 0.3438 3.3159313316990713E-01
2L_747807_SNP G A 0.2595 48 137 0.2698 2.5723527163499560E-01
2L_747828_SNP T A 0.1368 26 164 0.6119 6.0518440064618861E-01
2L_747853_SNP A G 0.2527 46 136 0.3886 3.7932430999461819E-01
2L_747866_SNP T C 0.1383 26 162 0.8167 8.1246550310997834E-01
2L_747896_SNP C G 0.1311 24 159 0.8355 8.3401042094886191E-01
2L_747979_SNP C G 0.2419 45 141 0.866 8.6228438020105536E-01
2L_747998_SNP G C 0.413 76 108 0.274 2.5800154373605744E-01
2L_748097_SNP G T 0.1765 33 154 0.541 5.3449257179569387E-01
2L_748330_SNP T C 0.25 46 138 0.7288 7.2334676876928850E-01
2L_748381_SNP C G 0.2021 38 150 0.5682 5.5913715884158044E-01
2L_748537_SNP C T 0.2919 54 131 0.9766 9.7637006505726454E-01
2L_748539_SNP A T 0.2919 54 131 0.9354 9.3403820417478145E-01
2L_748557_DEL TCATACGACACTTAATCTT T 0.3292 53 108 0.3102 3.1593015985615058E-01
2L_748591_SNP G A 0.05291 10 179 0.7056 7.0016476418961293E-01
2L_748595_SNP T A 0.2074 39 149 0.3874 3.8124780821939486E-01
2L_748648_SNP C T 0.2973 55 130 0.3032 2.9698038106236158E-01
2L_748866_INS CAGC C 0.09091 17 170 0.4692 4.6228700596856276E-01
2L_748968_SNP A C 0.2919 54 131 0.7688 7.6433920235424990E-01
2L_748969_SNP C A 0.2995 56 131 0.7259 7.2102988704142690E-01
2L_748981_SNP C G 0.1828 34 152 0.4316 4.2103610124325530E-01
2L_749017_SNP A T 0.1694 31 152 0.7727 7.6656763213399648E-01
2L_749019_SNP T C 0.1593 29 153 0.5274 5.1920713902761184E-01
2L_749064_SNP C T 0.4064 76 111 0.4729 4.6640728022498201E-01
2L_749115_SNP A G 0.1283 24 163 0.7811 7.7582654058103118E-01
2L_749282_SNP T C 0.1497 28 159 0.9871 9.8695279426633009E-01
2L_749335_SNP G C 0.05612 11 185 0.4958 4.9672984444123458E-01
2L_749360_SNP C A 0.1913 35 148 0.6632 6.5973936857440407E-01
2L_749466_SNP T C 0.1075 20 166 0.7535 7.4713695397300839E-01
2L_749474_SNP A T 0.1117 21 167 0.7865 7.8192968248418127E-01
2L_749541_SNP T C 0.2732 50 133 0.9607 9.6028507565260779E-01
2L_749542_SNP A C 0.2597 47 134 0.7647 7.6280033674751313E-01
2L_749562_SNP A G 0.08854 17 175 0.9022 9.0156539543170111E-01
2L_749567_DEL T TGCCAACTTCATT 0.05699 11 182 0.8417 8.3825966948315633E-01
2L_749591_DEL C CCT 0.1534 29 160 0.9586 9.5791853821855821E-01
2L_749595_INS AT A 0.1534 29 160 0.9586 9.5791853821855821E-01
2L_749626_SNP C T 0.1867 31 135 0.6215 6.0675586763248601E-01
2L_749647_SNP T G 0.3081 57 128 0.7445 7.4715248906160769E-01
2L_749676_SNP A T 0.06806 13 178 0.9986 9.9852337722090923E-01
2L_749688_SNP C T 0.1297 24 161 0.7436 7.3736194582082892E-01
2L_749727_SNP A C 0.1111 19 152 0.9407 9.4658491381751830E-01
2L_749735_SNP T G 0.05699 11 182 0.7749 7.7164450036476206E-01
2L_749752_SNP G A 0.2022 37 146 0.8874 8.8395516147380182E-01
2L_750188_DEL G GT 0.107 20 167 0.9856 9.8528760498248269E-01
2L_750191_SNP T A 0.117 22 166 0.9143 9.1232568814054116E-01
2L_750426_SNP A T 0.1789 34 156 0.9595 9.5867076837313792E-01
2L_750428_SNP G T 0.2634 49 137 0.2152 2.0292577732565464E-01
2L_750556_SNP T A 0.1789 34 156 0.5223 5.1446784159636749E-01
2L_750573_SNP C T 0.08122 16 181 0.2559 2.4956895830339776E-01
2L_750629_SNP T C 0.06842 13 177 0.2682 2.6347167764543855E-01
2L_750690_SNP T A 0.09677 18 168 0.6175 6.1836118848830190E-01
2L_750805_SNP C T 0.2896 53 130 0.8006 7.9808604651883841E-01
2L_750810_DEL G GTG 0.2655 47 130 0.6074 5.9710120287041790E-01
2L_750906_SNP G A 0.1152 22 169 0.7327 7.2808306887086771E-01
2L_751078_SNP C T 0.1022 19 167 0.797 7.9293599033561635E-01
2L_751095_SNP C G 0.05181 10 183 0.4293 4.2119322942977977E-01
2L_751162_SNP T C 0.4862 88 93 0.6629 6.5276759872618462E-01
2L_751258_SNP G A 0.127 24 165 0.3762 3.6739294804949862E-01
2L_751271_SNP C T 0.1326 24 157 0.8476 8.4284252381812053E-01
2L_751274_SNP T A 0.07447 14 174 0.4264 4.1563070760189980E-01
2L_751377_SNP A G 0.0567 11 183 0.6796 6.7587971723514373E-01
2L_751456_INS G GATTGCTATTTAG 0.3503 62 115 0.7081 6.9885111750251006E-01
2L_751492_SNP G A 0.08696 16 168 0.9118 9.1105985128628364E-01
2L_751508_SNP A T 0.4 70 105 0.6563 6.4166516232899828E-01
2L_751527_SNP T C 0.1622 30 155 0.6494 6.4899415456454546E-01
2L_751533_SNP C T 0.2333 42 138 0.4585 4.5272657592426269E-01
2L_751538_SNP A G 0.05208 10 182 0.4555 4.4603429922908777E-01
2L_751541_SNP G C 0.1862 35 153 0.7265 7.2317796549422286E-01
2L_751544_SNP T G 0.1895 36 154 0.7472 7.4513284192658236E-01
2L_751554_SNP T G 0.2346 42 137 0.4538 4.4064108572325877E-01
2L_751555_SNP A C 0.3737 71 119 0.5606 5.5588966448236565E-01
2L_751560_SNP C G 0.3757 71 118 0.5956 5.8869007213238755E-01
2L_751572_SNP C T 0.1823 35 157 0.8997 8.9750095537932029E-01
2L_751601_SNP T C 0.1958 37 152 0.4666 4.5329981239508477E-01
2L_751618_SNP C G 0.1813 35 158 0.995 9.9490466009667777E-01
2L_751631_SNP G C 0.3676 68 117 0.7754 7.7404750668218880E-01
2L_751634_SNP C T 0.1885 36 155 0.7678 7.6476647399056674E-01
2L_751662_SNP G A 0.2147 41 150 0.5715 5.6448152400169382E-01
2L_751683_SNP C G 0.09278 18 176 0.172 1.6416084717029988E-01
2L_751846_SNP T G 0.2128 40 148 0.1778 1.6985099477237020E-01
2L_751856_SNP C A 0.08333 16 176 0.2608 2.4978703045999229E-01
2L_751864_SNP C T 0.1031 20 174 0.3686 3.5994783001006836E-01
2L_752076_SNP T C 0.0929 17 166 0.9052 9.0266910133005018E-01
2L_752148_SNP A G 0.262 49 138 0.9145 9.1302648093268812E-01
2L_752178_SNP A G 0.1189 22 163 0.9773 9.7667949200151738E-01
2L_752189_SNP G A 0.2378 44 141 0.5224 5.1494674013513153E-01
2L_752198_INS GAA G 0.1283 24 163 0.9707 9.7006996172969173E-01
2L_752200_SNP G C 0.1283 24 163 0.9707 9.7006996172969173E-01
2L_752203_SNP C T 0.1892 35 150 0.9511 9.5034404824554997E-01
2L_752265_SNP A G 0.1304 24 160 0.8064 8.0041249469794640E-01
2L_752306_DEL C CGCGTGAGACTCGACA 0.1094 21 171 0.9373 9.3631225763740444E-01
2L_752423_SNP C A 0.3568 66 119 0.1739 1.6036499282290617E-01
2L_752504_SNP C T 0.08808 17 176 0.4412 4.3482838979567262E-01
2L_752505_SNP G A 0.1793 33 151 0.6552 6.4986578360916791E-01
2L_752508_DEL C CC 0.1793 33 151 0.5693 5.6174716360822030E-01
2L_752642_SNP T C 0.09326 18 175 0.5321 5.2614228990383705E-01
2L_752654_SNP G A 0.2402 43 136 0.8406 8.3714048490424031E-01
2L_752666_SNP G C 0.2703 50 135 0.937 9.3569954591930626E-01
2L_752683_SNP G C 0.2131 39 144 0.6194 6.1014205573657743E-01
2L_752771_SNP C T 0.1158 22 168 0.517 5.0846953465420808E-01
2L_752826_SNP A T 0.1283 24 163 0.8431 8.3997103870363343E-01
2L_753135_SNP T C 0.05051 10 188 0.7984 7.9615717384201490E-01
2L_753263_SNP C G 0.1838 34 151 0.4969 4.8489958618624052E-01
2L_753270_SNP A G 0.06701 13 181 0.9076 9.0677624243776522E-01
2L_753293_DEL A ACATCCAGCC 0.05759 11 180 0.6183 6.1156273047369636E-01
2L_753359_SNP G A 0.3676 68 117 0.5771 5.7199231621601865E-01
2L_753505_SNP A G 0.1 19 171 0.8895 8.8737791725985538E-01
2L_753745_SNP T C 0.3333 62 124 0.7627 7.5698364303342824E-01
2L_753883_SNP A G 0.1913 35 148 0.7908 7.8414269512019241E-01
2L_754014_SNP C A 0.4444 80 100 0.5978 5.8647535165305331E-01
2L_754015_SNP G A 0.457 85 101 0.5079 4.9996844012554587E-01
2L_754078_SNP G A 0.3626 66 116 0.3861 3.7225079659303273E-01
2L_754101_SNP T G 0.09524 18 171 0.7361 7.3452600065100160E-01
2L_754114_SNP A G 0.385 72 115 0.2789 2.6912044366253940E-01
2L_754141_SNP A T 0.4595 85 100 0.5527 5.4387437117215298E-01
2L_754308_SNP A G 0.4457 82 102 0.6064 6.0129327167772728E-01
2L_754362_SNP T G 0.0733 14 177 0.6287 6.2364148699913780E-01
2L_754395_SNP C A 0.05208 10 182 0.5221 5.2404239541743070E-01
2L_754612_SNP G C 0.2065 38 146 0.3752 3.6288587477509748E-01
2L_754621_SNP T C 0.07292 14 178 0.4793 4.7528397982265946E-01
2L_754676_SNP T C 0.07812 15 177 0.5591 5.5529024144333761E-01
2L_754731_SNP T C 0.1907 37 157 0.6741 6.6884341561424931E-01
2L_754778_SNP T C 0.3957 74 113 0.8852 8.8201628808091581E-01
2L_754853_SNP T G 0.09896 19 173 0.7376 7.3377723831418029E-01
2L_754911_SNP A G 0.1474 28 162 0.7684 7.6357164463938609E-01
2L_754913_SNP C A 0.1436 27 161 0.7335 7.2669272874943514E-01
2L_754943_SNP A G 0.1467 27 157 0.5722 5.6434887939487111E-01
2L_755044_SNP A G 0.05729 11 181 0.8404 8.3774496948544441E-01
2L_755053_SNP T C 0.08543 17 182 0.3152 3.1097396458009019E-01
2L_755062_SNP A G 0.08586 17 181 0.3056 3.0116665137246512E-01
2L_755119_SNP A C 0.06154 12 183 0.117 1.1278021399630045E-01
2L_755128_SNP T C 0.1122 22 174 0.3964 3.9001909164796156E-01
2L_755197_SNP A G 0.3693 65 111 0.4628 4.4521236897406691E-01
2L_755221_SNP A G 0.1158 22 168 0.82 8.1959772506785789E-01
2L_755230_SNP T C 0.2324 43 142 0.1412 1.3200763506598046E-01
2L_755305_SNP C A 0.2081 36 137 0.001235 7.0279365811085927E-04
2L_755312_SNP T C 0.08901 17 174 0.8704 8.6875918057102841E-01
2L_755324_SNP A G 0.2727 51 136 0.004855 4.0201818370657599E-03
2L_755366_INS AA A 0.1989 37 149 0.01887 1.6136873501930799E-02
2L_755370_SNP T A 0.05612 11 185 4.041e-05 3.5467921167023097E-05
2L_755372_SNP G A 0.05641 11 184 5.625e-05 4.7849817059230077E-05
2L_755393_SNP G A 0.1892 35 150 0.007924 6.3364560191300984E-03
2L_755422_SNP T C 0.1202 22 161 0.9195 9.1908562593162169E-01
2L_755429_SNP T C 0.05612 11 185 6.455e-05 6.0449823761585695E-05
2L_755430_SNP A G 0.1383 26 162 0.957 9.5628813054157202E-01
2L_755437_SNP G T 0.1902 35 149 0.01648 1.4734564602546909E-02
2L_755459_SNP A G 0.1344 25 161 0.9276 9.2576024740456275E-01
2L_755467_SNP A G 0.09137 18 179 0.002181 2.1411090998199700E-03
2L_755472_SNP A T 0.1277 24 164 0.9669 9.6622364940535854E-01
2L_755475_SNP A T 0.1344 25 161 0.9293 9.2760697792801694E-01
2L_755515_SNP C T 0.2162 40 145 0.04099 3.5378594053440279E-02
2L_755519_SNP T G 0.1037 17 147 0.5535 5.3091328221855139E-01
2L_755530_INS TTTAATTTATTATTT T 0.478 87 95 0.9393 9.3729455319509780E-01
2L_755537_DEL A ATTTATTTGCCTGGC 0.07812 15 177 0.8385 8.3845069631940128E-01
2L_755550_SNP C G 0.1329 23 150 0.4093 3.9154214536878318E-01
2L_755571_DEL A TT 0.2032 38 149 0.4552 4.4367469309422392E-01
2L_755585_SNP A C 0.09896 19 173 0.3181 3.1939245208502443E-01
2L_755611_INS TCT T 0.2275 43 146 0.3042 2.9787834838669625E-01
2L_755613_MNP TGT ACG 0.2275 43 146 0.3042 2.9787834838669625E-01
2L_755624_SNP G T 0.1702 32 156 0.3427 3.3528336342667564E-01
2L_755651_SNP G T 0.2022 37 146 0.3865 3.7524745921920921E-01
2L_755658_SNP T C 0.2108 39 146 0.4136 4.0472373749693158E-01
2L_755670_SNP C G 0.05025 10 189 0.04698 4.5126315773205514E-02
2L_755691_SNP A C 0.1278 23 157 0.08395 7.1698522257160807E-02
2L_755713_SNP T A 0.2204 41 145 0.9437 9.4293791570629160E-01
2L_755728_SNP T G 0.07368 14 176 0.7487 7.4470595244675852E-01
2L_755742_DEL T TT 0.09948 19 172 0.737 7.3482692978077502E-01
2L_755744_SNP T G 0.1088 21 172 0.3733 3.6308548356043291E-01
2L_755745_INS AAT A 0.09845 19 174 0.2924 2.8202443075322681E-01
2L_755753_SNP G T 0.2324 43 142 0.3484 3.3860331667135779E-01
2L_755797_SNP C T 0.2606 49 139 0.5464 5.3326494102945798E-01
2L_756017_SNP A G 0.05612 11 185 0.7674 7.6551472766430284E-01
2L_756086_SNP C T 0.08333 16 176 0.8535 8.5277758381245317E-01
2L_756103_SNP A G 0.1 19 171 0.8809 8.7885269556379253E-01
2L_756112_SNP G T 0.1058 20 169 0.8783 8.7584446593214493E-01
2L_756115_MNP AAT TTC 0.08556 16 171 0.4617 4.5506714782582414E-01
2L_756118_INS AGC A 0.09524 18 171 0.6078 6.0321173776998527E-01
2L_756123_SNP A T 0.07692 15 180 0.5041 4.9983462258969336E-01
2L_756126_INS AA A 0.06218 12 181 0.6754 6.7287739348937381E-01
2L_756130_SNP G A 0.07216 14 180 0.4838 4.7878460422452673E-01
2L_756132_SNP T A 0.07216 14 180 0.496 4.9039288286592564E-01
2L_756134_SNP A T 0.07732 15 179 0.507 5.0285103489126626E-01
2L_756135_SNP T A 0.07216 14 180 0.4774 4.7173669074126212E-01
2L_756136_INS ATACATTCAAAA A 0.1047 20 171 0.7788 7.7545762084373804E-01
2L_756140_SNP C A 0.07732 15 179 0.4269 4.2234817219480314E-01
2L_756144_SNP G A 0.1 19 171 0.8809 8.7885269556379253E-01
2L_756151_MNP AAT TGA 0.08163 16 180 0.6 5.9698773444287223E-01
2L_756156_SNP A G 0.08247 16 178 0.5805 5.8095096305596416E-01
2L_756158_SNP T A 0.07692 15 180 0.8011 7.9969415822583256E-01
2L_756162_SNP A G 0.08163 16 180 0.6 5.9698773444287223E-01
2L_756186_SNP G A 0.375 69 115 0.6067 5.9826645922467825E-01
2L_756221_DEL TTTCGGGAT T 0.375 69 115 0.6256 6.1793889584528161E-01
2L_756241_SNP T A 0.3799 68 111 0.4548 4.5753202087618972E-01
2L_756242_SNP G C 0.3736 68 114 0.7589 7.5450059759462995E-01
2L_756264_SNP T G 0.1173 23 173 0.8515 8.5578651960181307E-01
2L_756336_SNP A G 0.2781 52 135 0.2879 2.7668640114585052E-01
2L_756424_SNP G T 0.2951 54 129 0.2665 2.5395844716632399E-01
2L_756460_SNP G A 0.07179 14 181 0.6889 6.8523275395108385E-01
2L_756588_SNP A G 0.05584 11 186 0.1174 1.1370577406929672E-01
2L_756624_SNP C T 0.1882 35 151 0.9982 9.9823778991475853E-01
2L_756708_SNP T C 0.2903 54 132 0.8298 8.2800721855713899E-01
2L_756787_SNP C T 0.09677 18 168 0.3563 3.4699549976282018E-01
2L_756833_SNP C T 0.07254 14 179 0.7116 7.0790003784368394E-01
2L_756836_SNP T C 0.1211 23 167 0.5631 5.5536649043090813E-01
2L_756862_SNP G A 0.2328 44 145 0.4676 4.5893872166041327E-01
2L_756928_SNP G A 0.1077 21 174 0.7779 7.7574607139710849E-01
2L_756938_SNP A C 0.0625 12 180 0.2819 2.7252442614054673E-01
2L_756958_SNP C T 0.3676 68 117 0.5372 5.2789123155428463E-01
2L_756982_SNP A C 0.09137 18 179 0.2112 2.0609083027457098E-01
2L_757024_SNP T A 0.1 19 171 0.2368 2.2598231872218077E-01
2L_757051_SNP A G 0.06383 12 176 0.4637 4.5390900663771883E-01
2L_757065_SNP A C 0.06599 13 184 0.1193 1.1608199005957109E-01
2L_757069_SNP C T 0.05025 10 189 0.9326 9.3213482672998105E-01
2L_757096_SNP A T 0.1989 36 145 0.9745 9.7438865102191308E-01
2L_757194_SNP C T 0.212 39 145 0.6313 6.2329219560327553E-01
2L_757211_SNP A C 0.08649 16 169 0.7526 7.4726025823019393E-01
2L_757289_SNP G A 0.3389 61 119 0.9531 9.5170086348848404E-01
2L_757450_SNP A T 0.09184 18 178 0.821 8.1810977049133338E-01
2L_757474_SNP G C 0.09184 18 178 0.3101 3.0247252964465521E-01
2L_757493_SNP A C 0.4222 76 104 0.8568 8.5240656769836276E-01
2L_757511_SNP A C 0.06061 12 186 0.9618 9.6182284365374682E-01
2L_757517_SNP C A 0.4945 90 92 0.8839 8.8213118187296313E-01
2L_757545_SNP G T 0.06154 12 183 0.7718 7.6956912575923209E-01
2L_757557_SNP G T 0.07035 14 185 0.5846 5.8133440252586843E-01
2L_757578_SNP T A 0.0567 11 183 0.9285 9.2766680413514668E-01
2L_757591_SNP C T 0.2553 48 140 0.4021 3.9175271012766910E-01
2L_757669_SNP A C 0.05641 11 184 0.7053 7.0057506160478544E-01
2L_757678_SNP C T 0.05208 10 182 0.7557 7.5202513150136641E-01
2L_757681_SNP T C 0.06771 13 179 0.6743 6.7032318321134698E-01
2L_757695_SNP C A 0.3187 58 124 0.5693 5.5656055606637356E-01
2L_757716_SNP C T 0.1758 32 150 0.8664 8.6327707451148217E-01
2L_757738_SNP T C 0.1848 34 150 0.6837 6.7821575102081710E-01
2L_757754_SNP T G 0.06701 13 181 0.5924 5.8773770755994281E-01
2L_757772_SNP A C 0.07143 14 182 0.6688 6.7641199155294518E-01
2L_757776_SNP G A 0.05729 11 181 0.6938 6.8887959787962283E-01
2L_757788_SNP T C 0.07692 15 180 0.5999 5.9369065920430808E-01
2L_757815_SNP T C 0.06154 12 183 0.7718 7.6956912575923209E-01
2L_757884_SNP T C 0.3791 69 113 0.3261 3.1167630847874606E-01
2L_757885_SNP C T 0.3867 70 111 0.3542 3.4102522152670256E-01
2L_757980_SNP C G 0.3797 71 116 0.5537 5.4596066022387180E-01
2L_758148_SNP G T 0.2722 49 131 0.6523 6.4138725906543304E-01
2L_758157_SNP A G 0.1421 27 163 0.4841 4.7575230483616060E-01
2L_758185_SNP A T 0.1421 27 163 0.5017 4.9417692575955297E-01
2L_758187_SNP A G 0.2033 37 145 0.6696 6.5987588611556558E-01
2L_758188_SNP C T 0.2033 37 145 0.7753 7.6710771661276289E-01
2L_758192_SNP A C 0.2044 37 144 0.5844 5.7445316862277507E-01
2L_758200_DEL A TGGCG 0.1237 23 163 0.8147 8.1323267587978632E-01
2L_758208_SNP G A 0.1323 25 164 0.6314 6.2721665824265116E-01
2L_758222_SNP C G 0.0733 14 177 0.4609 4.5394607388780694E-01
2L_758231_SNP C T 0.0567 11 183 0.6962 6.9101717531206752E-01
2L_758248_SNP G A 0.2527 47 139 0.624 6.1494177217776680E-01
2L_758274_SNP T A 0.2703 50 135 0.5727 5.6710686729245718E-01
2L_758277_SNP A G 0.07071 14 184 0.4316 4.2644518657364761E-01
2L_758281_SNP T A 0.2609 48 136 0.6359 6.3314184866288459E-01
2L_758309_SNP A G 0.05128 10 185 0.8417 8.4173584050995542E-01
2L_758315_SNP A C 0.07143 14 182 0.9246 9.2470859597972921E-01
2L_758425_SNP C T 0.2527 46 136 0.9982 9.9814724906358787E-01
2L_758441_SNP C T 0.1042 20 172 0.9896 9.8940658413973737E-01
2L_758812_SNP C G 0.05076 10 187 0.8387 8.3799330011179207E-01
2L_758921_SNP C T 0.1452 27 159 0.7989 7.9632934750907436E-01
2L_758933_SNP G T 0.07292 14 178 0.9517 9.5087473074547257E-01
2L_758975_SNP C T 0.1467 27 157 0.8016 7.9501250650004129E-01
2L_758985_SNP C T 0.1189 22 163 0.8756 8.7188723931237011E-01
2L_758990_SNP T C 0.1189 22 163 0.8375 8.3278826985739951E-01
2L_759065_SNP A T 0.1135 21 164 0.3961 3.8545066189810984E-01
2L_759216_SNP A C 0.267 51 140 0.01756 1.6109249296238099E-02
2L_759218_SNP C T 0.2737 52 138 0.008518 6.9499416916446463E-03
2L_759222_SNP C T 0.2796 52 134 0.01258 1.0412567833828851E-02
2L_759257_SNP A G 0.1176 22 165 0.7613 7.5508018572164159E-01
2L_759344_SNP G A 0.09326 18 175 0.3248 3.1682765473183794E-01
2L_759533_SNP C T 0.08511 16 172 0.4239 4.1532620194748449E-01
2L_759539_SNP C T 0.07979 15 173 0.2936 2.8435985336033687E-01
2L_759557_SNP T G 0.07979 15 173 0.5099 5.0227342688924703E-01
2L_759558_SNP T C 0.07979 15 173 0.5433 5.3643301403348298E-01
2L_759608_SNP A C 0.06627 11 155 0.6439 6.3170437784691569E-01
2L_759615_SNP A C 0.06989 13 173 0.4678 4.6081751017136652E-01
2L_759621_SNP A T 0.08065 15 171 0.7424 7.3856729880871175E-01
2L_759658_SNP A G 0.05759 11 180 0.5986 5.9157040021356522E-01
2L_759707_SNP C T 0.1374 25 157 0.9071 9.0465024895768009E-01
2L_759812_SNP T C 0.06186 12 182 0.2973 2.8787716684153308E-01
2L_759815_SNP A G 0.05978 11 173 0.8503 8.4708213583944003E-01
2L_759953_SNP A C 0.09091 17 170 0.5291 5.2053583596394004E-01
2L_760040_SNP A T 0.4891 90 94 0.08511 7.5499732546247006E-02
2L_760049_SNP C A 0.06452 12 174 0.9444 9.4337959290668094E-01
2L_760064_SNP G C 0.3784 70 115 0.0666 6.2622250797524398E-02
2L_760097_SNP T C 0.4144 75 106 0.2027 1.8167205334396808E-01
2L_760121_SNP G C 0.08763 17 177 0.7439 7.4083510989212098E-01
2L_760259_SNP T A 0.05 9 171 0.2442 2.4201376713268841E-01
2L_760502_SNP A G 0.06736 13 180 0.744 7.4040183465588849E-01
2L_760529_SNP T G 0.3778 68 112 0.9048 9.1275060526075147E-01
2L_760691_SNP T C 0.05236 10 181 0.9824 9.8213155998922719E-01
2L_760829_SNP C G 0.2065 38 146 0.7078 7.0285480812847689E-01
2L_760907_SNP G C 0.07407 14 175 0.6524 6.5067660148533779E-01
2L_760938_DEL C CTC 0.06349 12 177 0.3093 2.9971877255827462E-01
2L_760956_SNP G C 0.2162 40 145 0.7397 7.3376514213832633E-01
2L_760957_SNP C T 0.07653 15 181 0.9758 9.7544601689524457E-01
2L_761087_SNP C T 0.08333 16 176 0.01524 1.5187534657868471E-02
2L_761154_SNP C T 0.3404 64 124 0.3253 3.1396283888153131E-01
2L_761162_SNP G T 0.4521 85 103 0.6539 6.4674323939071598E-01
2L_761197_SNP A G 0.06736 13 180 0.6322 6.2995316394360001E-01
2L_761223_SNP A T 0.06701 13 181 0.6595 6.5544767796757242E-01
2L_761236_SNP T A 0.4918 90 93 0.4346 4.2659106716105644E-01
2L_761252_SNP G A 0.08718 17 178 0.6322 6.2690430280927512E-01
2L_761274_SNP T A 0.2737 52 138 0.2028 1.9178285352462310E-01
2L_761288_SNP A G 0.3158 60 130 0.06755 6.1009722864823451E-02
2L_761294_SNP G C 0.08247 16 178 0.716 7.1121546139627800E-01
2L_761366_SNP T A 0.5 93 93 0.4984 4.8516488644789146E-01
2L_761390_SNP A G 0.3098 57 127 0.6769 6.6860756890547490E-01
2L_761391_SNP C T 0.3191 60 128 0.6782 6.7141825566408919E-01
2L_761402_SNP T G 0.1223 23 165 0.8849 8.8236988711451414E-01
2L_761436_SNP A G 0.08763 17 177 0.6653 6.6103292874305264E-01
2L_761437_SNP A T 0.07812 15 177 0.5679 5.6073002685487316E-01
2L_761444_SNP A G 0.1016 19 168 0.5407 5.3100788450561320E-01
2L_761449_SNP G A 0.0973 18 167 0.3443 3.3511444372972066E-01
2L_761467_SNP T A 0.1022 19 167 0.6012 5.9305873956600330E-01
2L_761477_SNP T A 0.2043 38 148 0.7782 7.7379480041460946E-01
2L_761492_DEL A CC 0.08152 15 169 0.2291 2.1702660893958081E-01
2L_761493_SNP A C 0.1037 17 147 0.4536 4.3423080676017023E-01
2L_761495_SNP A T 0.08649 16 169 0.3692 3.5653710854048803E-01
2L_761871_SNP A G 0.4624 86 100 0.7467 7.3825082988331903E-01
2L_761881_SNP C A 0.2796 52 134 0.6393 6.3131395541431223E-01
2L_761927_SNP C A 0.3978 72 109 0.6319 6.2073227174344925E-01
2L_761970_SNP A G 0.3791 69 113 0.5948 5.8626277518851777E-01
2L_762173_SNP A G 0.08205 16 179 0.2426 2.3792067147589757E-01
2L_762183_SNP A G 0.3094 56 125 0.995 9.9491851972333878E-01
2L_762261_SNP T C 0.125 24 168 0.2451 2.3587148806716141E-01
2L_762395_SNP G C 0.4134 74 105 0.7101 7.0237149017936806E-01
2L_762431_SNP C T 0.3279 60 123 0.8221 8.1489715500833848E-01
2L_762479_SNP A T 0.07772 15 178 0.3487 3.4215916040387206E-01
2L_762517_SNP G A 0.3056 55 125 0.8954 8.9164474221595147E-01
2L_762547_SNP A G 0.05128 10 185 0.154 1.4974952703257993E-01
2L_762575_SNP C T 0.1351 25 160 0.6526 6.5125265903781626E-01
2L_762577_SNP A T 0.1623 31 160 0.5564 5.4567156190442989E-01
2L_762589_SNP A T 0.0829 16 177 0.2424 2.3577846234817457E-01
2L_762594_SNP T C 0.1514 28 157 0.9373 9.3505445990102032E-01
2L_762596_SNP T C 0.06154 12 183 0.9182 9.1812865580757019E-01
2L_762604_SNP T C 0.1587 30 159 0.9465 9.4538109912411505E-01
2L_762729_SNP A G 0.07812 15 177 0.2423 2.3609556647997643E-01
2L_762807_SNP T C 0.1719 33 159 0.1243 1.2528481240471123E-01
2L_762856_SNP A G 0.06878 13 176 0.5477 5.4063126391898908E-01
2L_762922_SNP T C 0.06771 13 179 0.3041 2.9768602338955064E-01
2L_763076_SNP C T 0.2 37 148 0.5198 5.1180376851123466E-01
2L_763098_SNP G A 0.3425 62 119 0.4434 4.3030170259800482E-01
2L_763109_SNP C G 0.107 20 167 0.11 1.0042918974357129E-01
2L_763237_SNP C T 0.1523 30 167 0.02165 1.9924445870321560E-02
2L_763238_DEL G CAT 0.1747 29 137 0.1081 1.0426560764625836E-01
2L_763243_SNP G A 0.1525 27 150 0.04227 4.1255998694872675E-02
2L_763246_DEL G GGG 0.1648 30 152 0.04808 4.8267269143955398E-02
2L_763257_SNP T G 0.1064 20 168 0.1081 1.0329828437076116E-01
2L_763271_SNP C T 0.1719 33 159 0.04634 4.1306040605204992E-02
2L_763325_SNP A T 0.4054 75 110 0.5273 5.1814553379685846E-01
2L_763336_SNP T C 0.1047 20 171 0.3346 3.3367153020496854E-01
2L_763366_SNP T C 0.3316 64 129 0.1274 1.2195909266442717E-01
2L_763377_SNP T A 0.3263 62 128 0.2008 1.9623616560876012E-01
2L_763379_SNP C T 0.3298 63 128 0.1867 1.8321628723217298E-01
2L_763398_SNP A C 0.0625 12 180 0.2774 2.7429640320305149E-01
2L_763415_SNP T G 0.3495 65 121 0.3473 3.3608576990464367E-01
2L_763417_SNP T C 0.3696 68 116 0.341 3.2756989362385580E-01
2L_763430_SNP G C 0.1421 27 163 0.2095 2.0206505746400416E-01
2L_763481_INS AAA A 0.4012 67 100 0.6724 6.5633412527667123E-01
2L_763486_SNP C T 0.4171 73 102 0.838 8.3096825739675806E-01
2L_763487_SNP T C 0.4451 77 96 0.8149 8.0719766381219460E-01
2L_763603_SNP A G 0.2486 46 139 0.6532 6.5153025387169727E-01
2L_763610_SNP G T 0.07254 14 179 0.2751 2.6811329978590481E-01
2L_763697_SNP G C 0.2834 53 134 0.1874 1.7942623475230024E-01
2L_763746_SNP G A 0.262 49 138 0.7315 7.2565320598133720E-01
2L_763771_SNP T C 0.05584 11 186 0.1127 1.0897077436366653E-01
2L_763957_INS C CAC 0.4425 77 97 0.5526 5.3114480619129978E-01
2L_764145_SNP C G 0.05102 10 186 0.5532 5.4731338469563040E-01
2L_764324_SNP G A 0.4111 74 106 0.6307 6.1823262245228450E-01
2L_764598_SNP A C 0.3184 57 122 0.6379 6.2766833462043670E-01
2L_764707_SNP T G 0.2652 48 133 0.6314 6.2361356568709947E-01
2L_764770_SNP A G 0.4194 78 108 0.3982 3.8460924817378983E-01
2L_764792_SNP C T 0.3529 66 121 0.7582 7.5212785662651260E-01
2L_764796_SNP C T 0.3459 64 121 0.6775 6.7368405327959935E-01
2L_764843_SNP C G 0.3333 62 124 0.5895 5.8298802144608408E-01
2L_764846_SNP G T 0.05025 10 189 0.9782 9.7803753998640386E-01
2L_765316_SNP C G 0.3656 68 118 0.04469 3.9033973077693289E-02
2L_765324_SNP G A 0.3459 64 121 0.1262 1.1404100979877529E-01
2L_765375_SNP T A 0.07732 15 179 0.3514 3.4548581651382548E-01
2L_765424_SNP T G 0.4309 78 103 0.06256 5.3580396325946113E-02
2L_765477_SNP G A 0.05102 10 186 0.8732 8.7159415753132941E-01
2L_765749_SNP C A 0.05612 11 185 0.889 8.8916963609391764E-01
2L_765750_SNP A T 0.1196 22 162 0.8673 8.6542058574500180E-01
2L_765807_SNP C T 0.4783 88 96 0.1938 1.8093466843274375E-01
2L_765907_SNP T C 0.08556 16 171 0.03684 3.7872530240537841E-02
2L_765932_SNP C T 0.1632 31 159 0.5983 5.9365591426342468E-01
2L_765954_SNP A G 0.151 29 163 0.9423 9.4194670805818936E-01
2L_765961_SNP T A 0.1596 30 158 0.8776 8.7598321068669838E-01
2L_765992_SNP A G 0.3386 64 125 0.8065 8.0166545352865459E-01
2L_766136_INS AA A 0.3697 61 104 0.9971 9.9704548091045064E-01
2L_766192_SNP G C 0.459 84 99 0.8878 8.8339143752321536E-01
2L_766270_SNP G A 0.3791 69 113 0.8631 8.5954152513724036E-01
2L_766472_SNP C G 0.08901 17 174 0.1181 1.1607002098303398E-01
2L_766483_SNP T G 0.06878 13 176 0.05764 5.5059969331621439E-02
2L_766497_DEL TTGTCCT G 0.3483 62 116 0.7069 6.9679152601579275E-01
2L_766553_SNP T C 0.3405 63 122 0.5077 4.9703803400601954E-01
2L_766610_SNP T C 0.07143 14 182 0.3263 3.2672327603106299E-01
2L_766631_SNP G A 0.1613 30 156 0.1917 1.8793987234511822E-01
2L_766713_SNP C G 0.3043 56 128 0.4176 4.0349397030974610E-01
2L_766719_SNP G T 0.2896 53 130 0.4784 4.6431220361984382E-01
2L_766777_SNP C A 0.1556 28 152 0.6159 6.0901219322756273E-01
2L_766885_SNP A T 0.05291 10 179 0.4358 4.3021994539428177E-01
2L_766916_SNP G C 0.2905 52 127 0.3514 3.4252106780492986E-01
2L_767038_SNP C A 0.09677 18 168 0.3919 3.7943241163256147E-01
2L_767044_INS CTCC C 0.06145 11 168 0.8283 8.2531946756078067E-01
2L_767095_SNP T C 0.2448 47 145 0.7319 7.2788575419558765E-01
2L_767142_SNP A T 0.3568 66 119 0.959 9.5807198313805964E-01
2L_767157_SNP C A 0.3587 66 118 0.9768 9.7625944417397670E-01
2L_767163_SNP G C 0.07292 14 178 0.1316 1.2504086782616763E-01
2L_767166_SNP T C 0.3676 68 117 0.9351 9.3376335884561634E-01
2L_767174_SNP A C 0.1934 35 146 0.6938 6.8425672159626616E-01
2L_767179_SNP T C 0.3704 70 119 0.9456 9.4488502275659558E-01
2L_767180_SNP A C 0.08377 16 175 0.32 3.1222052922721111E-01
2L_767212_SNP T C 0.1276 25 171 0.2324 2.2724190218785867E-01
2L_767242_SNP T C 0.05851 11 177 0.9173 9.1550203110465400E-01
2L_767276_SNP T G 0.1554 30 163 0.09425 8.9377666718714055E-02
2L_767308_SNP C T 0.08333 16 176 0.328 3.2077066600718762E-01
2L_767363_SNP A G 0.07853 15 176 0.04534 4.1597568117515298E-02
2L_767414_SNP T G 0.08763 17 177 0.418 4.1010984647943216E-01
2L_767580_SNP G A 0.3478 64 120 0.8759 8.7340214255073900E-01
2L_767582_SNP G A 0.3172 59 127 0.621 6.1374551687199963E-01
2L_767602_SNP A G 0.3459 64 121 0.6428 6.3309034362316907E-01
2L_767620_SNP T C 0.3351 63 125 0.5523 5.4477781640428558E-01
2L_767622_SNP A T 0.3316 62 125 0.7565 7.5113956685176175E-01
2L_767623_SNP A C 0.4378 81 104 0.5431 5.3454042365967180E-01
2L_767625_SNP T C 0.3386 64 125 0.6451 6.3825845673089643E-01
2L_767635_SNP G A 0.3838 71 114 0.844 8.4057692655137439E-01
2L_767657_SNP T C 0.3048 57 130 0.2949 2.7971390166662102E-01
2L_767684_SNP A G 0.2698 51 138 0.4134 4.0339313960576273E-01
2L_767778_SNP A G 0.3607 66 117 0.6038 6.0010868654839455E-01
2L_767807_SNP A G 0.134 26 168 0.1403 1.3406309652001680E-01
2L_768079_SNP C T 0.07937 15 174 0.1342 1.2606058930071973E-01
2L_768110_SNP T C 0.117 22 166 0.255 2.4718167524943868E-01
2L_768145_SNP A G 0.3243 60 125 0.05076 4.5111911755219419E-02
2L_768153_SNP A G 0.1344 25 161 0.6349 6.2793999741929463E-01
2L_768171_SNP G A 0.1813 33 149 0.5826 5.7198143214766228E-01
2L_768180_SNP G T 0.3276 57 117 0.1011 9.5064514098216590E-02
2L_768190_SNP T C 0.453 82 99 0.2354 2.1951958240261060E-01
2L_768465_SNP A T 0.3405 63 122 0.8396 8.3553826652075969E-01
2L_768526_SNP A T 0.08333 16 176 0.09759 9.2368370343564932E-02
2L_768631_SNP T C 0.1183 22 164 0.07421 6.8612123583732185E-02
2L_768660_SNP G A 0.1292 23 155 0.1877 1.8169069903168733E-01
2L_768716_SNP C T 0.07292 14 178 0.1207 1.1511900140910747E-01
2L_768922_SNP C A 0.2105 40 150 0.1038 9.5959643099163716E-02
2L_768980_SNP T G 0.1134 22 172 0.1219 1.1584644386894605E-01
2L_769455_SNP A G 0.1732 31 148 0.1936 1.8182025723225359E-01
2L_769478_SNP A G 0.09744 19 176 0.02961 2.7675723995475646E-02
2L_769666_SNP C T 0.221 40 141 0.3214 3.1572230601258222E-01
2L_769697_SNP G C 0.09278 18 176 0.8573 8.5679726364754982E-01
2L_769729_SNP A T 0.09626 18 169 0.6417 6.3299869788963359E-01
2L_769774_SNP C G 0.1803 33 150 0.6092 5.9874457212444532E-01
2L_769790_SNP A G 0.1803 33 150 0.6092 5.9874457212444532E-01
2L_769817_SNP A T 0.09189 17 168 0.1604 1.5081813899452079E-01
2L_769824_SNP G A 0.07821 14 165 0.5339 5.1947458377337064E-01
2L_769842_SNP C T 0.2825 50 127 0.2529 2.3717443345122191E-01
2L_769871_SNP G T 0.2898 51 125 0.3572 3.3897069355538312E-01
2L_769872_SNP A T 0.2881 51 126 0.3323 3.1509212085308114E-01
2L_769876_SNP C T 0.2881 51 126 0.2974 2.8039842379157354E-01
2L_769893_SNP G T 0.09896 19 173 0.2007 1.9378216919972635E-01
2L_769925_SNP T C 0.2246 42 145 0.4931 4.8555903056456851E-01
2L_769928_SNP G A 0.2287 43 145 0.5043 4.9795387295650262E-01
2L_769931_SNP G T 0.1158 22 168 0.719 7.1461611614443066E-01
2L_769944_SNP G T 0.2842 52 131 0.6468 6.3795643963232385E-01
2L_769946_SNP C A 0.2312 43 143 0.4912 4.8296428286094517E-01
2L_769951_SNP A T 0.227 42 143 0.5544 5.4591541231568252E-01
2L_769955_SNP T A 0.2216 41 144 0.6153 6.0803036127144838E-01
2L_769958_SNP T G 0.2337 43 141 0.7216 7.1516934272381594E-01
2L_769959_SNP G T 0.1016 19 168 0.4863 4.7786920705366809E-01
2L_769970_SNP G A 0.2067 37 142 0.6302 6.1948324065122740E-01
2L_770041_SNP T A 0.1893 32 137 0.3639 3.4659275986265969E-01
2L_770067_INS TTACTAT T 0.2326 40 132 0.2501 2.3746705756785536E-01
2L_770076_SNP A G 0.1005 19 170 0.08548 7.9149192806603999E-02
2L_770090_SNP T A 0.07368 14 176 0.6414 6.3995826727381155E-01
2L_770133_SNP C T 0.2099 38 143 0.1235 1.1223668173818069E-01
2L_770187_SNP G A 0.05155 10 184 0.8499 8.4706209881250305E-01
2L_770203_SNP G C 0.127 24 165 0.02985 2.7654250022146467E-02
2L_770213_SNP G A 0.3209 60 127 0.6346 6.2594181154997508E-01
2L_770236_SNP A T 0.1088 21 172 0.1793 1.7356800308894993E-01
2L_770255_SNP C T 0.2842 52 131 0.4315 4.2773279111324292E-01
2L_770261_SNP T C 0.3027 56 129 0.6798 6.7473757878198537E-01
2L_770277_SNP C G 0.2222 42 147 0.4975 4.8711561994171027E-01
2L_770287_SNP A G 0.3081 57 128 0.6498 6.4403558854701437E-01
2L_770291_SNP A T 0.2353 44 143 0.7057 7.0229390433275851E-01
2L_770295_SNP A T 0.2378 44 141 0.6157 6.0939767504630749E-01
2L_770436_SNP C A 0.4637 83 96 0.8473 8.4220366036614014E-01
2L_772437_SNP T C 0.1587 30 159 0.6923 6.8834307708575648E-01
2L_772503_SNP G T 0.1774 33 153 0.5153 5.0586489557439041E-01
2L_772507_SNP T C 0.1302 25 167 0.5956 5.9114430641993110E-01
2L_772898_DEL C AA 0.4675 79 90 0.8123 8.0768676016081220E-01
2L_773177_SNP A C 0.3743 70 117 0.3425 3.3747662282815372E-01
2L_773188_SNP G A 0.3717 71 120 0.3508 3.4993799195158115E-01
2L_773298_SNP T G 0.3548 66 120 0.8785 8.7786802823993915E-01
2L_773326_SNP C A 0.3613 69 122 0.8553 8.5569662589779671E-01
2L_773398_SNP G A 0.2935 54 130 0.9661 9.6499664148540620E-01
2L_773399_SNP C T 0.3027 56 129 0.814 8.0916492304366061E-01
2L_773403_SNP A G 0.3011 56 130 0.7053 6.9653274920042363E-01
2L_773425_SNP C T 0.3613 69 122 0.8913 8.8948285573658525E-01
2L_773465_SNP T C 0.06154 12 183 0.963 9.6230790657584020E-01
2L_773878_SNP G C 0.1134 22 172 0.9527 9.5180001794240721E-01
2L_773881_SNP C G 0.1179 23 172 0.6557 6.5155760441484734E-01
2L_774014_SNP A C 0.2275 43 146 0.555 5.5414660221349976E-01
2L_774043_SNP A T 0.3812 69 112 0.399 3.8722573256672921E-01
2L_774062_SNP T A 0.2983 54 127 0.5041 4.9972511281335286E-01
2L_774106_SNP T C 0.3427 61 117 0.9089 9.0602214818244287E-01
2L_774107_SNP G C 0.3483 62 116 0.9874 9.8704086447957873E-01
2L_774115_SNP A C 0.3611 65 115 0.9466 9.4485822525877905E-01
2L_774133_SNP A T 0.377 69 114 0.7134 7.0672469251176828E-01
2L_774266_SNP A G 0.1282 25 170 0.1667 1.6335212202163374E-01
2L_774645_SNP T C 0.08377 16 175 0.5515 5.4422766347701024E-01
2L_774690_SNP C T 0.171 33 160 0.51 5.0820241151429268E-01
2L_774703_SNP A G 0.254 48 141 0.9393 9.3812253087226161E-01
2L_774706_SNP G A 0.4426 81 102 0.562 5.5661243203384903E-01
2L_774722_SNP G T 0.2031 39 153 0.1926 1.8946188988777113E-01
2L_774723_SNP A G 0.2031 39 153 0.1926 1.8946188988777113E-01
2L_774747_SNP A T 0.2031 39 153 0.1926 1.8946188988777113E-01
2L_774774_SNP G A 0.459 84 99 0.4111 4.0053050950558400E-01
2L_774776_SNP G C 0.4599 86 101 0.4603 4.5429735226671430E-01
2L_774784_SNP A C 0.4541 84 101 0.4375 4.2922192395027436E-01
2L_774785_SNP T C 0.4541 84 101 0.5003 4.9279183459164899E-01
2L_774853_SNP A T 0.1755 33 155 0.476 4.6574049280611429E-01
2L_774927_SNP T A 0.05641 11 184 0.5438 5.4068087469653947E-01
2L_775084_SNP T C 0.1487 29 166 0.738 7.3678437842205169E-01
2L_775090_SNP G A 0.1 19 171 0.5541 5.5104983060657231E-01
2L_775093_SNP C A 0.4225 79 108 0.1206 1.1998270296504554E-01
2L_775095_SNP A C 0.05584 11 186 0.5639 5.6135488575267189E-01
2L_775112_SNP A G 0.4332 81 106 0.502 4.9315743434209969E-01
2L_775185_SNP T G 0.3757 71 118 0.5701 5.6364859250467325E-01
2L_775187_SNP A G 0.3757 71 118 0.7912 7.9067312187365757E-01
2L_775208_SNP T C 0.1361 26 165 0.9082 9.0686038602171692E-01
2L_775338_SNP A T 0.3661 67 116 0.9235 9.2407213233642493E-01
2L_775376_SNP C T 0.3607 66 117 0.9225 9.2299944155304847E-01
2L_775529_SNP T C 0.2973 55 130 0.1706 1.6111512873583334E-01
2L_775542_SNP T C 0.2919 54 131 0.154 1.4416816679833322E-01
2L_775603_SNP T G 0.06566 13 185 0.427 4.2187373427389474E-01
2L_775604_SNP T C 0.3526 67 123 0.04525 4.5259356828233954E-02
2L_775611_SNP T G 0.1905 32 136 0.07988 7.0645950916645744E-02
2L_775656_SNP G A 0.3696 68 116 0.6647 6.5685154181378302E-01
2L_775740_SNP T C 0.2265 41 140 0.8023 7.9712440005155938E-01
2L_775775_SNP C T 0.4444 80 100 0.8237 8.2097036724656913E-01
2L_775853_SNP G A 0.178 34 157 0.03627 3.3688699789616236E-02
2L_775996_SNP T C 0.2406 45 142 0.7931 7.8731138918470500E-01
2L_776096_SNP A C 0.414 77 109 0.9513 9.5094447339518717E-01
2L_776165_SNP C T 0.05729 11 181 0.882 8.7946443607219160E-01
2L_776168_SNP C G 0.2131 39 144 0.6065 6.1304067875118462E-01
2L_776171_SNP T C 0.3369 63 124 0.4042 3.9859355358285753E-01
2L_776172_SNP T A 0.199 38 153 0.4342 4.2864468169883929E-01
2L_776185_SNP A G 0.35 63 117 0.9493 9.4794557804070945E-01
2L_776193_SNP A C 0.3552 65 118 0.6754 6.6786184671350657E-01
2L_776220_SNP C A 0.324 58 121 0.8967 8.9444397307816648E-01
2L_776223_SNP T G 0.32 56 119 0.9968 9.9670477173076533E-01
2L_776232_SNP C A 0.3164 56 121 0.9492 9.4745038982802587E-01
2L_776237_SNP C T 0.3167 57 123 0.7675 7.6034953623348323E-01
2L_776240_SNP A G 0.3278 59 121 0.95 9.4844764773057610E-01
2L_776303_SNP A C 0.4917 89 92 0.9956 9.9550608612051161E-01
2L_776310_SNP G A 0.4892 91 95 0.8864 8.8555303467523772E-01
2L_776532_SNP A G 0.262 49 138 0.8545 8.5069011483472845E-01
2L_776552_SNP T A 0.3784 70 115 0.5205 5.0852698896182424E-01
2L_776564_SNP C T 0.3867 70 111 0.4036 3.8620609396838623E-01
2L_776638_SNP T C 0.2105 36 135 0.2858 2.6885083305796065E-01
2L_776652_SNP A G 0.1676 29 144 0.4659 4.5071706288924884E-01
2L_776658_SNP T A 0.1697 28 137 0.3648 3.4904178499196958E-01
2L_776693_SNP A G 0.1228 21 150 0.9598 9.5824437304642673E-01
2L_776694_SNP A T 0.1235 21 149 0.9862 9.8560107643830319E-01
2L_776700_SNP G A 0.1611 29 151 0.6472 6.3638044822621964E-01
2L_776709_SNP T C 0.0989 18 164 0.4557 4.4622755225856636E-01
2L_776720_SNP A G 0.07821 14 165 0.1694 1.5254895963021797E-01
2L_776721_SNP T A 0.07821 14 165 0.8363 8.3110846190589260E-01
2L_776760_SNP T C 0.0765 14 169 0.49 4.7449158916224443E-01
2L_776801_SNP C G 0.1022 19 167 0.9789 9.7833286310390122E-01
2L_776808_SNP A T 0.2703 50 135 0.9829 9.8230120208847249E-01
2L_776816_SNP T G 0.2623 48 135 0.9411 9.3864825503917793E-01
2L_776903_SNP A C 0.05181 10 183 0.777 7.7286318605974413E-01
2L_776956_SNP T G 0.1186 23 171 0.5841 5.8112494538921022E-01
2L_776972_SNP T C 0.1082 21 173 0.8053 8.0351057651615454E-01
2L_776978_SNP G C 0.1179 23 172 0.5209 5.1737696985857662E-01
2L_777122_SNP C G 0.05114 9 167 0.4876 4.9434076417502515E-01
2L_777326_SNP A G 0.123 23 164 0.8884 8.8689238961537131E-01
2L_777358_SNP G A 0.05155 10 184 0.149 1.4207853793088143E-01
2L_777383_SNP G C 0.1099 21 170 0.5432 5.3682204061616012E-01
2L_777579_SNP T G 0.2353 44 143 0.1109 1.0251281644896837E-01
2L_777726_SNP T C 0.1885 36 155 0.486 4.7589286911300821E-01
2L_777785_SNP A G 0.05236 10 181 0.8495 8.4587277316878695E-01
2L_777795_SNP G A 0.1915 36 152 0.6805 6.7383473944730232E-01
2L_777869_SNP T C 0.1443 28 166 0.9745 9.7430720104088742E-01
2L_777938_SNP C T 0.07538 15 184 0.7301 7.2787159127829637E-01
2L_777939_SNP C G 0.25 46 138 0.9897 9.8946844826101799E-01
2L_778013_SNP C A 0.1818 34 153 0.3041 2.9964421738555969E-01
2L_778182_SNP G A 0.06316 12 178 0.4629 4.5228764552844303E-01
2L_778199_SNP T A 0.2514 44 131 0.3341 3.2749316198270140E-01
2L_778480_SNP A C 0.1719 33 159 0.284 2.7668680915823340E-01
2L_778509_SNP T G 0.455 86 103 0.9203 9.1834029967324271E-01
2L_778557_SNP C G 0.07692 15 180 0.765 7.6213085334608965E-01
2L_778566_SNP T A 0.3915 74 115 0.5672 5.5612740106945280E-01
2L_778579_SNP C G 0.4789 91 99 0.4933 4.8720263383234319E-01
2L_778607_SNP C G 0.5 95 95 0.4437 4.3212563915442137E-01
2L_778628_SNP A T 0.2316 44 146 0.6325 6.2647440637760277E-01
2L_778798_SNP T C 0.1789 34 156 0.1055 1.0111314966786067E-01
2L_778846_SNP A G 0.25 47 141 0.2444 2.4398324416703043E-01
2L_779042_SNP T G 0.1443 28 166 0.4135 4.1334568755469270E-01
2L_779084_SNP C T 0.4153 76 107 0.8395 8.3681328745331729E-01
2L_779085_SNP A G 0.1244 24 169 0.3859 3.7997989906320140E-01
2L_779120_SNP A G 0.1231 24 171 0.3935 3.8975021036033286E-01
2L_779130_SNP T G 0.1218 24 173 0.3934 3.9098689818709553E-01
2L_779151_SNP A C 0.1162 23 175 0.3125 3.0779032808515339E-01
2L_779164_SNP C T 0.3957 74 113 0.9636 9.6307776427047009E-01
2L_779180_SNP T A 0.3314 57 115 0.7828 7.7412668570549459E-01
2L_779191_SNP T G 0.3314 57 115 0.805 7.9698533111715486E-01
2L_779192_SNP A G 0.07821 14 165 0.8858 8.8204170176395069E-01
2L_779269_SNP A C 0.1706 29 141 0.5589 5.6171189759408846E-01
2L_779434_SNP C G 0.2889 52 128 0.6277 6.2355398791258676E-01
2L_779494_SNP T C 0.2865 53 132 0.3585 3.5061700563499476E-01
2L_779555_SNP C T 0.08854 17 175 0.5903 5.8414553082626641E-01
2L_779563_SNP A G 0.08333 16 176 0.6283 6.2333734951744879E-01
2L_779576_SNP A C 0.1134 22 172 0.5681 5.6446096935171775E-01
2L_779607_SNP T C 0.07107 14 183 0.8668 8.6576226650880905E-01
2L_779691_SNP C A 0.1774 33 153 0.9979 9.9785463616960735E-01
2L_779726_SNP G T 0.2581 48 138 0.1559 1.4671110714731783E-01
2L_779765_SNP A C 0.05128 10 185 0.4202 4.1295988788461013E-01
2L_779794_SNP T C 0.4811 89 96 0.8933 8.8957722533924422E-01
2L_779837_SNP G T 0.1204 23 168 0.942 9.4102017977429320E-01
2L_779841_SNP G C 0.3533 65 119 0.73 7.2297046953834143E-01
2L_779857_DEL AGTGTAATAAA A 0.4341 79 103 0.253 2.3245462256894867E-01
2L_779930_SNP A G 0.3913 72 112 0.443 4.3051507574048153E-01
2L_779936_SNP A G 0.05128 10 185 0.4202 4.1295988788461013E-01
2L_779940_SNP T G 0.1271 23 158 0.5825 5.7262929734068524E-01
2L_779946_SNP A G 0.09189 17 168 0.8929 8.8951775424730128E-01
2L_779997_SNP A G 0.1925 36 151 0.5114 4.9793860211939489E-01
2L_780066_SNP T G 0.4946 92 94 0.9369 9.3517583494896916E-01
2L_780135_SNP C T 0.06806 13 178 0.4101 3.9911148098114768E-01
2L_780160_INS CTACGC C 0.05263 10 180 0.8386 8.3708561689742711E-01
2L_780164_INS CTACGG C 0.05236 10 181 0.8354 8.3431704977633625E-01
2L_780178_SNP A G 0.2147 41 150 0.6478 6.4861480344312694E-01
2L_780189_SNP A G 0.1077 21 174 0.7229 7.2237433320321176E-01
2L_780220_SNP T C 0.2383 46 147 0.6397 6.4077908618031443E-01
2L_780276_SNP T C 0.07576 15 183 0.782 7.7988556396533826E-01
2L_780388_SNP G A 0.3005 55 128 0.8022 7.9999973052171214E-01
2L_780392_SNP C T 0.1546 30 164 0.9677 9.6752269933835833E-01
2L_780513_SNP T C 0.3757 71 118 0.3702 3.6881225716398225E-01
2L_780518_SNP A G 0.134 26 168 0.9978 9.9776535477871031E-01
2L_780572_SNP A C 0.05291 10 179 0.6419 6.3886914297058561E-01
2L_780606_SNP G A 0.4053 77 113 0.2525 2.4159438235122233E-01
2L_780741_SNP A G 0.05759 11 180 0.8484 8.4753814683073603E-01
2L_780893_SNP A C 0.4108 76 109 0.4955 4.8042795380559944E-01
2L_781011_DEL C CACAGCTTTTGATTAGCACT 0.08696 16 168 0.4163 4.0801328802252834E-01
2L_781017_SNP C T 0.07692 13 156 0.3419 3.2190258218675827E-01
2L_781097_SNP T G 0.08947 17 173 0.2699 2.6811086389878747E-01
2L_781117_SNP G A 0.1099 21 170 0.988 9.8790873977383020E-01
2L_781200_SNP G A 0.1173 23 173 0.7901 7.8906298887453952E-01
2L_781218_SNP A G 0.06842 13 177 0.1923 1.8254617185276434E-01
2L_781401_SNP A G 0.07853 15 176 0.01935 1.8078068229970334E-02
2L_781554_SNP A G 0.2553 48 140 0.5764 5.6894156378558969E-01
2L_781574_SNP A C 0.1351 25 160 0.1624 1.5398246162251328E-01
2L_781614_SNP T C 0.1005 19 170 0.4607 4.5497899162954847E-01
2L_781809_SNP C T 0.4066 74 108 0.8132 8.0801208539385194E-01
2L_781938_SNP G A 0.3073 55 124 0.4585 4.3849129594789937E-01
2L_782043_SNP C T 0.07692 15 180 0.661 6.5934448894923259E-01
2L_782067_SNP G A 0.4032 75 111 0.4668 4.5706155964439599E-01
2L_782068_SNP C T 0.08163 16 180 0.8294 8.2710917933645467E-01
2L_782073_SNP T A 0.1907 37 157 0.3701 3.6359727920734675E-01
2L_782093_SNP G A 0.1082 21 173 0.9243 9.2369594856327197E-01
2L_782094_SNP T A 0.4293 79 105 0.5111 5.0040902910973895E-01
2L_782212_SNP T C 0.1071 21 175 0.6744 6.7145900353340604E-01
2L_782363_SNP A G 0.1082 21 173 0.5051 4.9919560247983741E-01
2L_782542_SNP T C 0.427 79 106 0.9382 9.3895946937089214E-01
2L_782824_SNP T G 0.05155 10 184 0.6825 6.7888821985942693E-01
2L_784228_SNP T A 0.3182 56 120 0.2461 2.2817148150743394E-01
2L_784298_SNP T C 0.3167 57 123 0.2472 2.3449300327015943E-01
2L_784319_SNP T C 0.3132 57 125 0.2442 2.2851408367299098E-01
2L_784489_SNP T C 0.05076 10 187 0.6865 6.8307249983780349E-01
2L_784616_SNP T C 0.1458 28 164 0.778 7.7874880075836872E-01
2L_784840_SNP T C 0.2857 52 130 0.4843 4.7157412340110627E-01
2L_785020_SNP A G 0.08333 16 176 0.931 9.2976272363593782E-01
2L_785038_SNP C T 0.3462 63 119 0.2637 2.5159848468503643E-01
2L_785095_SNP C T 0.2762 50 131 0.4665 4.5506478503656944E-01
2L_785126_SNP C G 0.3351 64 127 0.1662 1.6550225705347932E-01
2L_785128_SNP A G 0.2778 50 130 0.3752 3.5872332222590020E-01
2L_785326_SNP T C 0.05759 11 180 0.6852 6.8337263052739516E-01
2L_785338_SNP T A 0.3602 67 119 0.3227 3.2030066885896125E-01
2L_785350_SNP G A 0.1596 30 158 0.8608 8.5921078005554730E-01
2L_785506_SNP T C 0.3529 66 121 0.296 2.9023470045171995E-01
2L_785605_SNP A G 0.3568 66 119 0.3593 3.4738049593054765E-01
2L_785689_SNP A G 0.2176 42 151 0.4328 4.2666748139778954E-01
2L_785773_SNP T C 0.2595 48 137 0.4362 4.2669557949214076E-01
2L_785788_SNP T C 0.427 79 106 0.2737 2.6711832643690170E-01
2L_785915_SNP A C 0.1472 29 168 0.8086 8.0768676077221913E-01
2L_785964_SNP G A 0.2459 45 138 0.3806 3.6859721026451886E-01
2L_786124_SNP T C 0.2811 52 133 0.5586 5.4724187475441366E-01
2L_786263_SNP A G 0.2919 54 131 0.5765 5.6504748911160108E-01
2L_786326_SNP A G 0.08163 16 180 0.5918 5.8616638393702392E-01
2L_786625_SNP A G 0.3098 57 127 0.6581 6.4834368831037781E-01
2L_786679_SNP C T 0.3207 59 125 0.9308 9.2922928875781563E-01
2L_786691_SNP G A 0.413 76 108 0.6913 6.8742626658484740E-01
2L_786692_SNP A G 0.09645 19 178 0.8897 8.8826725496852743E-01
2L_786715_SNP G T 0.4946 92 94 0.4243 4.1443056532077105E-01
2L_786762_SNP T G 0.413 76 108 0.5751 5.6698599039300990E-01
2L_786861_SNP G A 0.337 61 120 0.7655 7.5917049494623734E-01
2L_786885_SNP A G 0.06701 13 181 0.9698 9.6949635592918115E-01
2L_786969_SNP G A 0.1658 31 156 0.4169 4.0663443408195843E-01
2L_787020_SNP A G 0.05759 11 180 0.5161 5.1270016906032101E-01
2L_787149_SNP T C 0.3226 60 126 0.8362 8.3270124388556455E-01
2L_787164_SNP A G 0.452 80 97 0.5432 5.4694499839059518E-01
2L_787179_SNP T G 0.05076 10 187 0.9369 9.3616250085278740E-01
2L_787206_SNP G A 0.06218 12 181 0.9247 9.2303055885084739E-01
2L_787209_SNP A G 0.3021 58 134 0.5385 5.2996946486399521E-01
2L_787221_SNP C G 0.06667 13 182 0.8368 8.3403984002167098E-01
2L_787251_SNP G A 0.08629 17 180 0.3854 3.8280349067383146E-01
2L_787278_SNP G C 0.2097 39 147 0.1413 1.3197530311083749E-01
2L_787287_SNP A G 0.2757 51 134 0.4731 4.5847701440630273E-01
2L_787378_SNP T C 0.1989 36 145 0.255 2.4046239885635246E-01
2L_787380_SNP A G 0.2143 39 143 0.597 5.9172802469268615E-01
2L_787389_SNP T C 0.3716 68 115 0.9928 9.9268762101608343E-01
2L_787390_SNP T C 0.377 69 114 0.762 7.6915562370727997E-01
2L_787452_SNP T G 0.125 24 168 0.6952 6.9137825719971002E-01
2L_787473_SNP A G 0.3316 62 125 0.4146 4.0628879012104391E-01
2L_787476_SNP T G 0.2162 40 145 0.5872 5.8224838361185149E-01
2L_787517_SNP A G 0.2186 40 143 0.1368 1.2567377586715822E-01
2L_787521_SNP T G 0.2787 51 132 0.1259 1.1349048087784108E-01
2L_787527_SNP A G 0.2842 52 131 0.1266 1.1970304474056337E-01
2L_787619_SNP C T 0.09574 18 170 0.9665 9.6569136622750251E-01
2L_787746_SNP T C 0.3631 65 114 0.3857 3.7669949908087119E-01
2L_787785_SNP A C 0.07653 15 181 0.3471 3.4401665533060977E-01
2L_787803_SNP T C 0.0625 12 180 0.8845 8.8396352702967973E-01
2L_787914_SNP T C 0.173 32 153 0.2917 2.7583272384040580E-01
2L_787917_SNP A G 0.4309 78 103 0.4162 4.0609772722795456E-01
2L_788049_SNP G A 0.3514 65 120 0.382 3.7529355961643518E-01
2L_788210_SNP G T 0.06736 13 180 0.7004 6.9635962388545258E-01
2L_788211_SNP G C 0.3778 68 112 0.3319 3.2473446405685868E-01
2L_788227_SNP C T 0.4831 86 92 0.3246 3.1195849095166928E-01
2L_788253_SNP T G 0.3279 60 123 0.341 3.3085176748408252E-01
2L_788262_SNP T A 0.4703 87 98 0.2931 2.9122651424155865E-01
2L_788307_SNP T C 0.2579 49 141 0.5891 5.8215745523573870E-01
2L_788331_SNP A G 0.05263 10 180 0.24 2.3758201560170145E-01
2L_788349_SNP T C 0.2228 41 143 0.8933 8.9072435263670691E-01
2L_788375_SNP C T 0.05051 10 188 0.573 5.6923719883536594E-01
2L_788412_SNP G T 0.4022 72 107 0.8809 8.7856136790713790E-01
2L_788419_SNP G A 0.05025 10 189 0.1915 1.8804799539270045E-01
2L_788532_SNP T C 0.4286 78 104 0.4421 4.2734127741840189E-01
2L_788535_SNP C T 0.4385 82 105 0.2261 2.1373256294774579E-01
2L_788607_SNP A C 0.3989 75 113 0.1857 1.7891420005031655E-01
2L_788633_SNP T G 0.05405 10 175 0.1666 1.5410079414429911E-01
2L_788730_SNP A G 0.09896 19 173 0.4256 4.1579063962397445E-01
2L_788738_SNP G A 0.3966 71 108 0.4442 4.2633383869267660E-01
2L_788769_SNP C T 0.09794 19 175 0.6351 6.3198726537860961E-01
2L_788805_SNP T A 0.09845 19 174 0.5215 5.1678908117786904E-01
2L_788818_SNP A C 0.1026 20 175 0.4328 4.2445706993129617E-01
2L_788836_SNP G C 0.3696 68 116 0.517 5.1560847873026927E-01
2L_788941_SNP T A 0.1684 32 158 0.7015 6.9861839307261286E-01
2L_788944_SNP C T 0.3297 61 124 0.8123 8.0869941859388117E-01
2L_788945_SNP C T 0.1361 26 165 0.7305 7.2413404163941664E-01
2L_788948_SNP G C 0.1728 33 158 0.8138 8.1206227885799842E-01
2L_789097_SNP A C 0.08543 17 182 0.04009 3.8380493343268020E-02
2L_789106_SNP A T 0.1518 29 162 0.477 4.6544628348515760E-01
2L_789143_SNP C T 0.1237 24 170 0.8525 8.4983748887565180E-01
2L_789148_SNP C T 0.3898 69 108 0.5037 4.9484877653508741E-01
2L_789238_SNP G C 0.101 20 178 0.4017 4.0007607312816218E-01
2L_789239_SNP T C 0.09626 18 169 0.564 5.5827227447955896E-01
2L_789342_DEL T TT 0.1087 20 164 0.6893 6.8796411734258722E-01
2L_789380_SNP A T 0.1027 19 166 0.3175 3.2961613352922170E-01
2L_789463_SNP A G 0.1503 29 164 0.8092 8.0682111468946760E-01
2L_789548_SNP A C 0.2324 43 142 0.9832 9.8269593501275976E-01
2L_789580_SNP G C 0.1762 34 159 0.3442 3.3658735499571746E-01
2L_789589_SNP C A 0.4719 84 94 0.3576 3.3860319327210964E-01
2L_789628_SNP A G 0.2461 47 144 0.1248 1.2440653384021694E-01
2L_789630_SNP C G 0.2 37 148 0.5749 5.6873961977097420E-01
2L_789639_SNP C T 0.1641 32 163 0.2667 2.5895927838947164E-01
2L_789667_SNP T A 0.2021 38 150 0.6517 6.4364411617778405E-01
2L_789691_SNP T A 0.1244 24 169 0.8357 8.3444685950604169E-01
2L_789700_SNP A T 0.08629 17 180 0.425 4.2215484329274122E-01
2L_789701_SNP T C 0.1503 29 164 0.7014 6.9721886778412034E-01
2L_789715_SNP C T 0.2688 50 136 0.7034 6.9487444948540467E-01
2L_789730_SNP C A 0.2423 47 147 0.04127 3.8100864159867291E-02
2L_789770_SNP G T 0.1755 33 155 0.7113 7.0469475751077126E-01
2L_789798_SNP T A 0.1554 30 163 0.3854 3.8316627601797359E-01
2L_789847_INS GGG G 0.1963 32 131 0.4219 4.1163123430938831E-01
2L_790076_SNP A G 0.1809 34 154 0.07393 7.0546127699482694E-02
2L_790259_SNP G A 0.06701 13 181 0.6517 6.4587214070741172E-01
2L_790362_SNP C T 0.2766 52 136 0.3669 3.6205143621353508E-01
2L_790398_SNP A T 0.1746 33 156 0.6921 6.8798097202170783E-01
2L_790412_SNP A G 0.09137 18 179 0.6007 5.9850085404347819E-01
2L_790554_SNP G T 0.3587 66 118 0.009203 7.6064923298526967E-03
2L_790639_SNP T C 0.2234 42 146 0.6234 6.1706706845218617E-01
2L_790732_SNP A G 0.4225 79 108 0.6322 6.3050463749103303E-01
2L_790733_SNP A G 0.08247 16 178 0.6948 6.9391658222820818E-01
2L_790911_SNP T G 0.0567 11 183 0.3974 3.8810282442201816E-01
2L_790944_SNP A G 0.05699 11 182 0.4067 3.9732327236143283E-01
2L_790952_SNP A C 0.05729 11 181 0.5914 5.8387363188932961E-01
2L_790953_SNP T A 0.05263 10 180 0.7498 7.4461351878851167E-01
2L_790961_SNP A G 0.05759 11 180 0.583 5.7489340028578428E-01
2L_790962_SNP T C 0.05759 11 180 0.5866 5.7821461441836308E-01
2L_790965_SNP C T 0.05729 11 181 0.5914 5.8387363188932961E-01
2L_790975_SNP C T 0.05759 11 180 0.5933 5.8484669990545179E-01
2L_790978_SNP G A 0.05729 11 181 0.5914 5.8387363188932961E-01
2L_790989_MNP ATAT TACA 0.05789 11 179 0.5735 5.6522982591078730E-01
2L_790995_SNP G A 0.05729 11 181 0.5914 5.8387363188932961E-01
2L_790996_INS TA T 0.05236 10 181 0.614 6.0591520468730686E-01
2L_791028_SNP A T 0.2781 52 135 0.4388 4.3579866409830503E-01
2L_791029_SNP T A 0.2819 53 135 0.49 4.8623712022116983E-01
2L_791072_SNP A T 0.07292 14 178 0.4038 3.9982441518761591E-01
2L_791242_DEL G GG 0.06548 11 157 0.3747 3.6407548178366489E-01
2L_791265_SNP T G 0.3261 60 124 0.3443 3.3449692101899242E-01
2L_791500_DEL A ACGTTTTGGACACCCAACCGCAGACTACTTCTAGTTATTTTA 0.1333 26 169 0.2753 2.7041112491274899E-01
2L_791595_SNP C T 0.4396 80 102 0.5771 5.6644126786795168E-01
2L_791605_SNP A C 0.3989 73 110 0.6668 6.5705687854269201E-01
2L_791706_SNP G T 0.3369 63 124 0.6355 6.3258749991478180E-01
2L_791897_SNP C G 0.1828 34 152 0.791 7.8568704183190152E-01
2L_791914_SNP A G 0.45 81 99 0.5634 5.5158626619753437E-01
2L_792042_SNP C T 0.4862 88 93 0.8869 8.8425520860495843E-01
2L_792045_INS TG T 0.436 75 97 0.4099 4.2353646078056373E-01
2L_792106_SNP C G 0.4757 88 97 0.6595 6.5394003172177029E-01
2L_792219_SNP C A 0.1183 22 164 0.649 6.3899845270526923E-01
2L_792263_SNP A G 0.3444 62 118 0.3616 3.4335933138279651E-01
2L_792267_SNP G C 0.2961 53 126 0.2044 2.1053609124015937E-01
2L_792272_SNP T C 0.2881 51 126 0.9321 9.2971588779273207E-01
2L_792294_SNP T A 0.05729 11 181 0.9843 9.8421369809781889E-01
2L_792296_SNP G A 0.07692 15 180 0.4117 4.0800646576052013E-01
2L_792405_SNP G A 0.3667 66 114 0.8443 8.4021799064364344E-01
2L_792406_SNP T C 0.0625 12 180 0.6187 6.1922677500248791E-01
2L_792459_SNP A G 0.4974 94 95 0.4972 4.8522551695914840E-01
2L_792550_SNP G A 0.4689 83 94 0.2627 2.4979981845478672E-01
2L_792699_SNP A G 0.2086 39 148 0.01167 1.3004265594674866E-02
2L_792700_SNP A G 0.1684 33 163 0.1482 1.4336030242406628E-01
2L_792748_SNP T A 0.2606 49 139 0.03276 2.9293785179543758E-02
2L_792780_SNP T A 0.05699 11 182 0.7141 7.1244725403651354E-01
2L_792817_SNP T C 0.2781 52 135 0.0188 1.6800729180120072E-02
2L_792848_DEL A AA 0.2376 43 138 0.09025 9.3153269570327657E-02
2L_792942_SNP T C 0.2804 53 136 0.8532 8.4916180395778285E-01
2L_792965_SNP T C 0.08081 16 182 0.4318 4.3063871218730010E-01
2L_793027_SNP T G 0.1237 24 170 0.7546 7.5168958072489378E-01
2L_793044_SNP G T 0.08718 17 178 0.2051 2.0079384486385898E-01
2L_793103_SNP C G 0.4764 91 100 0.5294 5.1984589634505696E-01
2L_793115_SNP A G 0.07143 14 182 0.5348 5.3256873806911731E-01
2L_793120_SNP G C 0.05128 10 185 0.03615 3.4638251265751228E-02
2L_793146_SNP A G 0.08421 16 174 0.1162 1.0872371556712956E-01
2L_793190_SNP T C 0.2131 39 144 0.04866 5.1177298379811914E-02
2L_793238_INS A AA 0.06878 13 176 0.1051 1.0450015151095005E-01
2L_793255_SNP C T 0.2083 40 152 0.4276 4.1749890203624640E-01
2L_793259_SNP T C 0.08205 16 179 0.6571 6.5629964505420180E-01
2L_793289_SNP A G 0.3617 68 120 0.5882 5.7668609750228494E-01
2L_793417_DEL G GGGCGGGAAA 0.3616 64 113 0.881 8.8141617423950902E-01
2L_793440_SNP T C 0.1451 28 165 0.05244 5.0010800981126959E-02
2L_793446_SNP G A 0.0603 12 187 0.2249 2.2186145541717472E-01
2L_793458_SNP A G 0.08629 17 180 0.3686 3.6657841524063817E-01
2L_793501_SNP T A 0.08163 16 180 0.545 5.4415259400693206E-01
2L_793522_SNP C A 0.3859 71 113 0.4857 4.7968220924633898E-01
2L_793525_SNP T C 0.05155 10 184 0.6456 6.4072354369330631E-01
2L_793612_SNP T A 0.05051 10 188 0.2458 2.4164045710729298E-01
2L_793634_SNP C T 0.1244 24 169 0.3706 3.6648289697816405E-01
2L_793786_SNP A C 0.08901 17 174 0.4343 4.2905277926433527E-01
2L_793796_SNP A C 0.1026 20 175 0.4907 4.8330438906433393E-01
2L_793797_SNP A C 0.1036 20 173 0.4007 3.9152882509833320E-01
2L_793842_SNP T C 0.07254 14 179 0.5927 5.9034452653806335E-01
2L_793987_SNP G A 0.3333 62 124 0.6159 6.1861699523248559E-01
2L_794018_SNP G A 0.3209 60 127 0.1299 1.2080486996772288E-01
2L_794019_SNP G T 0.3105 59 131 0.1187 1.1089738286737039E-01
2L_794050_SNP T G 0.3526 67 123 0.5604 5.4932937765302381E-01
2L_794058_SNP G T 0.4681 88 100 0.2748 2.5958443421306199E-01
2L_794068_SNP G T 0.4481 82 101 0.3829 3.6912943392569098E-01
2L_794102_SNP A G 0.2678 49 134 0.082 7.1626463353984510E-02
2L_794111_SNP A C 0.3548 66 120 0.5402 5.2654525379803552E-01
2L_794131_SNP C G 0.3085 58 130 0.6899 6.8111864100394337E-01
2L_794184_SNP C A 0.07614 15 182 0.2341 2.2950309588658324E-01
2L_794233_SNP T C 0.2258 42 144 0.7267 7.2397162674952076E-01
2L_794250_SNP T A 0.153 28 155 0.2161 2.0574334028765850E-01
2L_794257_SNP A T 0.1302 25 167 0.2971 2.9333867022786442E-01
2L_794423_SNP C T 0.06417 12 175 0.6298 6.2447342734181366E-01
2L_794501_SNP A C 0.3048 57 130 0.4104 4.0054933245454238E-01
2L_794506_SNP C A 0.2151 40 146 0.4784 4.7505053389438889E-01
2L_794666_SNP A G 0.08205 16 179 0.2391 2.3578367889177620E-01
2L_794679_SNP T G 0.08081 16 182 0.1575 1.5350345448363989E-01
2L_794700_SNP A G 0.1803 33 150 0.7342 7.3027420059656634E-01
2L_794731_SNP A G 0.2895 55 135 0.1281 1.2347654226621008E-01
2L_794737_SNP G A 0.25 47 141 0.5579 5.4595010023457835E-01
2L_794752_SNP G T 0.4503 86 105 0.9232 9.2249764726136552E-01
2L_794788_SNP C G 0.4516 84 102 0.04913 4.7006040485538081E-02
2L_794811_SNP G C 0.1066 21 176 0.6526 6.5020703485090736E-01
2L_794826_SNP T C 0.3526 67 123 0.1016 9.7982549137653807E-02
2L_794922_SNP G C 0.2486 46 139 0.1549 1.4437008438348009E-01
2L_794993_SNP A G 0.1444 27 160 0.1778 1.8364868547743407E-01
2L_795002_SNP T C 0.1719 33 159 0.4133 4.0620841679867625E-01
2L_795024_SNP A G 0.2872 54 134 0.08125 7.3812579908326181E-02
2L_795165_SNP T C 0.4579 87 103 0.8628 8.5957484650237004E-01
2L_795189_SNP G A 0.2105 40 150 0.7253 7.1845294075682897E-01
2L_795213_SNP G A 0.2063 39 150 0.9155 9.1622537355361267E-01
2L_795313_DEL T TCAATTAGCGTGAAGTTCCCTAAACCCAGTAATTGTGCACAATTACGGATGCACGGCT 0.1684 32 158 0.7152 7.0913958026030777E-01
2L_795404_SNP G T 0.2865 53 132 0.3041 2.9193716099014377E-01
2L_795414_DEL G GTCAACATCTA 0.1568 29 156 0.2301 2.3879814798764121E-01
2L_795476_SNP T G 0.06633 13 183 0.6734 6.7151418276868835E-01
2L_795482_SNP T C 0.375 69 115 0.4915 4.8255381058094526E-01
2L_795487_SNP C G 0.369 69 118 0.9182 9.1645687850497537E-01
2L_795488_SNP C T 0.05641 11 184 0.4376 4.3397153280602607E-01
2L_795506_SNP A G 0.3568 66 119 0.7367 7.3230369014263208E-01
2L_795516_SNP T G 0.1978 36 146 0.3688 3.5773256723179281E-01
2L_795526_SNP T C 0.1474 28 162 0.1925 1.8260565659675443E-01
2L_795530_SNP C G 0.0733 14 177 0.6549 6.4725011288531675E-01
2L_795532_SNP T C 0.2919 54 131 0.5546 5.4663495599710799E-01
2L_795553_SNP G C 0.2287 43 145 0.4037 3.9364640136941287E-01
2L_795588_SNP T C 0.3476 65 122 0.6255 6.1669326458949980E-01
2L_795671_SNP C G 0.06091 12 185 0.9285 9.2770961697582444E-01
2L_795694_SNP G A 0.2994 53 124 0.663 6.5660160290129022E-01
2L_795769_SNP C T 0.3771 66 109 0.07597 6.5268640902028538E-02
2L_795783_SNP G A 0.4382 78 100 0.01549 1.1322850675849904E-02
2L_795855_SNP A G 0.06633 13 183 0.5508 5.5208169967278342E-01
2L_795857_SNP C T 0.4199 76 105 0.02079 1.7551892813849185E-02
2L_795974_DEL G GGGAAGTGGAGTGGAAAAACAGCAGCAGCAAACTTTAAAAGCAAAATACTTTAAAATATATCAGCAGTAATTAACAAACTTGATTTCTCG 0.05612 11 185 0.4531 4.4781380826312045E-01
2L_795992_SNP A G 0.436 75 97 0.2049 1.8972307241980080E-01
2L_795999_SNP T C 0.15 27 153 0.7955 7.9136918120483779E-01
2L_796046_SNP A G 0.2083 35 133 0.1866 1.7556568671181283E-01
2L_796047_SNP A G 0.2118 36 134 0.1813 1.6451180503262930E-01
2L_796083_DEL T TACACTTATT 0.05914 11 175 0.3544 3.4202492346848534E-01
2L_796114_DEL T TGGTA 0.05556 11 187 0.7454 7.4293405441062355E-01
2L_796116_SNP G T 0.2874 50 124 0.878 8.7429418838162909E-01
2L_796120_SNP T G 0.05556 11 187 0.7454 7.4293405441062355E-01
2L_796121_SNP A G 0.3209 60 127 0.6682 6.6084297666701386E-01
2L_796156_SNP T C 0.3333 61 122 0.672 6.6666652179963892E-01
2L_796174_SNP C A 0.1459 27 158 0.6635 6.5761195114712168E-01
2L_796183_SNP A T 0.3462 63 119 0.1309 1.2153158884548576E-01
2L_796207_SNP A T 0.3135 58 127 0.3111 3.0158767508349105E-01
2L_796229_SNP A C 0.2043 38 148 0.142 1.3476629606944113E-01
2L_796250_SNP A G 0.07292 14 178 0.7269 7.2548728903444260E-01
2L_796255_SNP C G 0.2021 38 150 0.223 2.1269080879636038E-01
2L_796284_SNP G A 0.2471 42 128 0.7418 7.3552504285166609E-01
2L_796332_SNP G A 0.1406 27 165 0.7469 7.4654544513010745E-01
2L_796419_SNP C G 0.125 24 168 0.7172 7.1321654600044637E-01
2L_796449_SNP T G 0.125 24 168 0.785 7.8112938964282386E-01
2L_796488_SNP T A 0.2063 39 150 0.1919 1.8232018611907175E-01
2L_796499_SNP T C 0.1122 22 174 0.02285 2.1155078748675959E-02
2L_796569_SNP G A 0.05181 10 183 0.8429 8.4368594732981639E-01
2L_796620_DEL A AACGGGCGG 0.07772 15 178 0.908 9.0751411643108948E-01
2L_796722_SNP A G 0.4402 81 103 0.9902 9.9006132607181141E-01
2L_796723_SNP A C 0.4355 81 105 0.9561 9.5570345521854461E-01
2L_796779_SNP T G 0.07407 14 175 0.9862 9.8575915424822569E-01
2L_796873_SNP C T 0.09278 18 176 0.7419 7.4085952482511186E-01
2L_796898_SNP C T 0.1026 20 175 0.9251 9.2491035934347188E-01
2L_797060_SNP A G 0.07216 14 180 0.2487 2.6293025163871586E-01
2L_797088_SNP C A 0.4681 88 100 0.7142 7.0817539560893739E-01
2L_797167_SNP G A 0.06154 12 183 0.165 1.6132572907072706E-01
2L_797183_SNP A C 0.1005 19 170 0.2758 2.7804032493980047E-01
2L_797202_SNP G A 0.1989 37 149 0.7985 7.9173235626346306E-01
2L_797205_SNP T C 0.05051 10 188 0.8772 8.7586549843813644E-01
2L_797211_SNP C G 0.06952 13 174 0.9829 9.8241397280747345E-01
2L_797214_SNP T A 0.07143 14 182 0.2564 2.5317216009942556E-01
2L_797226_SNP A G 0.1105 21 169 0.5569 5.5274799567757460E-01
2L_797235_SNP A G 0.07143 14 182 0.5471 5.4626098745997864E-01
2L_797297_SNP G A 0.05556 11 187 0.04794 4.6238809551009702E-02
2L_797487_SNP A G 0.05263 10 180 0.4567 4.5178064855102429E-01
2L_797521_SNP A G 0.0567 11 183 0.4588 4.5282250992303152E-01
2L_797525_SNP A G 0.09184 18 178 0.03189 3.1182363268829619E-02
2L_797537_SNP G A 0.05076 10 187 0.7375 7.3432353746494106E-01
2L_797541_SNP G A 0.4064 76 111 0.4222 4.1562330997348951E-01
2L_797567_SNP G T 0.4171 78 109 0.2 1.9206563065217808E-01
2L_797570_SNP G A 0.4194 78 108 0.1714 1.6174465032506558E-01
2L_797590_SNP T A 0.3825 70 113 0.2879 2.7605353424529500E-01
2L_797600_SNP G C 0.3838 71 114 0.3264 3.1472960337508016E-01
2L_797794_SNP A C 0.05181 10 183 0.1883 1.8730762793742350E-01
2L_797813_SNP G A 0.2032 38 149 0.3435 3.2904378100481713E-01
2L_797815_SNP G C 0.07107 14 183 0.254 2.5197068029679537E-01
2L_797825_SNP T A 0.06633 13 183 0.4102 4.0916685297116862E-01
2L_797849_SNP C T 0.3901 71 111 0.03574 3.1163143531558656E-02
2L_797999_SNP T C 0.05263 10 180 0.1591 1.5610962494892977E-01
2L_798394_SNP A G 0.1461 26 152 0.4396 4.3199647914303607E-01
2L_798508_SNP T G 0.474 82 91 0.2435 2.2462499076583120E-01
2L_798538_SNP T C 0.06383 12 176 0.2316 2.1979766297978776E-01
2L_798541_INS G GGG 0.4593 79 93 0.04438 3.7634001932258382E-02
2L_798554_SNP A G 0.427 79 106 0.04574 3.9758863768137233E-02
2L_798627_SNP A C 0.09626 18 169 0.5885 5.7735506718174467E-01
2L_798675_SNP A C 0.06736 13 180 0.2268 2.1803939263230099E-01
2L_798680_SNP T A 0.388 71 112 0.127 1.3330920558432302E-01
2L_798682_SNP C A 0.4076 75 109 0.1117 1.0582102357404299E-01
2L_798709_SNP C G 0.3177 61 131 0.513 5.0513150647259453E-01
2L_798720_SNP C A 0.4216 78 107 0.2267 2.1625933701852973E-01
2L_798738_SNP T C 0.2328 44 145 0.5144 5.0743486080770461E-01
2L_798741_SNP C A 0.2328 44 145 0.5498 5.4255921177189270E-01
2L_798775_SNP C T 0.4286 78 104 0.02914 2.6086890658540928E-02
2L_798794_INS AATACGCCTCAATAA A 0.05348 10 177 0.468 4.5771034302352420E-01
2L_798799_SNP G C 0.06701 13 181 0.596 5.8981835455494214E-01
2L_798885_SNP T G 0.4216 78 107 0.04534 3.9533560254551799E-02
2L_798898_SNP A G 0.07179 14 181 0.517 5.1063648883534096E-01
2L_798991_SNP A G 0.1222 22 158 0.9815 9.8113523900577759E-01
2L_798997_SNP A G 0.4912 84 87 0.2192 2.0049080586116519E-01
2L_799077_SNP A G 0.1475 27 156 0.7688 7.6627884324190920E-01
2L_799078_SNP G C 0.2458 44 135 0.4301 4.2463122503592454E-01
2L_799086_SNP C T 0.2833 51 129 0.6624 6.5281504793550837E-01
2L_799104_SNP T G 0.2235 40 139 0.7345 7.2615873004582032E-01
2L_799147_SNP G A 0.06486 12 173 0.3336 3.2566586551115551E-01
2L_799150_SNP C T 0.1111 20 160 0.9323 9.3085381467626560E-01
2L_799154_SNP T G 0.07027 13 172 0.3398 3.3770560996074672E-01
2L_799166_SNP T A 0.2762 50 131 0.6513 6.4181292029842840E-01
2L_799219_SNP C T 0.2097 39 147 0.1704 1.5843940104497134E-01
2L_799235_SNP T A 0.4054 75 110 0.06258 5.6204468586083252E-02
2L_799237_SNP T G 0.05051 10 188 0.958 9.5755299676787098E-01
2L_799255_SNP A G 0.08629 17 180 0.9367 9.3583650799084062E-01
2L_799294_SNP T C 0.467 85 97 0.03676 3.2692308286449506E-02
2L_799310_SNP G A 0.4444 80 100 0.06052 5.3855550150078216E-02
2L_799317_SNP C A 0.4943 87 89 0.1038 9.4305241313928034E-02
2L_799426_SNP A G 0.388 71 112 0.3773 3.6232407052323212E-01
2L_799461_SNP T G 0.07179 14 181 0.1648 1.6214990254613038E-01
2L_799466_SNP A G 0.06667 13 182 0.1116 1.0900306686925842E-01
2L_799500_SNP A G 0.07107 14 183 0.9167 9.1570438802554965E-01
2L_799625_SNP T A 0.2011 38 151 0.5767 5.6852045831031894E-01
2L_799626_SNP A T 0.1935 36 150 0.5253 5.1840689689651587E-01
2L_799630_SNP T C 0.2674 50 137 0.3441 3.2975784295488897E-01
2L_799655_SNP G T 0.05181 10 183 0.8997 8.9909483268342705E-01
2L_799781_SNP C T 0.3622 67 118 0.5453 5.3453702585600160E-01
2L_799832_SNP G C 0.4759 89 98 0.4239 4.1873821780693643E-01
2L_799857_SNP G A 0.3207 59 125 0.8174 8.1241692089103845E-01
2L_799869_SNP T G 0.3901 71 111 0.5893 5.7963388721579823E-01
2L_799884_SNP T C 0.306 56 127 0.65 6.3877679596548798E-01
2L_799936_SNP T G 0.08065 15 171 0.939 9.3799142980986427E-01
2L_799947_SNP T C 0.07143 14 182 0.2657 2.6241987014826718E-01
2L_799970_SNP C G 0.05612 11 185 0.8402 8.3989725545715765E-01
2L_800098_SNP C T 0.1978 36 146 0.9489 9.4834889548912316E-01
2L_800108_SNP A G 0.2097 39 147 0.4745 4.6191475230644230E-01
2L_800123_SNP C A 0.4802 85 92 0.5856 5.7514870033119325E-01
2L_800257_SNP G A 0.257 46 133 0.6016 5.8890822688387379E-01
2L_800273_SNP A T 0.06952 13 174 0.3463 3.3701768028254564E-01
2L_800279_SNP A G 0.1979 38 154 0.4563 4.4659183195413876E-01
2L_800369_SNP T A 0.1842 35 155 0.5256 5.1648883407709167E-01
2L_800395_SNP T C 0.4086 76 110 0.1816 1.7197919631949632E-01
2L_800411_SNP G A 0.459 84 99 0.1376 1.2664265436958166E-01
2L_800448_SNP A T 0.4833 87 93 0.8874 8.8353293332666516E-01
2L_800453_SNP G C 0.06122 12 184 0.9133 9.1195883262927269E-01
2L_800490_SNP C T 0.06122 12 184 0.8775 8.7658251318595704E-01
2L_800535_SNP G A 0.2857 54 135 0.418 4.0958963962513473E-01
2L_800680_SNP A C 0.151 29 163 0.9047 9.0307241463032284E-01
2L_800689_SNP A G 0.05051 10 188 0.3506 3.4888570643952965E-01
2L_800708_SNP A G 0.08511 16 172 0.2457 2.4443739735611281E-01
2L_800713_SNP C T 0.1571 30 161 0.2333 2.3020025700517155E-01
2L_800714_SNP G A 0.3424 63 121 0.515 5.0403287897753990E-01
2L_800734_SNP C G 0.4749 85 94 0.8513 8.4731169181998245E-01
2L_800738_SNP A G 0.2935 54 130 0.8775 8.7553265751353071E-01
2L_800739_SNP A T 0.2872 54 134 0.8579 8.5624720181790326E-01
2L_800763_SNP T C 0.2973 55 130 0.218 2.0579330096282533E-01
2L_800790_SNP T G 0.2951 54 129 0.1931 1.7862917822620328E-01
2L_800795_SNP G A 0.2889 52 128 0.2275 2.1466516604717523E-01
2L_800864_SNP C T 0.09091 18 180 0.8344 8.3377921728995852E-01
2L_800973_DEL G TT 0.3121 54 119 0.6157 6.0817465806314697E-01
2L_801067_SNP T G 0.1598 31 163 0.9268 9.2632922946226892E-01
2L_801185_SNP G A 0.4167 75 105 0.3219 3.0313607411542320E-01
2L_801279_SNP A C 0.0989 18 164 0.5631 5.4628367469907269E-01
2L_801302_SNP C A 0.4407 78 99 0.9583 9.5698205923539237E-01
2L_801307_SNP A C 0.09091 18 180 0.5188 5.1451286408698849E-01
2L_801341_SNP C T 0.1141 21 163 0.9511 9.4974468883059793E-01
2L_801406_SNP G C 0.09794 19 175 0.3457 3.4385689517225770E-01
2L_801465_SNP T C 0.462 85 99 0.4037 3.8843936065669682E-01
2L_801606_SNP A G 0.08649 16 169 0.5923 5.8011227053872627E-01
2L_801614_SNP C T 0.06952 13 174 0.9489 9.4729846472995005E-01
2L_801615_SNP T C 0.07447 14 174 0.9364 9.3452190086813491E-01
2L_801616_SNP G T 0.05584 11 186 0.5972 5.9544084556194421E-01
2L_801675_SNP T C 0.07487 14 173 0.9267 9.2436731408403816E-01
2L_801712_DEL CCTTCCTAG C 0.3279 60 123 0.9727 9.7257986634658800E-01
2L_801735_SNP C T 0.4677 87 99 0.9869 9.8658675731785228E-01
2L_801739_SNP G C 0.4783 88 96 0.9728 9.7225431890445579E-01
2L_801777_SNP A G 0.05076 10 187 0.7696 7.6837786419102094E-01
2L_801780_SNP T G 0.266 50 138 0.6718 6.6749251176208069E-01
2L_801804_SNP A C 0.08108 15 170 0.7575 7.5111798960450871E-01
2L_801809_SNP T C 0.1309 25 166 0.1297 1.2408299849957549E-01
2L_801810_SNP G A 0.1361 26 165 0.1069 1.0164511548258715E-01
2L_801822_SNP A G 0.2251 43 148 0.4068 3.9606201910922656E-01
2L_801826_INS AAGAGTGGG A 0.343 59 113 0.7684 7.5480138456056400E-01
2L_801833_DEL G GT 0.2604 44 125 0.9497 9.4766753192268505E-01
2L_801841_SNP G A 0.45 81 99 0.7472 7.3692138663665097E-01
2L_801842_SNP T G 0.1862 35 153 0.7926 7.8768030706418823E-01
2L_801843_SNP T G 0.06557 12 171 0.2998 2.8285232050271070E-01
2L_801884_DEL A ACATTTTTCA 0.09239 17 167 0.3835 3.6829838342015075E-01
2L_801937_SNP T C 0.2652 48 133 0.9099 9.0603404649289654E-01
2L_801987_SNP C G 0.1204 23 168 0.9254 9.2468791517644378E-01
2L_801997_SNP A T 0.3602 67 119 0.9246 9.2248787384545827E-01
2L_802008_DEL G GACGAAG 0.2935 54 130 0.8658 8.6268567663625795E-01
2L_802025_SNP A G 0.09677 18 168 0.4128 4.0002488969364480E-01
2L_802026_SNP G T 0.4863 89 94 0.7351 7.3172480674745921E-01
2L_802045_INS G GGGG 0.1337 25 162 0.9295 9.2890159920523718E-01
2L_802069_SNP T C 0.3352 60 119 0.7778 7.7022818219849587E-01
2L_802082_SNP T C 0.05612 11 185 0.9849 9.8482740603528973E-01
2L_802093_SNP A G 0.1793 33 151 0.4431 4.3022972140690763E-01
2L_802168_SNP G T 0.2461 47 144 0.9464 9.4516813468940464E-01
2L_802181_SNP T C 0.1579 30 160 0.4107 4.0120223707136926E-01
2L_802202_SNP C T 0.4021 76 113 0.3956 3.8960118373299091E-01
2L_802204_SNP T C 0.3989 75 113 0.315 3.0715737910679652E-01
2L_802208_SNP G C 0.4919 91 94 0.2606 2.4928857612398403E-01
2L_802227_SNP A C 0.06218 12 181 0.9033 9.0172041279467330E-01
2L_802232_SNP G A 0.4011 73 109 0.3136 3.0020815412411128E-01
2L_802233_SNP C T 0.4022 74 110 0.2565 2.4219012825846797E-01
2L_802256_SNP A C 0.05729 11 181 0.7871 7.8542616831373346E-01
2L_802257_SNP A G 0.05236 10 181 0.2855 2.8296352346110665E-01
2L_802319_SNP T A 0.4335 75 98 0.262 2.4979364255912240E-01
2L_802380_SNP A T 0.0625 12 180 0.9065 9.0584566003748734E-01
2L_802403_SNP C A 0.09424 18 173 0.6485 6.4463992188557828E-01
2L_802431_SNP A G 0.1885 36 155 0.3201 3.1643624125642822E-01
2L_802472_SNP G A 0.3787 64 105 0.1661 1.5759209424364795E-01
2L_802481_SNP A C 0.1105 19 153 0.2761 2.6340722074513023E-01
2L_802486_DEL G AAAACCTATTT 0.1058 20 169 0.3319 3.2973252645177520E-01
2L_802533_SNP C T 0.1322 23 151 0.5655 5.5701956242789263E-01
2L_802595_SNP A C 0.1412 25 152 0.9732 9.7269946596074819E-01
2L_802602_SNP A G 0.142 25 151 0.9889 9.8870977792769787E-01
2L_802606_SNP C G 0.1429 25 150 0.874 8.6928397542727465E-01
2L_802624_SNP G T 0.0973 18 167 0.8208 8.1752870124636701E-01
2L_802629_SNP A G 0.2431 44 137 0.1119 1.0818071429943865E-01
2L_802668_SNP C T 0.1872 35 152 0.6263 6.2152489789621990E-01
2L_802686_SNP G C 0.2097 39 147 0.8791 8.7721632756950163E-01
2L_802731_SNP A T 0.3626 66 116 0.249 2.3833880790149953E-01
2L_802767_SNP C G 0.3371 60 118 0.1068 1.0206739198675807E-01
2L_802775_SNP G A 0.4611 83 97 0.4115 4.1994839297754827E-01
2L_802815_SNP G C 0.3883 73 115 0.371 3.6137044098317106E-01
2L_802857_SNP G C 0.3957 74 113 0.2068 2.0353852055941424E-01
2L_802945_SNP A G 0.1882 35 151 0.06295 5.5165443955461274E-02
2L_803177_SNP G A 0.1667 31 155 0.411 3.9907945030851888E-01
2L_803256_SNP G A 0.06667 13 182 0.1365 1.2985434604753598E-01
2L_803328_SNP A G 0.2051 40 155 0.4785 4.7217132497394743E-01
2L_803329_SNP C G 0.1969 38 155 0.47 4.6149594755639678E-01
2L_803332_SNP T C 0.2031 39 153 0.6373 6.3150914934342550E-01
2L_803354_SNP A G 0.2798 54 139 0.882 8.8044272396615186E-01
2L_803406_SNP A G 0.2917 56 136 0.6315 6.2426386610565243E-01
2L_803410_SNP A C 0.1949 38 157 0.3388 3.3143780558919289E-01
2L_803421_SNP A G 0.2113 41 153 0.1897 1.8144260268267787E-01
2L_803430_SNP G T 0.05641 11 184 0.3941 3.8602815064894880E-01
2L_803433_SNP T C 0.07772 15 178 0.9822 9.8181339780512322E-01
2L_803467_SNP C A 0.4652 87 100 0.5279 5.1990985202083084E-01
2L_803471_SNP C T 0.3 57 133 0.602 5.9590962370544931E-01
2L_803667_SNP T C 0.2634 49 137 0.8325 8.3051066346572444E-01
2L_803734_SNP A G 0.05181 10 183 0.8997 8.9909483268342705E-01
2L_803819_SNP T G 0.1789 34 156 0.7377 7.3194778473854138E-01
2L_803830_SNP G A 0.4863 89 94 0.07772 7.0863561478589798E-02
2L_803841_SNP T C 0.2147 41 150 0.07819 7.4822160657648920E-02
2L_803903_SNP A G 0.05076 10 187 0.7934 7.9232681285986972E-01
2L_804013_SNP T C 0.4426 81 102 0.5635 5.5227400891206202E-01
2L_804014_SNP T C 0.4541 84 101 0.4314 4.1974247363550177E-01
2L_804017_SNP G A 0.4611 83 97 0.6118 6.1867877363133617E-01
2L_804022_SNP A G 0.139 26 161 0.3658 3.5447418813895082E-01
2L_804024_SNP T A 0.3859 71 113 0.4725 4.6463247627808846E-01
2L_804027_SNP A C 0.388 71 112 0.3664 3.5251166844982107E-01
2L_804156_SNP G T 0.07653 15 181 0.6717 6.7184124764722220E-01
2L_804197_SNP G C 0.1399 27 166 0.09388 8.7150883429310655E-02
2L_804218_SNP A G 0.05556 11 187 0.5939 5.9261804787817463E-01
2L_804223_SNP A G 0.2292 44 148 0.9885 9.8825254708101684E-01
2L_804254_SNP A T 0.2292 44 148 0.8517 8.4956709367018202E-01
2L_804414_SNP C G 0.4565 84 100 0.5817 5.6899780168674452E-01
2L_804425_SNP A G 0.3575 64 115 0.3697 3.5713867840235514E-01
2L_804466_SNP A G 0.4162 77 108 0.3248 3.1812345609675696E-01
2L_804483_DEL GG G 0.4034 71 105 0.2037 1.8831206587610894E-01
2L_804634_SNP T C 0.06154 12 183 0.5538 5.5056613921137232E-01
2L_804673_SNP C A 0.0829 16 177 0.3498 3.4637270331585357E-01
2L_804693_SNP C G 0.06599 13 184 0.9064 9.0547844010438061E-01
2L_804761_SNP T C 0.4199 76 105 0.6773 6.7276630362653855E-01
2L_804780_SNP T A 0.1038 19 164 0.8066 8.0176984299080689E-01
2L_804851_SNP T C 0.4358 78 101 0.6381 6.2554166548638324E-01
2L_805055_SNP T C 0.3862 73 116 0.7537 7.5068171434257691E-01
2L_805075_SNP T A 0.3797 71 116 0.6379 6.3201147386869605E-01
2L_805091_SNP A G 0.4703 87 98 0.4246 4.1160234373753357E-01
2L_805130_DEL T TT 0.442 80 101 0.5279 5.2132363019772954E-01
2L_805243_SNP T C 0.2105 40 150 0.0656 5.9970429788348587E-02
2L_805324_SNP A C 0.3032 57 131 0.5409 5.3184381181970575E-01
2L_805435_SNP C G 0.2258 42 144 0.8322 8.2804911401048054E-01
2L_805436_SNP A C 0.3552 65 118 0.5063 4.9696755723140085E-01
2L_805441_SNP A G 0.1231 24 171 0.3812 3.8069501256867666E-01
2L_805460_SNP C T 0.2143 39 143 0.9678 9.6679226863931167E-01
2L_805479_SNP T G 0.2618 50 141 0.2331 2.2965699504026071E-01
2L_805481_INS CACTC C 0.2421 46 144 0.166 1.7032581693186255E-01
2L_805514_SNP T C 0.2487 48 145 0.2621 2.5932329072786531E-01
2L_805676_SNP T C 0.1693 32 157 0.3229 3.1814780156317202E-01
2L_805811_SNP T C 0.4599 86 101 0.4175 4.1419644420717361E-01
2L_805930_SNP C T 0.4462 83 103 0.4809 4.7171031434229571E-01
2L_805933_SNP G C 0.09845 19 174 0.2971 2.9011514856824938E-01
2L_806011_SNP G A 0.1684 32 158 0.9299 9.2864688111422200E-01
2L_806015_SNP T G 0.1596 30 158 0.8355 8.3379970809137538E-01
2L_806025_INS T AAA 0.25 47 141 0.7048 6.9853239707912373E-01
2L_806073_SNP C A 0.4486 83 102 0.5077 4.9616174049795680E-01
2L_806074_SNP C A 0.4521 85 103 0.6068 6.0142589561170734E-01
2L_806104_SNP T A 0.1371 27 170 0.74 7.3746162417369554E-01
2L_806107_SNP C T 0.4468 84 104 0.835 8.3052116178788182E-01
2L_806109_SNP T A 0.4439 83 104 0.692 6.8571058073485180E-01
2L_806143_SNP C T 0.4324 80 105 0.643 6.3498338649041941E-01
2L_806183_SNP G A 0.1885 36 155 0.7744 7.6942351954897503E-01
2L_806187_SNP T C 0.2979 56 132 0.4758 4.6791049811614482E-01
2L_806291_SNP G C 0.159 31 164 0.7292 7.2530862111467709E-01
2L_806409_SNP A C 0.07778 14 166 0.4484 4.3133873355880914E-01
2L_806525_SNP A G 0.05699 11 182 0.4815 4.7549157669103159E-01
2L_806800_INS CACATCC C 0.454 79 95 0.673 6.6633807475706330E-01
2L_806837_SNP C G 0.3333 61 122 0.6071 5.9797030721229794E-01
2L_806891_SNP A G 0.478 87 95 0.6017 5.8759981324202004E-01
2L_806967_SNP A C 0.1989 37 149 0.6937 6.8722954970785444E-01
2L_807002_SNP G T 0.08122 16 181 0.072 6.9080589767100506E-02
2L_807012_SNP A G 0.4 74 111 0.5225 5.1491530691619736E-01
2L_807061_SNP A T 0.07732 15 179 0.4474 4.3871358024291629E-01
2L_807114_SNP A G 0.4531 87 105 0.6249 6.1980166590897823E-01
2L_807130_SNP C T 0.1164 22 167 0.95 9.4856269191896292E-01
2L_807167_SNP G C 0.08995 17 172 0.9715 9.7063415957865651E-01
2L_807193_SNP G A 0.4947 93 95 0.4143 4.0321888841081055E-01
2L_807280_SNP T C 0.0567 11 183 0.3896 3.8057856587456529E-01
2L_807344_SNP A C 0.05155 10 184 0.155 1.4824320668767177E-01
2L_807373_SNP G A 0.3333 62 124 0.4478 4.3981467691251952E-01
2L_807380_SNP C A 0.4973 91 92 0.6877 6.7986498980805377E-01
2L_807398_SNP G A 0.1237 23 163 0.5787 5.6475321388339061E-01
2L_807427_SNP T C 0.1111 21 168 0.9968 9.9665640200389760E-01
2L_807524_SNP T C 0.3297 61 124 0.4223 4.0908761299016438E-01
2L_807571_DEL T TT 0.1758 32 150 0.8482 8.4524556438787990E-01
2L_807796_INS CT C 0.05729 11 181 0.9666 9.6593592732243916E-01
2L_807809_SNP A C 0.07487 14 173 0.7557 7.4828903124187285E-01
2L_807896_SNP T C 0.1753 34 160 0.3723 3.6640946023841092E-01
2L_807926_SNP A G 0.2963 56 133 0.3366 3.3774532190713613E-01
2L_808049_SNP A G 0.0567 11 183 0.9252 9.2381996632592567E-01
2L_808161_SNP A G 0.413 76 108 0.0004742 3.8354072650104327E-04
2L_808201_SNP A C 0.05155 10 184 0.934 9.3271452835979041E-01
2L_808221_SNP C G 0.07179 14 181 0.1882 1.8429649306128382E-01
2L_808237_SNP C T 0.07692 15 180 0.5482 5.4404748499136180E-01
2L_808404_SNP C A 0.2727 51 136 0.5473 5.3766941265050705E-01
2L_808411_SNP C T 0.2898 51 125 0.543 5.2612703627505686E-01
2L_808426_SNP A G 0.2235 40 139 0.4401 4.3077656868412539E-01
2L_808439_SNP C T 0.08791 16 166 0.9053 9.0194199992944812E-01
2L_808448_SNP C T 0.1739 32 152 0.5704 5.6867421843292787E-01
2L_808529_SNP A G 0.164 31 158 0.1081 1.0182854113892581E-01
2L_808536_SNP G T 0.164 31 158 0.2216 2.1120181068556632E-01
2L_808557_SNP C T 0.08629 17 180 0.1345 1.3206626353013562E-01
2L_808563_SNP C T 0.1771 34 158 0.108 9.9941755305614555E-02
2L_808596_SNP A G 0.3548 66 120 0.2994 2.8828998776403680E-01
2L_808611_SNP G A 0.1333 26 169 0.6232 6.2226013646743106E-01
2L_808620_SNP T A 0.1128 22 173 0.4097 4.0923075788873042E-01
2L_808741_SNP A C 0.2188 42 150 0.2761 2.6716717390356404E-01
2L_808850_SNP A G 0.3263 62 128 0.8032 8.0260916124083370E-01
2L_808861_SNP C T 0.1842 35 155 0.07287 6.7415661935469481E-02
2L_808916_SNP G C 0.3607 66 117 0.1412 1.2992022005606152E-01
2L_809083_SNP C A 0.178 34 157 0.2587 2.4828388602894702E-01
2L_809352_SNP G C 0.117 22 166 0.3125 3.0843190337232773E-01
2L_809383_SNP G A 0.4254 77 104 0.2513 2.4054315936520421E-01
2L_809389_SNP C T 0.4247 79 107 0.33 3.1678865196050310E-01
2L_809700_SNP A G 0.4973 92 93 0.8649 8.6137443427117721E-01
2L_809705_SNP T C 0.1134 22 172 0.3078 3.0521544533697509E-01
2L_809751_SNP T A 0.4056 73 107 0.453 4.4616121824330190E-01
2L_809800_SNP A G 0.07614 15 182 0.8208 8.1970741749498155E-01
2L_810327_SNP A G 0.3717 71 120 0.429 4.1835048004299957E-01
2L_810366_SNP G T 0.1337 25 162 0.5266 5.1613593608978325E-01
2L_810382_SNP G C 0.3862 73 116 0.9566 9.5524961854887924E-01
2L_810435_SNP G T 0.383 72 116 0.8169 8.1100212715220976E-01
2L_810448_SNP C T 0.3957 74 113 0.8643 8.5980070839761735E-01
2L_810534_SNP G A 0.2205 43 152 0.3177 3.1195113414832543E-01
2L_810603_SNP A G 0.06218 12 181 0.6033 5.9608791129739158E-01
2L_810626_SNP C G 0.288 53 131 0.7152 7.0965711446257418E-01
2L_810633_SNP T C 0.4262 78 105 0.6932 6.8856643304583010E-01
2L_810639_SNP T G 0.102 20 176 0.8856 8.8468844271550939E-01
2L_810705_SNP A C 0.3778 68 112 0.6929 6.8282142841977245E-01
2L_810715_SNP C A 0.4462 83 103 0.2011 1.9551676417682073E-01
2L_810779_SNP G A 0.05914 11 175 0.4175 4.0401542365019971E-01
2L_810805_SNP T C 0.4719 84 94 0.2699 2.5249678849562129E-01
2L_810814_SNP T C 0.4973 92 93 0.2682 2.5417464056907835E-01
2L_810836_SNP A C 0.4918 90 93 0.2842 2.6655304606872687E-01
2L_810860_SNP A G 0.2459 45 138 0.02646 2.1554736141450023E-02
2L_811062_SNP C T 0.1466 28 163 0.1013 9.7483867077071573E-02
2L_811125_SNP A C 0.1146 22 170 0.4337 4.2874565458068081E-01
2L_811212_SNP C T 0.1198 23 169 0.7513 7.4769573568941494E-01
2L_811222_SNP A G 0.2772 51 133 0.1601 1.4933087278936363E-01
2L_811250_SNP G C 0.3297 61 124 0.4978 4.8884848761976096E-01
2L_811544_SNP C A 0.2295 42 141 0.3779 3.6858219367871758E-01
2L_811567_SNP T C 0.383 72 116 0.4489 4.3583101305306038E-01
2L_811818_SNP C G 0.4728 87 97 0.6628 6.4972434227839404E-01
2L_811963_SNP G A 0.0567 11 183 0.4009 3.9207772201357549E-01
2L_812205_SNP T C 0.05076 10 187 0.4311 4.2850647681736476E-01
2L_812347_SNP T C 0.05076 10 187 0.2792 2.7657751018862953E-01
2L_812424_SNP C T 0.1828 34 152 0.4426 4.3256649515735091E-01
2L_812507_SNP T C 0.171 33 160 0.3953 3.8829376035647378E-01
2L_812550_SNP G C 0.171 33 160 0.3313 3.2429898452649264E-01
2L_812555_SNP G T 0.114 22 171 0.509 5.0021866022221928E-01
2L_812556_SNP T C 0.2935 54 130 0.9473 9.4570367560624757E-01
2L_812609_SNP G C 0.05051 10 188 0.6194 6.1820212143380981E-01
2L_812709_SNP T C 0.371 69 117 0.737 7.3419138114852522E-01
2L_812918_SNP T A 0.2732 53 141 0.5825 5.7742098565835476E-01
2L_813332_SNP T C 0.09896 19 173 0.04655 4.3681954338814652E-02
2L_813387_SNP T A 0.3665 70 121 0.1682 1.5806996831368059E-01
2L_813418_SNP A G 0.2408 46 145 0.8969 8.9407672341591349E-01
2L_813807_SNP G A 0.1042 20 172 0.7161 7.1339156897137901E-01
2L_813836_SNP T C 0.06091 12 185 0.8 7.9855732411404112E-01
2L_813868_SNP C T 0.05051 10 188 0.4345 4.3287030001988802E-01
2L_813966_SNP G A 0.1117 22 175 0.6256 6.2550015745803544E-01
2L_814212_SNP G T 0.2963 56 133 0.9539 9.5310633876645545E-01
2L_814505_SNP C G 0.4032 75 111 0.7068 7.0436048359776515E-01
2L_814539_SNP A T 0.1398 26 160 0.4337 4.2254588098605650E-01
2L_814559_SNP T C 0.07614 15 182 0.3905 3.8674108183554867E-01
2L_814596_SNP C T 0.1217 23 166 0.6119 6.0443550185241013E-01
2L_814651_SNP A G 0.0829 16 177 0.64 6.3483603148379997E-01
2L_814655_SNP C T 0.08763 17 177 0.7731 7.7001227981615483E-01
2L_814691_SNP A C 0.08901 17 174 0.846 8.4497251207328361E-01
2L_814934_SNP C A 0.4208 77 106 0.3642 3.5267746499916142E-01
2L_815087_SNP A G 0.3829 67 108 0.175 1.5770109337668958E-01
2L_815123_SNP A C 0.1237 23 163 0.5419 5.3111550038533117E-01
2L_815180_SNP G T 0.4216 78 107 0.3663 3.5546389431785008E-01
2L_815204_SNP A C 0.4208 77 106 0.4155 4.0358024059934261E-01
2L_815232_DEL A AAGAGG 0.07216 14 180 0.7599 7.6088126506232034E-01
2L_815254_SNP T G 0.4385 82 105 0.1631 1.5507068966490611E-01
2L_815281_SNP A C 0.05051 10 188 0.6194 6.1820212143380981E-01
2L_815547_SNP G T 0.1237 23 163 0.5129 5.0109314685152295E-01
2L_815624_SNP A G 0.09184 18 178 0.9804 9.8017245452383939E-01
2L_815683_SNP G A 0.08854 17 175 0.9299 9.2865908988550239E-01
2L_815775_SNP C T 0.1277 24 164 0.3474 3.3645747050891484E-01
2L_815807_SNP G T 0.1277 24 164 0.3474 3.3645747050891484E-01
2L_815813_SNP C T 0.1283 24 163 0.3515 3.3932153701419332E-01
2L_815900_SNP G A 0.129 24 162 0.3443 3.3112634335713509E-01
2L_815977_SNP A G 0.2389 43 137 0.4681 4.5432718212427070E-01
2L_815993_SNP T A 0.1036 20 173 0.8119 8.0860042463599591E-01
2L_816000_SNP A G 0.2303 41 137 0.3545 3.4397900474416387E-01
2L_816064_SNP A T 0.06417 12 175 0.8618 8.5823399923928667E-01
2L_816149_SNP G T 0.2584 46 132 0.2153 2.6131909989391777E-01
2L_816151_SNP G A 0.4859 86 91 0.7008 7.2967867616963589E-01
2L_816211_SNP G A 0.2678 49 134 0.583 5.7149154130556257E-01
2L_816265_SNP G A 0.489 89 93 0.2824 2.7373969893559058E-01
2L_816361_SNP A T 0.09896 19 173 0.7658 7.6128307195248868E-01
2L_816493_SNP T A 0.1176 22 165 0.5705 5.6063506468580615E-01
2L_816552_DEL A AGTA 0.07216 14 180 0.4868 4.8094869293620057E-01
2L_816595_SNP C G 0.08122 16 181 0.7149 7.1282545664225294E-01
2L_816775_SNP A C 0.07143 14 182 0.788 7.8597381127374533E-01
2L_816830_SNP C T 0.05556 11 187 0.626 6.2417530181124214E-01
2L_816913_SNP T C 0.1196 22 162 0.427 4.1173980658353571E-01
2L_816948_SNP C A 0.07179 14 181 0.1893 1.8341295288623871E-01
2L_817026_SNP C T 0.05556 11 187 0.8168 8.1723795898929952E-01
2L_817052_SNP T C 0.1882 35 151 0.3247 3.1403015709528481E-01
2L_817224_SNP A T 0.1237 23 163 0.6287 6.1960759274376609E-01
2L_817377_SNP T C 0.06599 13 184 0.6079 6.0612431318394999E-01
2L_817379_SNP G T 0.06599 13 184 0.439 4.3638810136909334E-01
2L_817497_SNP C T 0.06417 12 175 0.8795 8.7739130708909396E-01
2L_817511_SNP T A 0.05102 10 186 0.2311 2.2820876740291796E-01
2L_817553_SNP C T 0.1026 20 175 0.4652 4.5849601211971336E-01
2L_817554_SNP T G 0.1031 20 174 0.477 4.6995066771816107E-01
2L_817743_SNP A G 0.05556 11 187 0.5574 5.5610933071997914E-01
2L_817764_SNP T C 0.1774 33 153 0.7533 7.4804636593535734E-01
2L_817765_SNP G A 0.173 32 153 0.6195 6.1230051686413645E-01
2L_817791_SNP A C 0.1622 30 155 0.4495 4.4114992304957978E-01
2L_817810_SNP A C 0.06061 12 186 0.165 1.6085100275089437E-01
2L_817811_SNP T C 0.05584 11 186 0.125 1.2040169874210094E-01
2L_817887_SNP C A 0.09744 19 176 0.7945 7.9113499073095328E-01
2L_817895_SNP T G 0.1711 32 155 0.7744 7.7098527355526580E-01
2L_817906_SNP G C 0.1277 24 164 0.623 6.1502476166120501E-01
2L_817934_SNP G A 0.1925 36 151 0.6939 6.9013343489257761E-01
2L_817940_SNP C T 0.1711 32 155 0.6703 6.6414806284350170E-01
2L_818073_SNP A G 0.2872 54 134 0.2372 2.2636235168818764E-01
2L_818084_SNP C T 0.2941 55 132 0.2684 2.5519322776452991E-01
2L_818097_SNP A T 0.2903 54 132 0.2106 1.9964954362722098E-01
2L_818220_SNP C A 0.4581 82 97 0.2574 2.3967415634661182E-01
2L_818225_SNP C T 0.4254 77 104 0.243 2.2642837090038881E-01
2L_818377_SNP T G 0.3548 66 120 0.7763 7.6944674040219718E-01
2L_818488_SNP A T 0.3693 65 111 0.2889 2.7124740606432285E-01
2L_818528_SNP G A 0.05051 10 188 0.6194 6.1820212143380981E-01
2L_818621_SNP G A 0.388 71 112 0.6653 6.5597869615512794E-01
2L_818692_SNP A G 0.4324 80 105 0.4529 4.3830724368518992E-01
2L_818773_SNP C G 0.254 48 141 0.1571 1.5912406426334169E-01
2L_818786_SNP T C 0.172 32 154 0.4295 4.2687770719628981E-01
2L_818960_SNP A G 0.07614 15 182 0.1988 1.9306039670904029E-01
2L_818965_SNP G A 0.1237 24 170 0.05307 5.2474636433598718E-02
2L_819128_SNP C T 0.1955 35 144 0.06052 5.7819438900333517E-02
2L_819275_SNP G A 0.1576 29 155 0.415 4.0429431145260442E-01
2L_819450_SNP G A 0.2097 39 147 0.6607 6.5686754587739959E-01
2L_819469_SNP A C 0.05584 11 186 0.1723 1.6662043454922093E-01
2L_819752_SNP A G 0.2 37 148 0.549 5.4429419617928598E-01
2L_819762_SNP A G 0.06989 13 173 0.1501 1.4011637531789312E-01
2L_819805_DEL T TATGACT 0.1297 24 161 0.3037 2.9803285841538707E-01
2L_819822_SNP G A 0.129 24 162 0.2859 2.7368525766142682E-01
2L_819848_SNP T A 0.05102 10 186 0.6134 6.1062324540869384E-01
2L_819911_SNP G A 0.1413 26 158 0.4946 4.7768813445798630E-01
2L_820102_SNP C A 0.1421 27 163 0.4433 4.3528790315588328E-01
2L_820168_SNP T C 0.1398 26 160 0.102 9.5783644048048733E-02
2L_820222_SNP G A 0.1359 25 159 0.6711 6.6698596158646184E-01
2L_820270_SNP A G 0.05528 11 188 0.5625 5.6198654737028053E-01
2L_820345_SNP A G 0.05641 11 184 0.5506 5.4776804852540295E-01
2L_820385_SNP C A 0.1243 23 162 0.6846 6.8247598872874593E-01
2L_820540_SNP G A 0.0567 11 183 0.2787 2.7304873663141649E-01
2L_820708_SNP T C 0.2235 40 139 0.3226 3.0157847072454391E-01
2L_820757_SNP A T 0.2235 40 139 0.6149 5.9972067841129206E-01
2L_821027_SNP C T 0.07143 14 182 0.4066 4.0294707679166597E-01
2L_821569_SNP G A 0.07179 14 181 0.3844 3.7753325418083161E-01
2L_821713_SNP T C 0.05584 11 186 0.7237 7.2206356631548396E-01
2L_821939_SNP A C 0.1277 24 164 0.744 7.3962003663151854E-01
2L_821941_SNP G C 0.1361 26 165 0.6199 6.1326596807561906E-01
2L_822001_SNP A G 0.05102 10 186 0.9031 9.0264702479220915E-01
2L_822129_SNP C A 0.2582 47 135 0.7139 7.0697671009655549E-01
2L_822240_DEL C CATCTCCC 0.05291 10 179 0.7178 7.1298826091815659E-01
2L_822271_SNP C T 0.2865 53 132 0.4116 3.9968538614369487E-01
2L_822287_DEL A ATATCACTAATTTTCCA 0.2246 42 145 0.6599 6.5066560939748097E-01
2L_822324_SNP A C 0.2275 43 146 0.7452 7.3897415509048536E-01
2L_822327_SNP G T 0.05584 11 186 0.737 7.3601409971107934E-01
2L_822347_SNP T A 0.337 62 122 0.6252 6.1849925691911123E-01
2L_822348_SNP T C 0.3351 63 125 0.5436 5.3653910592844611E-01
2L_822397_SNP G T 0.05556 11 187 0.7254 7.2451750611935561E-01
2L_822435_SNP C G 0.3069 58 131 0.5916 5.8391890997335660E-01
2L_822463_SNP C T 0.375 69 115 0.3092 2.9761701114452777E-01
2L_822464_SNP T C 0.377 69 114 0.3448 3.3200476384538802E-01
2L_822467_SNP G A 0.3825 70 113 0.3166 3.0374281469008246E-01
2L_822468_SNP T A 0.3804 70 114 0.3313 3.1939652359998860E-01
2L_822475_SNP G T 0.3763 70 116 0.3161 3.0656655011754319E-01
2L_822476_SNP T G 0.3081 57 128 0.4944 4.7945671539726520E-01
2L_822513_SNP A G 0.3065 57 129 0.6902 6.8315377991830917E-01
2L_822762_SNP T C 0.05556 11 187 0.7254 7.2451750611935561E-01
2L_823025_SNP C T 0.3797 71 116 0.1112 9.9116447687691567E-02
2L_823049_SNP A G 0.3862 73 116 0.1778 1.6880999924630169E-01
2L_823376_SNP T C 0.05076 10 187 0.6002 5.9825391529550775E-01
2L_823683_SNP T C 0.3626 66 116 0.4119 3.9910878444807285E-01
2L_824210_SNP C T 0.07772 15 178 0.0704 6.4521396350769325E-02
2L_824469_SNP A C 0.055 11 189 0.5175 5.1486696134192467E-01
2L_824523_SNP A G 0.07107 14 183 0.7472 7.4417610082319596E-01
2L_824646_SNP A G 0.3797 71 116 0.37 3.7031153593161292E-01
2L_824805_SNP A C 0.3936 74 114 0.2194 2.1011126890812593E-01
2L_824935_SNP C T 0.07216 14 180 0.04251 4.0594174705203441E-02
2L_824994_SNP G C 0.2083 40 152 0.3725 3.7045954598396291E-01
2L_825021_SNP T C 0.2263 43 147 0.1477 1.4381203099207374E-01
2L_825045_SNP G A 0.377 69 114 0.8428 8.4730666588805748E-01
2L_825168_SNP T C 0.1895 36 154 0.2741 2.6664847305428296E-01
2L_825216_SNP G T 0.4503 86 105 0.6293 6.2112018708690619E-01
2L_825228_SNP C G 0.09845 19 174 0.6476 6.4291552467421897E-01
2L_825351_SNP G A 0.1762 34 159 0.3395 3.3843509993097887E-01
2L_825528_SNP G A 0.1632 31 159 0.9354 9.3379196312371238E-01
2L_825591_SNP G T 0.445 85 106 0.4616 4.5179110394984712E-01
2L_825765_SNP A G 0.05102 10 186 0.3412 3.3402080133520973E-01
2L_825775_SNP G A 0.05051 10 188 0.3337 3.2864471624614700E-01
2L_825918_SNP T C 0.08205 16 179 0.7408 7.3662280663616275E-01
2L_825961_SNP T G 0.06633 13 183 0.6653 6.6263313065608598E-01
2L_826144_SNP T C 0.3545 67 122 0.7136 7.0555513189170038E-01
2L_826292_SNP C G 0.06122 12 184 0.8597 8.5848576065836224E-01
2L_826307_SNP A T 0.3138 59 129 0.5438 5.3896720843195878E-01
2L_826364_SNP A C 0.07614 15 182 0.1574 1.5515664677703100E-01
2L_826411_SNP A G 0.07576 15 183 0.1312 1.2718374777241437E-01
2L_826622_SNP G T 0.1466 28 163 0.3621 3.5442498561123947E-01
2L_826687_SNP G C 0.05155 10 184 0.1891 1.8900032171489711E-01
2L_826718_SNP T C 0.05641 11 184 0.4243 4.1782705088557248E-01
2L_826794_SNP A C 0.1562 30 162 0.9012 9.0070359672339850E-01
2L_826795_SNP A C 0.1562 30 162 0.7889 7.8625186257148183E-01
2L_827240_SNP T C 0.08718 17 178 0.3781 3.7072136387013022E-01
2L_827369_SNP A T 0.2328 44 145 0.467 4.5595397284492711E-01
2L_827412_SNP T C 0.2541 47 138 0.9201 9.1900540396572361E-01
2L_827445_SNP T A 0.06667 13 182 0.4618 4.5826677100179225E-01
2L_827490_SNP C T 0.388 71 112 0.4944 4.8274315495964770E-01
2L_827521_SNP G C 0.05076 10 187 0.9341 9.3377867539396042E-01
2L_827544_SNP C A 0.06771 13 179 0.9236 9.2321149324417540E-01
2L_827590_SNP C T 0.4656 88 101 0.6803 6.7282006095912061E-01
2L_827596_SNP G A 0.3777 71 117 0.7672 7.6260009527232497E-01
2L_827600_SNP T G 0.06091 12 185 0.7191 7.1570305592957428E-01
2L_827616_INS ATTTTTAAAGAATTCTTTGCCTGAAAATATGACTAATGATATTTTCAGG A 0.05076 10 187 0.3287 3.2298364996658291E-01
2L_827618_INS A ATTAGTCATGTTTTCAGGCA 0.2384 41 131 0.9913 9.9195590039030945E-01
2L_827643_SNP A C 0.05729 11 181 0.8757 8.7416179352577883E-01
2L_827691_SNP T C 0.4632 88 102 0.5865 5.7854178062490624E-01
2L_827693_SNP T A 0.466 89 102 0.6749 6.6881851889298982E-01
2L_827695_SNP T C 0.4632 88 102 0.6019 5.9407256452203139E-01
2L_827697_DEL TTTTGACAATTTCTCCG T 0.4663 90 103 0.6856 6.8076320157671200E-01
2L_827721_SNP G A 0.25 47 141 0.2144 2.0171119709774432E-01
2L_827738_SNP T C 0.05076 10 187 0.5413 5.3690348257244380E-01
2L_827966_SNP T C 0.2969 57 135 0.2637 2.5295572224815177E-01
2L_827977_SNP T C 0.09375 18 174 0.2513 2.4979067945428091E-01
2L_828050_SNP T G 0.07653 15 181 0.5915 6.3051303001456571E-01
2L_828083_SNP A G 0.1392 27 167 0.7576 7.5590730354488311E-01
2L_828145_SNP G A 0.3005 55 128 0.1919 1.7700195231188987E-01
2L_828222_SNP A C 0.06806 13 178 0.8735 8.7202782568783999E-01
2L_828248_SNP A G 0.1823 33 148 0.8043 7.9907669813778726E-01
2L_828251_SNP T G 0.459 84 99 0.4773 4.6499681303043827E-01
2L_828339_SNP G C 0.3226 60 126 0.611 6.0099193835751441E-01
2L_828442_SNP A G 0.2139 40 147 0.2465 2.3564647275698458E-01
2L_828453_SNP T A 0.2011 38 151 0.2896 2.8171893617747401E-01
2L_828580_SNP G C 0.1526 29 161 0.7005 6.9518592633756027E-01
2L_828670_SNP T A 0.09694 19 177 0.3523 3.4564810114421629E-01
2L_828675_SNP G C 0.1978 36 146 0.7647 7.5781677321724628E-01
2L_828759_DEL T TTGAGTCT 0.1452 27 159 0.7774 7.8352123226080073E-01
2L_828767_SNP A C 0.381 72 117 0.5604 5.5172716368473784E-01
2L_828816_SNP A G 0.4574 86 102 0.6011 5.9621728495671811E-01
2L_829077_SNP A G 0.2708 52 140 0.6221 6.1362585170753814E-01
2L_829131_SNP C T 0.148 29 167 0.6024 6.0057774560709776E-01
2L_829132_SNP T C 0.1436 28 167 0.4907 4.8830586790775343E-01
2L_829161_SNP A G 0.1371 27 170 0.4048 4.0008130098133410E-01
2L_829242_SNP T G 0.4709 89 100 0.4464 4.3610004867925611E-01
2L_829405_SNP T C 0.08205 16 179 0.1665 1.6212632388092918E-01
2L_829474_SNP C T 0.4098 75 108 0.2259 2.1319533844485727E-01
2L_829559_SNP T C 0.3784 70 115 0.7142 7.1049738651467909E-01
2L_829709_SNP A G 0.09043 17 171 0.5318 5.2446800947908145E-01
2L_829910_SNP G C 0.07254 14 179 0.2575 2.4927714158971903E-01
2L_830028_SNP A G 0.1276 25 171 0.6513 6.5880948502195757E-01
2L_830058_SNP T A 0.4385 82 105 0.9614 9.6116303458039620E-01
2L_830088_SNP C T 0.3209 60 127 0.8663 8.6308032697047332E-01
2L_830093_SNP T C 0.08242 15 167 0.3553 3.4667595966005615E-01
2L_830105_SNP C T 0.08122 16 181 0.5434 5.3817417825713898E-01
2L_830113_SNP T C 0.4339 82 107 0.5181 5.1597417969651960E-01
2L_830762_SNP G C 0.08808 17 176 0.6889 6.8543199523363429E-01
2L_830783_SNP C T 0.4432 82 103 0.1925 1.8057390665164175E-01
2L_830834_SNP G T 0.3804 70 114 0.3948 3.7783137897471486E-01
2L_831056_SNP C A 0.5 95 95 0.9198 9.1826695090384658E-01
2L_831120_SNP C A 0.4385 82 105 0.8311 8.2739223764334180E-01
2L_831149_SNP T C 0.3262 61 126 0.5844 5.7429625355941594E-01
2L_831200_SNP A G 0.05076 10 187 0.6619 6.5788210489811672E-01
2L_831224_SNP T C 0.3443 63 120 0.6259 6.1561549581396435E-01
2L_831263_SNP T C 0.2678 49 134 0.3374 3.2938562127293525E-01
2L_831470_SNP T C 0.1277 24 164 0.4746 4.6073949541040227E-01
2L_831482_SNP A G 0.3022 55 127 0.6088 6.0128386627670105E-01
2L_831488_SNP T C 0.07254 14 179 0.5683 5.5928979609613516E-01
2L_831521_SNP A G 0.05641 11 184 0.3941 3.8602815064894880E-01
2L_831536_SNP C T 0.07071 14 184 0.3466 3.4164301157290788E-01
2L_831554_SNP T C 0.382 68 110 0.411 3.9387330195010040E-01
2L_831560_SNP A G 0.07732 15 179 0.5582 5.5154507791391150E-01
2L_831578_SNP T C 0.06701 13 181 0.4121 4.0553529353269990E-01
2L_831658_SNP T C 0.1198 23 169 0.2493 2.4103130103261661E-01
2L_831669_SNP C A 0.2063 39 150 0.2983 2.8631475365943204E-01
2L_831737_SNP A G 0.1231 24 171 0.5384 5.3131136839530502E-01
2L_831866_SNP T C 0.133 25 163 0.1386 1.3197052537062659E-01
2L_831956_SNP A C 0.1186 23 171 0.1626 1.5462639448749183E-01
2L_832063_SNP G T 0.2772 51 133 0.7816 7.7650764515027526E-01
2L_832106_SNP C T 0.1347 26 167 0.2192 2.1570919184013992E-01
2L_832149_SNP G A 0.06154 12 183 0.2812 2.7768919500051126E-01
2L_832257_INS AGAA A 0.05759 11 180 0.3104 3.0000109864759272E-01
2L_832416_DEL G ACA 0.1703 31 151 0.6311 6.4094003367806929E-01
2L_832613_SNP A T 0.2435 47 146 0.3076 2.9917320174064166E-01
2L_832615_SNP T C 0.1667 32 160 0.935 9.3377208670842649E-01
2L_832908_SNP T C 0.1598 31 163 0.869 8.6656399350634017E-01
2L_833009_SNP A T 0.06011 11 172 0.7461 7.3852863515923062E-01
2L_833247_SNP T G 0.2021 38 150 0.7406 7.3667812083913886E-01
2L_833269_SNP C T 0.05851 11 177 0.7002 6.9860845105444525E-01
2L_833271_SNP T G 0.2 38 152 0.9273 9.2571958684796174E-01
2L_833275_SNP C T 0.2328 44 145 0.3851 3.7842767569395508E-01
2L_833280_SNP G A 0.06383 12 176 0.802 8.0114412705030058E-01
2L_833282_SNP T C 0.1925 36 151 0.9916 9.9138918264567899E-01
2L_833317_SNP T C 0.3481 63 118 0.1529 1.4869385884826658E-01
2L_833350_SNP A G 0.457 85 101 0.07124 6.6366153238592060E-02
2L_833363_SNP T C 0.05181 10 183 0.4401 4.4151735542623760E-01
2L_833413_SNP A G 0.05155 10 184 0.3345 3.3003062878356326E-01
2L_833422_SNP G T 0.2394 45 143 0.7405 7.3515842409583199E-01
2L_833429_SNP A G 0.1658 31 156 0.9269 9.2543169834098460E-01
2L_833547_SNP T G 0.06736 13 180 0.4423 4.4034542970514856E-01
2L_833564_SNP G A 0.367 69 119 0.6579 6.5302324386948207E-01
2L_833578_SNP A T 0.1979 38 154 0.08802 8.1754148337423865E-02
2L_833581_SNP C A 0.3387 63 123 0.4378 4.2923700193016456E-01
2L_833662_INS ATGCTAAAATGGAAAAATTCTTGCTTCTTATCTG A 0.2921 52 126 0.6166 6.0443727683892545E-01
2L_833734_SNP T G 0.07895 15 175 0.4894 4.8798395377102932E-01
2L_833807_SNP T C 0.1333 26 169 0.4646 4.6311743234192804E-01
2L_833843_SNP T C 0.2308 42 140 0.2278 2.1270808298637123E-01
2L_833969_SNP T C 0.05128 10 185 0.5483 5.4470271801542836E-01
2L_834018_SNP T A 0.05076 10 187 0.5775 5.7314308948109560E-01
2L_834120_SNP A G 0.4839 90 96 0.395 3.7930897128177377E-01
2L_834140_SNP A T 0.4044 74 109 0.165 1.6158237949319543E-01
2L_834152_SNP A C 0.06061 12 186 0.4411 4.3947545922570586E-01
2L_834171_SNP T G 0.09326 18 175 0.2164 2.1146881103341364E-01
2L_834234_SNP C T 0.05584 11 186 0.7316 7.4019627362587581E-01
2L_834534_SNP T C 0.3333 62 124 0.4492 4.3869636495261866E-01
2L_834590_SNP A G 0.1337 25 162 0.7567 7.4956518119968063E-01
2L_834596_SNP G A 0.05699 11 182 0.4044 3.9440402768541860E-01
2L_834611_SNP A C 0.1489 28 160 0.7777 7.7134320160100034E-01
2L_834624_SNP G T 0.1534 29 160 0.7669 7.6055641929472817E-01
2L_834724_DEL A ACTCAGCTCTGTGTTATTGTTTA 0.0929 17 166 0.8268 8.2580607287412744E-01
2L_834838_SNP C G 0.3646 66 115 0.2321 2.2827344055012910E-01
2L_834902_SNP C G 0.3098 57 127 0.7805 7.7417927153097055E-01
2L_835138_SNP A G 0.35 63 117 0.16 1.6270902658945874E-01
2L_835241_SNP A G 0.1031 20 174 0.5898 6.0023685081644895E-01
2L_835332_INS AA A 0.3727 60 101 0.4118 3.7974781431984650E-01
2L_835382_SNP A T 0.1421 27 163 0.9552 9.5431837698846755E-01
2L_835402_SNP C T 0.4917 89 92 0.7867 7.8991147393758410E-01
2L_835408_SNP C T 0.114 22 171 0.1751 1.6696896475734668E-01
2L_835459_SNP A G 0.3016 57 132 0.9126 9.1113347811227607E-01
2L_835474_SNP G A 0.2751 52 137 0.401 3.8841259747317358E-01
2L_835497_SNP T C 0.3723 70 118 0.2616 2.4659499533807039E-01
2L_835519_SNP A G 0.05263 10 180 0.9093 9.0826384307222741E-01
2L_835565_SNP A T 0.3511 66 122 0.5526 5.4702946607951441E-01
2L_835567_SNP A G 0.1211 23 167 0.3465 3.4545404653756095E-01
2L_835585_SNP C G 0.06122 12 184 0.4315 4.2468014252910036E-01
2L_835590_SNP A G 0.127 24 165 0.2322 2.3051827219888010E-01
2L_835595_SNP T C 0.08718 17 178 0.6331 6.2771249346831293E-01
2L_835605_SNP C A 0.06186 12 182 0.9008 9.0052995722936524E-01
2L_835607_SNP T C 0.08718 17 178 0.7268 7.2251942063773034E-01
2L_835643_SNP A G 0.2246 42 145 0.495 4.8072165738164130E-01
2L_835707_SNP C A 0.2694 52 141 0.9267 9.2514139439802923E-01
2L_835801_SNP G C 0.3016 57 132 0.7958 7.9144443096997663E-01
2L_835811_SNP G A 0.07614 15 182 0.2854 2.7911328830410809E-01
2L_835893_SNP C T 0.06771 13 179 0.2792 2.7272640961943251E-01
2L_835915_SNP A G 0.2063 39 150 0.6005 6.0048263713319128E-01
2L_835920_SNP C T 0.2222 42 147 0.1395 1.2859902428076486E-01
2L_835949_SNP C T 0.1036 20 173 0.6248 6.2207473290242210E-01
2L_835977_SNP T C 0.337 62 122 0.4704 4.6671142804631582E-01
2L_835994_SNP C G 0.3388 62 121 0.5602 5.5121126589934277E-01
2L_835996_SNP A C 0.2139 40 147 0.2802 2.6566651389035512E-01
2L_836065_SNP A T 0.1799 34 155 0.3653 3.5150666766429939E-01
2L_836110_SNP A G 0.2353 44 143 0.8205 8.1541316275623787E-01
2L_836259_DEL CGC C 0.4012 69 103 0.07448 7.0333268648887698E-02
2L_836313_SNP A G 0.4837 89 95 0.5021 4.8757832420506320E-01
2L_836338_SNP C T 0.06667 13 182 0.5832 5.7673432705880145E-01
2L_836363_SNP A G 0.1902 35 149 0.4424 4.2800950368989776E-01
2L_836367_SNP G A 0.4773 84 92 0.1405 1.2405202213697863E-01
2L_836391_SNP C T 0.2423 47 147 0.3557 3.4606650413558993E-01
2L_836397_SNP A G 0.1862 35 153 0.242 2.3082535891018896E-01
2L_836453_SNP G C 0.2656 51 141 0.3181 3.0614532195818200E-01
2L_836503_SNP A G 0.2742 51 135 0.3241 3.1113828605348826E-01
2L_836513_SNP G T 0.3687 66 113 0.4853 4.7146518664449844E-01
2L_836527_SNP T C 0.08718 17 178 0.493 4.8563611281290497E-01
2L_836595_SNP T G 0.3189 59 126 0.2763 2.6355597139548725E-01
2L_836597_SNP T C 0.06218 12 181 0.898 8.9745088217568447E-01
2L_836635_SNP A T 0.2706 46 124 0.2162 2.0487783114590552E-01
2L_836751_SNP C G 0.1183 22 164 0.2296 2.2488038792614096E-01
2L_836796_SNP T A 0.1005 19 170 0.4648 4.5616745405768855E-01
2L_836823_SNP T G 0.08421 16 174 0.2908 2.8076860133324677E-01
2L_836832_SNP A G 0.2434 46 143 0.04965 4.4928770324094203E-02
2L_836871_SNP T G 0.05128 10 185 0.4033 4.1785574186650987E-01
2L_836895_SNP T C 0.1828 34 152 0.5135 5.1092358017827211E-01
2L_836919_SNP G A 0.06842 13 177 0.9642 9.6341749700390711E-01
2L_836958_SNP G A 0.3056 55 125 0.1135 1.0380991453551047E-01
2L_836982_SNP G T 0.4022 74 110 0.1256 1.1672970181615228E-01
2L_837039_SNP A G 0.1117 22 175 0.413 4.1062352336132668E-01
2L_837060_SNP A C 0.1895 36 154 0.3591 3.4712347036024904E-01
2L_837099_SNP A C 0.05102 10 186 0.04668 4.5997434872751826E-02
2L_837105_SNP T G 0.06061 12 186 0.0549 5.4067553634733027E-02
2L_837122_SNP T C 0.07447 14 174 0.405 3.9527860166218176E-01
2L_837180_SNP A G 0.1406 27 165 0.6559 6.5068531821359277E-01
2L_837413_SNP C A 0.1917 37 156 0.1558 1.4989869064730987E-01
2L_837420_SNP C A 0.2618 50 141 0.8004 7.9566115133434145E-01
2L_837433_SNP A G 0.4973 92 93 0.08961 7.9732989361137138E-02
2L_837497_SNP G A 0.1818 34 153 0.02932 2.7922797469326920E-02
2L_837614_SNP C A 0.2473 45 137 0.09867 8.7791756123541509E-02
2L_837691_SNP G A 0.05556 11 187 0.05372 5.2894631882320596E-02
2L_837748_SNP T C 0.09896 19 173 0.4939 4.8651547585421062E-01
2L_837760_SNP T C 0.1082 21 173 0.7821 7.7928428591258081E-01
2L_837895_SNP C A 0.4918 90 93 0.7046 6.9446225697974395E-01
2L_837907_SNP G C 0.05155 10 184 0.8967 8.9632986964264927E-01
2L_837969_SNP T C 0.1015 20 177 0.7613 7.5827071326233542E-01
2L_838002_SNP A G 0.09548 19 180 0.8705 8.6951908861617055E-01
2L_838037_SNP A G 0.0567 11 183 0.4011 3.9226447129722453E-01
2L_838148_SNP G A 0.2381 45 144 0.2992 2.8568418437741772E-01
2L_838163_SNP A G 0.2766 52 136 0.4614 4.4958604663016555E-01
2L_838169_SNP A G 0.2804 53 136 0.6451 6.3705067390953918E-01
2L_838172_SNP C A 0.05 10 190 0.8823 8.8158404101025578E-01
2L_838174_SNP A G 0.3368 64 126 0.3802 3.6796578425729853E-01
2L_838179_SNP T C 0.3368 64 126 0.3802 3.6796578425729853E-01
2L_838188_SNP G T 0.05076 10 187 0.3087 3.0572958366754899E-01
2L_838191_SNP T C 0.2842 54 136 0.5483 5.3795388967301561E-01
2L_838211_SNP G C 0.1031 20 174 0.2534 2.4673547100303639E-01
2L_838257_SNP T C 0.3175 60 129 0.2578 2.4710662801360073E-01
2L_838270_SNP A T 0.08205 16 179 0.6295 6.2558951966738219E-01
2L_838302_SNP C T 0.0829 16 177 0.991 9.9093489471899998E-01
2L_838390_SNP T C 0.05051 10 188 0.2529 2.5030450471164178E-01
2L_838452_SNP C T 0.356 68 123 0.3751 3.6626674683226568E-01
2L_838455_DEL A AGATAGA 0.2143 39 143 0.515 5.0159689683414688E-01
2L_838535_SNP A G 0.3102 58 129 0.8709 8.6753936395089160E-01
2L_838639_SNP T G 0.3478 64 120 0.2735 2.7017968943910686E-01
2L_838686_SNP A G 0.08673 17 179 0.5831 5.8038561790753085E-01
2L_838717_SNP T C 0.4278 80 107 0.4912 4.8303452434638428E-01
2L_838744_SNP T A 0.3189 59 126 0.1434 1.4204545870901841E-01
2L_838774_SNP C T 0.1823 35 157 0.244 2.4012797923589890E-01
2L_838786_SNP A T 0.2873 52 129 0.1479 1.4537880685981708E-01
2L_838854_DEL G GTTTGTATAGAAG 0.1842 35 155 0.04482 4.0469343935928125E-02
2L_838907_SNP G A 0.1554 30 163 0.08139 7.7313457055279589E-02
2L_838954_SNP T G 0.2381 45 144 0.5829 5.7346513029007751E-01
2L_838974_SNP C T 0.4944 89 91 0.2974 2.8688895142006698E-01
2L_839058_SNP G A 0.4044 74 109 0.2238 2.1592149049185949E-01
2L_839125_SNP A G 0.1868 34 148 0.4804 4.7049636226926639E-01
2L_839167_SNP T A 0.3209 60 127 0.4979 4.8821895195667642E-01
2L_839174_SNP G C 0.3158 60 130 0.473 4.6365005173245721E-01
2L_839183_SNP G A 0.224 43 149 0.2828 2.7338663778684669E-01
2L_839211_SNP G A 0.1615 31 161 0.2848 2.7768932749703890E-01
2L_839240_SNP C T 0.1658 32 161 0.3463 3.3955971807114571E-01
2L_839262_SNP C T 0.159 31 164 0.2604 2.5355037605274122E-01
2L_839311_SNP T C 0.4385 82 105 0.02271 2.2665585111117464E-02
2L_839334_SNP T C 0.05076 10 187 0.1953 1.9288397467259155E-01
2L_839340_SNP C G 0.2295 42 141 0.8163 8.1079794625892143E-01
2L_839365_SNP C G 0.2432 45 140 0.4575 4.4416325798939893E-01
2L_839388_SNP G A 0.4762 90 99 0.8766 8.7477332083245318E-01
2L_839393_SNP A G 0.4186 72 100 0.7852 7.8590782106846535E-01
2L_839405_SNP C G 0.2216 41 144 0.848 8.4598690605362070E-01
2L_839602_SNP T C 0.4536 83 100 0.3393 3.3009651863196776E-01
2L_839618_SNP A G 0.2568 47 136 0.1698 1.6156449784280358E-01
2L_839658_SNP T C 0.05435 10 174 0.6215 6.1160143400876954E-01
2L_839664_SNP T C 0.4888 87 91 0.1784 1.6844468472999663E-01
2L_839667_SNP A G 0.07143 14 182 0.8099 8.0739960513709641E-01
2L_839703_SNP T C 0.06061 12 186 0.3386 3.3690216179734167E-01
2L_839704_SNP T C 0.06061 12 186 0.3386 3.3690216179734167E-01
2L_839755_SNP G A 0.2684 51 139 0.5968 5.8557622296975675E-01
2L_839805_SNP T A 0.4293 82 109 0.5221 5.1203018438035786E-01
2L_839864_SNP A C 0.1122 22 174 0.2377 2.3360201670107539E-01
2L_839935_DEL G GATGG 0.1368 26 164 0.3637 3.6523799547658986E-01
2L_839945_SNP G C 0.151 29 163 0.501 4.9392463081063265E-01
2L_839946_SNP C G 0.1466 28 163 0.8012 8.0072156570613129E-01
2L_839950_SNP A G 0.151 29 163 0.501 4.9392463081063265E-01
2L_839964_SNP T C 0.1466 28 163 0.4485 4.3998461971621416E-01
2L_839972_SNP T C 0.132 26 171 0.1487 1.4375145964625424E-01
2L_840348_DEL G GAG 0.1534 29 160 0.2182 2.0542805639594153E-01
2L_840451_SNP C T 0.3209 60 127 0.3642 3.4736902583935358E-01
2L_840481_SNP A G 0.3105 59 131 0.1383 1.2750260906371069E-01
2L_840493_INS TAAAAGGCGGCGACGA T 0.3122 59 130 0.1519 1.4245056071825946E-01
2L_840576_SNP C T 0.2083 40 152 0.9026 9.0082099652914194E-01
2L_840631_SNP G T 0.06061 12 186 0.3386 3.3690216179734167E-01
2L_840718_SNP G A 0.2353 44 143 0.2362 2.4628549714694947E-01
2L_840795_SNP G A 0.055 11 189 0.2805 2.7745749718989465E-01
2L_840796_SNP A G 0.05025 10 189 0.4005 3.9735422909936724E-01
2L_840892_SNP A G 0.3474 66 124 0.4798 4.7211709780269717E-01
2L_840916_INS AA A 0.3081 53 119 0.1751 1.6555684936148696E-01
2L_840917_SNP T C 0.3262 61 126 0.2249 2.1469533217645631E-01
2L_840932_SNP T C 0.1058 20 169 0.5377 5.2853654220607316E-01
2L_841039_SNP A C 0.3978 72 109 0.7671 7.5959365237257992E-01
2L_841088_SNP A G 0.2834 53 134 0.05132 4.5103417625831685E-02
2L_841089_SNP C A 0.3189 59 126 0.4631 4.4773892955265449E-01
2L_841093_SNP T C 0.2995 56 131 0.9271 9.2474450819339005E-01
2L_841101_SNP A G 0.3439 65 124 0.542 5.3074102691760072E-01
2L_841141_SNP T C 0.2688 50 136 0.2465 2.3421064453797558E-01
2L_841142_SNP T C 0.3172 59 127 0.9578 9.5663266623470933E-01
2L_841170_SNP T A 0.3005 55 128 0.8418 8.3871308683704004E-01
2L_841193_SNP A G 0.3138 59 129 0.4414 4.3566142996107915E-01
2L_841242_DEL T TTCGTGTAAGCCTAGAAGT 0.3409 60 116 0.8069 7.9979307878519623E-01
2L_841272_SNP T G 0.4253 74 100 0.852 8.4387475486259267E-01
2L_841326_SNP A G 0.2611 47 133 0.1264 1.1749365525795263E-01
2L_841327_SNP C T 0.3391 59 115 0.9947 9.9452881660232795E-01
2L_841403_INS TT T 0.09497 17 162 0.6704 6.5947612055894955E-01
2L_841441_SNP T G 0.2287 43 145 0.8569 8.5325505011309888E-01
2L_841448_DEL TAA T 0.3587 66 118 0.266 2.6122696163250669E-01
2L_841477_DEL A ATA 0.3462 63 119 0.5337 5.2567644357264998E-01
2L_841504_SNP T C 0.3077 56 126 0.2122 2.0679797885179596E-01
2L_841538_SNP T C 0.3262 61 126 0.4362 4.2251156227548248E-01
2L_841539_SNP C A 0.3262 61 126 0.5215 5.0949642824108443E-01
2L_841581_SNP A C 0.0829 16 177 0.7956 7.9103804244361542E-01
2L_841692_SNP T C 0.3 57 133 0.6539 6.5091910122977825E-01
2L_841809_SNP C A 0.1269 25 172 0.6476 6.4763839420200808E-01
2L_841855_SNP T C 0.1123 21 166 0.7901 7.8343505963972038E-01
2L_841869_SNP C T 0.123 23 164 0.7689 7.6133611635953236E-01
2L_841883_SNP C G 0.4083 69 100 0.9028 9.0188902091023015E-01
2L_841887_DEL A AA 0.09945 18 163 0.4869 4.8315693845407370E-01
2L_841892_DEL G GATAC 0.1143 20 155 0.6857 6.8024533421181244E-01
2L_841919_SNP A G 0.102 20 176 0.3876 3.8646095613857034E-01
2L_841957_SNP A T 0.0973 18 167 0.9285 9.2632594191893258E-01
2L_841966_SNP G C 0.3687 66 113 0.8895 8.8492301930327266E-01
2L_841977_SNP A T 0.4144 75 106 0.8474 8.4400765461162885E-01
2L_842008_SNP G C 0.4365 79 102 0.3573 3.4476810447168516E-01
2L_842191_SNP C A 0.05025 10 189 0.3405 3.3989831293078443E-01
2L_842229_SNP T G 0.3351 62 123 0.5915 5.7855048303869661E-01
2L_842231_SNP T A 0.2473 45 137 0.5071 4.9492732747607482E-01
2L_842281_SNP A G 0.2431 44 137 0.6992 6.9321040207711215E-01
2L_842328_SNP A G 0.1173 23 173 0.5413 5.4145428818270624E-01
2L_842352_SNP A G 0.1295 25 168 0.9163 9.1590582181538949E-01
2L_842433_SNP A C 0.1152 22 169 0.2165 2.0616060625012878E-01
2L_842451_SNP G T 0.1842 35 155 0.318 3.1124179417090636E-01
2L_842504_SNP A G 0.3892 72 113 0.9482 9.4671726626967856E-01
2L_842558_SNP A T 0.1458 28 164 0.09144 8.4551935051607074E-02
2L_842581_SNP A C 0.1282 25 170 0.915 9.1490186394349748E-01
2L_842585_SNP C G 0.3176 54 116 0.2462 2.3501426994274843E-01
2L_842586_SNP G C 0.1387 24 149 0.911 9.0997851019039566E-01
2L_842590_SNP T C 0.05181 10 183 0.7524 7.4795122358881816E-01
2L_842599_SNP T C 0.05051 10 188 0.4796 4.7458929490085300E-01
2L_842606_SNP G C 0.1327 26 170 0.9913 9.9128269548863757E-01
2L_842618_SNP A T 0.05181 10 183 0.7524 7.4795122358881816E-01
2L_842626_SNP A T 0.05208 10 182 0.7494 7.4429374617083544E-01
2L_842639_SNP T C 0.2678 49 134 0.7272 7.1875908654443976E-01
2L_842653_SNP A G 0.1077 21 174 0.9956 9.9557882878194226E-01
2L_842665_INS AGGGATTGGGA A 0.2971 52 123 0.4969 4.8230788255312806E-01
2L_842698_SNP G A 0.427 79 106 0.7656 7.5901256786545834E-01
2L_842730_SNP T C 0.05325 9 160 0.5906 5.7366734852473167E-01
2L_842783_SNP T G 0.05641 11 184 0.3314 3.2785193111375721E-01
2L_842942_SNP T A 0.3175 60 129 0.8813 8.7925600832587625E-01
2L_842986_SNP T C 0.06599 13 184 0.1011 1.0472293411832634E-01
2L_842989_SNP T C 0.2011 38 151 0.1021 9.2798616917256771E-02
2L_842995_SNP A G 0.3207 59 125 0.3672 3.6288646602254537E-01
2L_843031_SNP C G 0.2434 46 143 0.8479 8.4365310654882697E-01
2L_843045_SNP A C 0.3152 58 126 0.4033 3.8787965498212462E-01
2L_843156_DEL C CC 0.2 37 148 0.7637 7.5916496484294060E-01
2L_843166_SNP T C 0.4751 86 95 0.3942 3.7602570289289783E-01
2L_843240_SNP T C 0.1649 32 162 0.003328 2.8046382350427790E-03
2L_843246_SNP C T 0.2381 45 144 0.4824 4.7874325968800857E-01
2L_843315_SNP T C 0.08247 16 178 0.7909 7.8833603171798305E-01
2L_843317_SNP G A 0.3925 73 113 0.03994 3.3905494984694862E-02
2L_843400_SNP A G 0.07179 14 181 0.9787 9.7846112079622483E-01
2L_843475_SNP A G 0.3822 73 118 0.2129 2.0853710851404039E-01
2L_843478_SNP A G 0.3895 74 116 0.1829 1.7545208365317144E-01
2L_843506_SNP A T 0.1526 29 161 0.799 7.9583355741704864E-01
2L_843534_SNP A C 0.369 69 118 0.9166 9.1529239476878643E-01
2L_843597_SNP A C 0.08629 17 180 0.6541 6.5232937818875347E-01
2L_843599_SNP G T 0.09091 18 180 0.8814 8.8055305561082742E-01
2L_843615_SNP T C 0.1237 24 170 0.3897 3.8385574043856574E-01
2L_843616_SNP T A 0.1571 30 161 0.944 9.4311547621642988E-01
2L_843633_SNP T A 0.1179 23 172 0.9743 9.7400012757089338E-01
2L_843658_SNP A C 0.264 47 131 0.829 8.2664135614647249E-01
2L_843795_SNP A G 0.07035 14 185 0.827 8.2550615870168165E-01
2L_843825_SNP T C 0.3631 61 107 0.4735 4.7216737312882673E-01
2L_843828_SNP C T 0.07772 15 178 0.8976 8.9574849142224655E-01
2L_843833_INS TT C 0.06842 13 177 0.8759 8.7281712501855613E-01
2L_843852_SNP T C 0.08475 15 162 0.6706 6.6077991638144784E-01
2L_843866_SNP A C 0.4176 76 106 0.4381 4.2168263057889832E-01
2L_843976_SNP G A 0.2567 48 139 0.3321 3.1881866554397098E-01
2L_844012_SNP G A 0.08081 16 182 0.6269 6.2574222456350292E-01
2L_844046_SNP T A 0.2337 43 141 0.2239 2.1465984462994747E-01
2L_844054_SNP T A 0.1531 30 166 0.7232 7.2553479683629085E-01
2L_844071_SNP A G 0.2032 38 149 0.791 7.8921790437540273E-01
2L_844185_SNP A T 0.065 13 187 0.287 2.8397209074231455E-01
2L_844205_SNP C A 0.2486 45 136 0.2219 2.0480310680875080E-01
2L_844267_SNP C G 0.2378 44 141 0.9674 9.6687169208546886E-01
2L_844270_SNP T G 0.3804 70 114 0.1436 1.3377123200415242E-01
2L_844368_SNP A T 0.3069 58 131 0.9438 9.4355712904400857E-01
2L_844385_SNP A G 0.06736 13 180 0.2152 2.0672901428830714E-01
2L_844455_SNP G A 0.2766 52 136 0.3408 3.3024854375238899E-01
2L_844461_SNP G A 0.4149 78 110 0.7745 7.6803346629418534E-01
2L_844501_SNP C T 0.05584 11 186 0.04095 3.9817131002824815E-02
2L_844538_SNP T A 0.06736 13 180 0.4222 4.1360101501498803E-01
2L_844605_SNP T C 0.2033 37 145 0.5146 5.2052146844925595E-01
2L_844611_SNP T C 0.2022 37 146 0.1846 1.7097630985192702E-01
2L_844699_SNP A G 0.08247 16 178 0.7758 7.7495393167407589E-01
2L_844715_SNP G A 0.2556 46 134 0.8194 8.1522139648601333E-01
2L_844780_SNP T C 0.09341 17 165 0.7748 7.7218430562314733E-01
2L_844791_SNP C G 0.07407 14 175 0.3454 3.4619083209328005E-01
2L_844853_SNP A T 0.1344 25 161 0.09853 9.7152777940724300E-02
2L_844885_SNP A G 0.05181 10 183 0.9482 9.4824842159364775E-01
2L_844888_SNP A G 0.1022 19 167 0.5828 5.7525250442310560E-01
2L_845050_DEL T TGAGCCATT 0.06557 12 171 0.1412 1.3897948255055614E-01
2L_845087_SNP C A 0.05181 10 183 0.4611 4.5471355121701729E-01
2L_845090_SNP A G 0.05291 10 179 0.6892 6.8694109596337949E-01
2L_845160_SNP G A 0.05025 10 189 0.7613 7.5926215104871031E-01
2L_845166_INS ATGTTAGTCATAA A 0.06122 12 184 0.5794 5.8015287959342721E-01
2L_845187_SNP C T 0.05641 11 184 0.6565 6.5646015296644755E-01
2L_845198_SNP T A 0.246 46 141 0.2993 2.8975941504418179E-01
2L_845249_SNP C A 0.2253 41 141 0.6428 6.3317463228026905E-01
2L_845334_SNP A T 0.1547 28 153 0.9899 9.8974860789354824E-01
2L_845339_SNP G A 0.08718 17 178 0.3832 3.7616627122619639E-01
2L_845533_DEL A ATC 0.1771 34 158 0.5297 5.2085026843506821E-01
2L_845538_SNP A C 0.1719 33 159 0.4056 3.9772052921143475E-01
2L_845545_SNP A G 0.1474 28 162 0.6453 6.3873075714472849E-01
2L_845547_SNP T A 0.1376 26 163 0.7991 7.9489939840852164E-01
2L_845562_SNP G C 0.08377 16 175 0.0332 3.0554079141697679E-02
2L_845632_SNP G C 0.1058 20 169 0.6888 6.8798810869839777E-01
2L_845786_SNP C A 0.107 20 167 0.3299 3.2598796974396715E-01
2L_845902_SNP A G 0.3056 55 125 0.05408 4.7203146730929742E-02
2L_845987_SNP C T 0.4919 91 94 0.03017 2.6371557934611555E-02
2L_846112_SNP A T 0.2086 39 148 0.707 6.9839401522246836E-01
2L_846271_SNP T G 0.3016 57 132 0.5597 5.5386104486290799E-01
2L_846275_INS CC C 0.2948 51 122 0.4878 4.7133041110947715E-01
2L_846317_SNP T G 0.3526 67 123 0.4199 4.1311294580163260E-01
2L_846344_SNP G A 0.3457 65 123 0.8896 8.8743819551040437E-01
2L_846363_SNP G C 0.3242 59 123 0.9567 9.5562864191147190E-01
2L_846438_SNP A G 0.1122 22 174 0.7547 7.5279694301117350E-01
2L_846457_SNP C A 0.2487 48 145 0.0007406 6.4228384381915930E-04
2L_846558_SNP A G 0.4863 89 94 0.08858 7.8821988217155151E-02
2L_846604_SNP G A 0.478 87 95 0.3287 3.0863904222517680E-01
2L_846608_SNP C T 0.4551 81 97 0.5395 5.3140099954694719E-01
2L_846662_SNP A C 0.1104 18 145 0.5191 5.6501871036307461E-01
2L_846666_SNP T C 0.4556 82 98 0.8016 8.0495966907647010E-01
2L_846675_SNP G C 0.08586 17 181 0.2194 2.1420328844815828E-01
2L_846879_SNP C T 0.1099 20 162 0.2072 1.9725052880000793E-01
2L_846957_SNP A C 0.2565 49 142 0.73 7.2522294697970557E-01
2L_846958_SNP A G 0.2539 49 144 0.8038 7.9981402959862347E-01
2L_846962_SNP T C 0.2593 49 140 0.7495 7.4305106540545340E-01
2L_846965_SNP T C 0.2513 48 143 0.7223 7.1594944145274519E-01
2L_846983_INS AA A 0.4355 81 105 0.4146 4.0130138390080627E-01
2L_846997_SNP T C 0.3913 72 112 0.306 2.9198458993227094E-01
2L_846999_SNP A C 0.4293 79 105 0.3856 3.7046321178269237E-01
2L_847056_SNP T A 0.4725 86 96 0.3313 3.1289813527610066E-01
2L_847107_SNP C T 0.3184 57 122 0.6713 6.8381044756196618E-01
2L_847138_SNP C T 0.08511 16 172 0.1815 1.7199638203905232E-01
2L_847164_SNP T C 0.05348 10 177 0.4156 4.0218762241917294E-01
2L_847170_SNP T A 0.05051 10 188 0.0001505 1.2848825788794484E-04
2L_847216_SNP T C 0.09184 18 178 0.2031 2.0519614052021029E-01
2L_847352_SNP T A 0.1042 20 172 0.3062 2.9801022632981022E-01
2L_847360_SNP T C 0.07368 14 176 0.2326 2.2396076412524957E-01
2L_847417_SNP A C 0.05405 10 175 0.2909 2.7526700830276352E-01
2L_847435_INS GA G 0.05464 10 173 0.2855 2.7743654133621232E-01
2L_847438_SNP A G 0.3855 69 110 0.6506 6.3792022561245354E-01
2L_847470_SNP A T 0.4677 87 99 0.2153 2.0853870899817795E-01
2L_847477_SNP C T 0.1632 31 159 0.1742 1.6980896812603996E-01
2L_847488_SNP A G 0.1534 29 160 0.08883 8.3555909413363216E-02
2L_847491_SNP C A 0.1489 28 160 0.07138 6.6155985382256199E-02
2L_847494_MNP GGT CTA 0.1497 28 159 0.09864 9.1592203056893418E-02
2L_847498_SNP T C 0.1526 29 161 0.09717 9.1113824768521146E-02
2L_847501_SNP G A 0.1458 28 164 0.09919 9.4685163708699949E-02
2L_847504_MNP ACA TTT 0.151 29 163 0.09218 8.7760613005399057E-02
2L_847508_SNP C A 0.1518 29 162 0.09557 9.0404020253924799E-02
2L_847510_SNP A G 0.1649 32 162 0.1384 1.3414947382094222E-01
2L_847519_INS TTTGTA T 0.151 29 163 0.1823 1.7596907028726572E-01
2L_847553_SNP T A 0.2083 40 152 0.8347 8.3129116261748981E-01
2L_847554_SNP G T 0.3676 68 117 0.5039 4.9476917952619559E-01
2L_847570_INS T TT 0.1765 33 154 0.7467 7.4511455630936485E-01
2L_847580_SNP G T 0.3777 71 117 0.3462 3.4437190078235946E-01
2L_847642_SNP G C 0.09948 19 172 0.2235 2.2175506301151426E-01
2L_847664_SNP A G 0.07407 14 175 0.1501 1.3800078982675568E-01
2L_847673_SNP C G 0.3245 61 127 0.2696 2.5630932954232488E-01
2L_847829_SNP G A 0.4652 87 100 0.2557 2.4535657362605123E-01
2L_847986_SNP A C 0.228 44 149 0.2873 2.7948738822320107E-01
2L_848008_SNP C T 0.2989 55 129 0.317 3.0398505739176085E-01
2L_848043_SNP A T 0.1064 20 168 0.1045 9.6537036282078881E-02
2L_848325_SNP C A 0.2663 49 135 0.1686 1.5732670949297300E-01
2L_848341_SNP A C 0.2567 48 139 0.1203 1.1441649666878106E-01
2L_848353_SNP A T 0.2713 51 137 0.1184 1.1286269092068191E-01
2L_848395_SNP C G 0.4278 77 103 0.6259 6.2530174113887382E-01
2L_848406_SNP T C 0.1711 32 155 0.3045 2.9647025321242448E-01
2L_848448_SNP G A 0.1892 35 150 0.4821 4.8075763298959817E-01
2L_848462_SNP T C 0.4681 88 100 0.02953 2.9613107153156782E-02
2L_848482_SNP A T 0.1719 33 159 0.2267 2.2239861402831529E-01
2L_848591_SNP C T 0.4866 91 96 0.2412 2.3457775550154369E-01
2L_848594_SNP A G 0.1075 20 166 0.6876 6.7789057404505659E-01
2L_848595_SNP A G 0.1075 20 166 0.6876 6.7789057404505659E-01
2L_848652_SNP A G 0.3262 61 126 0.2399 2.2761767358594565E-01
2L_848746_SNP A G 0.3533 65 119 0.501 4.9285401216751046E-01
2L_848791_SNP G C 0.3529 66 121 0.431 4.2358092950024973E-01
2L_848793_SNP T A 0.2446 45 139 0.6555 6.4852763976833772E-01
2L_849018_SNP G C 0.1452 27 159 0.4987 4.8959491434192726E-01
2L_849086_SNP A C 0.1862 35 153 0.923 9.2147270580275975E-01
2L_849104_SNP C T 0.4946 92 94 0.3621 3.6013107072973360E-01
2L_849239_SNP A T 0.2332 45 148 0.06316 5.7587962047335933E-02
2L_849258_SNP A G 0.4462 83 103 0.3035 3.0966603101106771E-01
2L_849270_SNP G A 0.09326 18 175 0.04071 4.6381198585331906E-02
2L_849375_SNP G C 0.2698 51 138 0.923 9.2132295898589578E-01
2L_849403_SNP G T 0.4545 85 102 0.02948 2.4910905934156038E-02
2L_849404_SNP A T 0.1237 24 170 0.08215 7.9199541355019679E-02
2L_849420_SNP T G 0.3443 63 120 0.8487 8.4254778387711238E-01
2L_849423_SNP T G 0.4807 87 94 0.6281 6.1340287653759029E-01
2L_849487_SNP T C 0.06186 12 182 0.4346 4.3109535791131959E-01
2L_849503_SNP A G 0.4486 83 102 0.7914 7.8487196334386788E-01
2L_849612_SNP C T 0.4409 82 104 0.7197 7.1727732112549369E-01
2L_849675_SNP A G 0.1289 25 169 0.4155 4.0992179879127677E-01
2L_849677_SNP A T 0.1295 25 168 0.3939 3.8915269255368368E-01
2L_849744_SNP G A 0.4032 75 111 0.5323 5.2168116226926498E-01
2L_849751_INS A ACA 0.09497 17 162 0.6926 6.9734015315769060E-01
2L_849764_SNP T A 0.2812 54 138 0.3999 3.9238624781330722E-01
2L_849773_SNP C T 0.07216 14 180 0.1886 1.8116345905623277E-01
2L_849800_SNP T C 0.08718 17 178 0.0137 1.2403736839135752E-02
2L_849811_SNP T C 0.09091 18 180 0.8235 8.2389507422919761E-01
2L_849834_SNP T A 0.08081 16 182 0.6571 6.5784031948619259E-01
2L_849884_SNP A G 0.337 62 122 0.0926 8.3997192469722815E-02
2L_849885_SNP G A 0.1737 33 157 0.5951 5.8730427518449768E-01
2L_849922_SNP A G 0.3892 72 113 0.3086 2.9691190885575580E-01
2L_850424_SNP C T 0.07732 15 179 0.1278 1.2225430253698033E-01
2L_850512_SNP T C 0.1789 34 156 0.1118 1.0214038438576767E-01
2L_850526_SNP A T 0.2873 52 129 0.6799 6.6842950137084034E-01
2L_850588_SNP T C 0.0567 11 183 0.0861 8.0904922224588491E-02
2L_850683_DEL GACA G 0.3389 61 119 0.005086 4.9427468270029093E-03
2L_850688_SNP T A 0.3245 61 127 0.005241 4.3477121362005917E-03
2L_850695_SNP C G 0.5 92 92 0.01021 8.4840336629768438E-03
2L_850746_SNP G C 0.05128 10 185 0.4202 4.1295988788461013E-01
2L_850901_SNP T C 0.4602 81 95 0.1411 1.2763971489688686E-01
2L_850905_SNP C T 0.4629 81 94 0.1063 9.3284517925201205E-02
2L_850917_INS GTTTG G 0.05236 10 181 0.5116 5.0205001276532912E-01
2L_850938_SNP G A 0.4486 83 102 0.1688 1.5884826186635914E-01
2L_851027_SNP C T 0.427 76 102 0.535 5.1874815529531793E-01
2L_851086_SNP A G 0.05236 10 181 0.9402 9.3905318375751989E-01
2L_851099_SNP C A 0.3243 60 125 0.8463 8.4485992458047465E-01
2L_851125_SNP A C 0.4199 76 105 0.6087 5.9836110195212977E-01
2L_851138_SNP T C 0.1183 22 164 0.5889 5.7876635070692162E-01
2L_851158_SNP T G 0.07254 14 179 0.7361 7.3135551988006497E-01
2L_851182_SNP G A 0.2888 54 133 0.482 4.7020632439020071E-01
2L_851189_SNP C T 0.2926 55 133 0.4663 4.5543986918536572E-01
2L_851273_SNP C G 0.3279 60 123 0.272 2.5731242648027775E-01
2L_851283_SNP T A 0.06806 13 178 0.4897 4.8129765146802639E-01
2L_851292_DEL AATA A 0.2711 45 121 0.8893 8.8958472585476556E-01
2L_851299_SNP T C 0.05699 11 182 0.6046 5.9788931438626169E-01
2L_851442_SNP T C 0.05208 10 182 0.6419 6.3489889129192667E-01
2L_851548_SNP T C 0.4213 75 103 0.2224 2.0258598874300227E-01
2L_851560_SNP C T 0.4382 78 100 0.581 5.7111248134972947E-01
2L_851563_SNP T G 0.2011 38 151 0.7614 7.5763029359438028E-01
2L_851599_SNP T G 0.06633 13 183 0.3976 3.9370703821780051E-01
2L_851696_SNP C G 0.05699 11 182 0.6046 5.9788931438626169E-01
2L_851801_SNP T C 0.2979 56 132 0.6011 5.9206151260608952E-01
2L_851805_SNP C T 0.05181 10 183 0.5062 4.9844847710884432E-01
2L_851918_SNP A G 0.05236 10 181 0.8449 8.4218367147752815E-01
2L_852095_SNP G T 0.08421 16 174 0.5667 5.5981842471007703E-01
2L_852098_SNP C T 0.07447 14 174 0.8061 8.0327516130030929E-01
2L_852176_SNP C T 0.2246 42 145 0.9736 9.7292856290995045E-01
2L_852193_SNP G A 0.09948 19 172 0.9865 9.8621981768491540E-01
2L_852206_SNP C T 0.1042 20 172 0.9774 9.7682718947533065E-01
2L_852220_SNP A T 0.494 83 85 0.3119 2.8068543808331392E-01
2L_852266_SNP G A 0.1237 23 163 0.92 9.1825873272199077E-01
2L_852469_SNP G C 0.1436 27 161 0.3879 3.7671561326690928E-01
2L_852470_SNP G C 0.2139 40 147 0.7759 7.7037139391254539E-01
2L_852488_SNP C T 0.05208 10 182 0.858 8.5485131445997165E-01
2L_852492_SNP C G 0.268 52 142 0.9752 9.7475861016957210E-01
2L_852631_SNP T A 0.2143 42 154 0.4931 4.8674575273625187E-01
2L_852639_SNP A T 0.2154 42 153 0.7382 7.3432030581015773E-01
2L_852647_SNP G A 0.198 39 158 0.4964 4.9117456030448381E-01
2L_852689_SNP A C 0.1946 36 149 0.8702 8.6702690395724213E-01
2L_852705_SNP T G 0.2031 39 153 0.7732 7.6812354068941424E-01
2L_852722_DEL G GTCGCGAATGGAG 0.1784 33 152 0.9928 9.9256750230602786E-01
2L_852746_SNP T C 0.1297 24 161 0.7196 7.1438625085772478E-01
2L_852759_SNP A T 0.4 72 108 0.3688 3.5391687865345378E-01
2L_852805_SNP C T 0.08696 16 168 0.6049 5.9533626995097599E-01
2L_852830_SNP A G 0.4945 90 92 0.3927 3.8323248305232682E-01
2L_852840_SNP C G 0.3838 71 114 0.4485 4.3536595900592678E-01
2L_852916_SNP T C 0.414 77 109 0.1306 1.2048998405703371E-01
2L_853160_SNP G T 0.442 80 101 0.6479 6.3332039376348614E-01
2L_853398_SNP A T 0.2135 38 140 0.3696 3.5701426576746009E-01
2L_853401_SNP C T 0.2135 38 140 0.3696 3.5701426576746009E-01
2L_853480_SNP G T 0.2947 56 134 0.7106 7.0547709574522810E-01
2L_853485_SNP A G 0.2984 57 134 0.6986 6.9252678085041230E-01
2L_853504_SNP G A 0.0567 11 183 0.6064 6.0065687025236203E-01
2L_853512_SNP C T 0.172 32 154 0.08102 7.6861627522064879E-02
2L_853567_SNP A G 0.4324 80 105 0.7447 7.4371139425185240E-01
2L_853568_SNP C A 0.2324 43 142 0.9675 9.6692655378306447E-01
2L_853570_SNP A G 0.172 32 154 0.9761 9.7530321438888212E-01
2L_853579_SNP T C 0.4372 80 103 0.9268 9.2654119656517475E-01
2L_853585_SNP A C 0.1818 34 153 0.7524 7.4670532225914044E-01
2L_853643_SNP G T 0.3495 65 121 0.3587 3.5951164361897781E-01
2L_853650_SNP C T 0.3369 63 124 0.474 4.6162029912533187E-01
2L_853690_SNP G A 0.2527 47 139 0.4408 4.3346032604410656E-01
2L_853786_SNP T C 0.5 93 93 0.8241 8.1804255008393856E-01
2L_853864_SNP T C 0.06316 12 178 0.6156 6.0683949586461972E-01
2L_853888_SNP A G 0.2967 54 128 0.9793 9.7834985471654878E-01
2L_854117_SNP A C 0.08718 17 178 0.6889 6.8914317434365180E-01
2L_854120_SNP C A 0.05729 11 181 0.9877 9.8762370952666045E-01
2L_854125_SNP G A 0.2833 51 129 0.517 5.0104299209850423E-01
2L_854129_SNP A G 0.08629 17 180 0.7035 7.0379003704147136E-01
2L_854212_SNP C T 0.2649 49 136 0.668 6.5759712845292717E-01
2L_854281_SNP G C 0.1406 27 165 0.1934 1.8653406329189681E-01
2L_854353_SNP G C 0.1868 34 148 0.8837 8.8061966456285978E-01
2L_854362_SNP C T 0.2391 44 140 0.9538 9.5224429241208886E-01
2L_854419_SNP G T 0.06218 12 181 0.92 9.1864862711236928E-01
2L_854539_SNP C T 0.1576 29 155 0.5929 5.8172972757507435E-01
2L_854547_SNP A G 0.07407 14 175 0.6012 5.9306387915724246E-01
2L_854551_SNP T A 0.07895 15 175 0.6087 6.0161625949962838E-01
2L_854599_SNP G C 0.1484 27 155 0.4247 4.1143233066002460E-01
2L_854608_SNP T A 0.1778 32 148 0.4331 4.1705706671610598E-01
2L_854654_SNP G A 0.1538 28 154 0.3413 3.2734225993548338E-01
2L_854688_SNP A G 0.08854 17 175 0.2912 2.8110722072561778E-01
2L_854724_SNP T A 0.05612 11 185 0.07434 7.5388555003760363E-02
2L_854758_SNP T C 0.1657 30 151 0.4843 4.6876737787191225E-01
2L_854816_SNP A G 0.1364 24 152 0.6762 6.6342481055859559E-01
2L_854966_SNP A G 0.1514 28 157 0.4644 4.4943127688355944E-01
2L_854987_SNP T C 0.1875 33 143 0.3144 2.9878508364247625E-01
2L_854988_SNP C T 0.1829 32 143 0.3034 2.8644867441665345E-01
2L_854998_SNP T A 0.1111 20 160 0.8557 8.5104238242538854E-01
2L_855081_SNP G T 0.09827 17 156 0.8087 8.0087087380750122E-01
2L_855194_SNP A T 0.07104 13 170 0.7633 7.5866510650616403E-01
2L_855214_INS CAACAGATATCGAAGATATAAATA C 0.05208 10 182 0.4234 4.1536532179083885E-01
2L_855235_SNP T G 0.2366 44 142 0.7866 7.8099905193816843E-01
2L_855240_SNP T G 0.3102 58 129 0.859 8.5530199779169269E-01
2L_855241_SNP C T 0.3065 57 129 0.8331 8.2900160026344971E-01
2L_855252_SNP G T 0.2487 47 142 0.9319 9.3079315910006877E-01
2L_855260_SNP C T 0.3125 60 132 0.9869 9.8667449803005203E-01
2L_855270_SNP T C 0.2694 52 141 0.5597 5.5275163098512547E-01
2L_855271_SNP C A 0.2708 52 140 0.5323 5.2486702552091602E-01
2L_855279_SNP T C 0.2656 51 141 0.7561 7.5143248325004597E-01
2L_855287_SNP G T 0.2366 44 142 0.8357 8.3260681438713569E-01
2L_855314_SNP C A 0.2448 47 145 0.7641 7.6073939791921152E-01
2L_855318_INS TGT T 0.2539 49 144 0.8154 8.1128016070781706E-01
2L_855323_SNP A G 0.3784 70 115 0.321 3.0980753316212573E-01
2L_855332_SNP G A 0.2564 50 145 0.8381 8.3526198616353531E-01
2L_855349_SNP T C 0.3568 66 119 0.6269 6.1775107827494136E-01
2L_855350_SNP G A 0.3455 66 125 0.7403 7.3475148832888992E-01
2L_855353_SNP C T 0.3403 65 126 0.7471 7.4149084137140320E-01
2L_855367_SNP A C 0.06218 12 181 0.6454 6.4129255282613640E-01
2L_855368_SNP C A 0.06736 13 180 0.3864 3.7730456615181907E-01
2L_855379_SNP A C 0.3957 74 113 0.4859 4.7665008299795864E-01
2L_855381_SNP A T 0.06736 13 180 0.3791 3.7033870155990145E-01
2L_855389_SNP T C 0.09424 18 173 0.4211 4.1381394878293198E-01
2L_855405_SNP G A 0.09474 18 172 0.206 2.0129271172764951E-01
2L_855406_SNP T C 0.09948 19 172 0.3605 3.5511127204483139E-01
2L_855407_SNP A G 0.2251 43 148 0.7239 7.1753079547848087E-01
2L_855415_SNP C T 0.09948 19 172 0.383 3.7537778016261680E-01
2L_855430_SNP C A 0.276 53 139 0.6757 6.6886394165293528E-01
2L_855442_SNP A G 0.2656 51 141 0.5847 5.7577219677297875E-01
2L_855472_SNP T C 0.06806 13 178 0.3996 3.8880251010492006E-01
2L_855495_SNP A C 0.0625 12 180 0.8383 8.3754705555363773E-01
2L_855506_SNP A G 0.276 53 139 0.9887 9.8864443691655379E-01
2L_855520_SNP G A 0.2827 54 137 0.8862 8.9054056366304035E-01
2L_855693_SNP T C 0.2147 41 150 0.2604 2.5016518942998089E-01
2L_855736_SNP A T 0.3743 70 117 0.9113 9.1051998740177731E-01
2L_855738_SNP G T 0.2421 46 144 0.3535 3.4491046060220398E-01
2L_855792_SNP G A 0.3979 76 115 0.8753 8.7223744104502876E-01
2L_855873_SNP C G 0.08122 16 181 0.04323 4.2682772963867702E-02
2L_855915_SNP C T 0.07653 15 181 0.2395 2.3333738676991556E-01
2L_856311_SNP T C 0.05051 10 188 0.6953 6.9312707619285785E-01
2L_856659_SNP C T 0.2941 55 132 0.4456 4.3488867975266177E-01
2L_856740_SNP A C 0.2834 53 134 0.5525 5.4171555420570128E-01
2L_856743_SNP A G 0.1885 36 155 0.5218 5.1499171398028476E-01
2L_856754_SNP G A 0.05263 10 180 0.8887 8.8845473882798476E-01
2L_856760_SNP C G 0.05789 11 179 0.621 6.1854292773574593E-01
2L_856769_SNP G A 0.055 11 189 0.3531 3.5005594517453875E-01
2L_856782_SNP C T 0.2746 53 140 0.568 5.6357626303123287E-01
2L_856793_INS GG G 0.1271 23 158 0.9191 9.1796524798780621E-01
2L_856798_SNP G A 0.0582 11 178 0.6714 6.7059950173394767E-01
2L_856803_SNP A G 0.0733 14 177 0.3675 3.5646131464808806E-01
2L_856804_INS TGTGTAT T 0.0733 14 177 0.3676 3.5660780371487300E-01
2L_856819_SNP T C 0.1204 23 168 0.1835 1.7647442783116973E-01
2L_856836_SNP C T 0.06283 12 179 0.433 4.2620169465832314E-01
2L_856850_INS AG A 0.08602 16 170 0.7879 7.8158805942696141E-01
2L_856853_MNP CAA GGT 0.08197 15 168 0.7427 7.3869092815762127E-01
2L_856868_SNP A C 0.1917 37 156 0.4819 4.7603314980942191E-01
2L_856869_SNP G C 0.1865 36 157 0.6937 6.9325385109565796E-01
2L_856878_SNP A T 0.4044 74 109 0.8761 8.7266381609498223E-01
2L_856890_SNP T C 0.3613 69 122 0.8794 8.7929781898129566E-01
2L_856923_SNP T C 0.3967 73 111 0.4413 4.3665470366798509E-01
2L_857001_SNP G T 0.1694 31 152 0.9546 9.5337134717952654E-01
2L_857046_SNP A G 0.07853 15 176 0.6427 6.3987680941948111E-01
2L_857056_SNP C G 0.07772 15 178 0.6541 6.5267887492817644E-01
2L_857058_DEL C ATTTCCATTTCTATTTCATT 0.06349 12 177 0.2605 2.5830148913905904E-01
2L_857252_INS C CGCTTCC 0.1726 29 139 0.8316 8.2411643713330551E-01
2L_857269_SNP T C 0.1383 26 162 0.06506 5.7709033482226779E-02
2L_857460_SNP T G 0.1319 24 158 0.02103 1.8484145630048469E-02
2L_857517_SNP A G 0.09845 19 174 0.2263 2.1984254833536332E-01
2L_857662_SNP G C 0.09896 19 173 0.1068 1.0135219740256629E-01
2L_857678_SNP A G 0.08466 16 173 0.251 2.4254238122368832E-01
2L_857864_SNP G A 0.08901 17 174 0.3583 3.5672325394113802E-01
2L_857932_SNP G T 0.09278 18 176 0.7168 7.1413341333094915E-01
2L_857999_SNP G C 0.09375 18 174 0.4033 4.0307700371066568E-01
2L_858294_DEL A AA 0.07487 14 173 0.6718 6.6164447905287149E-01
2L_858298_SNP G T 0.08021 15 172 0.8032 7.9666306878549809E-01
2L_858303_SNP C G 0.07979 15 173 0.7991 7.9300838599135226E-01
2L_858306_SNP G A 0.08021 15 172 0.7772 7.7084046197177480E-01
2L_858313_SNP A T 0.07979 15 173 0.7991 7.9300838599135226E-01
2L_858325_SNP T C 0.07487 14 173 0.5589 5.4729453971202080E-01
2L_858349_DEL A AGG 0.07447 14 174 0.9286 9.2637524528820914E-01
2L_858393_SNP C G 0.06915 13 175 0.8135 8.0795003049186209E-01
2L_858465_SNP T C 0.2682 48 131 0.1001 9.2459481371592878E-02
2L_858524_SNP A G 0.1211 23 167 0.9853 9.8515219419277777E-01
2L_858525_SNP G T 0.125 24 168 0.7732 7.6858629413299540E-01
2L_858778_SNP G A 0.462 85 99 0.8568 8.5439679741201413E-01
2L_858786_SNP T G 0.3022 55 127 0.3072 2.9659186152427974E-01
2L_858817_SNP T C 0.1429 28 168 0.04916 4.6869033777392585E-02
2L_858859_SNP T C 0.1534 29 160 0.5788 5.6936781600466180E-01
2L_858919_SNP A G 0.4783 88 96 0.4565 4.4515020287806917E-01
2L_858920_SNP C T 0.3764 67 111 0.4454 4.3822757909991417E-01
2L_858953_SNP T G 0.1047 20 171 0.68 6.7870061149754768E-01
2L_858987_SNP T C 0.1692 33 162 0.1063 1.0294840935012040E-01
2L_859012_SNP A G 0.3056 55 125 0.4914 4.7809169421633169E-01
2L_859030_SNP C A 0.4216 78 107 0.489 4.7407366070637236E-01
2L_859067_SNP G A 0.08377 16 175 0.5821 5.7616628205065668E-01
2L_859074_SNP G A 0.07812 15 177 0.7032 7.0187744447131806E-01
2L_859076_SNP G T 0.07692 15 180 0.7225 7.1994797285440493E-01
2L_859077_SNP A G 0.07692 15 180 0.7225 7.1994797285440493E-01
2L_859079_SNP C T 0.07692 15 180 0.7225 7.1994797285440493E-01
2L_859080_SNP G A 0.07692 15 180 0.7225 7.1994797285440493E-01
2L_859085_SNP A G 0.0567 11 183 0.3896 3.8057856587456529E-01
2L_859088_SNP G A 0.418 79 110 0.419 4.0576707367733578E-01
2L_859098_SNP G C 0.3158 60 130 0.6793 6.7398837828988611E-01
2L_859100_SNP T A 0.07692 15 180 0.7225 7.1994797285440493E-01
2L_859112_SNP C T 0.254 48 141 0.8441 8.4028159411102787E-01
2L_859117_SNP C G 0.3246 62 129 0.5908 5.8473030592592146E-01
2L_859243_SNP G A 0.2865 53 132 0.6942 6.8675342121051797E-01
2L_859244_SNP G A 0.288 53 131 0.7083 7.0047115412362859E-01
2L_859259_SNP T A 0.2919 54 131 0.5164 5.0415596654600048E-01
2L_859266_SNP A G 0.1784 33 152 0.6881 6.8167495955111201E-01
2L_859271_DEL G GG 0.4675 79 90 0.8654 8.5954856948307123E-01
2L_859415_SNP A G 0.1295 25 168 0.6236 6.1798031053130908E-01
2L_859493_SNP T C 0.2299 43 144 0.6744 6.6933742471039515E-01
2L_859539_SNP A T 0.1538 30 165 0.09143 8.6050139122202607E-02
2L_859540_SNP T C 0.06806 13 178 0.4067 3.9721679303564428E-01
2L_859546_SNP T A 0.06771 13 179 0.4065 3.9819715330007255E-01
2L_859559_SNP T C 0.2043 38 148 0.8447 8.4156534747790013E-01
2L_859579_SNP A G 0.3646 66 115 0.9751 9.7409912444710445E-01
2L_859603_SNP C T 0.1503 29 164 0.691 6.8665045412527170E-01
2L_859723_SNP A C 0.1538 30 165 0.5771 5.7108751384601208E-01
2L_859769_SNP C T 0.06283 12 179 0.4001 3.9162016764115559E-01
2L_859795_SNP G A 0.1047 20 171 0.2223 2.1300678842515386E-01
2L_859814_SNP C T 0.09948 19 172 0.4705 4.6886677385000120E-01
2L_859824_SNP T C 0.08511 16 172 0.4456 4.4548434276887816E-01
2L_859983_INS TACT T 0.2473 45 137 0.2462 2.4009416342726420E-01
2L_859991_SNP A T 0.2582 47 135 0.2933 2.9069404298808343E-01
2L_859994_SNP C T 0.25 46 138 0.4124 4.0774614929362751E-01
2L_859996_SNP T A 0.25 45 135 0.4546 4.4624425919407462E-01
2L_860069_SNP G C 0.1406 27 165 0.9423 9.4191801955713617E-01
2L_860079_SNP C T 0.1746 33 156 0.3699 3.6642528673912456E-01
2L_860359_SNP C A 0.2614 46 130 0.09859 8.6946518458769662E-02
2L_860415_SNP T C 0.1606 31 162 0.3901 3.8217959940496871E-01
2L_860422_SNP T C 0.1799 34 155 0.8378 8.3720046196702291E-01
2L_860426_SNP C G 0.1755 33 155 0.7735 7.7225331480837156E-01
2L_860447_SNP A C 0.08763 17 177 0.3033 2.9430900123262005E-01
2L_860494_SNP G A 0.4348 80 104 0.4169 4.1308227178222778E-01
2L_860495_SNP A G 0.06091 12 185 0.2379 2.3277824682107295E-01
2L_860518_SNP C A 0.1031 20 174 0.4825 4.7695636042134526E-01
2L_860527_MNP TGT AAA 0.1099 21 170 0.7122 7.1070658663313835E-01
2L_860531_SNP A G 0.06842 13 177 0.128 1.2065662869352134E-01
2L_860533_INS ATTT A 0.1099 21 170 0.7122 7.1070658663313835E-01
2L_860546_SNP T G 0.1421 28 169 0.7399 7.3938786532670686E-01
2L_860552_SNP A T 0.4809 88 95 0.4822 4.7061271471961286E-01
2L_860559_DEL AAA A 0.4971 85 86 0.828 8.2057311304834069E-01
2L_860579_SNP A G 0.4813 90 97 0.8998 8.9862206004723977E-01
2L_860582_SNP A T 0.4868 92 97 0.9739 9.7362430263714095E-01
2L_860625_SNP T C 0.07216 14 180 0.2891 2.8066230658872826E-01
2L_860633_SNP G T 0.4239 78 106 0.882 8.7872740722358433E-01
2L_860650_SNP A C 0.07107 14 183 0.6516 6.4726698614573108E-01
2L_860686_SNP G A 0.0914 17 169 0.5396 5.2816714564290401E-01
2L_860703_SNP A C 0.3222 58 122 0.4967 4.7740845151077071E-01
2L_860709_DEL C CTCC 0.06818 12 164 0.5589 5.4607312394099883E-01
2L_860719_SNP A G 0.1675 32 159 0.9666 9.6581189536934620E-01
2L_860727_SNP T C 0.1623 31 160 0.8348 8.3090432522212143E-01
2L_860732_SNP T G 0.1579 30 160 0.7524 7.4614971506116823E-01
2L_860734_SNP T A 0.1615 31 161 0.8264 8.2266673418447889E-01
2L_860751_SNP G A 0.3279 60 123 0.9687 9.6756817627997527E-01
2L_860800_SNP G T 0.3065 57 129 0.6785 6.7056700098332689E-01
2L_860839_SNP C T 0.08081 16 182 0.6648 6.6410463491296368E-01
2L_860883_SNP G A 0.3065 57 129 0.9207 9.1888247150911595E-01
2L_860941_SNP G A 0.3757 68 113 0.9677 9.6766239805589405E-01
2L_860950_SNP T G 0.3587 66 118 0.8919 8.9227078651864533E-01
2L_861046_SNP T C 0.1771 34 158 0.1193 1.1556972032233503E-01
2L_861286_SNP G T 0.3867 70 111 0.4246 4.0858380996087640E-01
2L_861376_SNP T C 0.07179 14 181 0.7951 7.9393008052240832E-01
2L_861393_SNP A C 0.1862 35 153 0.1243 1.1459190848116485E-01
2L_861429_SNP C T 0.4033 73 108 0.1067 9.8005341756612574E-02
2L_861498_SNP T G 0.4185 77 107 0.2406 2.3436010156181319E-01
2L_861755_SNP C G 0.1026 20 175 0.223 2.1473514997950571E-01
2L_861766_SNP T C 0.05699 11 182 0.4044 3.9440402768541860E-01
2L_861826_SNP A C 0.3778 68 112 0.1817 1.7662532968258415E-01
2L_861837_SNP C A 0.05051 10 188 0.5597 5.5521777514775339E-01
2L_861841_SNP C G 0.1701 33 161 0.07908 7.3272982629656050E-02
2L_861844_SNP G A 0.1667 32 160 0.08826 8.0938631982900050E-02
2L_862138_SNP G A 0.2094 40 151 0.6374 6.3413257763578756E-01
2L_862155_SNP T G 0.1134 22 172 0.4333 4.2424559147765917E-01
2L_862237_SNP T G 0.1302 25 167 0.1505 1.4654675753672686E-01
2L_862267_SNP A T 0.2663 49 135 0.7102 7.0181055161504291E-01
2L_862288_SNP A C 0.3925 73 113 0.9974 9.9730846679504503E-01
2L_862290_SNP C T 0.2973 55 130 0.8738 8.7020167039135432E-01
2L_862535_SNP G A 0.2295 42 141 0.1979 1.8730093291011041E-01
2L_862539_SNP A T 0.2337 43 141 0.2621 2.5322194134124987E-01
2L_862542_SNP C T 0.05641 11 184 0.4861 4.8177796932849171E-01
2L_862550_SNP A G 0.2295 42 141 0.2057 1.9415483396663591E-01
2L_862764_SNP G C 0.05641 11 184 0.1317 1.2757351415351847E-01
2L_862797_SNP G A 0.1217 23 166 0.9256 9.2445541005071408E-01
2L_862863_SNP A G 0.05376 10 176 0.8907 8.8755980871639117E-01
2L_862884_SNP A G 0.05319 10 178 0.5909 5.8195595652817511E-01
2L_862929_SNP G A 0.08108 15 170 0.1158 1.0605168136210308E-01
2L_862947_SNP G T 0.3239 57 119 0.7092 7.0211745651901902E-01
2L_862959_SNP A C 0.1713 31 150 0.5236 5.1371234008219646E-01
2L_862989_SNP C T 0.2139 40 147 0.5994 5.9238826387748511E-01
2L_862992_SNP T A 0.1923 35 147 0.5648 5.5662881282082721E-01
2L_862995_SNP A G 0.1064 20 168 0.5217 5.1259453681560241E-01
2L_863202_SNP G A 0.3389 61 119 0.5423 5.3314811218041580E-01
2L_863424_SNP T C 0.1932 34 142 0.2857 2.7208479746803726E-01
2L_863436_SNP A G 0.1082 21 173 0.1138 1.0723007595484424E-01
2L_863451_SNP G A 0.2722 49 131 0.2149 1.9877260520849160E-01
2L_863637_SNP T G 0.05789 11 179 0.5737 5.7025744852792437E-01
2L_863640_SNP C G 0.05291 10 179 0.6186 6.1033851017630414E-01
2L_863901_SNP T C 0.1538 28 154 0.7416 7.4086128483563152E-01
2L_863919_SNP T C 0.1198 23 169 0.2 1.9769591534108200E-01
2L_864036_SNP G T 0.2174 40 144 0.6422 6.3560941991475317E-01
2L_864108_SNP G C 0.2473 46 140 0.9896 9.8941422480650532E-01
2L_864126_SNP G A 0.2649 49 136 0.9873 9.8688048957214858E-01
2L_864148_SNP G T 0.2514 46 137 0.758 7.4799880596421420E-01
2L_864154_SNP C G 0.2623 48 135 0.7815 7.7298162159692552E-01
2L_864222_SNP T A 0.226 40 137 0.7986 7.8868289882487630E-01
2L_864342_SNP T G 0.4624 86 100 0.05688 5.2042702831663158E-02
2L_864376_SNP T A 0.462 85 99 0.07117 6.5560616074689826E-02
2L_864378_SNP T A 0.467 85 97 0.05688 4.9531627569392250E-02
2L_864390_SNP A C 0.4866 91 96 0.02578 2.3572973693171073E-02
2L_864394_SNP G T 0.456 83 99 0.04203 3.6992491500098174E-02
2L_864515_SNP G A 0.2022 37 146 0.1371 1.3319831866305132E-01
2L_864710_SNP G A 0.07487 14 173 0.9025 9.0149159948665081E-01
2L_864765_SNP G A 0.07143 14 182 0.001183 1.0286022779272164E-03
2L_864797_SNP A G 0.3427 61 117 0.9534 9.5231937178931425E-01
2L_864824_SNP C T 0.4326 77 101 0.1409 1.2838381681885547E-01
2L_864833_SNP C T 0.125 24 168 0.1762 1.6863651901936427E-01
2L_864847_SNP G A 0.1746 33 156 0.9476 9.4687995916884160E-01
2L_864852_SNP A T 0.06633 13 183 0.0008496 7.0260436749756960E-04
2L_864858_SNP G C 0.1033 19 165 0.6978 6.8864600211065208E-01
2L_864863_SNP A G 0.1693 32 157 0.9628 9.6228530027438719E-01
2L_864899_SNP C G 0.06154 12 183 0.002157 1.9838771755929384E-03
2L_864910_SNP T G 0.09677 18 168 0.7291 7.2031219629785959E-01
2L_865006_SNP T C 0.2167 39 141 0.02514 2.0635677345496886E-02
2L_865046_SNP T A 0.1311 24 159 0.66 6.5028327144462894E-01
2L_865066_SNP A G 0.07653 15 181 0.0006653 5.4041250024142011E-04
2L_865082_SNP A T 0.1158 22 168 0.3312 3.2219778040192515E-01
2L_865138_SNP G A 0.1444 27 160 0.01827 1.6963958838284700E-02
2L_865156_SNP T G 0.05759 11 180 0.3966 3.8904525125852929E-01
2L_865193_SNP A C 0.3797 71 116 0.2779 2.6851578704887757E-01
2L_865198_SNP T C 0.08629 17 180 0.613 6.1455458331483881E-01
2L_865230_SNP G A 0.442 80 101 0.04319 3.4883440466770090E-02
2L_865285_SNP C T 0.07538 15 184 0.000118 1.0266202916715071E-04
2L_865454_SNP G A 0.06566 13 185 0.06665 6.4882435154326498E-02
2L_865576_SNP T G 0.09596 19 179 0.2161 2.1092323035384319E-01
2L_865612_DEL T TT 0.3315 60 121 0.0103 8.5406449544048624E-03
2L_865641_SNP G C 0.4703 87 98 0.01383 1.1254511186953867E-02
2L_865643_SNP T G 0.4728 87 97 0.01238 9.8691841537376316E-03
2L_865645_DEL TAATAGAGAGTAATTGTAGA T 0.4754 87 96 0.01117 8.7489051338353069E-03
2L_865665_INS G GC 0.4807 87 94 0.01154 8.7863863232089442E-03
2L_865668_SNP A T 0.4807 87 94 0.01154 8.7863863232089442E-03
2L_865670_DEL AG A 0.4943 87 89 0.009569 8.2778292323647581E-03
2L_865697_SNP T C 0.1622 30 155 0.3287 3.1538975151670201E-01
2L_865698_SNP G T 0.163 30 154 0.3367 3.2230963804915147E-01
2L_865701_SNP C G 0.06122 12 184 0.09101 9.0005490384875153E-02
2L_865702_SNP A G 0.08602 16 170 0.6287 6.1954953324189599E-01
2L_865707_SNP G A 0.08556 16 171 0.7494 7.4217811787473076E-01
2L_865733_SNP A C 0.09091 17 170 0.9302 9.2793693295694346E-01
2L_865852_SNP G C 0.1304 24 160 0.7663 7.5958593690999776E-01
2L_865854_SNP G C 0.08629 17 180 0.2966 2.8993831192852559E-01
2L_865856_SNP G C 0.4863 89 94 0.04851 4.1580762648143206E-02
2L_865860_SNP T C 0.09548 19 180 0.3222 3.1792060804775113E-01
2L_865955_SNP A G 0.06533 13 186 0.5786 5.7524860997702254E-01
2L_866019_SNP C A 0.3172 59 127 0.339 3.2927921062916621E-01
2L_866045_SNP T C 0.1579 30 160 0.9779 9.7746851453362238E-01
2L_866072_SNP G A 0.1526 29 161 0.6711 6.6506153255832667E-01
2L_866093_SNP G A 0.4785 89 97 0.1164 1.1161337212103939E-01
2L_866235_SNP A G 0.1406 27 165 0.2612 2.5511343304465439E-01
2L_866268_SNP G A 0.1406 27 165 0.5313 5.2481461638763149E-01
2L_866290_SNP A C 0.1475 27 156 0.315 3.0011669106984917E-01
2L_866401_SNP T C 0.1882 35 151 0.2986 2.8964786885235150E-01
2L_866528_SNP A G 0.1823 33 148 0.4164 4.0133784029753150E-01
2L_866578_SNP A G 0.1913 35 148 0.5517 5.3762425015957183E-01
2L_866592_SNP T A 0.4432 82 103 0.1928 1.8292063201492081E-01
2L_866605_SNP G C 0.1934 35 146 0.4998 4.8591860165536416E-01
2L_866666_SNP A T 0.1758 32 150 0.5059 4.9146399355400550E-01
2L_866670_SNP T C 0.1844 33 146 0.6356 6.2265592365745936E-01
2L_866671_SNP C T 0.1823 33 148 0.6431 6.3203830086310420E-01
2L_866690_SNP C T 0.1722 31 149 0.5731 5.5653889315699401E-01
2L_866694_SNP C A 0.1803 33 150 0.6295 6.1929898231753067E-01
2L_866700_SNP G C 0.1899 34 145 0.6823 6.7396551975170560E-01
2L_866723_SNP G A 0.05128 10 185 0.2986 2.9035670007333081E-01
2L_866742_SNP C G 0.1878 34 147 0.4825 4.6831719216748491E-01
2L_866746_SNP T C 0.1868 34 148 0.4537 4.3802167900607769E-01
2L_866751_SNP G A 0.1878 34 147 0.4825 4.6831719216748491E-01
2L_866755_SNP T A 0.1878 34 147 0.4825 4.6831719216748491E-01
2L_866759_SNP C T 0.1844 33 146 0.5439 5.2926519175931663E-01
2L_866790_SNP C G 0.4389 79 101 0.168 1.5744544794737070E-01
2L_867003_SNP T C 0.06701 13 181 0.04113 3.8893726840603368E-02
2L_867056_SNP G A 0.2291 41 138 0.04092 3.5762446652796362E-02
2L_867065_SNP C T 0.1364 24 152 0.5199 5.0817615208025635E-01
2L_867083_SNP C A 0.2299 40 134 0.06922 6.0689848699886660E-02
2L_867465_SNP T C 0.1117 21 167 0.9025 8.9943714506173755E-01
2L_867672_SNP T C 0.08629 17 180 0.225 2.2062268037361954E-01
2L_868058_SNP C T 0.1366 25 158 0.8834 8.8073487449023768E-01
2L_868382_DEL T TGT 0.227 42 143 0.6502 6.4166960248932148E-01
2L_868437_INS AAAGA A 0.25 45 135 0.6121 6.0169383743904992E-01
2L_868522_SNP A C 0.4757 88 97 0.2603 2.4601752723215842E-01
2L_868553_SNP A T 0.1237 23 163 0.661 6.5018337328675180E-01
2L_868584_SNP T G 0.4807 87 94 0.9052 9.0091449526346934E-01
2L_868606_SNP A C 0.3102 58 129 0.8746 8.7040090753814980E-01
2L_868793_SNP T C 0.1189 22 163 0.8938 8.9067008592440833E-01
2L_868847_SNP T C 0.4444 80 100 0.2885 2.6826236711787155E-01
2L_869132_SNP A G 0.3514 65 120 0.8053 8.0698519591480233E-01
2L_869167_SNP G A 0.3439 65 124 0.9327 9.3087685604320891E-01
2L_869315_SNP C A 0.1522 28 156 0.4353 4.2174880803856019E-01
2L_869336_SNP T G 0.1514 28 157 0.4176 4.0487319855427850E-01
2L_869360_SNP A G 0.1459 27 158 0.3019 2.9056543585892758E-01
2L_869438_SNP T C 0.3915 74 115 0.0734 6.7822210999713833E-02
2L_869447_SNP A G 0.2176 42 151 0.1133 1.1057830941373081E-01
2L_869540_SNP G C 0.1467 27 157 0.5841 5.7276661129313666E-01
2L_869663_SNP T C 0.4632 88 102 0.4815 4.7753963350092998E-01
2L_869785_SNP A G 0.1467 27 157 0.5902 5.7923571426763987E-01
2L_869795_SNP G A 0.1196 22 162 0.3841 3.7009781550591647E-01
2L_869796_SNP A G 0.3476 65 122 0.4322 4.2027203708159178E-01
2L_869901_DEL T TT 0.1522 28 156 0.5817 5.6760021588826270E-01
2L_869912_SNP T C 0.1467 27 157 0.6874 6.7706558321808152E-01
2L_869935_SNP A C 0.05076 10 187 0.04563 4.5553581977837557E-02
2L_869954_SNP G T 0.1538 28 154 0.5297 5.1559341328949659E-01
2L_869972_SNP C T 0.1475 27 156 0.4804 4.6642537907721537E-01
2L_870001_INS T TTTT 0.4852 82 87 0.9605 9.6562370248813945E-01
2L_870004_SNP C T 0.1538 28 154 0.5346 5.2063179288717087E-01
2L_870046_SNP G C 0.2865 53 132 0.6158 6.0504789845104723E-01
2L_870126_SNP G A 0.157 27 145 0.6849 6.7445705228063346E-01
2L_870190_SNP C G 0.463 75 87 0.6058 5.8837912437442996E-01
2L_870199_SNP C T 0.478 87 95 0.5972 5.8853621680718449E-01
2L_870219_SNP G A 0.2989 52 122 0.7755 7.6644788590816015E-01
2L_870223_SNP G A 0.454 79 95 0.7923 7.8564912885589044E-01
2L_870240_SNP T C 0.3046 53 121 0.6554 6.4232772319458120E-01
2L_870266_SNP T A 0.2955 52 124 0.7322 7.2462559490559764E-01
2L_870292_SNP C T 0.1374 25 157 0.8311 8.2598326241162834E-01
2L_870306_SNP G A 0.1413 26 158 0.7385 7.3087683259339919E-01
2L_870318_SNP C G 0.1271 23 158 0.4546 4.4073684004134595E-01
2L_870326_SNP T A 0.1374 25 157 0.7515 7.4274463142298330E-01
2L_870334_SNP A C 0.3016 57 132 0.4454 4.3879064787297628E-01
2L_870395_SNP T A 0.4866 91 96 0.7453 7.4077051292548890E-01
2L_870456_SNP A C 0.4947 93 95 0.8447 8.4281688636374463E-01
2L_870873_SNP G A 0.4742 92 102 0.7065 7.0267892330993587E-01
2L_871008_SNP C A 0.1413 26 158 0.6208 6.1010942702409665E-01
2L_871031_SNP G A 0.4385 82 105 0.4821 4.7857609468876927E-01
2L_871210_SNP C A 0.1429 26 156 0.7365 7.2827534674137073E-01
2L_871303_SNP G T 0.1475 27 156 0.5913 5.7934925502987455E-01
2L_871527_INS TC T 0.1475 27 156 0.3833 3.6985167013140285E-01
2L_871605_DEL A AACA 0.3957 74 113 0.1962 2.0920127892957208E-01
2L_871630_SNP A T 0.1042 20 172 0.102 9.6906422791190661E-02
2L_871836_SNP A C 0.1005 19 170 0.5091 5.0773313979645063E-01
2L_871887_SNP G A 0.3665 70 121 0.7167 7.1147562846222812E-01
2L_871890_SNP C T 0.3704 70 119 0.6534 6.4708520576461193E-01
2L_871902_SNP G T 0.3579 68 122 0.7465 7.4174435544089556E-01
2L_871917_SNP G A 0.2963 56 133 0.8043 8.0115465141337383E-01
2L_871971_SNP A T 0.3698 71 121 0.708 7.0361251164301564E-01
2L_872007_SNP A G 0.1005 19 170 0.2509 2.4113281832092848E-01
2L_872073_SNP A C 0.07065 13 171 0.3211 3.1076284040107982E-01
2L_872076_SNP T C 0.1047 20 171 0.1464 1.3990279907423075E-01
2L_872107_SNP T C 0.09574 18 170 0.1669 1.6222750268302899E-01
2L_872239_SNP A G 0.07216 14 180 0.3998 3.9611300807383121E-01
2L_872512_SNP G T 0.2381 45 144 0.4091 3.9834664640642270E-01
2L_872899_SNP A T 0.1546 30 164 0.09091 8.6736379544100628E-02
2L_873155_SNP A G 0.3874 74 117 0.2637 2.5432664424520179E-01
2L_873388_SNP T A 0.0625 12 180 0.4821 4.7750464765436529E-01
2L_873868_SNP A G 0.2108 39 146 0.168 1.6303267965674795E-01
2L_874331_SNP G A 0.09091 17 170 0.694 6.8975374171001080E-01
2L_874377_SNP C T 0.1351 25 160 0.7871 7.8050405131578215E-01
2L_874409_SNP G T 0.1099 21 170 0.4616 4.5699104978835647E-01
2L_874446_INS CAATG C 0.06011 11 172 0.474 4.6961161032353427E-01
2L_874461_SNP T A 0.1765 33 154 0.2991 2.8673594269444846E-01
2L_874503_SNP T G 0.2143 39 143 0.1791 1.6608203522940956E-01
2L_874721_SNP A T 0.1016 19 168 0.8679 8.6457998146064807E-01
2L_874854_SNP C T 0.1311 24 159 0.6174 6.0866654664742681E-01
2L_874877_SNP T C 0.0567 11 183 0.5676 5.6029059666171999E-01
2L_874916_SNP T G 0.129 24 162 0.6243 6.1593362970526255E-01
2L_874970_SNP T C 0.06915 13 175 0.5886 5.8368212857434343E-01
2L_874978_SNP T A 0.1685 31 153 0.727 7.1929945537087658E-01
2L_874986_SNP C T 0.1413 26 158 0.9152 9.1259161129733157E-01
2L_874991_SNP C T 0.163 30 154 0.9227 9.2037093261531167E-01
2L_875312_SNP A G 0.1495 29 165 0.8572 8.5539057776137328E-01
2L_875327_SNP G A 0.1497 28 159 0.6865 6.7937511970418618E-01
2L_875354_SNP C A 0.06989 13 173 0.6041 6.0111168975834772E-01
2L_875393_SNP T C 0.1123 21 166 0.5082 5.0514481993721139E-01
2L_875396_SNP A T 0.05128 10 185 0.8831 8.8296371974623000E-01
2L_875480_SNP A C 0.1304 24 160 0.3718 3.5917407586437888E-01
2L_875552_SNP C T 0.08377 16 175 0.5127 5.0898294821919043E-01
2L_875558_SNP G A 0.1158 22 168 0.6995 6.9899197341401587E-01
2L_875933_SNP A G 0.06771 13 179 0.709 7.0984773458089501E-01
2L_876117_SNP T C 0.05155 10 184 0.6291 6.2248964845574484E-01
2L_876266_SNP G A 0.1111 22 176 0.05068 4.9170163081567055E-02
2L_876437_SNP T C 0.06915 13 175 0.5218 5.1687632851041654E-01
2L_876500_SNP C T 0.1111 21 168 0.2326 2.2832438879522010E-01
2L_876788_SNP T G 0.07653 15 181 0.9967 9.9668725550555659E-01
2L_876824_SNP A C 0.1152 22 169 0.856 8.5324016294303451E-01
2L_876854_SNP T A 0.1947 37 153 0.3171 3.0744390586385639E-01
2L_877046_SNP T A 0.05789 11 179 0.4576 4.5621842197453544E-01
2L_877064_SNP G A 0.3804 70 114 0.6125 6.0536089748683031E-01
2L_877065_SNP T G 0.1746 33 156 0.5944 5.8877911663756577E-01
2L_877094_SNP G C 0.2073 40 153 0.8196 8.1706528514307708E-01
2L_877101_SNP T G 0.3441 64 122 0.5471 5.3789379914914026E-01
2L_877106_SNP G T 0.3115 57 126 0.9718 9.7093896259858459E-01
2L_877120_SNP C G 0.2912 53 129 0.3881 3.7668297285423780E-01
2L_877144_SNP T G 0.358 63 113 0.9827 9.8183921580933287E-01
2L_877147_SNP C T 0.36 63 112 0.9986 9.9851644956658003E-01
2L_877150_SNP T C 0.3621 63 111 0.9335 9.3014976071281696E-01
2L_877175_INS GCCG G 0.2663 45 124 0.6203 6.0822258848994137E-01
2L_877197_SNP A T 0.2124 41 152 0.9573 9.5676660411282188E-01
2L_877238_SNP A G 0.4396 80 102 0.6943 6.8512520610275218E-01
2L_877244_SNP G T 0.09091 17 170 0.9208 9.2032798341119781E-01
2L_877296_SNP C A 0.1202 22 161 0.9045 9.0165730131057675E-01
2L_877355_SNP T C 0.2872 54 134 0.6449 6.3898760797824594E-01
2L_877532_SNP A C 0.1421 27 163 0.4132 4.0765057941370009E-01
2L_877613_SNP C T 0.4118 77 110 0.7871 7.8283928577606865E-01
2L_877617_SNP A G 0.07368 14 176 0.328 3.2325660646698129E-01
2L_877715_SNP C T 0.3777 71 117 0.8439 8.4137586348070104E-01
2L_877766_SNP C T 0.3693 65 111 0.6905 6.8362678770637042E-01
2L_877820_SNP T C 0.06283 12 179 0.8309 8.2962472883851457E-01
2L_877823_SNP A T 0.06771 13 179 0.6474 6.4499735359769927E-01
2L_877884_SNP C G 0.06218 12 181 0.6416 6.3971158131384920E-01
2L_877885_SNP A C 0.06218 12 181 0.6416 6.3971158131384920E-01
2L_877954_SNP C A 0.1141 21 163 0.5868 5.7207698604817858E-01
2L_877961_SNP T C 0.1546 30 164 0.4837 4.8051771378566166E-01
2L_877966_SNP C A 0.2826 52 132 0.8063 8.0088186589402277E-01
2L_878014_SNP T C 0.1289 25 169 0.5273 5.2227154952103239E-01
2L_878020_SNP T C 0.09948 19 172 0.7246 7.2299556031612333E-01
2L_878032_SNP A C 0.1444 27 160 0.6467 6.3921468244502688E-01
2L_878092_SNP G C 0.2713 51 137 0.8745 8.7121032362740580E-01
2L_878134_SNP T C 0.2513 47 140 0.6194 6.0730027690203903E-01
2L_878177_SNP C T 0.2634 49 137 0.9586 9.5697952867897629E-01
2L_878216_DEL AAGCCCCCA A 0.3202 57 121 0.9396 9.3756616940331339E-01
2L_878226_SNP A C 0.2053 39 151 0.5772 5.7253152895431003E-01
2L_878287_SNP T C 0.1237 24 170 0.6438 6.3897383430618582E-01
2L_878369_SNP T C 0.3297 61 124 0.7585 7.5170073488500155E-01
2L_878382_SNP A T 0.328 61 125 0.7136 7.0591451454884957E-01
2L_878389_SNP C T 0.3316 62 125 0.6779 6.7000711640713173E-01
2L_878413_SNP T C 0.05729 11 181 0.9108 9.1024438165816324E-01
2L_878443_SNP T C 0.0914 17 169 0.632 6.2020910469503432E-01
2L_878501_DEL C CCTG 0.05612 11 185 0.7208 7.1851692532445699E-01
2L_878503_SNP C T 0.2832 49 124 0.8932 8.8819012671213549E-01
2L_878524_SNP A G 0.153 28 155 0.8205 8.1455616366366246E-01
2L_878557_SNP A G 0.3351 62 123 0.6678 6.5785118359313177E-01
2L_878629_SNP T A 0.2353 44 143 0.4061 3.9574279392596223E-01
2L_878647_SNP A G 0.4239 78 106 0.3674 3.5180847711370600E-01
2L_878674_SNP A C 0.2819 53 135 0.7228 7.1673707284436938E-01
2L_878686_SNP T C 0.06283 12 179 0.5603 5.5120190890079290E-01
2L_878692_SNP T C 0.2324 43 142 0.2698 2.5424464210905506E-01
2L_878728_SNP T C 0.08333 16 176 0.5344 5.2529090999695116E-01
2L_878787_SNP T A 0.1183 22 164 0.598 5.8800592749023828E-01
2L_878812_SNP G A 0.08421 16 174 0.7275 7.2147045891297168E-01
2L_878820_SNP G T 0.05759 11 180 0.3213 3.0986525671170029E-01
2L_878909_SNP A G 0.05319 10 178 0.8568 8.5635095597284971E-01
2L_878939_SNP G T 0.3352 61 121 0.3607 3.5548669772590258E-01
2L_879002_SNP T C 0.05699 11 182 0.5711 5.6291785470014755E-01
2L_879040_SNP T A 0.25 46 138 0.3698 3.6283318512855856E-01
2L_879041_SNP A C 0.2486 46 139 0.3498 3.4306737224638173E-01
2L_879043_SNP C A 0.2418 44 138 0.4683 4.5234773977356413E-01
2L_879053_SNP C G 0.05263 10 180 0.2614 2.5804360126419701E-01
2L_879055_SNP G T 0.2446 45 139 0.2899 2.8288468764238228E-01
2L_879122_SNP C A 0.07527 14 172 0.8853 8.8208226752249275E-01
2L_879161_SNP C T 0.3817 71 115 0.7064 6.9873710931967292E-01
2L_879206_SNP A C 0.08466 16 173 0.4781 4.6503268812465393E-01
2L_879233_SNP G A 0.288 53 131 0.2607 2.4437869851648064E-01
2L_879353_SNP T A 0.4826 83 89 0.6733 6.5690678255920498E-01
2L_879354_SNP T C 0.4944 88 90 0.7004 6.8798926674527472E-01
2L_879368_SNP C T 0.4469 80 99 0.637 6.2220286225176902E-01
2L_879395_SNP G A 0.25 45 135 0.2431 2.3343467609523660E-01
2L_879398_SNP G T 0.4358 78 101 0.2436 2.3083297515397561E-01
2L_879410_SNP G A 0.1087 20 164 0.6228 6.1168212549494538E-01
2L_879419_SNP C T 0.1087 20 164 0.536 5.2208806323079371E-01
2L_879451_SNP T A 0.2809 50 128 0.4482 4.3323790688414054E-01
2L_879470_SNP G A 0.4326 77 101 0.93 9.2766690183815703E-01
2L_879512_SNP T C 0.4088 74 107 0.5629 5.5055861696442743E-01
2L_879569_SNP A G 0.1217 23 166 0.968 9.6740898875463877E-01
2L_879623_SNP G A 0.3778 68 112 0.7251 7.1584430980874902E-01
2L_879628_SNP A G 0.4586 83 98 0.8905 8.8659771931109488E-01
2L_879647_SNP A G 0.3315 61 123 0.6429 6.3531519067195830E-01
2L_879690_SNP C T 0.3641 67 117 0.9865 9.8604105672556253E-01
2L_879703_DEL TGCT T 0.4148 73 103 0.9472 9.4490125991666862E-01
2L_879713_SNP C G 0.06771 13 179 0.686 6.8400165924294609E-01
2L_879740_SNP A G 0.3085 58 130 0.5405 5.3339496243253515E-01
2L_879807_SNP T A 0.3135 58 127 0.3105 2.9695754108911432E-01
2L_879813_SNP A T 0.3135 58 127 0.2666 2.5527809680468727E-01
2L_879814_SNP T A 0.08763 17 177 0.5261 5.1866438410365168E-01
2L_879841_SNP C G 0.4811 89 96 0.2612 2.4922715751952895E-01
2L_879880_SNP A G 0.05076 10 187 0.2966 2.9171009340510123E-01
2L_879925_SNP C T 0.4118 77 110 0.7538 7.4826483910443820E-01
2L_879928_SNP T A 0.3425 62 119 0.6898 6.7875310925538646E-01
2L_879957_SNP A G 0.1828 34 152 0.3159 3.0118234427240609E-01
2L_879958_SNP A G 0.1064 20 168 0.7012 6.9279170283516422E-01
2L_880039_SNP G A 0.06806 13 178 0.3757 3.6930708990352235E-01
2L_880045_SNP G A 0.291 55 134 0.9121 9.1194825311877370E-01
2L_880054_SNP T C 0.07772 15 178 0.9249 9.2335632016618574E-01
2L_880090_SNP G A 0.09574 18 170 0.6315 6.2852007120513875E-01
2L_880099_SNP G A 0.4121 75 107 0.4184 4.0317182114702577E-01
2L_880126_SNP G A 0.07407 14 175 0.3418 3.3922512748407574E-01
2L_880423_SNP T A 0.3089 59 132 0.3415 3.3696330315187739E-01
2L_880432_SNP C A 0.3073 59 133 0.3364 3.3304594398746723E-01
2L_880609_SNP G T 0.1027 19 166 0.715 7.0813511796898465E-01
2L_880621_SNP C T 0.2222 40 140 0.6289 6.1608443071447749E-01
2L_880723_SNP C A 0.2158 41 149 0.7258 7.2610268469500272E-01
2L_880735_SNP G A 0.1429 28 168 0.8047 8.0552234263147449E-01
2L_880750_SNP T A 0.1385 27 168 0.8121 8.1045359961553198E-01
2L_880786_SNP T A 0.2513 48 143 0.7353 7.3108498103946618E-01
2L_880828_SNP A T 0.1451 28 165 0.2959 2.8908060742193775E-01
2L_880875_SNP T G 0.05699 11 182 0.9077 9.0738425033384928E-01
2L_880897_SNP T C 0.1347 26 167 0.1381 1.3138748573693415E-01
2L_880937_SNP A C 0.2707 49 132 0.5468 5.2949809339281950E-01
2L_880938_SNP T A 0.2667 48 132 0.5372 5.1851072976908497E-01
2L_880951_DEL C ATG 0.06145 11 168 0.9775 9.7701874055732141E-01
2L_880959_SNP C T 0.09626 18 169 0.7605 7.5282599268194983E-01
2L_880963_SNP C G 0.127 24 165 0.8339 8.2923524309388674E-01
2L_881046_SNP C T 0.08205 16 179 0.6605 6.5522367319329566E-01
2L_881130_SNP C T 0.3077 56 126 0.6298 6.1681261086192529E-01
2L_881145_SNP T G 0.1224 24 172 0.6729 6.7163335624043607E-01
2L_881157_SNP T G 0.1128 22 173 0.8266 8.2511062437734783E-01
2L_881160_SNP A G 0.1344 25 161 0.3548 3.4078070183611009E-01
2L_881238_SNP A G 0.08163 16 180 0.1212 1.1798818319898241E-01
2L_881253_SNP G T 0.07254 14 179 0.506 4.9666520389446500E-01
2L_881268_SNP G A 0.07692 15 180 0.1678 1.6381380840673199E-01
2L_881310_SNP A G 0.1719 33 159 0.8077 8.0515691006467915E-01
2L_881316_SNP T A 0.05729 11 181 0.243 2.3978376008340530E-01
2L_881328_SNP A G 0.1693 32 157 0.2254 2.2270095259879508E-01
2L_881340_SNP G A 0.3441 64 122 0.173 1.6955319223962784E-01
2L_881397_SNP G C 0.2176 42 151 0.8869 8.8514007147193274E-01
2L_881424_SNP A G 0.1237 23 163 0.6799 6.7419020139368735E-01
2L_881544_SNP G A 0.3069 58 131 0.6064 5.9589080101524339E-01
2L_881577_SNP G T 0.1935 36 150 0.2443 2.3041062424518166E-01
2L_881603_SNP G A 0.2842 54 136 0.3983 3.8918927094615896E-01
2L_881608_SNP T A 0.2727 51 136 0.4477 4.3695022940770889E-01
2L_881615_SNP T A 0.2775 53 138 0.4151 4.0801642243167069E-01
2L_881620_SNP G A 0.2723 52 139 0.3333 3.2584196565616375E-01
2L_881623_DEL T TGT 0.2698 51 138 0.5618 5.6058050738283993E-01
2L_881627_SNP A T 0.2798 54 139 0.3939 3.8844375941332832E-01
2L_881641_SNP C A 0.2123 38 141 0.2534 2.3403965258495163E-01
2L_881663_SNP T C 0.05699 11 182 0.5711 5.6291785470014755E-01
2L_881669_SNP C G 0.1436 27 161 0.2051 1.9404555062720663E-01
2L_881702_SNP G C 0.3587 66 118 0.2123 1.9851257262922495E-01
2L_881720_SNP G A 0.3297 61 124 0.6725 6.6441205814964177E-01
2L_881726_SNP T C 0.1832 35 156 0.4555 4.5067919887423935E-01
2L_881801_SNP G T 0.07732 15 179 0.9066 9.0490338890132360E-01
2L_881855_SNP T C 0.1571 30 161 0.1856 1.7888069255361483E-01
2L_881923_SNP T C 0.2386 47 150 0.3706 3.6751981915042720E-01
2L_881952_SNP A G 0.2228 41 143 0.23 2.1561924076913208E-01
2L_881965_SNP C T 0.4451 81 101 0.06036 5.1729919928462001E-02
2L_881981_SNP A T 0.1164 22 167 0.1228 1.1629973623678680E-01
2L_881983_SNP C G 0.1257 24 167 0.1337 1.2759440373908126E-01
2L_881994_SNP T C 0.08333 16 176 0.5063 5.0005537955317281E-01
2L_882006_SNP A G 0.4153 76 107 0.06208 5.3706375943595716E-02
2L_882015_INS AAATGATCAAGGGAACACTGTTCACCACAA A 0.2766 52 136 0.4821 4.7537979359791604E-01
2L_882031_SNP A G 0.1551 29 158 0.2024 1.9050347383786725E-01
2L_882092_SNP T C 0.4839 90 96 0.1469 1.3624300887529150E-01
2L_882120_SNP A G 0.09043 17 171 0.2214 2.1077331412585809E-01
2L_882129_SNP A T 0.3476 65 122 0.8472 8.4359234664339888E-01
2L_882135_SNP T G 0.4309 81 107 0.857 8.5458178631156467E-01
2L_882327_SNP A C 0.4946 91 93 0.7014 6.9317401062488671E-01
2L_882363_SNP A C 0.05025 10 189 0.976 9.7584969657012777E-01
2L_882519_SNP C G 0.3812 69 112 0.1555 1.4460987117432045E-01
2L_882610_INS T TA 0.4889 88 92 0.173 1.5612030959800216E-01
2L_882614_DEL AT A 0.4728 87 97 0.1625 1.4917995075538781E-01
2L_882627_DEL GC G 0.226 40 137 0.13 1.1350474246495101E-01
2L_882656_SNP C T 0.07107 14 183 0.1049 1.0078244880444975E-01
2L_882703_SNP C G 0.2606 49 139 0.6484 6.3821267208684196E-01
2L_882726_SNP A G 0.1649 31 157 0.08217 7.3557521225380770E-02
2L_882748_SNP T G 0.05641 11 184 0.5594 5.5267257357428834E-01
2L_882783_SNP T A 0.4355 81 105 0.8632 8.6030351023277163E-01
2L_882787_SNP T C 0.06667 13 182 0.6463 6.4065712655550344E-01
2L_882829_SNP T C 0.09375 18 174 0.1169 1.1017928286721279E-01
2L_882856_SNP A G 0.2698 51 138 0.1185 1.1283424759615956E-01
2L_882868_SNP A G 0.3385 65 127 0.0751 7.0353722555152154E-02
2L_882871_SNP A G 0.3316 63 127 0.09254 8.7012130666324405E-02
2L_882874_SNP C T 0.3351 64 127 0.08012 7.4513990558977450E-02
2L_882876_SNP A G 0.3172 59 127 0.0348 3.0237477860755351E-02
2L_882880_SNP C A 0.3457 65 123 0.08354 7.6970787354359027E-02
2L_882913_SNP A G 0.4 74 111 0.1314 1.2195401125213412E-01
2L_882925_SNP A C 0.2865 53 132 0.04804 4.3104526330533133E-02
2L_882928_SNP A T 0.07407 14 175 0.9105 9.0786763062177200E-01
2L_882933_SNP A G 0.06952 13 174 0.7887 7.8162049809707557E-01
2L_883009_SNP G A 0.3135 58 127 0.3612 3.5161788421618545E-01
2L_883024_SNP T C 0.2565 49 142 0.1438 1.3761324601396097E-01
2L_883052_SNP C T 0.0567 11 183 0.388 3.8097824024393112E-01
2L_883084_SNP T C 0.4205 74 102 0.152 1.3958750900066164E-01
2L_883087_SNP A G 0.4153 76 107 0.1672 1.5858455302591901E-01
2L_883088_SNP A G 0.06633 13 183 0.2043 2.0036085721451824E-01
2L_883090_SNP A G 0.4536 83 100 0.205 1.9588807585183510E-01
2L_883091_SNP A G 0.3158 60 130 0.5621 5.5595726656436351E-01
2L_883313_SNP T C 0.1128 22 173 0.2649 2.6022873458747842E-01
2L_883318_SNP A T 0.1042 20 172 0.2298 2.2427897668397268E-01
2L_883327_SNP G A 0.1593 29 153 0.4739 4.5423879258027822E-01
2L_883332_SNP G A 0.163 30 154 0.2597 2.4378373864315228E-01
2L_883335_SNP A G 0.3568 66 119 0.3435 3.4236484796851252E-01
2L_883337_SNP G A 0.173 32 153 0.3706 3.5246692093102405E-01
2L_883338_SNP G C 0.173 32 153 0.384 3.6625662421522409E-01
2L_883359_SNP A C 0.3211 61 129 0.7703 7.6566363711751206E-01
2L_883471_SNP T A 0.06667 13 182 0.2989 2.9237208213263299E-01
2L_883543_SNP T C 0.05128 10 185 0.1492 1.4382173938492138E-01
2L_883735_SNP A G 0.2188 42 150 0.3046 2.9760001052075369E-01
2L_883807_SNP C A 0.3333 62 124 0.7358 7.2827767843563529E-01
2L_883825_SNP A G 0.05699 11 182 0.45 4.4125002717849482E-01
2L_883915_SNP G A 0.1755 33 155 0.08007 7.3347782620182989E-02
2L_883924_SNP A G 0.3676 68 117 0.9819 9.8146285024792879E-01
2L_883938_SNP A G 0.3636 68 119 0.9169 9.1485457833312656E-01
2L_883942_SNP C T 0.4545 85 102 0.4576 4.4978606227359297E-01
2L_883954_SNP T C 0.08629 17 180 0.4146 4.0997032235361042E-01
2L_884016_SNP T C 0.1746 33 156 0.5139 5.0442841771165536E-01
2L_884040_SNP A G 0.1481 28 161 0.7391 7.3313887276418277E-01
2L_884056_SNP G T 0.08205 16 179 0.5766 5.7275812757710443E-01
2L_884059_SNP G A 0.08205 16 179 0.5766 5.7275812757710443E-01
2L_884119_SNP T G 0.4054 75 110 0.4539 4.4417988622035454E-01
2L_884172_SNP A G 0.2054 38 147 0.2077 1.9390404285720708E-01
2L_884195_SNP C T 0.1472 29 168 0.3401 3.3394930662252831E-01
2L_884229_SNP T A 0.2188 42 150 0.0859 8.1728326981240260E-02
2L_884238_SNP G A 0.2228 43 150 0.0775 7.4169952436842726E-02
2L_884264_SNP C T 0.2842 54 136 0.653 6.4877440393619823E-01
2L_884378_SNP T C 0.06186 12 182 0.1722 1.6777978055867793E-01
2L_884404_SNP A G 0.1882 35 151 0.4482 4.4011751746929928E-01
2L_884411_SNP A G 0.1728 33 158 0.2574 2.4912948184558692E-01
2L_884494_SNP A G 0.2727 51 136 0.2056 1.9636555238522746E-01
2L_884530_SNP C T 0.1323 25 164 0.3595 3.4462309488446108E-01
2L_884599_SNP G C 0.1505 28 158 0.5482 5.3377115086763849E-01
2L_884761_SNP G A 0.4398 84 107 0.6039 5.9769383699882217E-01
2L_884770_SNP T C 0.4555 87 104 0.5552 5.4947318851850602E-01
2L_884773_SNP G A 0.466 89 102 0.4822 4.7588155896661388E-01
2L_884830_SNP C G 0.3822 73 118 0.9042 9.0336004686411087E-01
2L_884849_SNP A G 0.1576 29 155 0.04165 3.6490546514334921E-02
2L_884852_SNP G C 0.3422 64 123 0.2954 2.8448521598801069E-01
2L_884855_SNP T G 0.4586 83 98 0.654 6.4497881081324682E-01
2L_884863_SNP A G 0.3421 65 125 0.316 3.0752612451434935E-01
2L_884870_SNP A G 0.3421 65 125 0.3101 3.0130083823446374E-01
2L_884875_SNP G A 0.3403 65 126 0.2988 2.9100425223656723E-01
2L_884882_SNP T C 0.1613 30 156 0.1133 1.0395482636152020E-01
2L_884904_SNP C T 0.08763 17 177 0.3023 2.9633471377118303E-01
2L_885181_SNP G A 0.4809 88 95 0.9273 9.2653287866622869E-01
2L_885232_SNP C T 0.2865 53 132 0.9205 9.1824180479821604E-01
2L_885239_DEL G GCGC 0.2611 47 133 0.9381 9.3909940295433303E-01
2L_885276_SNP T C 0.4045 72 106 0.71 6.9865255966726414E-01
2L_885286_SNP A T 0.05699 11 182 0.549 5.4143356311679125E-01
2L_885348_SNP C T 0.3817 71 115 0.4543 4.4401950073770580E-01
2L_885350_SNP C T 0.05208 10 182 0.8846 8.8416020989090716E-01
2L_885367_SNP G T 0.4148 73 103 0.6608 6.4786728126144255E-01
2L_885368_SNP G T 0.4068 72 105 0.6845 6.7309958632100619E-01
2L_885513_SNP G C 0.1771 34 158 0.344 3.3432788700425353E-01
2L_885529_SNP A C 0.07216 14 180 0.07 6.7029119326086101E-02
2L_885532_SNP T G 0.05699 11 182 0.5725 5.6457005183073172E-01
2L_885547_SNP T G 0.377 69 114 0.5509 5.4054434964811260E-01
2L_885631_SNP T C 0.2216 41 144 0.3972 3.8630489110859201E-01
2L_885644_SNP A C 0.2455 41 126 0.4196 3.9344982710946030E-01
2L_885648_INS AGCATTTTTCAA A 0.25 45 135 0.2782 2.5739749754069419E-01
2L_885650_SNP T G 0.1276 25 171 0.1051 1.0081179416032249E-01
2L_885664_SNP T A 0.08511 16 172 0.01624 1.4183011491773322E-02
2L_885686_SNP G T 0.2151 40 146 0.01155 9.5128363711082242E-03
2L_885738_SNP G C 0.5 93 93 0.1006 9.0398715219690673E-02
2L_885870_SNP G A 0.1183 22 164 0.04115 4.0448211383022264E-02
2L_885916_SNP G A 0.07447 14 174 0.8973 8.9397394908426275E-01
2L_885957_SNP G A 0.1359 25 159 0.3906 3.7397364964329305E-01
2L_886045_SNP T C 0.05155 10 184 0.6381 6.3156448511560925E-01
2L_886125_SNP T C 0.05556 11 187 0.3351 3.2962128634608956E-01
2L_886129_SNP G C 0.1739 32 152 0.4602 4.4654935029625631E-01
2L_886136_SNP A C 0.1503 29 164 0.3422 3.3529890252448513E-01
2L_886178_SNP A G 0.0567 11 183 0.5536 5.4604910302284027E-01
2L_886360_SNP G C 0.07179 14 181 0.2193 2.1413413795311076E-01
2L_886368_SNP G C 0.2766 52 136 0.005016 4.3704875731092711E-03
2L_886489_SNP T C 0.05102 10 186 0.5523 5.4642701801071347E-01
2L_886690_SNP C A 0.2011 37 147 0.1575 1.5009424946308292E-01
2L_886700_SNP C G 0.06701 13 181 0.3594 3.5283257977901006E-01
2L_886728_SNP T G 0.0625 12 180 0.4636 4.5873659165752678E-01
2L_886805_SNP T C 0.4332 81 106 0.1847 1.7372056139002989E-01
2L_886837_SNP T A 0.09574 18 170 0.4821 4.7003921832234785E-01
2L_886849_SNP A G 0.05699 11 182 0.898 8.9769003860924634E-01
2L_886904_SNP C G 0.4385 82 105 0.2494 2.3854221963806965E-01
2L_886918_SNP C T 0.3946 73 112 0.1809 1.6977262251385394E-01
2L_886919_SNP T C 0.3989 73 110 0.2073 1.9435595264268213E-01
2L_886972_DEL CA G 0.4225 79 108 0.06488 6.1288759797756415E-02
2L_886979_SNP T C 0.212 39 145 0.3164 2.9848899587888378E-01
2L_886982_SNP G A 0.3085 58 130 0.4045 3.9505223494296615E-01
2L_887028_SNP C A 0.08763 17 177 0.9352 9.3404478912772104E-01
2L_887032_DEL T TG 0.1398 26 160 0.782 7.7423032880989595E-01
2L_887038_SNP G A 0.0733 14 177 0.8515 8.4780717159471575E-01
2L_887043_SNP C T 0.1848 34 150 0.4231 4.1604896414852410E-01
2L_887064_SNP G A 0.08947 17 173 0.1073 1.0002474172387399E-01
2L_887613_SNP G C 0.1832 35 156 0.7058 7.0508368292027312E-01
2L_887623_SNP A G 0.06915 13 175 0.1504 1.4875967258832790E-01
2L_887737_SNP T A 0.0603 12 187 0.09427 9.1473330409472475E-02
2L_887792_SNP A C 0.2961 53 126 0.7236 7.1636700429999889E-01
2L_887799_SNP T C 0.2967 54 128 0.6691 6.6216741399730705E-01
2L_887806_SNP G A 0.4222 76 104 0.7744 7.6826825738662274E-01
2L_887845_SNP G A 0.1602 29 152 0.3308 3.1357060628035016E-01
2L_887849_SNP T G 0.06061 12 186 0.464 4.6171254349135082E-01
2L_887864_SNP G T 0.1211 23 167 0.06285 6.0937854919032038E-02
2L_887868_SNP T C 0.1058 20 169 0.1387 1.3235271168769691E-01
2L_887875_SNP T C 0.4837 89 95 0.2509 2.3913964710775892E-01
2L_887879_SNP C T 0.4863 89 94 0.2446 2.3173617887391718E-01
2L_887897_SNP C G 0.4556 82 98 0.5617 5.4800251033448721E-01
2L_887911_SNP T C 0.4699 86 97 0.6862 6.7840423119588267E-01
2L_887919_SNP G A 0.3177 61 131 0.8836 8.8110456215248822E-01
2L_887954_SNP T C 0.07027 13 172 0.4243 4.0996520117755386E-01
2L_887969_SNP T C 0.1518 29 162 0.07234 6.7367639567574925E-02
2L_888063_SNP A C 0.3427 61 117 0.7957 7.8463030375198217E-01
2L_888072_INS TTGGTTGGTGGCCACATCCTGCTCTGTCAGTCAGTCAGCC T 0.07447 14 174 0.8729 8.6949254019068256E-01
2L_888079_SNP C T 0.2275 38 129 0.3777 3.4663300961800581E-01
2L_888101_SNP A T 0.3207 59 125 0.2271 2.1940512423476566E-01
2L_888102_SNP G A 0.08586 17 181 0.08867 8.7045602664022059E-02
2L_888106_INS AGA A 0.06701 13 181 0.3014 2.9796250127998603E-01
2L_888143_SNP G A 0.1015 20 177 0.987 9.8682137971838269E-01
2L_888163_DEL G GCCGG 0.0567 11 183 0.2603 2.5396794443457416E-01
2L_888188_SNP T C 0.2827 54 137 0.4637 4.5556819572371732E-01
2L_888190_SNP G T 0.3579 68 122 0.2799 2.6797947108693632E-01
2L_888217_SNP T G 0.06091 12 185 0.4838 4.8555215847815458E-01
2L_888568_SNP G T 0.1505 28 158 0.2956 2.8057059771801973E-01
2L_888578_SNP A G 0.1264 23 159 0.5871 5.7812259770572272E-01
2L_888598_SNP A T 0.2684 51 139 0.9385 9.3780497467845458E-01
2L_888639_SNP G A 0.2539 49 144 0.08796 8.3419190354751982E-02
2L_888646_SNP T C 0.3797 71 116 0.1038 9.4635694264356363E-02
2L_888668_SNP A T 0.2604 50 142 0.06062 5.6662574692320285E-02
2L_888687_SNP A T 0.08995 17 172 0.4477 4.4136582223166498E-01
2L_888692_SNP A T 0.08995 17 172 0.4266 4.2308778895372912E-01
2L_888709_SNP T A 0.2246 42 145 0.08582 8.4872942486281189E-02
2L_888717_INS TTA AG 0.1344 25 161 0.1355 1.3200973108358860E-01
2L_888723_SNP T C 0.1436 27 161 0.05425 5.0998240718864940E-02
2L_888727_SNP C T 0.06061 12 186 0.1445 1.4120849767673382E-01
2L_888934_SNP G T 0.4463 79 98 0.9724 9.7125914394834456E-01
2L_888938_SNP C G 0.4076 75 109 0.884 8.8000954554769995E-01
2L_888970_SNP C A 0.247 41 125 0.7083 6.8883354863435009E-01
2L_889010_INS AT A 0.05208 10 182 0.8666 8.6568198336394242E-01
2L_889020_SNP C G 0.4481 82 101 0.1967 1.8028783533502779E-01
2L_889076_SNP A G 0.4 72 108 0.3204 3.0867694576739790E-01
2L_889085_SNP G A 0.4231 77 105 0.4915 4.7478847743825792E-01
2L_889151_SNP A C 0.07772 15 178 0.8264 8.2385945444570119E-01
2L_889301_SNP G C 0.08763 17 177 0.4977 4.8968346087941905E-01
2L_889302_SNP A G 0.06771 13 179 0.5652 5.5553256598095668E-01
2L_889311_DEL GG G 0.118 21 157 0.1086 1.0278469789623701E-01
2L_889319_SNP T C 0.05641 11 184 0.2375 2.2968589945823148E-01
2L_889491_DEL G GCCG 0.0625 12 180 0.6941 6.8746564735592397E-01
2L_889496_SNP G C 0.05759 11 180 0.7717 7.6614713757234587E-01
2L_889752_SNP T C 0.1134 22 172 0.08679 8.4234061968124663E-02
2L_889757_SNP T A 0.1192 23 170 0.07038 6.4688523745016199E-02
2L_889894_SNP G T 0.4586 83 98 0.06302 5.4809789530641459E-02
2L_889923_SNP A G 0.3053 58 132 0.434 4.2574616703250157E-01
2L_889947_SNP G A 0.08602 16 170 0.5797 5.6633571196635435E-01
2L_889948_SNP A T 0.08602 16 170 0.5933 5.8040738611642162E-01
2L_889953_SNP A T 0.1958 37 152 0.4119 4.0013044971747591E-01
2L_889980_SNP A T 0.1399 27 166 0.194 1.9049762064337261E-01
2L_889981_SNP T G 0.1667 32 160 0.05797 5.6319698604097412E-02
2L_889997_SNP A G 0.3778 68 112 0.4167 4.0153475176416764E-01
2L_889998_SNP C G 0.1762 34 159 0.0744 7.1242371527088608E-02
2L_890011_SNP C T 0.3098 57 127 0.3089 3.0477666085265065E-01
2L_890014_SNP T C 0.1804 35 159 0.08369 8.0898517609873308E-02
2L_890017_SNP A G 0.1658 32 161 0.08718 8.3601640074639771E-02
2L_890024_SNP A G 0.2678 49 134 0.4572 4.4757369432887628E-01
2L_890028_SNP G C 0.1684 32 158 0.06255 6.1978737666988783E-02
2L_890037_DEL TGTAATTTAATTCGATAG A 0.4483 78 96 0.9581 9.5776596989682317E-01
2L_890074_SNP T C 0.3048 57 130 0.4864 4.8466184088091879E-01
2L_890076_SNP T C 0.3065 57 129 0.5031 5.0054085727699960E-01
2L_890086_SNP A G 0.1765 33 154 0.4446 4.3764399267650622E-01
2L_890093_SNP C T 0.08718 17 178 0.265 2.6447311682398034E-01
2L_890151_SNP T C 0.164 31 158 0.1995 1.9234657739070438E-01
2L_890167_SNP C T 0.1739 32 152 0.4879 4.7587365811540017E-01
2L_890170_SNP T C 0.4863 89 94 0.03804 3.0273944977678310E-02
2L_890174_SNP T A 0.1141 21 163 0.8698 8.6637560906131617E-01
2L_890184_SNP T C 0.06952 13 174 0.7231 7.1571612575737820E-01
2L_890191_SNP A T 0.3696 68 116 0.06283 5.3119626007170323E-02
2L_890215_DEL C CCC 0.5 82 82 0.1236 9.7944251346778977E-02
2L_890221_SNP G C 0.4556 82 98 0.04339 3.6909301934431829E-02
2L_890231_SNP A C 0.1538 30 165 0.2329 2.2728590756761524E-01
2L_890308_SNP A G 0.09184 18 178 0.421 4.1763970317444632E-01
2L_890357_SNP C A 0.4254 77 104 0.2869 2.7314820584144683E-01
2L_890361_DEL T TTATGCTTATTCAG 0.2917 56 136 0.07607 7.1593429662456215E-02
2L_890378_SNP T A 0.2932 56 135 0.07164 6.6858083467812926E-02
2L_890379_SNP T G 0.291 55 134 0.1045 9.8048897104825117E-02
2L_890382_SNP A T 0.288 55 136 0.07569 7.0481548669745500E-02
2L_890384_SNP G C 0.2235 40 139 0.3037 2.8115935000030801E-01
2L_890385_DEL A AAATATAATA 0.2842 54 136 0.05301 4.9348391439764223E-02
2L_890403_SNP C T 0.2308 42 140 0.2834 2.6458339556527566E-01
2L_890405_SNP T C 0.2376 43 138 0.252 2.3259358699954591E-01
2L_890410_SNP G A 0.235 43 140 0.2602 2.4273176259236062E-01
2L_890425_SNP T G 0.1744 34 161 0.08109 7.6419647130144458E-02
2L_890437_DEL A ATTTGAA 0.08629 17 180 0.7317 7.2845873664536065E-01
2L_890446_SNP A C 0.05155 10 184 0.3499 3.4536635373762226E-01
2L_890482_DEL T TGTAT 0.125 21 147 0.1779 1.6205001890861059E-01
2L_890625_SNP T C 0.1088 21 172 0.2367 2.2849744804432304E-01
2L_890716_SNP A G 0.1 20 180 0.2728 2.6974671185686383E-01
2L_890830_DEL A ATGACA 0.3253 54 112 0.06293 5.0822585441221146E-02
2L_890840_SNP A G 0.3559 63 114 0.04452 4.0261354568024779E-02
2L_890841_INS GA G 0.3556 64 116 0.06231 5.8900164806610228E-02
2L_890842_DEL G GG 0.05263 10 180 0.8226 8.2054685597248989E-01
2L_890844_INS TAG T 0.3466 61 115 0.0437 3.9751033478104887E-02
2L_891013_SNP G C 0.2286 40 135 0.118 1.1520620826183703E-01
2L_891016_INS AA A 0.2857 54 135 0.2225 2.2269318168209795E-01
2L_891022_DEL C CACCCACACTTC 0.05789 11 179 0.1055 9.8985818921441426E-02
2L_891032_SNP C T 0.4551 76 91 0.4689 4.4757438091577728E-01
2L_891154_SNP A G 0.1543 29 159 0.9864 9.8606339834065004E-01
2L_891164_DEL G TTATTC 0.101 20 178 0.7995 7.9785511671984666E-01
2L_891173_SNP G T 0.08247 16 178 0.7471 7.4621998500520537E-01
2L_891176_SNP G A 0.09184 18 178 0.6164 6.1324485656615657E-01
2L_891177_SNP C G 0.1534 29 160 0.9103 9.0876764140879307E-01
2L_891179_SNP C T 0.09694 19 177 0.462 4.6143458514650604E-01
2L_891194_SNP T C 0.09794 19 175 0.8719 8.7026736925211012E-01
2L_891202_DEL T TAAAGTGTAGCAT 0.4332 81 106 0.06462 5.9956769324261146E-02
2L_891236_SNP T C 0.05789 11 179 0.5146 5.0461614090797824E-01
2L_891237_SNP A C 0.2751 52 137 0.01085 8.9903669379430440E-03
2L_891245_SNP A C 0.2789 53 137 0.01205 1.0224437796415756E-02
2L_891275_SNP C T 0.3194 61 130 0.7761 7.7496483815166084E-01
2L_891288_SNP G A 0.3476 65 122 0.2849 2.7129611162159706E-01
2L_891289_SNP C T 0.3533 65 119 0.2854 2.7123279813158019E-01
2L_891682_SNP A C 0.1562 30 162 0.261 2.5495279896430523E-01
2L_891684_SNP C G 0.1481 28 161 0.3209 3.1651106657142203E-01
2L_891685_SNP C G 0.1562 30 162 0.3816 3.8078158464014378E-01
2L_891688_INS TA T 0.1562 30 162 0.261 2.5495279896430523E-01
2L_891759_SNP T G 0.05348 10 177 0.597 5.9348876827150010E-01
2L_891774_SNP G T 0.2732 50 133 0.8858 8.8177074710360437E-01
2L_891788_SNP A T 0.2757 51 134 0.9454 9.4374864801572933E-01
2L_891901_DEL G GGGATCTG 0.1118 18 143 0.4671 4.4674580164525302E-01
2L_891983_SNP A G 0.163 30 154 0.7955 7.9209742806657690E-01
2L_892009_SNP A G 0.06316 12 178 0.9245 9.2364112582473423E-01
2L_892047_SNP T C 0.09043 17 171 0.8976 8.9499076824944057E-01
2L_892050_SNP G A 0.2688 50 136 0.8275 8.2435059622104878E-01
2L_892148_DEL T TA 0.05155 10 184 0.8774 8.7697340778470123E-01
2L_892154_SNP G A 0.08163 16 180 0.555 5.5088858494830084E-01
2L_892178_DEL G GT 0.1064 20 168 0.7702 7.6503445795160374E-01
2L_892180_SNP T C 0.1088 21 172 0.5607 5.5361457444700146E-01
2L_892206_SNP G T 0.3459 64 121 0.7725 7.6712383041775756E-01
2L_892215_DEL GT A 0.3526 67 123 0.8892 8.8704841499454345E-01
2L_892230_SNP C A 0.5 94 94 0.8018 7.9836985459720056E-01
2L_892234_SNP G A 0.3474 66 124 0.818 8.1450339438189745E-01
2L_892239_SNP A T 0.07653 15 181 0.3855 3.8119263723214614E-01
2L_892264_SNP A T 0.3833 69 111 0.7057 6.9765418199589968E-01
2L_892290_SNP C G 0.3757 71 118 0.5867 5.8066018367580385E-01
2L_892292_SNP G A 0.3723 70 118 0.5793 5.7109405711471140E-01
2L_892299_SNP A G 0.1489 28 160 0.8528 8.5228450678255974E-01
2L_892304_DEL T TCTAT 0.369 69 118 0.5903 5.8274818993867217E-01
2L_892324_SNP G A 0.3511 66 122 0.5569 5.4689388260289018E-01
2L_892325_SNP G A 0.3128 56 123 0.2734 2.5605494314930710E-01
2L_892327_SNP G A 0.2556 46 134 0.6472 6.3906407919600527E-01
2L_892341_SNP C T 0.06186 12 182 0.5321 5.2771882291268501E-01
2L_892346_SNP C A 0.07732 15 179 0.4783 4.7271660068398691E-01
2L_892347_SNP A C 0.07254 14 179 0.4549 4.4652300628105979E-01
2L_892356_SNP A G 0.163 30 154 0.7547 7.5325311804489081E-01
2L_892376_DEL T TCGTTA 0.1392 27 167 0.2282 2.2296053639393631E-01
2L_892407_DEL AA A 0.3333 59 118 0.4565 4.3752627484111162E-01
2L_892466_SNP T C 0.09239 17 167 0.7855 7.8037674263849022E-01
2L_892500_SNP A G 0.1056 19 161 0.9399 9.3781854600105063E-01
2L_892508_SNP C T 0.116 21 160 0.7396 7.2986110688551065E-01
2L_892510_SNP T C 0.3462 63 119 0.3008 2.8831720708903019E-01
2L_892556_SNP T C 0.2053 39 151 0.02365 2.1439232910192285E-02
2L_892560_SNP T C 0.2304 44 147 0.2602 2.5101548872593238E-01
2L_892611_SNP A T 0.1196 22 162 0.9402 9.3794558947873496E-01
2L_892615_SNP C G 0.1828 34 152 0.7815 7.7557432828044981E-01
2L_892616_SNP T C 0.3548 66 120 0.4232 4.1274771598522275E-01
2L_892627_SNP C T 0.3053 58 132 0.07106 6.9090293382462115E-02
2L_892653_SNP A T 0.2031 39 153 0.03515 3.3740911729114774E-02
2L_892672_SNP C T 0.08808 17 176 0.5577 5.5630408536756737E-01
2L_892710_SNP C T 0.09043 17 171 0.6082 6.0248438905015311E-01
2L_892769_SNP T C 0.1458 28 164 0.005916 5.0811792613288708E-03
2L_892801_SNP T C 0.2969 57 135 0.1599 1.5923601460977943E-01
2L_892853_SNP A C 0.2199 42 149 0.6926 6.8671114231376951E-01
2L_892935_DEL A ACA 0.2061 34 131 0.9149 9.1000397345719919E-01
2L_893227_SNP C A 0.427 79 106 0.7653 7.5873034005042594E-01
2L_893255_SNP A T 0.1361 26 165 0.4579 4.4933650886150900E-01
2L_893256_SNP T G 0.3892 72 113 0.371 3.5559759763628662E-01
2L_893258_SNP T G 0.09424 18 173 0.8921 8.8948168224359248E-01
2L_893261_SNP G C 0.3925 73 113 0.3927 3.7846217219046474E-01
2L_893280_SNP A G 0.07732 15 179 0.5137 5.0892902618030655E-01
2L_893301_SNP A C 0.201 39 155 0.3744 3.7201729549600027E-01
2L_893304_SNP G A 0.08511 16 172 0.4436 4.3171270473225931E-01
2L_893322_SNP G A 0.1077 21 174 0.8046 8.0234467408611843E-01
2L_893329_SNP G A 0.102 20 176 0.6206 6.1750013938552095E-01
2L_893332_SNP C T 0.3474 66 124 0.725 7.2225909772048613E-01
2L_893350_SNP T C 0.06061 12 186 0.7411 7.3831513345138267E-01
2L_893361_SNP A T 0.123 23 164 0.2604 2.6675554336188101E-01
2L_893376_SNP C T 0.09948 19 172 0.7199 7.1580104889356111E-01
2L_893394_SNP G T 0.05263 10 180 0.9368 9.3506155375003452E-01
2L_893430_SNP C T 0.09231 18 177 0.5643 5.6128007897878329E-01
2L_893482_SNP T G 0.05699 11 182 0.679 6.7804593916274425E-01
2L_893488_SNP C G 0.0804 16 183 0.5904 5.8740722784204213E-01
2L_893492_SNP A G 0.1484 27 155 0.3876 3.7478202294370244E-01
2L_893609_SNP A T 0.2086 39 148 0.8964 8.9323920181030136E-01
2L_893610_SNP A G 0.4615 84 98 0.9353 9.3391885924858453E-01
2L_893636_SNP T G 0.1556 28 152 0.9844 9.8378456697680972E-01
2L_893637_SNP C T 0.1713 31 150 0.882 8.7928304178864025E-01
2L_893693_SNP G A 0.09694 19 177 0.3369 3.3279800114611635E-01
2L_893823_SNP C T 0.3069 58 131 0.009196 8.5589667855120819E-03
2L_893877_SNP G T 0.1263 25 173 0.2218 2.1757350777905904E-01
2L_893935_SNP T C 0.373 69 116 0.8426 8.3691162324422130E-01
2L_893965_SNP C T 0.3757 68 113 0.7611 7.5237144747363682E-01
2L_894074_SNP T C 0.4649 86 99 0.5152 5.0546483572957823E-01
2L_894112_SNP A C 0.2054 38 147 0.174 1.6306434334763764E-01
2L_894164_DEL T TACAAAAG 0.09474 18 172 0.1842 1.7648118246541389E-01
2L_894180_SNP T C 0.1179 23 172 0.3056 2.9949463025220813E-01
2L_894195_SNP C T 0.4652 87 100 0.3266 3.1232617322150791E-01
2L_894214_INS AGCAAA A 0.2216 37 130 0.7139 7.1569133738714652E-01
2L_894217_SNP G T 0.2113 41 153 0.5158 5.1085975597825983E-01
2L_894225_SNP G T 0.125 23 161 0.5163 5.0267933425349098E-01
2L_894228_SNP T C 0.2143 42 154 0.5728 5.7058918850098683E-01
2L_894230_SNP A G 0.3246 62 129 0.4112 4.0288191927396877E-01
2L_894240_SNP C T 0.2051 40 155 0.4386 4.3324666205198481E-01
2L_894303_SNP T G 0.1071 21 175 0.2342 2.3180434010805162E-01
2L_894325_SNP C T 0.3 54 126 0.9606 9.5952097950315263E-01
2L_894348_SNP T C 0.4222 76 104 0.8943 8.9099247518886904E-01
2L_894410_SNP A G 0.08163 16 180 0.4129 4.0831153213068694E-01
2L_894413_SNP T C 0.3369 63 124 0.9256 9.2386518508964199E-01
2L_894430_SNP T G 0.3315 61 123 0.8825 8.7910929873777854E-01
2L_894494_DEL A ACCAAGAA 0.08247 16 178 0.9748 9.7455570046697493E-01
2L_894504_SNP A G 0.09645 19 178 0.4712 4.6881023604782013E-01
2L_894506_SNP T C 0.3765 61 101 0.777 7.7022649538741583E-01
2L_894507_SNP C A 0.1061 21 177 0.4904 4.8574919609334410E-01
2L_894561_SNP T C 0.1728 33 158 0.7141 7.0883129145519463E-01
2L_894575_SNP C T 0.5 93 93 0.66 6.4976193058233744E-01
2L_894592_SNP T C 0.0829 16 177 0.4611 4.5384314038807971E-01
2L_894707_SNP T A 0.3834 74 119 0.2328 2.3118539088088474E-01
2L_894770_SNP T C 0.1505 28 158 0.5398 5.2804474971297310E-01
2L_894797_SNP A G 0.07772 15 178 0.7028 6.9714690391211132E-01
2L_894999_SNP T C 0.1543 29 159 0.7695 7.6815406227506666E-01
2L_895008_SNP T A 0.2042 39 152 0.8513 8.4815126260994222E-01
2L_895013_SNP A G 0.2969 57 135 0.644 6.4453127761630225E-01
2L_895165_SNP C T 0.1285 23 156 0.7129 7.1247367027906505E-01
2L_895189_SNP A G 0.09645 19 178 0.9956 9.9561784454320945E-01
2L_895214_SNP T A 0.06122 12 184 0.3902 3.8558816396372420E-01
2L_895222_SNP A T 0.1276 25 171 0.423 4.1874521444987489E-01
2L_895225_SNP T A 0.09375 18 174 0.811 8.0734544312655565E-01
2L_895230_SNP C T 0.08718 17 178 0.7896 7.8626080717758129E-01
2L_895243_SNP C A 0.4222 76 104 0.9237 9.2169248061752407E-01
2L_895245_SNP G C 0.1179 23 172 0.1602 1.5582580236060473E-01
2L_895258_SNP A G 0.2011 36 143 0.7629 7.5401238750331501E-01
2L_895278_SNP A G 0.1209 22 160 0.788 7.8200320326463968E-01
2L_895281_SNP C T 0.1271 23 158 0.9707 9.6982890370786168E-01
2L_895283_SNP T C 0.3167 57 123 0.7372 7.2973529883582877E-01
2L_895298_SNP A T 0.1304 24 160 0.7006 6.9128237441043239E-01
2L_895305_DEL T TACAAATT 0.1304 24 160 0.7006 6.9128237441043239E-01
2L_895337_SNP A G 0.107 20 167 0.6693 6.6598001321759093E-01
2L_895347_SNP T G 0.05729 11 181 0.7416 7.3995706853299170E-01
2L_895356_INS CACC C 0.2 35 140 0.8667 8.5876657658107436E-01
2L_895361_SNP C A 0.3904 73 114 0.7174 7.1483290522654475E-01
2L_895365_SNP C G 0.381 72 117 0.6099 6.1087066551290525E-01
2L_895379_SNP G C 0.1058 20 169 0.6666 6.6486469846736429E-01
2L_895473_SNP T G 0.09845 19 174 0.2908 2.8452890995743185E-01
2L_895508_SNP C G 0.1082 21 173 0.2306 2.2932779303228235E-01
2L_895514_SNP A C 0.09845 19 174 0.3702 3.6489252891506385E-01
2L_895584_DEL A ACTATGATCGTTAA 0.05851 11 177 0.3654 3.5958786486857430E-01
2L_895617_SNP T C 0.2147 41 150 0.2021 1.9310694986757193E-01
2L_895621_SNP T A 0.0829 16 177 0.6257 6.1835511654969344E-01
2L_895646_SNP C A 0.3032 57 131 0.7836 7.7937038513066093E-01
2L_895650_SNP C T 0.3978 74 112 0.9851 9.8472471932909644E-01
2L_895689_SNP G A 0.07653 15 181 0.6151 6.1157308459852955E-01
2L_895699_SNP T A 0.1224 24 172 0.9813 9.8128287991910379E-01
2L_895711_SNP A T 0.1077 21 174 0.1961 1.9076559539769400E-01
2L_895715_SNP T A 0.09184 18 178 0.2445 2.3996556393859725E-01
2L_895722_SNP A G 0.05236 10 181 0.8813 8.7846081918982077E-01
2L_895730_SNP T G 0.1406 27 165 0.5338 5.2409808852541961E-01
2L_895735_SNP A G 0.1667 32 160 0.9922 9.9201372721085024E-01
2L_895744_INS TATTTGT T 0.08108 15 170 0.461 4.5347276155861116E-01
2L_895750_SNP T C 0.2158 41 149 0.4673 4.5818446633607857E-01
2L_895758_SNP T C 0.1173 23 173 0.2482 2.4351344883347992E-01
2L_895778_INS AAGCA A 0.05525 10 171 0.2123 2.1891654768229296E-01
2L_895857_SNP G A 0.1176 22 165 0.05781 5.1962021324335486E-02
2L_895896_SNP G C 0.3228 61 128 0.07169 6.4809246359109299E-02
2L_895939_SNP T G 0.0603 12 187 0.1981 1.9421515001858247E-01
2L_896157_SNP G T 0.288 55 136 0.01855 1.6944809136068540E-02
2L_896189_SNP G C 0.127 24 165 0.3957 3.8529904233926593E-01
2L_896231_SNP G C 0.4127 78 111 0.03249 3.1811876429685040E-02
2L_896233_SNP A G 0.2963 56 133 0.2162 2.1001262859142578E-01
2L_896317_SNP C A 0.1026 20 175 0.2177 2.1382935595672514E-01
2L_896467_INS G GG 0.4444 80 100 0.3724 3.5579439990196071E-01
2L_896696_SNP T C 0.1571 30 161 0.0251 2.3581543152122051E-02
2L_896697_SNP A G 0.08718 17 178 0.2582 2.5362547697630322E-01
2L_896795_SNP A G 0.1551 29 158 0.1676 1.6285850768282206E-01
2L_896796_SNP T G 0.153 28 155 0.1402 1.3222787999061403E-01
2L_896800_INS AGCCAAAACGATGCCA A 0.1459 27 158 0.2366 2.3048729346716368E-01
2L_896802_SNP A G 0.08571 15 160 0.06028 5.4151751183665893E-02
2L_896808_SNP T C 0.2486 46 139 0.2624 2.5761284065671930E-01
2L_896813_SNP A T 0.08205 16 179 0.2128 2.0506250716495078E-01
2L_896815_SNP A G 0.3539 63 115 0.1771 1.6434706093196549E-01
2L_896873_SNP G T 0.267 51 140 0.4127 4.0234203480098218E-01
2L_896901_SNP A C 0.2487 47 142 0.1807 1.7374317453545540E-01
2L_896905_SNP G A 0.09645 19 178 0.2466 2.4296434445207848E-01
2L_896915_SNP T A 0.2312 43 143 0.2029 1.8764851691786943E-01
2L_896919_SNP T C 0.2211 42 148 0.1962 1.8449570574827256E-01
2L_896934_SNP G A 0.3476 65 122 0.6514 6.4350904472042436E-01
2L_896936_SNP A T 0.09645 19 178 0.1499 1.4803558509260184E-01
2L_896961_SNP A G 0.2789 53 137 0.06392 6.1292447874299889E-02
2L_896990_SNP T C 0.08511 16 172 0.7537 7.4638291152651171E-01
2L_897139_SNP A C 0.2513 48 143 0.08524 8.1959436032930960E-02
2L_897140_SNP T C 0.2642 51 142 0.1118 1.0922329184882340E-01
2L_897205_SNP C T 0.4011 75 112 0.6798 6.7487185100755220E-01
2L_897226_SNP A G 0.1036 20 173 0.3013 2.9533903501552128E-01
2L_897266_SNP T C 0.1407 28 171 0.6922 6.8961293030204640E-01
2L_897270_SNP C T 0.1429 28 168 0.2369 2.3320695254683521E-01
2L_897276_SNP A C 0.1224 24 172 0.3777 3.7343086570179962E-01
2L_897287_SNP A C 0.1385 27 168 0.2816 2.7717698913171285E-01
2L_897291_INS CT C 0.1015 20 177 0.2499 2.4687973911118710E-01
2L_897293_SNP A T 0.2796 52 134 0.8208 8.2029631443800732E-01
2L_897294_DEL G GC 0.1015 20 177 0.2499 2.4687973911118710E-01
2L_897297_INS TG T 0.1015 20 177 0.2499 2.4687973911118710E-01
2L_897324_SNP T C 0.2312 43 143 0.4124 4.0277655409123692E-01
2L_897352_DEL T TC 0.2295 42 141 0.5174 5.1192857819468673E-01
2L_897372_DEL G GTTACACAG 0.2381 40 128 0.667 6.5693826989750415E-01
2L_897384_INS GCCTTGG G 0.1383 26 162 0.4951 4.8765848517802157E-01
2L_897480_SNP T C 0.1129 21 165 0.9348 9.3387410813850991E-01
2L_897483_SNP T C 0.1327 26 170 0.4304 4.2676720274760527E-01
2L_897703_SNP C G 0.07614 15 182 0.1247 1.2091656067864076E-01
2L_897710_INS GGA G 0.06667 13 182 0.2014 1.9603676065487263E-01
2L_897767_SNP C T 0.08065 15 171 0.907 9.0511074541153069E-01
2L_897788_SNP T G 0.07853 15 176 0.2486 2.5605495035502934E-01
2L_897986_SNP C T 0.1263 24 166 0.09317 8.7086881412526740E-02
2L_898070_INS AA A 0.08989 16 162 0.6488 6.3761915720679307E-01
2L_898092_SNP T C 0.06736 13 180 0.9815 9.8106442713526010E-01
2L_898131_MNP GGAAT TCTGG 0.05181 10 183 0.338 3.3328057189483706E-01
2L_898249_SNP T G 0.06061 12 186 0.726 7.2357520151843668E-01
2L_898251_SNP T G 0.2527 47 139 0.1919 1.8057477332932326E-01
2L_898277_SNP T G 0.07216 14 180 0.72 7.1605622176597916E-01
2L_898343_SNP T A 0.08081 16 182 0.9427 9.4202075229756965E-01
2L_898407_DEL G GA 0.1042 20 172 0.09264 8.7712493364570099E-02
2L_898408_SNP G A 0.2938 47 113 0.03603 2.8827541001463768E-02
2L_898443_SNP T G 0.1714 30 145 0.002047 5.0616624965713931E-03
2L_898488_SNP A C 0.08081 16 182 0.1618 1.5959995137203975E-01
2L_898547_SNP A G 0.257 46 133 0.4835 4.7191576237270616E-01
2L_898590_SNP G T 0.1878 34 147 0.5807 5.6906002546739554E-01
2L_898668_SNP T C 0.2652 48 133 0.3655 3.5005210859371261E-01
2L_898703_SNP T C 0.1675 32 159 0.2986 2.9154347062073116E-01
2L_898722_SNP G A 0.06122 12 184 0.3374 3.3028793445108517E-01
2L_898869_SNP A G 0.1361 26 165 0.4379 4.2925480937312999E-01
2L_898902_SNP A G 0.2022 37 146 0.6164 6.0423525252799926E-01
2L_898962_SNP C G 0.3457 65 123 0.545 5.3468875133355898E-01
2L_898967_SNP A G 0.4706 88 99 0.9084 9.0598944139862647E-01
2L_898972_SNP G T 0.3421 65 125 0.5635 5.5529676941956885E-01
2L_899005_SNP A T 0.3946 73 112 0.7326 7.2859672735685888E-01
2L_899180_SNP A C 0.05789 11 179 0.5897 5.8642888993111297E-01
2L_899246_SNP A C 0.07732 15 179 0.3724 3.6688348838674101E-01
2L_899258_SNP C T 0.3497 64 119 0.9047 9.0117549370525185E-01
2L_899294_SNP G A 0.4225 79 108 0.1653 1.5154622325274203E-01
2L_899366_SNP G C 0.2766 52 136 0.9329 9.3083823795971876E-01
2L_899411_SNP T A 0.07071 14 184 0.4313 4.2959202048002187E-01
2L_899434_SNP A G 0.05208 10 182 0.961 9.6087794781406788E-01
2L_899450_SNP T C 0.05405 10 175 0.8164 8.1494316901930774E-01
2L_899633_SNP A G 0.101 20 178 0.3105 3.0797430211057175E-01
2L_899705_SNP C T 0.2234 42 146 0.5776 5.7130870347503704E-01
2L_899810_SNP A G 0.3568 66 119 0.8437 8.4011539661546286E-01
2L_899898_SNP A C 0.3027 56 129 0.8981 8.9655948445386247E-01
2L_899929_SNP A T 0.3315 60 121 0.9642 9.6397044310878299E-01
2L_900008_SNP C T 0.2044 37 144 0.6258 6.1854820291099555E-01
2L_900020_SNP T C 0.2614 46 130 0.4934 4.7683441614453148E-01
2L_900071_SNP G A 0.2606 49 139 0.3893 3.7919932233043996E-01
2L_900123_SNP T A 0.2432 45 140 0.3032 2.9482248362594898E-01
2L_900190_SNP C A 0.1497 28 159 0.6454 6.3937421252255189E-01
2L_900221_SNP C T 0.1459 27 158 0.7121 7.0558687784866436E-01
2L_900377_SNP A G 0.4378 81 104 0.1662 1.5049795883079498E-01
2L_900401_SNP T C 0.3743 70 117 0.2809 2.6879999629346363E-01
2L_900563_SNP T C 0.2827 54 137 0.2102 2.0517923900152424E-01
2L_900575_SNP G C 0.0625 12 180 0.4567 4.5151694558658129E-01
2L_900599_SNP T C 0.06667 13 182 0.3803 3.7563851300325679E-01
2L_900610_SNP T C 0.2615 51 144 0.2007 1.9560186836407889E-01
2L_900611_SNP A C 0.2642 51 142 0.2164 2.0942893287187092E-01
2L_900785_SNP C T 0.3763 70 116 0.1819 1.7137222796210605E-01
2L_900896_SNP T C 0.2067 37 142 0.5678 5.5298805132150597E-01
2L_900932_SNP T C 0.3115 57 126 0.07013 7.3891734186461153E-02
2L_900938_SNP T C 0.2606 49 139 0.05035 4.5736535433731768E-02
2L_900941_SNP C T 0.2775 53 138 0.0588 5.4544221210992436E-02
2L_900944_SNP C T 0.371 69 117 0.05949 6.5043344790345597E-02
2L_900959_SNP A G 0.2353 40 130 0.01635 1.3655965400053163E-02
2L_900998_SNP T C 0.2695 45 122 0.09171 7.6661427882041069E-02
2L_901001_SNP C T 0.3696 68 116 0.07024 6.1150868622808358E-02
2L_901142_SNP T C 0.4709 89 100 0.7666 7.6031213862033453E-01
2L_901196_SNP T A 0.1518 29 162 0.08778 9.7881841324198193E-02
2L_901217_SNP C T 0.1518 29 162 0.448 4.4175379061430897E-01
2L_901234_SNP T G 0.1111 22 176 0.2039 2.0154670043454770E-01
2L_901326_SNP A C 0.2833 51 129 0.1234 1.1088583452793888E-01
2L_901335_SNP C A 0.3027 56 129 0.1567 1.4518017234301084E-01
2L_901348_SNP G A 0.2781 52 135 0.253 2.4050411919691583E-01
2L_901349_DEL G GGACCCCA 0.2473 45 137 0.8801 8.7725139246237038E-01
2L_901370_DEL C AAG 0.2751 52 137 0.3537 3.4294850581250680E-01
2L_901374_SNP T A 0.2688 50 136 0.4474 4.3625336690708483E-01
2L_901375_SNP T A 0.2727 51 136 0.8588 8.7155579836561492E-01
2L_901377_SNP C G 0.07254 14 179 0.6194 6.1209887453437439E-01
2L_901392_SNP T A 0.2732 50 133 0.3919 3.8306628637916862E-01
2L_901397_SNP C T 0.2703 50 135 0.3459 3.3490585397391714E-01
2L_901405_SNP T G 0.05155 10 184 0.5144 5.1013626401873668E-01
2L_901408_SNP A G 0.06283 12 179 0.5032 4.9332808128991668E-01
2L_901410_SNP A C 0.06806 13 178 0.6658 6.5921021832312499E-01
2L_901421_SNP C T 0.06806 13 178 0.9368 9.3564915107199320E-01
2L_901450_SNP G A 0.09239 17 167 0.7838 7.7569157737487915E-01
2L_901459_DEL AA A 0.4641 84 97 0.501 4.8456728078191780E-01
2L_901463_SNP G A 0.2432 45 140 0.6394 6.3117687105463904E-01
2L_901465_SNP A G 0.1818 34 153 0.4081 3.9580433597442555E-01
2L_901469_SNP C A 0.3757 71 118 0.754 7.4707214284478718E-01
2L_901474_SNP G A 0.07368 14 176 0.7658 7.6046416317627141E-01
2L_901487_SNP A G 0.05128 10 185 0.5045 5.0028285200409983E-01
2L_901683_SNP G C 0.1534 29 160 0.129 1.2705281088900322E-01
2L_901850_SNP G A 0.1124 20 158 0.3735 3.5717294885370721E-01
2L_901873_SNP A T 0.06122 12 184 0.7955 7.9313569949175267E-01
2L_901875_INS CTGTGACACATTGATTGGAACCCC C 0.05584 11 186 0.5232 5.2003607513654171E-01
2L_901912_SNP G T 0.2108 39 146 0.5995 5.8934867122319656E-01
2L_901917_SNP G A 0.09783 18 166 0.3711 3.6540172130444393E-01
2L_901939_SNP T C 0.3389 61 119 0.8925 8.8815457038879086E-01
2L_901940_SNP A T 0.1289 25 169 0.3264 3.1719599067652982E-01
2L_901944_SNP A C 0.2011 36 143 0.3789 3.7894525624419395E-01
2L_902001_SNP A G 0.1383 26 162 0.3321 3.2437848677535885E-01
2L_902002_SNP G C 0.1534 29 160 0.3358 3.2910006935390046E-01
2L_902040_SNP A T 0.4032 75 111 0.7729 7.6918223373227423E-01
2L_902048_SNP A G 0.4355 81 105 0.8851 8.8349965722077228E-01
2L_902061_SNP A G 0.462 85 99 0.7716 7.6302167612104388E-01
2L_902074_SNP G A 0.2957 55 131 0.9411 9.3974528310002370E-01
2L_902087_SNP T C 0.05263 10 180 0.6425 6.3879434836878524E-01
2L_902126_SNP T A 0.3641 67 117 0.3233 3.0570903555647189E-01
2L_902146_INS TT T 0.3237 56 117 0.5254 5.1615034758797429E-01
2L_902147_SNP T G 0.08108 15 170 0.4063 4.0217048171738212E-01
2L_902149_SNP G T 0.09948 19 172 0.259 2.5170172862352369E-01
2L_902150_SNP T G 0.1179 23 172 0.2964 2.9350264164952766E-01
2L_902175_SNP A G 0.1967 36 147 0.171 1.5904655497204079E-01
2L_902226_SNP T G 0.3297 60 122 0.4557 4.4438487170322138E-01
2L_902282_SNP G C 0.2263 43 147 0.8331 8.2989651360531214E-01
2L_902483_SNP A C 0.055 11 189 0.752 7.5051297901368297E-01
2L_902508_SNP A C 0.1179 23 172 0.4979 4.9341430428436217E-01
2L_902568_SNP T A 0.1179 23 172 0.4024 3.9730265244896845E-01
2L_902674_INS CC C 0.1566 31 167 0.9872 9.8718282999047358E-01
2L_902775_SNP T C 0.1606 31 162 0.3144 3.0424495584060396E-01
2L_902816_SNP A G 0.2299 43 144 0.4832 4.7128571462443358E-01
2L_902844_SNP T A 0.2216 41 144 0.3707 3.5573665484574590E-01
2L_902857_SNP G A 0.3351 62 123 0.469 4.5884077833887638E-01
2L_902875_SNP A C 0.09694 19 177 0.7146 7.1122219867233216E-01
2L_903000_SNP A T 0.1186 23 171 0.9426 9.4209638673451912E-01
2L_903007_SNP G A 0.1094 21 171 0.9364 9.3662922760271405E-01
2L_903020_SNP T C 0.1244 24 169 0.8349 8.3399250905851452E-01
2L_903048_SNP C G 0.3077 56 126 0.2139 1.9607812380219347E-01
2L_903088_SNP A T 0.2487 47 142 0.1394 1.2967384851408204E-01
2L_903110_SNP T C 0.4511 83 101 0.216 2.0246057655431504E-01
2L_903183_SNP G A 0.1443 28 166 0.1959 1.9055717598204980E-01
2L_903266_SNP G A 0.2167 39 141 0.1323 1.2260089986116174E-01
2L_903273_DEL T GGAGACGGTTTCTGGCCA 0.1294 22 148 0.1821 1.6772295630916834E-01
2L_903296_SNP A G 0.2667 48 132 0.7217 7.1329403888438225E-01
2L_903355_SNP C T 0.0603 12 187 0.4678 4.6388561287185637E-01
2L_903394_SNP A C 0.1192 23 170 0.2485 2.4000741756422606E-01
2L_903454_SNP A G 0.1474 28 162 0.9329 9.3114531724174587E-01
2L_903547_SNP C T 0.1036 20 173 0.8645 8.6194740719413510E-01
2L_903548_SNP A C 0.1031 20 174 0.8279 8.2504188724788974E-01
2L_903571_SNP A G 0.2967 54 128 0.2453 2.4912770533106265E-01
2L_903618_SNP A C 0.1579 30 160 0.08942 8.2717828748716651E-02
2L_903795_SNP C A 0.05291 10 179 0.1587 1.4607698946568792E-01
2L_903824_SNP T C 0.1347 26 167 0.2789 2.7004622203884987E-01
2L_903827_SNP T C 0.2054 38 147 0.1202 1.1069038104924767E-01
2L_903834_SNP T C 0.1347 26 167 0.2789 2.7004622203884987E-01
2L_903860_SNP C T 0.4773 84 92 0.4118 3.9536533819126074E-01
2L_903893_SNP T C 0.1481 28 161 0.7922 7.8970850872359577E-01
2L_903933_SNP G A 0.1198 23 169 0.8816 8.7873281611624199E-01
2L_903958_SNP A G 0.1082 21 173 0.6954 6.9174016387995041E-01
2L_903965_SNP G C 0.08947 17 173 0.8173 8.1263958109236722E-01
2L_903994_SNP G C 0.1486 26 149 0.5601 5.4985087722029691E-01
2L_904058_SNP A G 0.2649 49 136 0.02462 2.2264269611752204E-02
2L_904075_SNP T C 0.0829 16 177 0.1108 1.0418873052927458E-01
2L_904142_SNP T A 0.08427 15 163 0.4761 4.8907902197316133E-01
2L_904201_SNP A C 0.2402 43 136 0.4342 4.2281517643755451E-01
2L_904241_SNP T A 0.4802 85 92 0.6629 6.4587733097717903E-01
2L_904242_SNP A G 0.0582 11 178 0.3462 3.3387898903979807E-01
2L_904435_SNP G C 0.4409 82 104 0.8514 8.5103591577360471E-01
2L_904525_SNP C G 0.08475 15 162 0.7578 7.5031990817603800E-01
2L_904527_SNP C G 0.139 26 161 0.09665 8.7916063086768359E-02
2L_904528_SNP G C 0.15 27 153 0.1119 9.9109208548931016E-02
2L_904531_SNP C G 0.1398 26 160 0.1547 1.4190460826916351E-01
2L_904542_SNP T G 0.1739 32 152 0.9199 9.1741584625389028E-01
2L_904543_SNP A G 0.08939 16 163 0.9381 9.3537367166373109E-01
2L_904721_SNP C A 0.1276 25 171 0.3975 3.9267063521497592E-01
2L_904724_SNP T G 0.07653 15 181 0.9133 9.1206206215120211E-01
2L_904740_SNP G T 0.1368 26 164 0.2758 2.6678616212912409E-01
2L_904746_SNP T C 0.373 69 116 0.08658 8.0040957658835371E-02
2L_904753_INS ACTA A 0.1795 35 160 0.8429 8.4142681662622554E-01
2L_904768_SNP C T 0.1786 35 161 0.9346 9.3398336196103893E-01
2L_904771_DEL C TAG 0.1837 36 160 0.939 9.3849858594887103E-01
2L_904788_SNP A G 0.4064 76 111 0.3528 3.4468013454641289E-01
2L_904789_SNP C A 0.1795 35 160 0.898 8.9687618622359955E-01
2L_904817_SNP A C 0.1257 22 153 0.01819 1.9309669676527644E-02
2L_904828_SNP A T 0.07035 14 185 0.03407 3.2634180044884498E-02
2L_904830_SNP A G 0.2912 53 129 0.1511 1.3737613036647234E-01
2L_904835_SNP C G 0.075 15 185 0.02881 2.7822277563067658E-02
2L_904842_INS TCAGTGCT T 0.2775 53 138 0.5531 5.4257278510407536E-01
2L_904857_SNP C T 0.09195 16 158 0.7283 7.2076287038455533E-01
2L_904860_DEL T TCCAGTTCCT 0.07071 14 184 0.01647 1.5360298788213897E-02
2L_904868_SNP T C 0.1657 30 151 0.6903 6.9357473813228798E-01
2L_904898_SNP G C 0.367 69 119 0.3572 3.4800412734396147E-01
2L_904924_SNP A G 0.09948 19 172 0.01899 1.6694900317199404E-02
2L_904958_SNP A G 0.2287 43 145 0.01238 1.0922693824656228E-02
2L_905069_SNP T C 0.4293 79 105 0.02863 2.4121535085791946E-02
2L_905077_SNP G C 0.4372 80 103 0.8291 8.2381393560363403E-01
2L_905138_SNP T G 0.4011 73 109 0.1694 1.5778367554223560E-01
2L_905173_SNP T C 0.1257 24 167 0.9834 9.8303879707196173E-01
2L_905192_SNP T C 0.08242 15 167 0.276 2.7625405921191604E-01
2L_905195_SNP T C 0.2209 38 134 0.6329 6.3167516228186171E-01
2L_905202_SNP C T 0.4565 84 100 0.2105 2.1735436831597699E-01
2L_905217_SNP T C 0.2043 38 148 0.5419 5.3100425991567879E-01
2L_905286_SNP T C 0.08163 16 180 0.3887 3.8108377964203144E-01
2L_905339_SNP T A 0.2258 42 144 0.6565 6.5481943135093734E-01
2L_905356_SNP T G 0.06091 12 185 0.7632 7.6099245771728774E-01
2L_905364_SNP A G 0.3352 60 119 0.9575 9.5641682874916034E-01
2L_905370_SNP A G 0.2105 40 150 0.5412 5.3131829115098939E-01
2L_905394_SNP C A 0.2124 41 152 0.461 4.5202791364842176E-01
2L_905411_SNP T A 0.2094 40 151 0.3867 3.7502972371720433E-01
2L_905431_SNP T G 0.125 24 168 0.333 3.2387771839294510E-01
2L_905439_SNP T C 0.125 24 168 0.2718 2.6368950231807009E-01
2L_905450_SNP T C 0.2074 39 149 0.7158 7.0788923390680614E-01
2L_905460_SNP A T 0.2565 49 142 0.6034 5.9803531419228828E-01
2L_905473_SNP T C 0.1872 35 152 0.6268 6.2420815931195284E-01
2L_905485_SNP G A 0.3717 71 120 0.8005 7.9777849240060639E-01
2L_905519_SNP A T 0.224 43 149 0.3768 3.6695575943166081E-01
2L_905526_SNP T A 0.2199 42 149 0.388 3.7685178575158573E-01
2L_905566_SNP C G 0.2751 52 137 0.1197 1.1197505812524322E-01
2L_905612_SNP T C 0.1055 21 178 0.336 3.3457370622761318E-01
2L_905621_SNP A C 0.1061 21 177 0.3278 3.2575320270108388E-01
2L_905650_SNP A G 0.4439 83 104 0.1844 1.7453819574370300E-01
2L_905729_SNP T C 0.1015 20 177 0.5811 5.7674914522155851E-01
2L_905740_SNP T C 0.06154 12 183 0.001571 1.4741575076671573E-03
2L_905806_SNP T C 0.388 71 112 0.1476 1.3758396709077025E-01
2L_905829_DEL G GATG 0.2528 45 133 0.1349 1.1916067912110695E-01
2L_905841_SNP T C 0.1264 22 152 0.6607 7.0468623169474909E-01
2L_905855_SNP T G 0.05914 11 175 0.8382 8.6385983103870967E-01
2L_905856_SNP C T 0.4706 80 90 0.04938 4.8245982724725751E-02
2L_905969_SNP G A 0.4693 84 95 0.3057 2.9316908838348665E-01
2L_906203_SNP T G 0.1444 27 160 0.9008 8.9850060026144296E-01
2L_906307_SNP C T 0.1905 36 153 0.6693 6.6195379155729928E-01
2L_906415_SNP G T 0.2222 42 147 0.9413 9.3973848588552111E-01
2L_906419_SNP A G 0.2169 41 148 0.9256 9.2344423617385119E-01
2L_906437_SNP C G 0.05208 10 182 0.8759 8.7512936048249368E-01
2L_906439_SNP G C 0.05236 10 181 0.8725 8.7139714296134252E-01
2L_906441_SNP G A 0.09845 19 174 0.6186 6.1737665494451188E-01
2L_906446_SNP T A 0.373 69 116 0.3045 2.9551301436571897E-01
2L_906464_SNP T C 0.2263 43 147 0.5978 5.9353733825618016E-01
2L_906465_SNP T C 0.1082 21 173 0.9484 9.4733813863686833E-01
2L_906474_SNP G T 0.2287 43 145 0.3024 2.9017902410579999E-01
2L_906475_SNP A G 0.1606 31 162 0.726 7.2140673441777370E-01
2L_906493_DEL T TATAT 0.2818 51 130 0.3338 3.1400295056960781E-01
2L_906514_SNP T C 0.2811 52 133 0.9298 9.2714677758007980E-01
2L_906539_SNP A G 0.1799 34 155 0.4751 4.6535637058462220E-01
2L_906543_SNP A C 0.3422 64 123 0.09586 8.6814305955056015E-02
2L_906550_SNP C T 0.1204 23 168 0.6088 6.0556861951766705E-01
2L_906552_SNP T C 0.1244 24 169 0.5665 5.5861521952630122E-01
2L_906554_SNP G T 0.2116 40 149 0.5193 5.1546819933439059E-01
2L_906593_DEL T TATTAAAAACCTAGATCCCTTGATAGTTTC 0.1082 21 173 0.6061 5.9949994967673403E-01
2L_906641_SNP C A 0.1237 24 170 0.2734 2.7663897092392664E-01
2L_906655_DEL CCCTGGCAGAGAGTCGTTCTGTC C 0.4912 84 87 0.3026 3.0819925798236625E-01
2L_906683_SNP G C 0.4108 76 109 0.5736 5.6334723337580805E-01
2L_906697_SNP T C 0.05102 10 186 0.661 6.5684202016701632E-01
2L_906845_SNP A C 0.09184 18 178 0.9582 9.5758648918069333E-01
2L_906916_SNP G C 0.2316 44 146 0.8604 8.5740813210110101E-01
2L_906944_SNP C T 0.3568 66 119 0.9515 9.5117783966043179E-01
2L_906952_SNP C T 0.3636 68 119 0.8667 8.6608973035441572E-01
2L_906990_SNP G A 0.09184 18 178 0.765 7.6316322133878178E-01
2L_907103_SNP A G 0.1414 28 170 0.01765 1.7497118736583057E-02
2L_907122_SNP T C 0.06701 13 181 0.01887 1.8380763878729209E-02
2L_907215_SNP A G 0.1907 37 157 0.04463 4.2526036172874253E-02
2L_907260_SNP T A 0.2169 41 148 0.9664 9.6571464550880437E-01
2L_907279_SNP T G 0.1152 22 169 0.6661 6.5868741423984078E-01
2L_907328_SNP G A 0.4301 80 106 0.9139 9.1186414539106764E-01
2L_907338_SNP A G 0.05914 11 175 0.9211 9.2202146638512816E-01
2L_907340_SNP T C 0.4301 80 106 0.9717 9.7103742278412508E-01
2L_907353_SNP T C 0.4378 81 104 0.7823 7.7646478049334711E-01
2L_907373_SNP T G 0.4706 88 99 0.8369 8.3340544307149622E-01
2L_907384_SNP T C 0.05584 11 186 0.892 8.9093490058214952E-01
2L_907387_SNP G A 0.05076 10 187 0.8688 8.6711485752220585E-01
2L_907393_INS A ACCACCACTGTGCCA 0.2802 51 131 0.316 3.0358486782022009E-01
2L_907399_SNP A T 0.05102 10 186 0.9555 9.5490365853167158E-01
2L_907410_SNP T C 0.2474 47 143 0.693 6.8787981669665221E-01
2L_907413_SNP A C 0.2396 46 146 0.5623 5.5696195829123951E-01
2L_907418_SNP T C 0.06533 13 186 0.859 8.5773504733578865E-01
2L_907420_SNP G T 0.06566 13 185 0.853 8.5142678143478845E-01
2L_907426_SNP C T 0.3016 57 132 0.411 4.0215116746616253E-01
2L_907429_SNP T C 0.3392 58 113 0.6401 6.2446889043853759E-01
2L_907431_SNP A T 0.3065 57 129 0.356 3.5317227616758284E-01
2L_907467_SNP T G 0.3571 65 117 0.6857 6.7802245584872844E-01
2L_907468_SNP G A 0.3466 61 115 0.6163 6.0501957244603410E-01
2L_907479_SNP A G 0.07447 14 174 0.3372 3.3521934894268135E-01
2L_907487_SNP T C 0.09694 19 177 0.02094 2.0624353284151405E-02
2L_907583_SNP T C 0.4341 79 103 0.1411 1.3291745375492792E-01
2L_907601_SNP T G 0.05076 10 187 0.6322 6.2769649885366641E-01
2L_907603_SNP A G 0.06122 12 184 0.4525 4.6632211749622954E-01
2L_907606_SNP C G 0.1702 32 156 0.7193 7.1248582543570971E-01
2L_907618_SNP T G 0.2919 54 131 0.9145 9.1184784520407292E-01
2L_907621_SNP T C 0.2328 44 145 0.9224 9.2067564821028491E-01
2L_907635_SNP T G 0.3138 59 129 0.9125 9.1030243444730374E-01
2L_907779_SNP T G 0.2328 44 145 0.8009 7.9699773210564406E-01
2L_907838_SNP C G 0.08629 17 180 0.03988 3.9117108725491970E-02
2L_907840_SNP G C 0.1392 27 167 0.6585 6.5441688813220011E-01
2L_907844_SNP C T 0.1443 28 166 0.6111 6.0680660662132890E-01
2L_907856_SNP C T 0.3262 61 126 0.5744 5.6861303451917544E-01
2L_908013_SNP A G 0.1692 33 162 0.1323 1.3125293770876945E-01
2L_908023_SNP C A 0.3175 60 129 0.1596 1.5257787037446291E-01
2L_908078_SNP T C 0.4262 78 105 0.03293 2.8531141469801260E-02
2L_908104_SNP G T 0.4078 73 106 0.5997 5.9337519845624931E-01
2L_908108_SNP G A 0.4121 75 107 0.4738 4.5808051242380499E-01
2L_908147_SNP C T 0.35 63 117 0.9677 9.6705268686084589E-01
2L_908206_SNP A C 0.07772 15 178 0.8252 8.2270342843754285E-01
2L_908263_SNP A T 0.2222 42 147 0.5071 4.9841776950559913E-01
2L_908265_SNP A G 0.07143 14 182 0.02979 2.8948341127726658E-02
2L_908299_SNP T G 0.1026 20 175 0.4695 4.6485259953798419E-01
2L_908490_SNP T C 0.06667 13 182 0.7795 7.7738149046231086E-01
2L_908562_SNP C T 0.05181 10 183 0.8641 8.6293375191485988E-01
2L_908566_DEL A AA 0.3791 69 113 0.7223 7.1798514367326893E-01
2L_908577_SNP A G 0.2328 44 145 0.4862 4.7432758887928306E-01
2L_908658_DEL T TT 0.2065 38 146 0.6112 5.9953758803957136E-01
2L_908696_DEL CATATGC C 0.2333 42 138 0.2849 2.6894851107743678E-01
2L_908820_SNP G C 0.1005 19 170 0.3859 3.9375535274768814E-01
2L_908857_SNP G A 0.1719 33 159 0.03466 3.2181537366991628E-02
2L_908866_SNP T C 0.1323 25 164 0.01015 8.9093586452120878E-03
2L_908877_SNP G T 0.1309 25 166 0.01092 1.0157361225159785E-02
2L_908928_SNP A C 0.07254 14 179 0.3052 2.9680693262512325E-01
2L_908932_SNP A G 0.07692 15 180 0.5747 5.6863167431482264E-01
2L_908938_SNP C A 0.1198 23 169 0.03795 3.5690142999988551E-02
2L_908939_SNP G C 0.1204 23 168 0.03956 3.7016074886008873E-02
2L_908944_SNP G A 0.1198 23 169 0.03953 3.7784872668328841E-02
2L_908949_SNP T G 0.1204 23 168 0.03772 3.4978683366551751E-02
2L_908958_SNP G T 0.07179 14 181 0.8761 8.7428899842708219E-01
2L_908992_SNP T C 0.09845 19 174 0.02426 2.2866004912517446E-02
2L_908994_SNP T C 0.09948 19 172 0.02616 2.4104809948824364E-02
2L_909041_SNP G T 0.2042 39 152 0.3049 2.9692460747813487E-01
2L_909059_SNP T C 0.2042 39 152 0.3499 3.4203141085789923E-01
2L_909253_SNP G T 0.1604 30 157 0.5748 5.6410199181025567E-01
2L_909284_SNP T G 0.05076 10 187 0.7349 7.3242372965776315E-01
2L_909302_SNP C T 0.3118 58 128 0.6758 6.6807220212987439E-01
2L_909370_SNP A G 0.1475 27 156 0.274 2.6759584422861959E-01
2L_909377_SNP A G 0.2682 48 131 0.7834 7.7285622864019021E-01
2L_909409_SNP G A 0.2378 44 141 0.7486 7.4287453027438499E-01
2L_909425_SNP G C 0.2086 39 148 0.5073 5.0348913160554631E-01
2L_909468_SNP A C 0.09424 18 173 0.03675 3.4500675652812396E-02
2L_909554_SNP A G 0.2601 45 128 0.4389 4.2462224716875141E-01
2L_909573_SNP T G 0.3807 67 109 0.6217 6.0724827677058935E-01
2L_909608_SNP A G 0.2304 44 147 0.4603 4.4999887646145353E-01
2L_909702_SNP A G 0.1011 19 169 0.8897 8.8760274335133094E-01
2L_909749_SNP C A 0.08377 16 175 0.01232 1.0654647905661525E-02
2L_910024_SNP A T 0.07292 14 178 0.681 6.8071696565428774E-01
2L_910027_SNP G A 0.06842 13 177 0.855 8.5445985079095166E-01
2L_910032_SNP G A 0.0733 14 177 0.6747 6.7379208093450615E-01
2L_910036_INS GTTG G 0.0733 14 177 0.6787 6.7760631622882705E-01
2L_910057_SNP G C 0.07254 14 179 0.6803 6.8076640446450298E-01
2L_910061_SNP G A 0.07254 14 179 0.6803 6.8076640446450298E-01
2L_910070_SNP G T 0.07254 14 179 0.6803 6.8076640446450298E-01
2L_910079_SNP C T 0.06316 12 178 0.5966 5.9432830196135367E-01
2L_910083_SNP C T 0.0733 14 177 0.6775 6.7649028085697005E-01
2L_910093_SNP T A 0.07772 15 178 0.8205 8.1781497131875402E-01
2L_910099_SNP G A 0.127 24 165 0.924 9.2210966217762269E-01
2L_910101_SNP T C 0.05025 10 189 0.7954 7.9360103919732594E-01
2L_910111_SNP G T 0.05025 10 189 0.7954 7.9360103919732594E-01
2L_910348_SNP A C 0.09424 18 173 0.9424 9.4192275916113299E-01
2L_910391_SNP C T 0.1405 26 159 0.667 6.6219959648434612E-01
2L_910409_SNP T A 0.4541 84 101 0.286 2.7147176180785249E-01
2L_910429_SNP T C 0.1061 21 177 0.316 3.1066441486983232E-01
2L_910558_INS GCCACTCCTCTGG G 0.05464 10 173 0.647 6.3412579021850712E-01
2L_910570_SNP T C 0.1082 21 173 0.49 4.8445883274991486E-01
2L_910581_SNP C T 0.1128 22 173 0.4316 4.2608417348983874E-01
2L_910711_SNP G C 0.3405 63 122 0.2162 2.0540918936958930E-01
2L_910920_SNP C T 0.07614 15 182 0.2547 2.5175140304322308E-01
2L_910921_SNP A G 0.08081 16 182 0.2494 2.4647734371401941E-01
2L_910932_SNP A G 0.08081 16 182 0.2081 2.0488571823567858E-01
2L_910934_SNP C G 0.2328 44 145 0.5375 5.2836123221861109E-01
2L_910950_SNP A G 0.08065 15 171 0.9157 9.1340227878258617E-01
2L_911237_INS AA A 0.1412 24 146 0.4351 4.4039953518378328E-01
2L_911239_SNP T C 0.1337 23 149 0.8414 8.3545118714192623E-01
2L_911242_SNP G T 0.1889 34 146 0.8799 8.7700504574173854E-01
2L_911260_SNP C G 0.1576 29 155 0.7239 7.1443013859274951E-01
2L_911347_SNP G A 0.2186 40 143 0.7223 7.1537807453195845E-01
2L_911393_SNP A G 0.1064 20 168 0.9107 9.0787047961154943E-01
2L_911410_SNP A T 0.1444 27 160 0.985 9.8462792713927827E-01
2L_911416_SNP C T 0.1443 28 166 0.8619 8.6035106964969255E-01
2L_911433_SNP A G 0.1758 32 150 0.558 5.4532256966148474E-01
2L_911447_INS TT T 0.07778 14 166 0.3918 3.9192839962526760E-01
2L_911468_SNP A G 0.08854 17 175 0.0581 5.4873810235565888E-02
2L_911474_SNP C A 0.05882 11 176 0.1469 1.4728224920953992E-01
2L_911476_SNP T C 0.08377 16 175 0.1725 1.7295116041223835E-01
2L_911558_SNP T A 0.2216 41 144 0.3854 3.6687249856284154E-01
2L_911648_SNP G C 0.0804 16 183 0.1759 1.7212006396311097E-01
2L_911906_SNP G C 0.05291 10 179 0.4638 4.5645019483152438E-01
2L_911998_SNP T A 0.05319 10 178 0.6385 6.4145824122867889E-01
2L_912061_SNP G A 0.1244 24 169 0.4073 4.0037931723484688E-01
2L_912065_SNP G A 0.3602 58 103 0.7314 7.2518891380535011E-01
2L_912072_SNP A G 0.0567 11 183 0.9109 9.0922536520307307E-01
2L_912112_SNP T C 0.1579 30 160 0.2241 2.1558463919425330E-01
2L_912117_SNP C T 0.2473 45 137 0.04703 4.9928943524891571E-02
2L_912228_SNP G A 0.05612 11 185 0.8677 8.6551941626157802E-01
2L_912279_SNP C G 0.07692 15 180 0.08322 7.8717993812273332E-02
2L_912300_SNP C T 0.2684 51 139 0.6657 6.6380770421766255E-01
2L_912335_SNP A T 0.06283 12 179 0.2308 2.2119561386155373E-01
2L_912339_SNP A C 0.1344 25 161 0.1444 1.4032358631298392E-01
2L_912368_SNP G A 0.4 72 108 0.4643 4.5840207404517408E-01
2L_912408_SNP G A 0.4222 76 104 0.234 2.1676454717418547E-01
2L_912495_SNP A G 0.3977 70 106 0.8533 8.5390927415594198E-01
2L_912499_SNP G A 0.4056 73 107 0.8027 8.0040053654190890E-01
2L_912546_SNP A G 0.1622 30 155 0.03466 2.9371338497166596E-02
2L_912772_INS TT T 0.05641 11 184 0.04925 4.6282706741390324E-02
2L_912776_SNP C G 0.102 20 176 0.01539 1.4078870691768632E-02
2L_912789_SNP T A 0.414 77 109 0.6992 6.9287717989972664E-01
2L_912812_SNP C T 0.4751 86 95 0.2882 2.7373034316527722E-01
2L_912984_INS C CGCC 0.4302 77 102 0.8706 8.6648798974528562E-01
2L_913153_SNP A G 0.4167 75 105 0.2233 2.1440810435219404E-01
2L_913156_SNP A G 0.3316 62 125 0.7733 7.6787736592622269E-01
2L_913189_SNP G C 0.4278 80 107 0.3012 2.9016090148527496E-01
2L_913216_SNP C T 0.4032 75 111 0.1285 1.2503981744061632E-01
2L_913267_SNP T C 0.201 39 155 0.3133 3.0556586733006108E-01
2L_913277_SNP A G 0.09341 17 165 0.6137 6.0324510117459329E-01
2L_913282_SNP C G 0.06417 12 175 0.4581 4.5588941272692818E-01
2L_913337_SNP A G 0.3333 62 124 0.4392 4.2582881977986298E-01
2L_913366_SNP A G 0.2021 38 150 0.4494 4.4386397526262089E-01
2L_913367_SNP C A 0.1979 37 150 0.4356 4.2912754178358703E-01
2L_913379_SNP A G 0.2983 54 127 0.2536 2.3159807758944151E-01
2L_913420_DEL TAC T 0.2473 45 137 0.7315 7.2818854740127281E-01
2L_913721_SNP T C 0.3622 67 118 0.4311 4.1978732668689700E-01
2L_913756_SNP G C 0.3602 67 119 0.5997 5.8864398847220767E-01
2L_913757_SNP T C 0.3533 65 119 0.6066 5.9502850235050275E-01
2L_913783_SNP T C 0.2857 50 125 0.3181 3.0071630109531577E-01
2L_913790_SNP A G 0.3424 63 121 0.4191 4.0795928917252255E-01
2L_913854_SNP T C 0.1093 20 163 0.3711 3.6692639516344749E-01
2L_913893_SNP T C 0.3022 55 127 0.8235 8.1906619713767481E-01
2L_913909_SNP T C 0.4278 80 107 0.5674 5.6383417813204562E-01
2L_913916_SNP A C 0.1192 23 170 0.5063 5.0143177179947496E-01
2L_913917_SNP T C 0.08421 16 174 0.1714 1.6265298832907338E-01
2L_913942_SNP A T 0.3369 63 124 0.1274 1.2626161525418211E-01
2L_913961_SNP T C 0.4255 80 108 0.3446 3.3861322962288365E-01
2L_913990_SNP A T 0.05102 10 186 0.8827 8.8188054491178347E-01
2L_914130_DEL A AA 0.4412 75 95 0.3098 3.5332285457644563E-01
2L_914137_SNP A G 0.07035 14 185 0.6149 6.1213401338669138E-01
2L_914162_SNP T C 0.05612 11 185 0.3357 3.2927883728645124E-01
2L_914221_SNP T C 0.4426 81 102 0.02859 2.5937016877761676E-02
2L_914246_SNP A G 0.2618 50 141 0.07176 6.9030456469441337E-02
2L_914299_SNP G A 0.3316 63 127 0.1594 1.5567811501984941E-01
2L_914317_SNP A C 0.3102 58 129 0.1877 1.7822550577359364E-01
2L_914326_SNP C T 0.1571 30 161 0.2452 2.3837501054649468E-01
2L_914332_SNP T C 0.1015 20 177 0.3564 3.5091333803218683E-01
2L_914375_SNP G A 0.09794 19 175 0.681 6.8049869270833185E-01
2L_914378_SNP G A 0.4262 78 105 0.03958 3.8211164546256796E-02
2L_914460_SNP T C 0.382 68 110 0.5065 4.9895770603987788E-01
2L_914518_SNP A T 0.1523 30 167 0.2341 2.2904261671412607E-01
2L_914522_SNP G C 0.148 29 167 0.25 2.4384686288790014E-01
2L_914531_DEL AT TCG 0.2722 49 131 0.3041 2.9461748346119965E-01
2L_914623_SNP A T 0.2798 54 139 0.2694 2.5949289566016687E-01
2L_914733_SNP T C 0.2881 51 126 0.2819 2.7123813371115002E-01
2L_914760_SNP G T 0.2883 47 116 0.2195 1.9548494898334501E-01
2L_914796_SNP A G 0.08763 17 177 0.3934 3.9027311240077089E-01
2L_914861_SNP T C 0.07653 15 181 0.1561 1.5335346304248543E-01
2L_914909_SNP G C 0.2632 50 140 0.7397 7.3300335041527087E-01
2L_914957_SNP A G 0.1472 29 168 0.01502 1.3920312360799141E-02
2L_914972_SNP G C 0.1832 35 156 0.7768 7.7170924427571697E-01
2L_915014_SNP T G 0.1737 33 157 0.8482 8.4488359760347953E-01
2L_915055_SNP C T 0.3552 65 118 0.09636 8.7582132031134963E-02
2L_915137_SNP C G 0.3351 63 125 0.2421 2.3391382650100800E-01
2L_915152_SNP T C 0.1571 30 161 0.1896 1.8143464317836855E-01
2L_915167_SNP A G 0.09474 18 172 0.9113 9.1099885316145723E-01
2L_915197_SNP A G 0.2246 42 145 0.5814 5.7093965764536092E-01
2L_915209_SNP T C 0.3598 68 121 0.4481 4.3894215265995273E-01
2L_915211_SNP G A 0.459 84 99 0.6215 6.1829654533754019E-01
2L_915227_SNP T G 0.05699 11 182 0.03677 3.3298897764870571E-02
2L_915233_SNP T C 0.5 94 94 0.1113 1.0365989613097537E-01
2L_915248_SNP T C 0.4787 90 98 0.081 7.5001436801268889E-02
2L_915288_SNP A C 0.2834 53 134 0.5359 5.2618160205030295E-01
2L_915308_SNP C T 0.1005 19 170 0.5425 5.4982766051905152E-01
2L_915315_SNP A T 0.1105 21 169 0.8605 8.5780793728672899E-01
2L_915327_SNP T C 0.09645 19 178 0.005206 4.7577110639661973E-03
2L_915393_SNP A C 0.427 79 106 0.6859 6.7830982865814904E-01
2L_915429_SNP T C 0.2283 42 142 0.702 6.9245750431704001E-01
2L_915453_SNP A T 0.4054 75 110 0.03972 3.5413223546724139E-02
2L_915458_SNP T C 0.1211 23 167 0.6294 6.2314699991973632E-01
2L_915478_SNP T C 0.4565 84 100 0.04017 3.5292862568433774E-02
2L_915485_SNP T A 0.1217 23 166 0.5848 5.7712548180965118E-01
2L_915519_SNP A T 0.3122 59 130 0.5205 5.1837610274757195E-01
2L_915534_SNP A C 0.3607 66 117 0.04048 3.8955757044671711E-02
2L_915540_SNP A G 0.4835 88 94 0.1845 1.6917516424686030E-01
2L_915579_SNP T C 0.3404 64 124 0.2353 2.2693217271527810E-01
2L_915583_SNP A C 0.1451 28 165 0.2383 2.2967764891194820E-01
2L_915609_SNP T G 0.06806 13 178 0.4865 4.7804068862328841E-01
2L_915726_SNP T C 0.1361 26 165 0.1842 1.7509905451460506E-01
2L_915764_SNP C T 0.3717 71 120 0.4552 4.4703204910344307E-01
2L_915779_MNP AGT GAA 0.1799 34 155 0.6003 5.9272268099694714E-01
2L_915807_SNP T C 0.4892 91 95 0.568 5.6425617142768814E-01
2L_915916_SNP T C 0.2682 48 131 0.2708 2.5416315619601126E-01
2L_915934_SNP T C 0.2553 48 140 0.7404 7.3250177117062920E-01
2L_915940_SNP T C 0.1872 35 152 0.3792 3.6735033874164491E-01
2L_915961_SNP A G 0.2732 50 133 0.3908 3.7616577001555307E-01
2L_916052_SNP C A 0.1828 34 152 0.3797 3.6662461030518034E-01
2L_916066_SNP C G 0.05584 11 186 0.6996 6.9985721874999207E-01
2L_916081_SNP T C 0.07732 15 179 0.8883 8.8619002199224239E-01
2L_916135_SNP T C 0.1414 27 164 0.6514 6.4752630158796265E-01
2L_916144_SNP T C 0.1 19 171 0.6253 6.2095836467502630E-01
2L_916147_SNP T C 0.1047 20 171 0.809 8.0659377814496025E-01
2L_916174_SNP G A 0.1685 31 153 0.6548 6.4478303739306919E-01
2L_916240_SNP T C 0.1649 31 157 0.753 7.4787776231464487E-01
2L_916314_SNP T C 0.05729 11 181 0.9987 9.9870779971950496E-01
2L_916326_SNP G A 0.08421 16 174 0.8298 8.2672261607033981E-01
2L_916335_SNP A T 0.05208 10 182 0.9213 9.2004903656297532E-01
2L_916341_SNP C T 0.05729 11 181 0.03963 3.6061518177276250E-02
2L_916344_SNP C T 0.05699 11 182 0.03838 3.5240253723696380E-02
2L_916401_SNP C G 0.06154 12 183 0.8876 8.8664175886092189E-01
2L_916452_SNP T C 0.06186 12 182 0.1306 1.2457427602517046E-01
2L_916500_SNP C A 0.05263 10 180 0.4771 4.7543351655474164E-01
2L_916587_SNP C T 0.4199 76 105 0.8929 8.8934838924731452E-01
2L_916593_SNP G C 0.08377 16 175 0.1485 1.4091853987481318E-01
2L_916602_SNP G T 0.3222 58 122 0.5339 5.1621743423705879E-01
2L_916608_SNP A C 0.2472 44 134 0.4221 4.0148452550764624E-01
2L_916669_SNP A G 0.07292 14 178 0.5007 4.9444447448523310E-01
2L_916683_SNP G A 0.1765 33 154 0.4847 4.7302110247544493E-01
2L_916727_SNP G C 0.07692 15 180 0.2656 2.6297955417042485E-01
2L_916847_SNP G A 0.1313 26 172 0.7373 7.3506282262527622E-01
2L_916850_SNP C G 0.1313 26 172 0.7373 7.3506282262527622E-01
2L_916949_SNP T C 0.1587 30 159 0.7612 7.5497952601678897E-01
2L_916997_SNP A G 0.08543 17 182 0.9898 9.8972319091796590E-01
2L_917006_SNP C A 0.05155 10 184 0.2527 2.4692562565371678E-01
2L_917015_SNP T C 0.06186 12 182 0.05866 5.8548665061732820E-02
2L_917021_SNP C T 0.4973 92 93 0.5583 5.4884187908627069E-01
2L_917069_SNP T C 0.05155 10 184 0.07385 7.1651450714118728E-02
2L_917165_SNP A G 0.1347 26 167 0.2463 2.4016651727237182E-01
2L_917180_SNP A G 0.08763 17 177 0.129 1.2177657974643974E-01
2L_917222_SNP C G 0.2553 48 140 0.08769 9.0647374005307313E-02
2L_917225_SNP C T 0.2579 49 141 0.1702 1.5918954541905683E-01
2L_917231_SNP T C 0.2579 49 141 0.1626 1.5178704814689148E-01
2L_917276_SNP T C 0.05128 10 185 0.3582 3.5318481788710743E-01
2L_917285_SNP A G 0.05128 10 185 0.3582 3.5318481788710743E-01
2L_917309_SNP T C 0.1192 23 170 0.2981 2.9627766105451636E-01
2L_917393_SNP A G 0.1164 22 167 0.06665 6.2542034534263505E-02
2L_917395_SNP C T 0.2826 52 132 0.4158 4.0780416704335887E-01
2L_917399_SNP T C 0.05051 10 188 0.4374 4.3457440599708608E-01
2L_917406_SNP A G 0.1302 25 167 0.1501 1.4593542193501408E-01
2L_917408_SNP A T 0.1263 24 166 0.7556 7.5393362510621997E-01
2L_917409_SNP A C 0.117 22 166 0.3149 3.2929571177009331E-01
2L_917442_SNP A G 0.457 85 101 0.5109 5.0351243179714489E-01
2L_917448_SNP T A 0.3622 67 118 0.7467 7.4316037111004163E-01
2L_917469_SNP C A 0.4409 82 104 0.3926 3.8179934500432333E-01
2L_917484_SNP G C 0.3545 67 122 0.213 2.0576188483833313E-01
2L_917487_SNP T C 0.1658 31 156 0.157 1.5342306026107078E-01
2L_917499_SNP T C 0.2116 40 149 0.4056 3.9974945169780551E-01
2L_917529_SNP A G 0.2116 40 149 0.9439 9.4266778421236097E-01
2L_917544_SNP T A 0.2086 39 148 0.7464 7.4141438708262442E-01
2L_917625_SNP G C 0.1179 23 172 0.3522 3.4660106505306032E-01
2L_917626_SNP A C 0.1134 22 172 0.3804 3.7225045602014317E-01
2L_917688_SNP T C 0.07692 15 180 0.5582 5.5299240057415722E-01
2L_917756_SNP C A 0.4033 73 108 0.7653 7.5770300559874948E-01
2L_917758_SNP G A 0.413 76 108 0.7328 7.2512899363865024E-01
2L_917762_SNP G A 0.1036 20 173 0.2683 2.5965223041327434E-01
2L_917766_DEL T TT 0.06186 12 182 0.5741 5.6716650829405668E-01
2L_917771_SNP C A 0.4185 77 107 0.7867 7.8089261219244821E-01
2L_917812_SNP T G 0.3351 62 123 0.9061 9.0529084899839651E-01
2L_918236_SNP A T 0.07292 14 178 0.3344 3.2682707869820049E-01
2L_918403_SNP A T 0.1534 29 160 0.9652 9.6462979511050062E-01
2L_918420_SNP A G 0.1031 20 174 0.3016 2.9381886053062123E-01
2L_918428_SNP G T 0.1071 21 175 0.6422 6.3781815353800919E-01
2L_918432_SNP G T 0.4919 91 94 0.1632 1.4963178179549319E-01
2L_918434_SNP T C 0.1066 21 176 0.3468 3.4212492456388977E-01
2L_918466_SNP A G 0.2275 43 146 0.9519 9.5097527616164412E-01
2L_918487_SNP C T 0.2394 45 143 0.5692 5.6169184741751477E-01
2L_918490_DEL A AT 0.2216 41 144 0.9095 9.0748702572697515E-01
2L_918495_SNP C G 0.2181 41 147 0.9768 9.7629223708203416E-01
2L_918498_SNP G A 0.2234 42 146 0.8989 8.9689106780058825E-01
2L_918519_SNP C A 0.1027 19 166 0.8395 8.3485215644913502E-01
2L_918523_SNP C G 0.385 72 115 0.4067 3.9331372212793136E-01
2L_918534_SNP G C 0.2919 54 131 0.4595 4.4643974898540206E-01
2L_918556_SNP T C 0.07812 15 177 0.5932 5.8732526254081052E-01
2L_918563_SNP C T 0.2995 56 131 0.3185 3.0701335967138133E-01
2L_918571_SNP A C 0.08108 15 170 0.2156 2.2091578542634105E-01
2L_918574_SNP C T 0.3048 57 130 0.291 2.7923848292548048E-01
2L_918596_SNP C T 0.08586 17 181 0.695 6.9246282911052925E-01
2L_918619_SNP G A 0.2402 43 136 0.468 4.6620855991323340E-01
2L_918777_SNP G C 0.08995 17 172 0.4403 4.3014540132018031E-01
2L_918813_SNP T G 0.1 19 171 0.2937 2.8961019159784229E-01
2L_918814_INS GTA G 0.09043 17 171 0.5094 5.1389747584420031E-01
2L_918818_SNP T A 0.09524 18 171 0.3917 3.8647624598888797E-01
2L_918867_SNP T G 0.1475 27 156 0.4788 4.7983965076904289E-01
2L_918883_SNP C A 0.1311 24 159 0.6193 6.1766651932010463E-01
2L_919003_SNP T C 0.07895 15 175 0.417 4.2685458622707106E-01
2L_919047_SNP G A 0.3892 72 113 0.376 3.6361400822016898E-01
2L_919062_INS CTC C 0.4857 85 90 0.2275 2.2744054555165449E-01
2L_919163_SNP A G 0.07732 15 179 0.3539 3.4907287656564223E-01
2L_919166_SNP G A 0.457 85 101 0.8256 8.2127239165713084E-01
2L_919171_SNP T A 0.1443 28 166 0.3682 3.5902158893915070E-01
2L_919221_SNP G A 0.1913 35 148 0.5286 5.1589792782799671E-01
2L_919240_SNP T C 0.08586 17 181 0.6651 6.6220825719726806E-01
2L_919247_SNP A G 0.09794 19 175 0.5572 5.5034912482525566E-01
2L_919249_SNP G C 0.4581 82 97 0.8149 8.1090290128828579E-01
2L_919309_SNP T C 0.05128 10 185 0.5586 5.5224825913313191E-01
2L_919310_SNP G C 0.08122 16 181 0.5686 5.6432888850095986E-01
2L_919311_SNP T C 0.08543 17 182 0.6716 6.6940800348496210E-01
2L_919316_SNP G C 0.1518 29 162 0.5352 5.3056246187807510E-01
2L_919336_SNP T C 0.3189 59 126 0.958 9.5703843954652823E-01
2L_919389_INS CCC C 0.08995 17 172 0.9686 9.6833732065995215E-01
2L_919447_SNP G A 0.1979 37 150 0.7266 7.2363892309414524E-01
2L_919580_SNP A G 0.09278 18 176 0.4328 4.2388923398336242E-01
2L_919895_SNP A T 0.07853 15 176 0.008723 7.5976302030293930E-03
2L_919907_SNP A T 0.07143 14 182 0.6057 6.0170268614666311E-01
2L_919949_DEL A AGTTTATGGCAACA 0.1044 19 163 0.08102 7.4264428150336598E-02
2L_919979_DEL TT T 0.4415 83 105 0.6488 6.4429642570065959E-01
2L_919989_DEL AAGTTTCGAA A 0.4392 83 106 0.7572 7.5183421101465964E-01
2L_920004_SNP G C 0.4392 83 106 0.7522 7.4665663267715221E-01
2L_920018_SNP T C 0.4286 81 108 0.6932 6.8645248321260555E-01
2L_920019_SNP T C 0.288 53 131 0.3109 2.9862640483531355E-01
2L_920071_SNP T C 0.4409 82 104 0.7186 7.1028136045077828E-01
2L_920092_SNP A C 0.413 76 108 0.5869 5.7650788393966312E-01
2L_920108_SNP C G 0.3405 63 122 0.1328 1.2352793705142984E-01
2L_920155_SNP G T 0.2781 52 135 0.4658 4.5434487845902183E-01
2L_920157_SNP T C 0.2819 53 135 0.4363 4.2544664652282360E-01
2L_920185_SNP T C 0.07614 15 182 0.5984 5.9522661896819029E-01
2L_920269_SNP A G 0.3495 65 121 0.3371 3.3165428727595492E-01
2L_920280_SNP C T 0.08947 17 173 0.09129 8.4601982715290180E-02
2L_920284_SNP C T 0.4427 85 107 0.526 5.1716451665314422E-01
2L_920286_SNP C G 0.133 25 163 0.285 2.7299113768828376E-01
2L_920329_SNP A G 0.3212 62 131 0.7605 7.5536849950794493E-01
2L_920332_SNP T A 0.1282 25 170 0.5284 5.2246812422483324E-01
2L_920394_SNP A C 0.342 66 127 0.07949 7.3338912520590327E-02
2L_920398_SNP A T 0.3402 66 128 0.06604 6.1031163886765813E-02
2L_920484_INS AA A 0.4881 82 86 0.23 2.0195999104255369E-01
2L_920547_INS AA A 0.08649 16 169 0.5242 5.1984137124078045E-01
2L_920585_SNP A G 0.09184 18 178 0.2845 2.7924768678870571E-01
2L_920889_SNP A G 0.4486 83 102 0.6072 5.9880492980136801E-01
2L_920901_SNP A G 0.07027 13 172 0.5686 5.5652310107430814E-01
2L_920902_SNP G A 0.2623 48 135 0.8214 8.1789636634957674E-01
2L_920912_SNP C G 0.1554 30 163 0.7446 7.4146574445008639E-01
2L_920928_SNP G A 0.2461 47 144 0.965 9.6480033570441126E-01
2L_920930_SNP T C 0.1135 21 164 0.9756 9.7498088873804534E-01
2L_920946_SNP T C 0.2656 51 141 0.9542 9.5393293475731966E-01
2L_920947_SNP C T 0.07692 15 180 0.7166 7.1199505138683172E-01
2L_920954_SNP G T 0.2793 50 129 0.6735 6.6595238203510077E-01
2L_920968_SNP T C 0.07853 15 176 0.1965 1.8631961990311441E-01
2L_920970_SNP G A 0.2265 41 140 0.5259 5.1019138106727580E-01
2L_920978_SNP T C 0.07812 15 177 0.2979 2.9059175764587941E-01
2L_920982_SNP G T 0.2265 41 140 0.5151 4.9892973481774650E-01
2L_921008_INS A AAATA 0.2577 50 144 0.9985 9.9847525124159109E-01
2L_921028_INS A ACA 0.4444 80 100 0.8829 8.7861587776150718E-01
2L_921039_SNP A T 0.1058 20 169 0.3021 2.8832045155432495E-01
2L_921047_SNP T C 0.4176 76 106 0.9069 9.0338164443194235E-01
2L_921056_SNP C T 0.3641 67 117 0.9179 9.1496119065764925E-01
2L_921269_SNP A C 0.2552 49 143 0.5447 5.3863030118032851E-01
2L_921276_SNP A G 0.1833 33 147 0.5887 5.8269664022324297E-01
2L_921278_SNP A G 0.1466 28 163 0.7243 7.1960729831516912E-01
2L_921281_INS C CA 0.4318 76 100 0.1227 1.2839139640564179E-01
2L_921285_INS CC C 0.1452 27 159 0.8425 8.3820004690755145E-01
2L_921296_SNP T C 0.08108 15 170 0.8534 8.5066007215275752E-01
2L_921348_SNP T C 0.3333 62 124 0.5832 5.7410227707817874E-01
2L_921349_SNP A C 0.1573 28 150 0.9715 9.7019903026874432E-01
2L_921351_DEL A CT 0.2032 38 149 0.7433 7.3996825717313885E-01
2L_921452_SNP G A 0.3316 62 125 0.408 4.1692207901381939E-01
2L_921459_SNP A T 0.1632 31 159 0.7157 7.1030577915564164E-01
2L_921475_SNP A T 0.2057 36 139 0.3904 3.7916219730868239E-01
2L_921513_SNP T C 0.06283 12 179 0.4214 4.3137223109994016E-01
2L_921519_SNP G A 0.2849 49 123 0.8815 8.7671514294088537E-01
2L_921529_SNP T C 0.2086 39 148 0.6082 6.0070555425994832E-01
2L_921609_SNP T C 0.1694 31 152 0.2946 2.7939615070697177E-01
2L_921636_SNP G A 0.2287 43 145 0.4502 4.4562392327748024E-01
2L_921649_SNP A G 0.127 24 165 0.3528 3.4458763070652820E-01
2L_921650_SNP A T 0.1277 24 164 0.3658 3.5724183510894680E-01
2L_921653_SNP G A 0.09424 18 173 0.5516 5.4356367662113270E-01
2L_921657_SNP A G 0.1283 24 163 0.362 3.5310153181622939E-01
2L_921667_INS TTA T 0.1872 35 152 0.9801 9.7947564307976298E-01
2L_921702_SNP A C 0.2554 47 137 0.7482 7.4454003671347468E-01
2L_921706_SNP A C 0.2324 43 142 0.3509 3.5074272285935126E-01
2L_921750_SNP A T 0.2022 37 146 0.8972 8.9532091490735377E-01
2L_921761_SNP C A 0.3122 59 130 0.6702 6.6096762477073701E-01
2L_921775_SNP G C 0.3155 59 128 0.9712 9.7020829663003316E-01
2L_921801_SNP A C 0.2883 47 116 0.9563 9.5301223826558268E-01
2L_921836_SNP G T 0.1705 30 146 0.4856 4.6942063980764170E-01
2L_921854_SNP C A 0.08235 14 156 0.2228 1.9865556988238453E-01
2L_921857_SNP G T 0.3187 58 124 0.7386 7.3540250554087250E-01
2L_921873_SNP G A 0.4624 80 93 0.2341 2.1464155458753231E-01
2L_921881_SNP G A 0.07027 13 172 0.6955 6.8841436735938311E-01
2L_921891_SNP C G 0.2889 52 128 0.9384 9.3575755320192111E-01
2L_921904_SNP A T 0.06011 11 172 0.5503 5.3415838809677596E-01
2L_921907_SNP T G 0.08696 16 168 0.1886 1.7133633793111169E-01
2L_921928_SNP A C 0.08333 16 176 0.9566 9.5566768408899483E-01
2L_921971_SNP C T 0.2047 35 136 0.4431 4.2157184488146937E-01
2L_921985_SNP C A 0.2139 37 136 0.4611 4.4242987414473500E-01
2L_921991_SNP G A 0.2012 34 135 0.4453 4.2289991075003186E-01
2L_921992_SNP C T 0.08621 15 159 0.05188 4.6117770803471542E-02
2L_922002_DEL G GTTG 0.08989 16 162 0.6385 6.3237501507661631E-01
2L_922055_SNP T G 0.2254 39 134 0.4615 4.4486207386826060E-01
2L_922056_SNP A T 0.2209 38 134 0.3243 3.0151944837617584E-01
2L_922102_SNP T A 0.2848 47 118 0.5682 5.5239460502750981E-01
2L_922147_SNP C T 0.2683 44 120 0.4335 4.0449460789448521E-01
2L_922153_SNP T A 0.2738 46 122 0.4113 3.8583333639829098E-01
2L_922166_SNP A G 0.06286 11 164 0.3169 2.9893851403826388E-01
2L_922178_SNP A T 0.2638 43 120 0.4599 4.3462825720175535E-01
2L_922186_SNP T A 0.1676 29 144 0.2247 2.0793690750914573E-01
2L_922189_SNP G A 0.3537 58 106 0.7904 7.7806376308270342E-01
2L_922191_SNP T A 0.253 42 124 0.4216 3.9570878085991024E-01
2L_922209_SNP G A 0.3681 60 103 0.7434 7.2872255960553001E-01
2L_922241_SNP G A 0.2312 40 133 0.4498 4.3131767765724105E-01
2L_922246_SNP A C 0.06322 11 163 0.5274 5.1034237752039235E-01
2L_922375_SNP T A 0.3706 63 107 0.11 1.0399510572548698E-01
2L_922424_SNP G C 0.1823 35 157 0.3895 3.8549218030006371E-01
2L_922490_SNP T G 0.1947 37 153 0.4175 4.0800048729626293E-01
2L_922510_DEL A AAATATA 0.1842 35 155 0.6801 6.7483746849901571E-01
2L_922517_DEL CTTTGTCAACATGAACTCAATTTTAGTCC C 0.3642 63 110 0.9383 9.3947219497308876E-01
2L_922601_SNP T A 0.1622 30 155 0.5982 5.8783635965273384E-01
2L_922622_SNP T G 0.2139 40 147 0.1905 1.7787508296401311E-01
2L_922703_DEL T TT 0.1813 35 158 0.6542 6.5037467948083072E-01
2L_922710_SNP T G 0.178 34 157 0.3589 3.5251583410003051E-01
2L_922940_SNP T A 0.06667 13 182 0.7826 7.8011326455955077E-01
2L_923173_SNP A C 0.05102 10 186 0.9668 9.6669965002484004E-01
2L_923450_SNP A T 0.07732 15 179 0.3772 3.9245804841782839E-01
2L_923475_SNP G A 0.055 11 189 0.4324 4.2947692079613353E-01
2L_923498_SNP G T 0.3743 70 117 0.8502 8.4722569755509280E-01
2L_923503_SNP G A 0.2979 56 132 0.7383 7.3439867242509749E-01
2L_923517_SNP G A 0.07732 15 179 0.8889 8.8784033422409847E-01
2L_923545_SNP C T 0.4573 75 89 0.8421 8.3565978609487157E-01
2L_923567_SNP C G 0.07772 15 178 0.8842 8.8277990052972199E-01
2L_923570_SNP T C 0.4321 70 92 0.8153 8.0719951092876507E-01
2L_923593_SNP T C 0.486 87 92 0.6463 6.3957032800895530E-01
2L_923595_SNP A T 0.4699 86 97 0.993 9.9289472650744570E-01
2L_923618_SNP T G 0.09677 18 168 0.8171 8.1303629743062233E-01
2L_923634_SNP A C 0.09639 16 150 0.5346 5.1499823430285896E-01
2L_923642_SNP G C 0.08642 14 148 0.7629 7.5125191196983399E-01
2L_923648_SNP T A 0.1071 18 150 0.653 6.3350631119554290E-01
2L_923649_DEL TT G 0.4753 77 85 0.4012 3.7170788620621298E-01
2L_923693_SNP T C 0.25 42 126 0.3602 3.4650256909177424E-01
2L_923702_SNP G A 0.123 23 164 0.9156 9.1473480555327136E-01
2L_923759_SNP T G 0.05291 10 179 0.2817 2.6906882110536934E-01
2L_923785_SNP G T 0.2723 52 139 0.4075 4.0308976449646217E-01
2L_923806_SNP A G 0.08586 17 181 0.5502 5.4567331058854562E-01
2L_923809_SNP C G 0.2434 46 143 0.9048 9.0652969838817365E-01
2L_923850_SNP T C 0.3017 54 125 0.7122 7.0549447404511056E-01
2L_923878_SNP A C 0.06633 13 183 0.6773 6.7524136288314285E-01
2L_923930_SNP T C 0.08205 16 179 0.925 9.2420135318389374E-01
2L_923936_SNP T C 0.06633 13 183 0.9341 9.3331114166616291E-01
2L_923994_DEL C CCATGCCCGAACCC 0.05143 9 166 0.1413 1.3053486663367797E-01
2L_924033_INS AA A 0.1854 33 145 0.5104 4.9322066492506744E-01
2L_924055_SNP T G 0.0804 16 183 0.2358 2.3169923940403636E-01
2L_924095_SNP A T 0.0914 17 169 0.9925 9.9241296857883676E-01
2L_924096_SNP C T 0.1554 30 163 0.9212 9.1988704074959116E-01
2L_924101_SNP G C 0.1146 22 170 0.7011 6.9942637912195504E-01
2L_924111_SNP C T 0.4833 87 93 0.2412 2.3458868756266493E-01
2L_924118_SNP C T 0.3833 69 111 0.5703 5.5793801985628999E-01
2L_924145_SNP A G 0.06417 12 175 0.2398 2.3666299854878381E-01
2L_924147_SNP A C 0.1979 37 150 0.1132 1.0885841320883394E-01
2L_924210_SNP A C 0.1173 23 173 0.9634 9.6291275019339140E-01
2L_924213_SNP A G 0.1648 29 147 0.5648 5.4511527327438158E-01
2L_924220_SNP A G 0.163 30 154 0.9806 9.7990266506635815E-01
2L_924274_SNP G A 0.07576 15 183 0.7325 7.3056797694830566E-01
2L_924332_SNP G C 0.484 91 97 0.5674 5.6791998242012753E-01
2L_924347_DEL T TC 0.0625 12 180 0.898 8.9584297489482723E-01
2L_924366_INS CGCAACATGGCTGTAAAAGATATGCATGATTTC C 0.2547 41 120 0.473 4.6015654216197965E-01
2L_924375_SNP A C 0.3514 65 120 0.06716 6.5205604393427943E-02
2L_924420_SNP A G 0.1064 20 168 0.3027 2.9482749909884109E-01
2L_924426_SNP A C 0.117 22 166 0.4345 4.2304926166638512E-01
2L_924427_SNP G A 0.07527 14 172 0.8206 8.1472401017584717E-01
2L_924435_SNP A T 0.114 22 171 0.4251 4.1890231253642185E-01
2L_924443_SNP A C 0.1053 20 170 0.2838 2.7543197770792016E-01
2L_924446_SNP T C 0.1094 21 171 0.3565 3.4908436837973345E-01
2L_924755_SNP C A 0.07979 15 173 0.806 7.9987629717715358E-01
2L_924782_SNP T C 0.2159 38 138 0.8171 8.0999387169380133E-01
2L_924818_SNP A G 0.2921 52 126 0.7039 6.9129051229702543E-01
2L_924862_SNP T C 0.07853 15 176 0.9451 9.4364775069610407E-01
2L_924891_SNP A T 0.05464 10 173 0.3279 3.4065756614833786E-01
2L_924892_SNP A G 0.05525 10 171 0.3242 3.3500626055320093E-01
2L_924918_SNP T C 0.07368 14 176 0.9015 8.9953432681380574E-01
2L_924927_SNP C T 0.2919 54 131 0.7554 7.4839824824142243E-01
2L_924931_SNP C T 0.07772 15 178 0.8225 8.2003443955158950E-01
2L_924989_SNP G A 0.1979 38 154 0.6932 6.8741299803906075E-01
2L_924998_SNP A G 0.2526 48 142 0.421 4.1615002606343554E-01
2L_925014_SNP A C 0.2128 40 148 0.7503 7.4477715149919443E-01
2L_925072_SNP C T 0.06122 12 184 0.4197 4.1688360449763762E-01
2L_925075_SNP T A 0.1658 32 161 0.6042 5.9989311500294384E-01
2L_925077_SNP T C 0.08205 16 179 0.5364 5.3170497968106945E-01
2L_925136_SNP T C 0.4641 84 97 0.7763 7.7035137606571413E-01
2L_925291_SNP T G 0.3407 62 120 0.9333 9.3110122079255175E-01
2L_925292_DEL G GGGGCTGTGC 0.09091 18 180 0.6802 6.7683605921162537E-01
2L_925303_SNP T A 0.1 20 180 0.7654 7.6394293638267130E-01
2L_925369_SNP T G 0.1443 28 166 0.3794 3.7544133977421879E-01
2L_925385_SNP A C 0.05051 10 188 0.3253 3.2052758627761113E-01
2L_925430_SNP T G 0.203 40 157 0.5753 5.7059520908022465E-01
2L_925433_SNP C T 0.1005 20 179 0.4433 4.3934605935939386E-01
2L_925438_SNP T G 0.1173 23 173 0.6932 6.8970767842868252E-01
2L_925663_DEL CATAGTAATGC C 0.4324 80 105 0.5578 5.4731311639646008E-01
2L_925683_SNP A G 0.4022 74 110 0.4123 3.9978148497021815E-01
2L_925685_SNP A T 0.4 74 111 0.4616 4.4852624025628662E-01
2L_925691_SNP A T 0.134 26 168 0.2656 2.5784897846502952E-01
2L_925704_SNP T A 0.4396 80 102 0.4814 4.6600352957024360E-01
2L_925713_SNP A G 0.4396 80 102 0.5614 5.5276600245698893E-01
2L_925749_SNP C T 0.4451 81 101 0.385 3.7201648517025143E-01
2L_925751_INS AA A 0.08377 16 175 0.7233 7.2231192836693325E-01
2L_925759_SNP T C 0.4505 82 100 0.1169 1.1843540559688448E-01
2L_925776_SNP T C 0.4426 81 102 0.2636 2.4560561418492954E-01
2L_925779_SNP T G 0.3859 71 113 0.2974 2.8690629246410004E-01
2L_925780_SNP A T 0.3946 73 112 0.2734 2.6737416159360017E-01
2L_925797_SNP T C 0.09326 18 175 0.9243 9.2327680577839422E-01
2L_925829_INS C CAC 0.3353 57 113 0.3939 3.6719076693317065E-01
2L_925977_SNP T C 0.07071 14 184 0.02296 2.1841554427977122E-02
2L_925990_SNP A C 0.2444 44 136 0.7005 7.0413669534736678E-01
2L_926048_INS TT T 0.3273 54 111 0.2457 2.2803935445803003E-01
2L_926115_SNP T G 0.1179 23 172 0.06963 6.5575525226543113E-02
2L_926125_SNP G C 0.2419 45 141 0.9014 8.9954126193368644E-01
2L_926146_SNP T C 0.05102 10 186 0.5036 4.9963879513114484E-01
2L_926153_SNP C T 0.09278 18 176 0.03773 3.8359977253607638E-02
2L_926175_SNP T G 0.1989 37 149 0.3177 3.0783271256721412E-01
2L_926232_SNP A G 0.0733 14 177 0.2295 2.3434235063041109E-01
2L_926380_SNP G T 0.06091 12 185 0.9774 9.7711518445423751E-01
2L_926447_SNP G C 0.1475 27 156 0.3158 3.0033684270213623E-01
2L_926496_SNP A G 0.3243 60 125 0.7421 7.3537203461022171E-01
2L_926503_SNP T C 0.06218 12 181 0.161 1.5515141090321150E-01
2L_926513_SNP A G 0.4971 86 87 0.6576 6.5008518991153119E-01
2L_926545_SNP A G 0.1429 27 162 0.5103 5.0128287316272879E-01
2L_926549_SNP A T 0.05528 11 188 0.8092 8.0783011446397213E-01
2L_926587_SNP T C 0.1196 22 162 0.7247 7.1585363059412666E-01
2L_926707_SNP C A 0.1522 28 156 0.563 5.5093613083796922E-01
2L_926745_SNP G A 0.1257 23 160 0.7287 7.2102404505381013E-01
2L_926808_SNP A G 0.1243 23 162 0.6405 6.3184641310750300E-01
2L_926817_SNP A C 0.4044 74 109 0.434 4.1812542008124587E-01
2L_926818_SNP A C 0.4066 74 108 0.4903 4.7623160653123209E-01
2L_926860_SNP G A 0.159 31 164 0.7752 7.7161763453786536E-01
2L_926866_INS A ATAAGGCTGGGCA 0.459 84 99 0.5241 5.1182044936973459E-01
2L_926887_SNP G A 0.1571 30 161 0.133 1.2396923440804841E-01
2L_926904_SNP T G 0.4451 81 101 0.5592 5.4521087748113262E-01
2L_926907_SNP G C 0.1198 23 169 0.2619 2.5227875414431089E-01
2L_926909_SNP C T 0.3696 68 116 0.2731 2.5783856690548468E-01
2L_926962_SNP A C 0.09497 17 162 0.4182 4.2010189957778177E-01
2L_927065_SNP C T 0.1892 35 150 0.9863 9.8600420678154554E-01
2L_927114_SNP C T 0.3387 63 123 0.5931 5.8477021102561322E-01
2L_927118_SNP C T 0.07527 14 172 0.7641 7.5972584259627340E-01
2L_927175_SNP A G 0.4474 85 105 0.4666 4.5624738906234052E-01
2L_927179_SNP A G 0.08421 16 174 0.8748 8.7178404232139783E-01
2L_927255_SNP C T 0.1484 27 155 0.8996 8.9793132160024336E-01
2L_927287_SNP G A 0.1955 35 144 0.5938 5.9122529162644732E-01
2L_927427_SNP A G 0.4659 82 94 0.855 8.4800799358247547E-01
2L_927506_SNP T C 0.09744 19 176 0.9257 9.2546007833477895E-01
2L_927586_SNP A C 0.1055 21 178 0.9565 9.5610987327850772E-01
2L_927636_SNP A T 0.1623 31 160 0.7767 7.7501701763671971E-01
2L_927681_SNP T C 0.3925 73 113 0.5755 5.6685186756703088E-01
2L_927685_SNP T C 0.1421 27 163 0.5082 5.0413058325529225E-01
2L_927733_SNP C T 0.05729 11 181 0.315 3.0799353882894853E-01
2L_927766_SNP A G 0.4022 74 110 0.8445 8.4017271219173095E-01
2L_927778_SNP G A 0.4 74 111 0.9801 9.7956638228570780E-01
2L_927855_SNP C A 0.05181 10 183 0.2289 2.2258430330799850E-01
2L_927859_SNP C G 0.1011 19 169 0.3713 3.6058324038801748E-01
2L_927862_SNP T A 0.2527 47 139 0.1144 1.0659885903209110E-01
2L_927882_SNP C T 0.0567 11 183 0.3311 3.2521294181486671E-01
2L_927905_DEL GA TAGATAGTCCAAAGGGGAGCAACGCCCTGGCAAACAGATCGGCCGTCGGATTGGGGCACGTGGCGTATGTGTGATATGTGTAATTTGGAGCCGTACTTACG 0.1158 22 168 0.9495 9.4835693252253106E-01
2L_928156_INS AA A 0.09143 16 159 0.1497 1.4720743027814054E-01
2L_928178_SNP A C 0.06701 13 181 0.5199 5.1551813810494829E-01
2L_928213_SNP G T 0.1075 20 166 0.6905 6.9582079318039081E-01
2L_928215_SNP G T 0.1135 21 164 0.6562 6.5041260115612531E-01
2L_928319_DEL C CA 0.3722 67 113 0.8304 8.2570758713215353E-01
2L_928422_SNP C G 0.3846 70 112 0.9631 9.6237840135010067E-01
2L_928532_SNP A C 0.1749 32 151 0.4016 4.0046240223718599E-01
2L_928539_SNP T G 0.09744 19 176 0.8497 8.5015565041564745E-01
2L_928541_SNP T A 0.08808 17 176 0.8805 8.7959125968913421E-01
2L_928611_SNP T C 0.1071 21 175 0.5145 5.1044618206770020E-01
2L_928631_SNP A G 0.06186 12 182 0.3854 3.8749304402814821E-01
2L_928795_SNP A G 0.06878 13 176 0.2214 2.1368964256357992E-01
2L_928833_SNP A G 0.1164 22 167 0.3435 3.3311160779432614E-01
2L_928889_SNP G A 0.104 18 155 0.3677 3.7979999959899624E-01
2L_928972_SNP A C 0.05263 10 180 0.9979 9.9788226766509891E-01
2L_929022_SNP A G 0.3925 73 113 0.5697 5.6077965365074234E-01
2L_929134_SNP C T 0.262 49 138 0.2607 2.5442705075843597E-01
2L_929250_SNP C T 0.1082 21 173 0.8274 8.2546007835887136E-01
2L_929266_SNP A G 0.3474 66 124 0.09142 8.4919219623173281E-02
2L_929269_SNP C T 0.05181 10 183 0.7872 7.8702151734618075E-01
2L_929304_SNP A G 0.1186 23 171 0.8494 8.4752060114733330E-01
2L_929317_SNP G C 0.4946 91 93 0.8595 8.5802736553984693E-01
2L_929322_SNP A G 0.1862 35 153 0.8889 8.8725712862269346E-01
2L_929347_SNP T A 0.1579 30 160 0.9906 9.9051818413280934E-01
2L_929349_SNP G T 0.1579 30 160 0.5183 5.1550939923779859E-01
2L_929383_SNP T G 0.09596 19 179 0.7228 7.2228997653532279E-01
2L_929421_SNP T C 0.3098 57 127 0.7069 7.0035589291805067E-01
2L_929577_SNP T C 0.4754 87 96 0.8102 8.0520628098370528E-01
2L_929593_SNP G C 0.3094 56 125 0.6116 6.0019224099681590E-01
2L_929628_SNP C A 0.3315 60 121 0.6637 6.5910137494101873E-01
2L_929636_SNP G T 0.3533 65 119 0.9742 9.7388601225167970E-01
2L_929821_SNP A G 0.4355 81 105 0.4587 4.4988097761888779E-01
2L_929850_SNP A G 0.1543 29 159 0.06622 6.0056906027812149E-02
2L_929895_SNP T C 0.1011 19 169 0.0135 1.2774842700894821E-02
2L_930054_INS TT T 0.1845 31 137 0.06552 7.2092474074991170E-02
2L_930082_INS CGAAGGC C 0.06358 11 162 0.1527 1.4099481898467292E-01
2L_930167_SNP A T 0.1658 32 161 0.09291 8.6309551140883900E-02
2L_930230_SNP T C 0.2147 41 150 0.8738 8.7128111404860875E-01
2L_930231_SNP C T 0.2188 42 150 0.8265 8.2340635454454769E-01
2L_930359_SNP G T 0.08995 17 172 0.1854 1.7370118671230927E-01
2L_930406_SNP T C 0.1058 20 169 0.1265 1.1851559131282330E-01
2L_930412_SNP T G 0.2031 39 153 0.7764 7.7455369972082533E-01
2L_930548_SNP T C 0.1223 23 165 0.5923 5.8349627181760977E-01
2L_930563_SNP C T 0.1164 22 167 0.2817 2.7484893339212590E-01
2L_930564_SNP T G 0.125 24 168 0.4441 4.3676652083559953E-01
2L_930600_SNP T A 0.2299 43 144 0.09423 8.7230226530318977E-02
2L_930627_SNP C T 0.1895 36 154 0.3688 3.6002215085675759E-01
2L_930692_SNP T C 0.06878 13 176 0.1111 1.0424741640456336E-01
2L_930696_SNP T C 0.117 20 151 0.6518 6.4852492748994695E-01
2L_930781_SNP G A 0.459 84 99 0.018 1.4152548538159955E-02
2L_930832_SNP T C 0.1243 22 155 0.4238 4.1394220370848489E-01
2L_930913_SNP C A 0.3596 64 114 0.6466 6.3294827822235189E-01
2L_930956_SNP A T 0.2554 47 137 0.6699 6.6091452849356647E-01
2L_931007_DEL T TT 0.3424 63 121 0.7447 7.4488098054712326E-01
2L_931018_SNP G A 0.2708 52 140 0.6084 6.1064036290320212E-01
2L_931068_SNP C G 0.2316 44 146 0.2538 2.4316324500874298E-01
2L_931093_SNP T C 0.224 43 149 0.2469 2.3822169549910932E-01
2L_931233_SNP G T 0.1309 25 166 0.4945 4.9042489033071779E-01
2L_931262_SNP A C 0.3564 67 121 0.6443 6.3927165205719050E-01
2L_931309_SNP G C 0.07 14 186 0.9339 9.3350367880448137E-01
2L_931364_SNP A C 0.1042 20 172 0.5944 5.8712711952163565E-01
2L_931422_SNP T G 0.3568 66 119 0.08158 7.6400108719453824E-02
2L_931488_SNP G A 0.232 42 139 0.133 1.2092386745238493E-01
2L_931614_SNP C T 0.1304 24 160 0.3385 3.2765027691754500E-01
2L_931615_SNP C T 0.4317 79 104 0.9207 9.1903884338380837E-01
2L_931623_SNP C G 0.3978 72 109 0.1718 1.5866372905461323E-01
2L_931661_SNP A G 0.09278 18 176 0.4008 3.9165882946193287E-01
2L_931682_SNP G C 0.08763 17 177 0.8311 8.3025755807267854E-01
2L_931723_SNP A G 0.08763 17 177 0.4953 4.8700696735536364E-01
2L_931772_SNP G T 0.1702 32 156 0.07633 7.4834352601475126E-02
2L_931776_SNP A G 0.1231 24 171 0.2137 2.0676127791446985E-01
2L_931777_SNP T C 0.06186 12 182 0.0919 9.0436032505726627E-02
2L_931786_SNP G A 0.06122 12 184 0.1921 1.8810884475083389E-01
2L_931803_SNP A G 0.2404 44 139 0.7289 7.2691075311421316E-01
2L_931821_SNP G A 0.212 39 145 0.4935 4.8382500977864240E-01
2L_931836_SNP A T 0.3297 60 122 0.2278 2.1667960709365508E-01
2L_931871_SNP G C 0.05914 11 175 0.8368 8.3127098049656256E-01
2L_932119_DEL AAA A 0.4731 79 88 0.7238 7.1136588325797967E-01
2L_932123_SNP T G 0.4663 83 95 0.3079 2.8646908703192986E-01
2L_932128_SNP A T 0.4633 82 95 0.2644 2.4122652496254393E-01
2L_932143_SNP G T 0.1928 32 134 0.5414 5.2219213120634067E-01
2L_932294_SNP T C 0.2989 55 129 0.3316 3.2445238238264495E-01
2L_932379_SNP A C 0.4176 76 106 0.5313 5.3643352811217460E-01
2L_932442_SNP C G 0.3023 52 120 0.5132 5.0378507937875017E-01
2L_932696_SNP T G 0.05584 11 186 0.2117 2.0569665188030373E-01
2L_932829_SNP C T 0.1925 36 151 0.004299 3.3718596967601336E-03
2L_932831_SNP A G 0.1495 29 165 0.07719 7.2719160988734696E-02
2L_932938_SNP G T 0.05076 10 187 0.9735 9.7318126091860180E-01
2L_932955_SNP T A 0.1094 21 171 0.8839 8.8168344152708300E-01
2L_932971_SNP G A 0.1623 31 160 0.1003 9.5952835084163746E-02
2L_932981_SNP A T 0.09278 18 176 0.7416 7.3933472033906456E-01
2L_932997_SNP C T 0.371 69 117 0.04422 3.7639251391368367E-02
2L_933017_SNP T G 0.3503 62 115 0.0202 1.5662021601171285E-02
2L_933055_SNP T C 0.1406 27 165 0.02881 2.6269844132534415E-02
2L_933067_SNP G C 0.4108 76 109 0.08239 7.4124750570153844E-02
2L_933077_DEL TAAGCT T 0.1559 29 157 0.03951 3.9617120286291649E-02
2L_933088_SNP G T 0.1436 28 167 0.08182 7.6572566698873176E-02
2L_933248_INS G GTGGTCCAACCG 0.3602 58 103 0.1133 1.3580302430302715E-01
2L_933364_SNP A G 0.08989 16 162 0.1469 1.5709456756711870E-01
2L_933408_DEL T TGTT 0.07937 15 174 0.5305 5.2289742650997995E-01
2L_933473_SNP A C 0.05814 10 162 0.8557 8.4851073453690351E-01
2L_933493_SNP G A 0.4037 65 96 0.1204 1.0329075097527884E-01
2L_933503_SNP A G 0.05233 9 163 0.7317 7.2071083495197352E-01
2L_933532_SNP G C 0.1217 23 166 0.7972 7.9215085159165988E-01
2L_933783_SNP T C 0.2 38 152 0.115 1.0831998875803628E-01
2L_933986_SNP T G 0.07071 14 184 0.2322 2.2800952695902499E-01
2L_934194_SNP C A 0.2581 48 138 0.5981 5.8936701822158344E-01
2L_934196_SNP G A 0.2634 49 137 0.6354 6.2806052670462797E-01
2L_934213_INS CCTGCT C 0.4674 86 98 0.8544 8.6555300251142397E-01
2L_934321_DEL A AA 0.0875 14 146 0.6286 6.0390642198074929E-01
2L_934333_SNP A G 0.1771 34 158 0.5766 5.7244188611839242E-01
2L_934341_SNP A T 0.2995 56 131 0.9596 9.5879006667851108E-01
2L_934342_SNP A T 0.4255 80 108 0.82 8.1464701564796016E-01
2L_934357_SNP T G 0.1905 36 153 0.2033 1.9216924598280727E-01
2L_934389_SNP A G 0.4444 84 105 0.5654 5.5433403181350704E-01
2L_934392_SNP C T 0.1313 26 172 0.8293 8.2841187612172407E-01
2L_934393_SNP T C 0.132 26 171 0.85 8.4924822010064327E-01
2L_934420_DEL T TTGCGAATT 0.06215 11 166 0.2465 2.2601842862850663E-01
2L_934547_SNP C A 0.1602 29 152 0.5635 5.5007390072194573E-01
2L_934564_SNP A G 0.2111 38 142 0.5774 5.6245180310697984E-01
2L_934629_SNP T G 0.2211 42 148 0.6531 6.4523863260001590E-01
2L_934702_SNP A G 0.09375 18 174 0.2417 2.3206400495217538E-01
2L_934730_SNP T C 0.3956 72 110 0.9722 9.7125562176112468E-01
2L_934761_SNP G T 0.08205 16 179 0.5478 5.4258105317291183E-01
2L_934773_SNP C T 0.1481 28 161 0.165 1.5502223637955925E-01
2L_934780_SNP G A 0.4475 81 100 0.9664 9.6531495614661555E-01
2L_934798_SNP T C 0.09137 18 179 0.4405 4.3557164617771982E-01
2L_934836_SNP A G 0.06283 12 179 0.2849 2.8363607604652208E-01
2L_934837_SNP A G 0.06771 13 179 0.3653 3.6518629739955322E-01
2L_934882_SNP C G 0.4475 81 100 0.5396 5.3323666402906567E-01
2L_934896_SNP G A 0.09326 18 175 0.5225 5.1461467109095027E-01
2L_934897_SNP C T 0.08377 16 175 0.633 6.2542134537824245E-01
2L_934995_SNP C A 0.05076 10 187 0.6668 6.6314110664320636E-01
2L_935012_SNP G C 0.1152 22 169 0.07228 6.5973727821989223E-02
2L_935041_SNP T A 0.4641 84 97 0.8862 8.8196161012102481E-01
2L_935053_SNP G T 0.4601 75 88 0.5975 5.8367469969759789E-01
2L_935083_SNP C T 0.09896 19 173 0.5296 5.2555309184654542E-01
2L_935207_SNP A G 0.3128 56 123 0.6172 6.0647803083472551E-01
2L_935214_SNP C G 0.2287 43 145 0.9358 9.3433089452082962E-01
2L_935225_SNP A G 0.1875 36 156 0.7212 7.2131974561728085E-01
2L_935226_SNP G A 0.1451 28 165 0.8877 8.8782450413968061E-01
2L_935251_SNP A C 0.1711 32 155 0.327 3.1897373068277846E-01
2L_935253_SNP C A 0.1613 30 156 0.4136 4.0249960453423295E-01
2L_935267_SNP G T 0.3911 70 109 0.1433 1.3847786685565677E-01
2L_935275_SNP C A 0.3012 50 116 0.1827 1.6782519978062538E-01
2L_935293_SNP T C 0.2951 54 129 0.16 1.4917827568402819E-01
2L_935297_SNP G A 0.2717 50 134 0.2122 2.0014060884617069E-01
2L_935319_DEL C CGATTTCATTTCTCTAGA 0.05102 10 186 0.4072 4.0326343177617086E-01
2L_935344_SNP T C 0.05128 10 185 0.3125 3.0732125102318242E-01
2L_935361_SNP A G 0.4489 79 97 0.199 1.9610285897173929E-01
2L_935363_SNP T G 0.4943 86 88 0.4401 4.2622643038655428E-01
2L_935366_SNP T C 0.4425 77 97 0.228 2.2036525691136510E-01
2L_935430_SNP T C 0.06452 12 174 0.6923 6.8565110827570264E-01
2L_935446_SNP A C 0.06452 12 174 0.9792 9.7885478917367741E-01
2L_935447_SNP A T 0.4386 75 96 0.4775 4.5908490222173448E-01
2L_935453_SNP A T 0.1154 21 161 0.8722 8.6989353849418116E-01
2L_935498_SNP C T 0.4525 81 98 0.4713 4.5618060923264858E-01
2L_935518_INS A ATCGGA 0.2849 51 128 0.6409 6.2772551372766561E-01
2L_935642_INS C CC 0.3512 59 109 0.3808 3.5548693818348931E-01
2L_935651_SNP A G 0.456 83 99 0.434 4.2152888485244644E-01
2L_935654_SNP A G 0.3876 69 109 0.7052 6.9951921536617978E-01
2L_935655_SNP A G 0.3611 65 115 0.6613 6.5492376996729607E-01
2L_935657_SNP A G 0.3596 64 114 0.8145 8.1191000653957435E-01
2L_935658_SNP A C 0.3944 71 109 0.686 6.8201353730885694E-01
2L_935659_SNP C G 0.05128 10 185 0.8235 8.2345460808360471E-01
2L_935676_SNP G A 0.05128 10 185 0.02756 2.4903897018686470E-02
2L_935714_SNP A G 0.2865 53 132 0.1611 1.5386939660084620E-01
2L_935789_SNP A G 0.1088 21 172 0.2975 2.9064733345253735E-01
2L_935844_SNP T C 0.05128 10 185 0.4396 4.3466513515947613E-01
2L_935907_SNP A G 0.1658 32 161 0.8492 8.4689732809870666E-01
2L_935934_SNP A G 0.08333 16 176 0.5994 5.9718625730670283E-01
2L_935944_SNP T G 0.2486 44 133 0.0009096 6.2846573159252076E-04
2L_935945_SNP A G 0.2872 54 134 0.04918 4.3710936114293469E-02
2L_935952_SNP G T 0.4202 79 109 0.08325 7.4887358510701163E-02
2L_935960_SNP T A 0.07772 15 178 0.7678 7.6381743750050890E-01
2L_935961_SNP A G 0.0829 16 177 0.5977 5.9111898323969780E-01
2L_935963_SNP T C 0.1615 31 161 0.1495 1.4037679678205117E-01
2L_936011_SNP A G 0.2384 41 131 0.676 6.6386235205116750E-01
2L_936028_DEL G GACAAAG 0.07975 13 150 0.2353 2.1782169490124426E-01
2L_936040_SNP A G 0.07179 14 181 0.7982 7.9516998014443807E-01
2L_936048_SNP A G 0.3778 68 112 0.8853 8.8053188326225840E-01
2L_936062_SNP A G 0.1295 25 168 0.1165 1.1115717324169117E-01
2L_936070_SNP A G 0.1198 23 169 0.6341 6.2732156060684274E-01
2L_936086_SNP T C 0.2258 42 144 0.7264 7.1821103491946081E-01
2L_936092_SNP A T 0.2077 38 145 0.8623 8.5730843507761934E-01
2L_936098_SNP A C 0.1719 33 159 0.08312 7.8755466832059751E-02
2L_936143_SNP A G 0.2955 52 124 0.2255 2.1767747036262552E-01
2L_936218_SNP G C 0.3191 60 128 0.1731 1.6036139159753493E-01
2L_936219_SNP T C 0.2656 51 141 0.2193 2.1322633758801146E-01
2L_936221_SNP A C 0.3068 54 122 0.1168 1.0181062521350515E-01
2L_936239_SNP T C 0.08649 16 169 0.03863 3.4861343876158309E-02
2L_936250_SNP C G 0.05102 10 186 0.959 9.5866702419567063E-01
2L_936318_SNP T C 0.1925 36 151 0.3578 3.5826336914048651E-01
2L_936468_SNP G C 0.08629 17 180 0.5916 5.8785320941299579E-01
2L_936495_SNP C A 0.05641 11 184 0.9555 9.5498709118511993E-01
2L_936684_SNP G A 0.3602 67 119 0.5401 5.3017225398651513E-01
2L_936719_SNP A T 0.2 38 152 0.489 4.7969572048912024E-01
2L_936728_SNP T C 0.4706 88 99 0.2901 2.7408157840607827E-01
2L_936734_SNP A G 0.1925 36 151 0.3824 3.6956059179042933E-01
2L_936735_SNP A G 0.4545 85 102 0.1023 9.5200531458721094E-02
2L_936743_SNP G A 0.1856 36 158 0.9363 9.3553639152880519E-01
2L_936748_SNP G A 0.2717 50 134 0.3905 3.8283723696224614E-01
2L_936768_SNP T C 0.2378 44 141 0.4234 4.0846884832677111E-01
2L_936770_SNP C T 0.2804 53 136 0.4219 4.1380722123985003E-01
2L_936787_SNP C T 0.2186 40 143 0.2374 2.2411979955145567E-01
2L_936790_DEL C CTTGC 0.2899 49 120 0.1031 9.4418227396672494E-02
2L_936881_SNP A G 0.06566 13 185 0.2069 2.0416367652188838E-01
2L_936907_SNP T C 0.3122 59 130 0.00667 5.4514620215777628E-03
2L_937006_SNP A C 0.06667 13 182 0.9372 9.3630489898560110E-01
2L_937029_SNP G A 0.3611 65 115 0.2028 1.8691405099762126E-01
2L_937036_SNP G C 0.3516 64 118 0.182 1.7396733151493837E-01
2L_937076_SNP A G 0.1077 21 174 0.7768 7.7361707852242634E-01
2L_937080_SNP A G 0.3333 63 126 0.5971 5.9337393986808640E-01
2L_937082_SNP A G 0.06667 13 182 0.04371 4.0997779219500693E-02
2L_937083_INS GAG C 0.3368 64 126 0.5502 5.4668798880966196E-01
2L_937087_SNP T G 0.358 63 113 0.3727 3.5548914507334650E-01
2L_937088_SNP T G 0.358 63 113 0.323 3.0684162888058675E-01
2L_937102_SNP C G 0.358 63 113 0.3758 3.5867157705800079E-01
2L_937103_SNP A C 0.3616 64 113 0.3721 3.5630662608893204E-01
2L_937105_SNP T G 0.358 63 113 0.4001 3.8354184259847046E-01
2L_937107_SNP C T 0.3333 63 126 0.4088 4.0916452988182883E-01
2L_937111_MNP TTT AGA 0.358 63 113 0.343 3.2606623711902349E-01
2L_937116_SNP A C 0.3563 62 112 0.3374 3.1912722610356004E-01
2L_937123_SNP A C 0.3978 74 112 0.1403 1.3266763102349866E-01
2L_937181_INS CA C 0.2688 50 136 0.442 4.4241249908645852E-01
2L_937190_SNP T G 0.3102 58 129 0.002417 2.0949180611441001E-03
2L_937356_SNP T C 0.228 44 149 0.5951 5.8793265178137677E-01
2L_937366_SNP A C 0.05641 11 184 0.6544 6.4971968389351065E-01
2L_937521_SNP C G 0.4309 78 103 0.876 8.7976244404263781E-01
2L_937605_SNP T G 0.3261 60 124 0.1613 1.5029115955640293E-01
2L_937608_INS AAGGAGCG A 0.4675 79 90 0.1513 1.2673591678430141E-01
2L_937627_SNP G C 0.07216 14 180 0.3767 3.7041457451171722E-01
2L_937654_INS CC C 0.05699 11 182 0.4577 4.4960804313035141E-01
2L_937706_SNP A G 0.1556 28 152 0.4254 4.1473239975072540E-01
2L_937751_SNP A C 0.07614 15 182 0.0009761 1.0249889937226373E-03
2L_937777_SNP T C 0.1198 23 169 0.022 2.1288506640027162E-02
2L_937824_SNP A G 0.4301 80 106 0.9624 9.6144889189659299E-01
2L_937921_SNP A G 0.134 26 168 0.5898 5.8373526497021944E-01
2L_937937_SNP T A 0.06154 12 183 0.5109 5.0444463930663663E-01
2L_938095_SNP T A 0.1005 19 170 0.7431 7.3781737979500805E-01
2L_938096_SNP T A 0.4286 78 104 0.1671 1.5312391326675057E-01
2L_938101_INS TA T 0.2895 55 135 0.5135 5.0576260969064102E-01
2L_938105_SNP T C 0.1487 29 166 0.683 6.7877027240529508E-01
2L_938106_INS ACC T 0.2917 56 136 0.592 5.8542533820761999E-01
2L_938180_SNP T A 0.2105 36 135 0.4947 4.8838180723182811E-01
2L_938183_SNP G A 0.4857 85 90 0.5874 5.7655121176581359E-01
2L_938233_SNP T A 0.09548 19 180 0.4734 4.6958722289670962E-01
2L_938416_SNP C T 0.1399 27 166 0.06941 6.5666956956775838E-02
2L_938585_SNP A G 0.3617 68 120 0.04004 3.5421999379044201E-02
2L_938597_SNP T C 0.3529 66 121 0.06896 6.6245897362920483E-02
2L_938603_SNP G A 0.2618 50 141 0.9582 9.5783413057858890E-01
2L_938607_SNP T G 0.2606 49 139 0.9825 9.8219078553793826E-01
2L_938612_SNP A G 0.4565 84 100 0.1346 1.2235717785413591E-01
2L_938635_SNP C T 0.05128 10 185 0.9572 9.5655869247655789E-01
2L_938637_INS TA T 0.05102 10 186 0.9523 9.5174230691326756E-01
2L_938643_SNP T C 0.2147 41 150 0.1329 1.2337540542894532E-01
2L_938662_SNP A T 0.07614 15 182 0.8263 8.2471534212069186E-01
2L_938675_DEL A AC 0.05155 10 184 0.9324 9.3153098062778161E-01
2L_938707_MNP GAGC AGAT 0.1786 35 161 0.9528 9.5222063857064443E-01
2L_938716_SNP C G 0.08854 17 175 0.2861 2.7903344644679617E-01
2L_938718_SNP T C 0.3424 63 121 0.06683 6.1525014788173217E-02
2L_938723_SNP C T 0.09278 18 176 0.2421 2.3690448498698002E-01
2L_938731_DEL T GCTGATTGGTCTGAAA 0.06667 13 182 0.8114 8.1120963301012061E-01
2L_938750_SNP A C 0.09326 18 175 0.2555 2.5789956769428923E-01
2L_938751_DEL A TACTTT 0.0567 11 183 0.5255 5.3274408202132473E-01
2L_938773_SNP A T 0.07107 14 183 0.4175 4.1166275484754000E-01
2L_938954_SNP G A 0.4641 84 97 0.2822 2.6362086025493914E-01
2L_939062_SNP A C 0.3081 57 128 0.7422 7.3802802000394241E-01
2L_939065_SNP T A 0.221 40 141 0.9422 9.4120099436576987E-01
2L_939157_SNP G C 0.4426 81 102 0.5833 5.7540186658394288E-01
2L_939164_SNP C T 0.3316 62 125 0.7785 7.7252207040785736E-01
2L_939372_SNP T C 0.08673 17 179 0.4723 4.6715618569594952E-01
2L_939375_INS GATGGGCCAG G 0.1105 19 153 0.7938 7.9072466788064322E-01
2L_939500_SNP C T 0.1538 28 154 0.2753 2.6070343764092441E-01
2L_939536_SNP T C 0.09231 18 177 0.5182 5.1198636400831155E-01
2L_939564_SNP G T 0.05155 10 184 0.9808 9.8051892411220110E-01
2L_939709_SNP C T 0.2486 44 133 0.7503 7.4262567307061855E-01
2L_939714_SNP G C 0.2486 45 136 0.897 8.9307966924292592E-01
2L_939844_SNP A G 0.09195 16 158 0.965 9.6648005504945589E-01
2L_939874_SNP A G 0.05181 10 183 0.01012 9.9033535141165394E-03
2L_940046_SNP T C 0.2606 49 139 0.873 8.7087545274018563E-01
2L_940049_SNP G T 0.1965 34 139 0.2791 2.8502702992577800E-01
2L_940127_SNP T C 0.05051 10 188 0.7806 7.7846581489296418E-01
2L_940142_SNP A C 0.2086 39 148 0.4271 4.2381110493014418E-01
2L_940172_SNP T C 0.2065 38 146 0.6491 6.5372122748965378E-01
2L_940186_SNP G C 0.2581 48 138 0.3829 3.7670566721581478E-01
2L_940210_SNP C T 0.2804 53 136 0.2981 2.8978052305250124E-01
2L_940221_SNP T G 0.2727 51 136 0.2774 2.6560466889862722E-01
2L_940248_SNP T C 0.1789 34 156 0.6888 6.8155020962004065E-01
2L_940259_SNP A C 0.2995 56 131 0.3634 3.5369135052099698E-01
2L_940261_SNP G C 0.2957 55 131 0.2391 2.2643979108929002E-01
2L_940272_SNP G A 0.2132 42 155 0.1039 9.9553675460449687E-02
2L_940361_SNP T A 0.4706 88 99 0.3347 3.2010684415413881E-01
2L_940442_SNP A T 0.09091 18 180 0.07151 6.8410601566556886E-02
2L_940690_SNP T A 0.06842 13 177 0.1788 1.7015328157956700E-01
2L_940747_SNP T C 0.2381 45 144 0.0712 6.4735689614855318E-02
2L_940778_SNP C A 0.09184 18 178 0.5348 5.2939499228563391E-01
2L_940891_DEL C AAAA 0.08854 17 175 0.7465 7.4294692384497352E-01
2L_941093_SNP T G 0.05612 11 185 0.8504 8.4931531462757204E-01
2L_941137_SNP G A 0.3122 59 130 0.9084 9.0722467524005812E-01
2L_941169_DEL G GGGGT 0.08854 17 175 0.5821 5.7591536849397196E-01
2L_941354_SNP T C 0.3763 70 116 0.431 4.1766041206307269E-01
2L_941409_SNP G A 0.3297 60 122 0.4826 4.6985231568457153E-01
2L_941532_SNP G A 0.1061 21 177 0.7507 7.4797792161434518E-01
2L_941573_SNP A G 0.05076 10 187 0.5237 5.1825011893024109E-01
2L_941583_SNP T A 0.2124 41 152 0.6729 6.6668171101685125E-01
2L_941669_SNP C T 0.05025 10 189 0.7269 7.2473914691831620E-01
2L_941719_SNP T A 0.4576 81 96 0.9063 9.0248336535002238E-01
2L_941743_SNP T C 0.05051 10 188 0.54 5.3571480659416471E-01
2L_941748_SNP C T 0.456 83 99 0.8293 8.2302647400966622E-01
2L_941758_SNP G T 0.07614 15 182 0.3775 3.7204747742481747E-01
2L_941768_SNP C T 0.3094 56 125 0.4054 3.8867909521184751E-01
2L_941833_SNP T C 0.08743 16 167 0.7701 7.6078490920462694E-01
2L_941842_SNP G A 0.08743 16 167 0.9746 9.7362013661709657E-01
2L_941944_SNP G A 0.07609 14 170 0.9123 9.1133427658190302E-01
2L_942000_SNP G T 0.05699 11 182 0.5426 5.3700433461748664E-01
2L_942078_SNP C A 0.2928 53 128 0.6914 6.8251182756561302E-01
2L_942140_SNP T A 0.4301 80 106 0.67 6.6154796324230480E-01
2L_942150_SNP A G 0.2324 43 142 0.6322 6.2093121847281463E-01
2L_942180_SNP G A 0.08081 16 182 0.4114 4.0921085208527641E-01
2L_942181_DEL A AA 0.1186 23 171 0.4608 4.5175772671887016E-01
2L_942202_SNP C G 0.3005 55 128 0.5127 5.0587191886751937E-01
2L_942228_INS ACGTA A 0.2169 41 148 0.1742 1.6815023492236592E-01
2L_942229_INS TGTAT T 0.15 27 153 0.4283 4.2191562135866090E-01
2L_942283_SNP T A 0.05051 10 188 0.6668 6.6359077257300148E-01
2L_942314_SNP C G 0.4595 85 100 0.3241 3.1140153950769522E-01
2L_942327_SNP T C 0.07447 14 174 0.3317 3.1763654370420846E-01
2L_942394_DEL C CT 0.05076 10 187 0.279 2.7363250561330688E-01
2L_942399_INS CAC C 0.05102 10 186 0.2833 2.7698891626611744E-01
2L_942447_SNP T G 0.1031 20 174 0.4625 4.5530046260270562E-01
2L_942453_SNP G A 0.1128 22 173 0.5081 5.0134008615716996E-01
2L_942456_SNP A G 0.1204 23 168 0.5255 5.1984395573683240E-01
2L_942575_SNP A G 0.05263 10 180 0.4812 4.7314303276668035E-01
2L_942627_DEL C CCCG 0.05612 11 185 0.7486 7.4633305862997190E-01
2L_942633_SNP T C 0.05612 11 185 0.7894 7.8759196126415776E-01
2L_942635_INS GAC G 0.05612 11 185 0.7486 7.4633305862997190E-01
2L_942928_SNP G A 0.08333 16 176 0.9167 9.1538397909629765E-01
2L_942959_SNP G T 0.4481 82 101 0.1823 1.6884843440417685E-01
2L_942964_SNP C G 0.4309 81 107 0.05615 4.9012595350056400E-02
2L_942969_SNP A T 0.1711 32 155 0.1415 1.3583136129354867E-01
2L_942971_SNP A G 0.4468 84 104 0.4894 4.7858382318133164E-01
2L_942973_SNP T G 0.2143 36 132 0.1179 1.0955595101965843E-01
2L_943016_SNP A T 0.06952 13 174 0.7512 7.4905315911887049E-01
2L_943018_SNP A C 0.4946 92 94 0.5515 5.4398036891816259E-01
2L_943029_SNP A G 0.3105 59 131 0.7706 7.6986955919961653E-01
2L_943188_SNP A G 0.4118 77 110 0.8009 7.9962314353850039E-01
2L_943357_SNP A G 0.07179 14 181 0.4762 4.6962932740622720E-01
2L_943427_SNP C T 0.06915 13 175 0.5293 5.2774848619361159E-01
2L_943433_SNP C A 0.05102 10 186 0.4899 4.8974328443711157E-01
2L_943473_SNP T C 0.1728 33 158 0.5796 5.7290668799424393E-01
2L_943650_SNP A G 0.4807 87 94 0.7738 7.6856002421497271E-01
2L_943713_SNP A G 0.06736 13 180 0.7647 7.6014187489443097E-01
2L_943720_SNP G C 0.2514 44 131 0.8542 8.4875481891538251E-01
2L_943726_SNP T C 0.07368 14 176 0.5439 5.3506845447752927E-01
2L_943734_INS GG G 0.08854 17 175 0.9188 9.1707350650887542E-01
2L_943737_SNP T C 0.172 32 154 0.2725 2.6081930023489452E-01
2L_943745_SNP A T 0.467 85 97 0.7833 7.7681217259426205E-01
2L_943825_SNP C G 0.4511 83 101 0.7471 7.3942123778205227E-01
2L_943864_SNP G C 0.06154 12 183 0.415 4.1542484293052906E-01
2L_943880_SNP T C 0.1026 20 175 0.7894 7.8664544920049306E-01
2L_943931_SNP A T 0.4382 78 100 0.9109 9.0735565896742498E-01
2L_944002_SNP T G 0.2461 47 144 0.3674 3.6013238572722250E-01
2L_944018_SNP T C 0.3978 74 112 0.6852 6.7701032805912587E-01
2L_944038_SNP C G 0.1675 33 164 0.4858 4.8094179377115021E-01
2L_944086_SNP T C 0.1122 22 174 0.9338 9.3276360556797866E-01
2L_944095_SNP G C 0.05076 10 187 0.6298 6.2825456944677460E-01
2L_944168_SNP A G 0.1383 26 162 0.7153 7.0733254216675046E-01
2L_944171_SNP C T 0.2857 50 125 0.8888 8.8469349654663576E-01
2L_944312_SNP T C 0.371 69 117 0.1658 1.5316994449727639E-01
2L_944328_SNP T G 0.1094 21 171 0.3497 3.4027721435305380E-01
2L_944412_SNP C T 0.3298 62 126 0.3596 3.4372054173261390E-01
2L_944443_SNP T G 0.3069 58 131 0.2167 2.0966555704370304E-01
2L_944446_SNP G C 0.2487 47 142 0.2819 2.7312634572591588E-01
2L_944484_SNP A C 0.1398 26 160 0.904 9.0093600857799572E-01
2L_944486_SNP T C 0.2181 41 147 0.7125 7.0636775582494338E-01
2L_944489_SNP G C 0.3102 58 129 0.1416 1.2914537550859506E-01
2L_944629_SNP G A 0.3032 57 131 0.6538 6.4568985112502086E-01
2L_944630_SNP A C 0.3065 57 129 0.9235 9.2269006416905497E-01
2L_944667_SNP T C 0.2834 53 134 0.3758 3.6277241443222552E-01
2L_944707_SNP T C 0.117 22 166 0.6151 6.0557688688341693E-01
2L_944716_SNP A G 0.0829 16 177 0.8539 8.5247153603237502E-01
2L_944872_SNP T C 0.08421 16 174 0.1755 1.6532852168805778E-01
2L_944974_SNP G A 0.107 20 167 0.4332 4.2278857413916071E-01
2L_944986_SNP T A 0.09626 18 169 0.1447 1.3209535489848379E-01
2L_944989_SNP A C 0.09091 17 170 0.08808 7.8591274507834791E-02
2L_944992_SNP G A 0.09524 18 171 0.1354 1.2437393405197661E-01
2L_944996_SNP G T 0.09091 17 170 0.08477 7.6303904629730981E-02
2L_944998_SNP A T 0.09091 17 170 0.08227 7.4774317793055073E-02
2L_945014_SNP T A 0.09524 18 171 0.1245 1.1721218373500397E-01
2L_945017_SNP G T 0.08065 15 171 0.07738 7.0505759128697693E-02
2L_945044_SNP T C 0.3263 62 128 0.6245 6.1971995297497073E-01
2L_945083_SNP A T 0.4839 90 96 0.7646 7.6042253609271704E-01
2L_945095_SNP A T 0.3946 73 112 0.2481 2.3666134444136411E-01
2L_945100_SNP T C 0.4225 79 108 0.3208 3.0952240719065760E-01
2L_945121_SNP T C 0.4811 89 96 0.2984 2.8767803620539545E-01
2L_945166_SNP G T 0.05556 11 187 0.6198 6.2013355080781951E-01
2L_945241_SNP C T 0.2368 45 145 0.5334 5.2265340951591255E-01
2L_945243_SNP G C 0.3439 65 124 0.2544 2.4429150859290349E-01
2L_945263_SNP C G 0.1915 36 152 0.1232 1.1269820605587189E-01
2L_945291_SNP T C 0.1263 24 166 0.6845 6.8037578504517349E-01
2L_945293_SNP T C 0.3651 69 120 0.1396 1.3207893863160858E-01
2L_945432_SNP A G 0.1832 35 156 0.5981 5.8904308255256699E-01
2L_945445_SNP C G 0.07143 13 169 0.2765 2.6107393423701220E-01
2L_945449_SNP A G 0.4021 76 113 0.06522 6.0413747673841327E-02
2L_945450_SNP G A 0.05 9 171 0.2035 1.8819245085590219E-01
2L_945468_SNP G T 0.1166 19 144 0.7134 7.0372143433570677E-01
2L_945589_SNP A C 0.3405 63 122 0.07441 7.9669910945949926E-02
2L_945622_SNP T G 0.2077 38 145 0.9378 9.3958310754506980E-01
2L_945710_SNP A C 0.1351 25 160 0.9907 9.9045246557668476E-01
2L_945751_INS GTGCGTG G 0.257 46 133 0.1032 9.1996379177592180E-02
2L_945923_SNP C A 0.05155 10 184 0.5611 5.5741710992162474E-01
2L_945924_SNP A G 0.05155 10 184 0.4844 4.7981525511475154E-01
2L_945959_SNP G A 0.4615 84 98 0.2504 2.3165317978070021E-01
2L_946032_SNP G A 0.1164 22 167 0.5717 5.6526985127086948E-01
2L_946045_SNP T A 0.08163 16 180 0.1317 1.2708041285557681E-01
2L_946060_SNP A T 0.1989 37 149 0.7395 7.3239392794124158E-01
2L_946074_SNP T A 0.2249 38 131 0.2707 2.7298848086938288E-01
2L_946128_SNP G A 0.3825 70 113 0.02773 2.4512969874253481E-02
2L_946130_SNP C T 0.3784 70 115 0.02768 2.4952169386072039E-02
2L_946139_SNP A G 0.4162 77 108 0.3598 3.4842725521770079E-01
2L_946195_SNP T C 0.06701 13 181 0.2109 2.0626646664014869E-01
2L_946204_SNP G T 0.1244 24 169 0.4818 4.7593681175736835E-01
2L_946261_SNP A C 0.1319 24 158 0.7041 6.9357619828005879E-01
2L_946337_SNP T C 0.3944 71 109 0.7224 7.1218075597642416E-01
2L_946349_SNP T C 0.3743 70 117 0.3057 2.9377663612461435E-01
2L_946356_SNP A C 0.1016 19 168 0.8002 7.9455588934046384E-01
2L_946373_INS G GTG 0.4795 82 89 0.2954 2.7756158034213396E-01
2L_946501_SNP T C 0.2103 41 154 0.09532 9.3180369289356801E-02
2L_946502_SNP G A 0.2124 41 152 0.1013 9.8241299053600462E-02
2L_946508_SNP G A 0.2073 40 153 0.05415 6.1406043997566460E-02
2L_946545_SNP A C 0.2514 45 134 0.8255 8.1947692029914632E-01
2L_946554_SNP C G 0.4208 77 106 0.3379 3.1854634831526296E-01
2L_946557_SNP C A 0.09043 17 171 0.734 7.2631619433213102E-01
2L_946562_SNP T C 0.3172 59 127 0.3493 3.3208694366237734E-01
2L_946582_SNP T C 0.0567 11 183 0.1612 1.5762998526731364E-01
2L_946586_SNP T G 0.201 39 155 0.01029 9.0319652510341877E-03
2L_946588_SNP G A 0.1576 29 155 0.03508 3.2851525638857737E-02
2L_946592_SNP C G 0.201 39 155 0.007565 6.8193401564581643E-03
2L_946612_SNP T G 0.2818 51 130 0.8073 8.0426149237024158E-01
2L_946624_SNP A C 0.234 44 144 0.2628 2.5104702767420051E-01
2L_946640_SNP T A 0.3497 64 119 0.5164 5.0848679254713591E-01
2L_946650_SNP G A 0.06771 13 179 0.9558 9.5481252412333550E-01
2L_946652_SNP A G 0.1905 36 153 0.05556 5.0927308557863142E-02
2L_946656_SNP T C 0.2595 48 137 0.1962 1.8463095892762527E-01
2L_946674_SNP C G 0.1257 24 167 0.4143 4.0454961095089337E-01
2L_946775_SNP T C 0.159 31 164 0.5987 5.9395752280251934E-01
2L_946868_SNP C G 0.1058 20 169 0.1986 2.0561349783312133E-01
2L_946971_SNP C T 0.4839 90 96 0.9107 9.0785639998968770E-01
2L_947215_SNP A T 0.388 71 112 0.6059 5.9452074134169042E-01
2L_947252_SNP C A 0.236 42 136 0.4534 4.3523254524603727E-01
2L_947263_SNP A G 0.4108 76 109 0.4314 4.1661451970835750E-01
2L_947351_SNP G T 0.05155 10 184 0.435 4.2769360672699475E-01
2L_947449_SNP T C 0.08763 17 177 0.5027 4.9587052992858083E-01
2L_947650_SNP T C 0.09694 19 177 0.4969 4.9344707937754972E-01
2L_947668_SNP T G 0.462 85 99 0.8751 8.7042412231808441E-01
2L_947672_SNP C T 0.3661 67 116 0.8409 8.3596096726610214E-01
2L_947676_SNP T C 0.4839 90 96 0.9222 9.1959035657394772E-01
2L_947700_SNP C G 0.306 56 127 0.6145 6.0735238688755300E-01
2L_947733_SNP C G 0.05128 10 185 0.1656 1.6159300532746401E-01
2L_947777_SNP T G 0.3977 70 106 0.5916 5.7318298000700696E-01
2L_947785_INS CT C 0.0733 14 177 0.07976 7.6537328133716900E-02
2L_947822_DEL G GATGCCTCGCACCAAG 0.4023 70 104 0.7173 7.1137602397079958E-01
2L_947867_SNP C A 0.2062 40 154 0.8209 8.1860561022610223E-01
2L_947871_DEL T TGTACATATGC 0.2062 40 154 0.8397 8.3754857160110951E-01
2L_947923_SNP C G 0.151 29 163 0.9158 9.1425319860159326E-01
2L_947932_SNP A C 0.1865 36 157 0.7377 7.3334293807883744E-01
2L_947936_SNP A G 0.3556 64 116 0.5576 5.4400687918415280E-01
2L_947946_SNP T A 0.4043 76 112 0.8959 8.9329038335329536E-01
2L_947970_SNP T C 0.2222 42 147 0.7486 7.4248951733997326E-01
2L_947979_SNP A T 0.08718 17 178 0.6795 6.7734698439494812E-01
2L_947983_SNP A G 0.08629 17 180 0.7655 7.6277389258698602E-01
2L_947985_SNP A G 0.09091 18 180 0.8504 8.4897189854813393E-01
2L_948003_SNP T C 0.2727 51 136 0.7759 7.7116163792566339E-01
2L_948007_SNP G T 0.08205 16 179 0.6077 6.0250093359287860E-01
2L_948045_SNP A G 0.09231 18 177 0.4981 4.9310248230818443E-01
2L_948053_SNP C G 0.3764 67 111 0.4131 3.9388254870345074E-01
2L_948091_SNP C T 0.123 23 164 0.4146 4.0214935205545066E-01
2L_948155_SNP T C 0.3239 57 119 0.6324 6.2863689304033787E-01
2L_948426_SNP T C 0.4254 77 104 0.6262 6.1519920038392417E-01
2L_948511_DEL A AGC 0.235 43 140 0.245 2.3024111324712782E-01
2L_948568_SNP G A 0.3405 63 122 0.5037 4.9153716758578303E-01
2L_948616_SNP C A 0.09184 18 178 0.3848 3.8049870291469101E-01
2L_948618_SNP A G 0.2857 54 135 0.9755 9.7470380770554521E-01
2L_948632_SNP A C 0.08718 17 178 0.3876 3.8215379454984588E-01
2L_948635_SNP A G 0.08718 17 178 0.3865 3.8099384709613116E-01
2L_948670_DEL G GAGTGGAAATGTTGCGG 0.1152 22 169 0.8821 8.8013907864993857E-01
2L_948760_SNP C T 0.2527 47 139 0.516 5.0161066704237012E-01
2L_948766_SNP T A 0.1885 36 155 0.1977 1.8991140457629607E-01
2L_948773_SNP A T 0.1947 37 153 0.2006 1.9721846012847688E-01
2L_948785_SNP A G 0.1128 22 173 0.2216 2.1460102647457546E-01
2L_948887_SNP A G 0.1546 30 164 0.8978 8.9691492208592827E-01
2L_948953_SNP T A 0.1852 35 154 0.05748 5.1217023872654137E-02
2L_948957_SNP C T 0.1122 22 174 0.4827 4.7672217096676717E-01
2L_949024_SNP T G 0.2655 47 130 0.7978 7.9245794393787483E-01
2L_949110_SNP T C 0.2 38 152 0.75 7.4517490276653753E-01
2L_949229_SNP C A 0.1969 38 155 0.3221 3.1208074098314020E-01
2L_949257_SNP T C 0.06061 12 186 0.3339 3.2874250132656990E-01
2L_949279_SNP T C 0.326 59 122 0.8803 8.7722709344910843E-01
2L_949293_SNP T G 0.159 31 164 0.8618 8.5968239762268794E-01
2L_949294_SNP T A 0.4076 75 109 0.9865 9.8620343922965337E-01
2L_949320_SNP T C 0.159 31 164 0.9906 9.9042568187094226E-01
2L_949350_SNP G C 0.07107 14 183 0.363 3.6306973344957039E-01
2L_949355_SNP T C 0.09184 18 178 0.4946 4.9027046219211645E-01
2L_949365_SNP T C 0.2193 41 146 0.8402 8.3590201030928768E-01
2L_949389_SNP T G 0.05025 10 189 0.301 2.9711163278644082E-01
2L_949403_SNP A G 0.1289 25 169 0.8441 8.4146644050150665E-01
2L_949416_SNP T A 0.05025 10 189 0.301 2.9711163278644082E-01
2L_949422_SNP T G 0.3315 61 123 0.2062 1.9491296133169478E-01
2L_949438_SNP A G 0.4921 94 97 0.1278 1.1988887848171126E-01
2L_949441_INS GTAC G 0.4153 76 107 0.1115 1.0456522839754112E-01
2L_949456_SNP C T 0.1846 36 159 0.613 6.0747881604891796E-01
2L_949466_SNP A G 0.06061 12 186 0.04453 4.2494130017729156E-02
2L_949508_SNP T C 0.1124 20 158 0.3615 3.4865207488132133E-01
2L_949509_DEL C CGGGGAGAAGCC 0.2688 50 136 0.322 3.3592246416289695E-01
2L_949522_SNP C A 0.07216 14 180 0.5743 5.7355291743149184E-01
2L_949524_SNP A G 0.1406 27 165 0.6982 6.9356147302169568E-01
2L_949673_SNP G T 0.1694 31 152 0.1096 9.7961189299313522E-02
2L_949674_SNP T A 0.05914 11 175 0.7781 7.7254656921540477E-01
2L_949778_SNP T G 0.1492 27 154 0.857 8.5636315272413410E-01
2L_950003_SNP A G 0.09239 17 167 0.2642 2.5633680358855837E-01
2L_950205_SNP C T 0.1452 27 159 0.6571 6.5071910011459377E-01
2L_950252_DEL T TCG 0.06842 13 177 0.06533 5.9192226719813890E-02
2L_950280_SNP T A 0.3172 59 127 0.3698 3.5791243965062802E-01
2L_950286_SNP A G 0.09091 17 170 0.9884 9.8819442602429786E-01
2L_950320_SNP T C 0.4096 77 111 0.4015 3.9051502201237231E-01
2L_950362_SNP A G 0.1387 24 149 0.5758 5.6221271943929985E-01
2L_950399_SNP A G 0.2684 51 139 0.7046 6.9713326404420939E-01
2L_950402_SNP A T 0.1398 26 160 0.614 6.0492766990094282E-01
2L_950549_SNP C T 0.337 61 120 0.9322 9.3005513042355470E-01
2L_950616_SNP A G 0.07035 14 185 0.3893 3.8798193611920995E-01
2L_950685_SNP G A 0.3138 59 129 0.6588 6.5185450852126370E-01
2L_950701_SNP T A 0.3056 55 125 0.9581 9.5649413423441465E-01
2L_950723_SNP T G 0.1412 25 152 0.6435 6.6814504028199839E-01
2L_950762_SNP A C 0.08122 16 181 0.9802 9.8001904827606323E-01
2L_950909_SNP G T 0.1099 20 162 0.7828 7.7648995044270197E-01
2L_950913_SNP T A 0.107 20 167 0.5845 5.7594018877174591E-01
2L_951090_SNP G A 0.457 85 101 0.7067 7.0100419842889039E-01
2L_951106_SNP A C 0.1123 21 166 0.9017 8.9974466544922005E-01
2L_951118_SNP T C 0.08021 15 172 0.9223 9.2026719328188855E-01
2L_951200_SNP A T 0.06701 13 181 0.41 4.0056616963747238E-01
2L_951293_SNP T C 0.05851 11 177 0.3001 2.9164615038693764E-01
2L_951347_SNP C T 0.05348 10 177 0.9019 8.9967746200766829E-01
2L_951378_SNP A C 0.05376 10 176 0.883 8.8057788002869231E-01
2L_951398_SNP A G 0.09091 17 170 0.4067 3.9746418855611232E-01
2L_951403_SNP C T 0.1129 21 165 0.7726 7.6838218844455841E-01
2L_951407_SNP T G 0.09392 17 164 0.5967 5.9136104189297756E-01
2L_951426_SNP C G 0.06701 13 181 0.278 2.6983127990307931E-01
2L_951441_SNP C T 0.2432 45 140 0.2578 2.4430447195900817E-01
2L_951446_SNP A G 0.07254 14 179 0.9832 9.8290379489372348E-01
2L_951461_SNP C T 0.1989 37 149 0.5184 5.0432114876413103E-01
2L_951474_SNP G T 0.2258 42 144 0.6526 6.4433292533191033E-01
2L_951483_INS ACATAGA A 0.2443 43 133 0.4188 4.0499650107251117E-01
2L_951492_INS CC C 0.06771 13 179 0.7734 7.6890125467213366E-01
2L_951497_SNP A G 0.07487 14 173 0.2835 2.7266420216652099E-01
2L_951498_SNP A G 0.2419 45 141 0.5731 5.6365449804380052E-01
2L_951526_SNP T C 0.3375 54 106 0.5083 5.1174444728728408E-01
2L_951542_SNP A T 0.09626 18 169 0.4888 4.7883513269028566E-01
2L_951561_INS C CACTAACACCCC 0.3825 70 113 0.5105 5.0399017832778226E-01
2L_951574_SNP A T 0.3094 56 125 0.5614 5.6529545300548301E-01
2L_951579_SNP T C 0.4637 83 96 0.5232 5.1432008452198819E-01
2L_951597_SNP T C 0.08377 16 175 0.3937 3.8639354575894602E-01
2L_951662_SNP T C 0.06667 12 168 0.5237 5.1708671009886986E-01
2L_951677_SNP T C 0.1765 33 154 0.369 3.6089514797462596E-01
2L_951740_SNP G T 0.06316 12 178 0.5539 5.4799694421021061E-01
2L_951797_SNP T C 0.09551 17 161 0.417 4.0110411999760165E-01
2L_951812_SNP A G 0.1319 24 158 0.901 8.9796820283600032E-01
2L_951824_SNP A G 0.2529 43 127 0.9629 9.6057713337061201E-01
2L_951930_SNP C G 0.2545 42 123 0.1297 1.1047755499484402E-01
2L_951972_SNP T C 0.341 59 114 0.05224 4.2296246856710615E-02
2L_952007_SNP G A 0.3547 61 111 0.01912 1.5379279916236985E-02
2L_952046_SNP C T 0.2458 44 135 0.67 6.5934212030192607E-01
2L_952097_SNP C T 0.2688 50 136 0.8181 8.1249345273171369E-01
2L_952151_SNP G T 0.2487 47 142 0.7793 7.7391550579833102E-01
2L_952159_DEL T TAT 0.1452 27 159 0.6961 6.9046470506343360E-01
2L_952179_SNP C T 0.1124 19 150 0.289 2.6810842643136590E-01
2L_952223_SNP A C 0.1141 21 163 0.4035 3.9120194553011967E-01
2L_952228_SNP T G 0.08333 16 176 0.5777 5.6887333154865849E-01
2L_952243_SNP C T 0.07179 14 181 0.1791 1.9258675744485365E-01
2L_952245_SNP A T 0.06701 13 181 0.3081 3.2407083046876395E-01
2L_952292_SNP T C 0.05641 11 184 0.8947 8.9410420757391118E-01
2L_952381_SNP G C 0.3022 55 127 0.9454 9.4403713910198683E-01
2L_952420_SNP T C 0.2674 50 137 0.9563 9.5575200137738525E-01
2L_952436_SNP T C 0.3708 66 112 0.1595 1.5118575333496098E-01
2L_952444_SNP T C 0.08808 17 176 0.3068 3.0063653255943201E-01
2L_952457_SNP T C 0.2308 42 140 0.353 3.4606253636192108E-01
2L_952459_SNP A G 0.3495 65 121 0.8149 8.0979164327443431E-01
2L_952513_SNP T C 0.06486 12 173 0.618 6.0935750839123826E-01
2L_952525_SNP A G 0.1728 33 158 0.8963 8.9415169544875939E-01
2L_952549_SNP C G 0.1237 24 170 0.3159 3.0842925266077603E-01
2L_952573_SNP C T 0.08466 16 173 0.7565 7.5118456340200057E-01
2L_952580_SNP T C 0.2926 55 133 0.7641 7.5726082761700786E-01
2L_952627_SNP A C 0.09744 19 176 0.5243 5.1804927864547201E-01
2L_952632_SNP A C 0.3636 68 119 0.1551 1.4621416732836623E-01
2L_952804_SNP A G 0.2722 49 131 0.9065 9.0232051067118202E-01
2L_952912_SNP C T 0.1186 23 171 0.7668 7.6444699351260814E-01
2L_952930_SNP A G 0.1878 34 147 0.4374 4.2050673356074209E-01
2L_953002_SNP T G 0.2147 38 139 0.8134 8.1189326708601950E-01
2L_953029_SNP G T 0.0829 16 177 0.4029 3.9716673404395963E-01
2L_953197_SNP A G 0.3533 65 119 0.3006 2.8926467360911323E-01
2L_953231_SNP G C 0.07216 14 180 0.3929 3.8662441938338221E-01
2L_953260_SNP T G 0.3568 66 119 0.7921 7.9392800468841895E-01
2L_953343_SNP T C 0.07853 15 176 0.8963 8.9892482716173205E-01
2L_953351_SNP T A 0.2737 49 130 0.9304 9.2763813928186323E-01
2L_953366_SNP A G 0.3072 51 115 0.7184 7.0782635959974383E-01
2L_953373_SNP C G 0.08602 16 170 0.5841 5.7965801406592565E-01
2L_953386_SNP A G 0.3911 70 109 0.1561 1.3965461261449541E-01
2L_953475_SNP C G 0.1484 27 155 0.6505 6.3925799531228300E-01
2L_953540_SNP T C 0.0567 11 183 0.9839 9.8371667416260589E-01
2L_953603_DEL T CC 0.153 28 155 0.8972 8.9366410461858903E-01
2L_953607_SNP T A 0.4396 80 102 0.4173 4.0307723626394187E-01
2L_953608_INS TG T 0.2316 44 146 0.4735 4.6426499261223642E-01
2L_953615_SNP T G 0.2353 44 143 0.5135 5.0257300355528023E-01
2L_953617_SNP A G 0.2394 45 143 0.413 4.0455816086945195E-01
2L_953627_SNP G T 0.1726 29 139 0.7772 7.6340044318192390E-01
2L_953631_INS CAGGTGGCTTTAAAGCGGTC C 0.2263 43 147 0.4033 3.9441028570408609E-01
2L_953638_SNP C T 0.2781 52 135 0.3288 3.1898202527212105E-01
2L_953643_SNP T G 0.2568 47 136 0.5173 5.0146334643914681E-01
2L_953657_SNP T C 0.25 46 138 0.53 5.1403552258340268E-01
2L_953700_SNP C T 0.07292 14 178 0.2571 2.4956130670061649E-01
2L_953727_SNP A T 0.2626 47 132 0.519 5.0580286464780644E-01
2L_953728_SNP T G 0.2842 52 131 0.9524 9.5128935928208003E-01
2L_953811_SNP A G 0.07576 15 183 0.5243 5.2072982915691735E-01
2L_953863_SNP A G 0.2473 46 140 0.8885 8.8485022924300760E-01
2L_953967_SNP T G 0.1311 24 159 0.8108 8.0460058880077268E-01
2L_954020_DEL TT T 0.4451 77 96 0.6442 6.4012094137963038E-01
2L_954032_INS C CGCGC 0.3516 64 118 0.4459 4.3275029635407392E-01
2L_954128_SNP A G 0.08763 17 177 0.1888 1.8101433755509333E-01
2L_954176_SNP A G 0.1299 23 154 0.8082 7.9995114342284723E-01
2L_954186_SNP A C 0.2526 48 142 0.2272 2.2087842224660559E-01
2L_954233_SNP A G 0.2394 45 143 0.802 7.9890317648468978E-01
2L_954268_SNP A T 0.2158 41 149 0.08329 7.7577583819019538E-02
2L_954274_SNP C A 0.4866 91 96 0.1472 1.3587619997424083E-01
2L_954275_SNP T C 0.2328 44 145 0.9252 9.2383531159167542E-01
2L_954279_SNP G A 0.5 93 93 0.2833 2.6835161966582188E-01
2L_954292_SNP A T 0.2337 43 141 0.2394 2.2469445453922321E-01
2L_954317_SNP A C 0.2031 39 153 0.9214 9.1949511148138641E-01
2L_954335_SNP T C 0.1905 36 153 0.8339 8.3206312608313482E-01
2L_954386_SNP C T 0.4944 89 91 0.2297 2.1501826455057871E-01
2L_954390_SNP G T 0.4754 87 96 0.2731 2.5419841039010471E-01
2L_954396_SNP T C 0.2275 43 146 0.9863 9.8600862205785211E-01
2L_954620_INS G GGGGAAAAG 0.104 18 155 0.5768 6.1678127167127150E-01
2L_954914_INS TGCGTCCT T 0.1429 23 138 0.9404 9.3983548482679558E-01
2L_955055_SNP A C 0.08205 16 179 0.2976 2.9801081515497874E-01
2L_955057_SNP C T 0.2565 49 142 0.4203 4.2641621150579745E-01
2L_955148_SNP G C 0.0625 12 180 0.5208 5.1783193707369546E-01
2L_955162_INS CCCC C 0.4186 72 100 0.8465 8.3846250618356910E-01
2L_955164_SNP T G 0.1058 20 169 0.1141 1.0896101927973612E-01
2L_955293_SNP T C 0.2199 42 149 0.4084 4.0530834960309814E-01
2L_955358_SNP T C 0.1755 33 155 0.8217 8.1894905089774372E-01
2L_955364_SNP T C 0.1753 34 160 0.9841 9.8387990187359842E-01
2L_955368_SNP T C 0.2065 38 146 0.1235 1.1245748185431292E-01
2L_955370_SNP T G 0.4586 83 98 0.0578 4.8441114267952882E-02
2L_955372_SNP A T 0.4536 83 100 0.07168 6.1601379397594469E-02
2L_955429_INS GCTTG G 0.2034 36 141 0.6737 6.6262112123218042E-01
2L_955484_SNP A C 0.07653 15 181 0.3842 3.7963028678895483E-01
2L_955491_SNP A C 0.05584 11 186 0.9728 9.7259568808373187E-01
2L_955500_SNP C T 0.4645 85 98 0.02369 2.0362564155246347E-02
2L_955507_SNP T A 0.4709 89 100 0.04387 4.0124339908751597E-02
2L_955529_SNP G A 0.2228 43 150 0.03537 3.2798930632019128E-02
2L_955559_SNP A G 0.06091 12 185 0.9985 9.9847715528394110E-01
2L_955578_SNP T A 0.3246 62 129 0.789 7.8887364644838542E-01
2L_955580_SNP A G 0.1852 35 154 0.02322 2.0715747385697897E-02
2L_955621_SNP G T 0.3368 64 126 0.5155 5.0746339749077762E-01
2L_955629_INS GGATG G 0.3548 66 120 0.6604 6.5319150571491591E-01
2L_955633_SNP A G 0.06667 13 182 0.06678 6.4547661209128943E-02
2L_955637_SNP G C 0.1927 37 155 0.01898 1.6966832487287895E-02
2L_955667_SNP A G 0.0625 12 180 0.02993 2.7761138899672091E-02
2L_955668_SNP G T 0.1202 22 161 0.2468 2.3506926265926820E-01
2L_955671_SNP C A 0.0567 11 183 0.7851 7.8153229563018822E-01
2L_955697_SNP C T 0.3911 70 109 0.003973 3.1069984369057361E-03
2L_955699_SNP C G 0.07895 15 175 0.3739 3.6121828796611044E-01
2L_955780_SNP A G 0.06977 12 160 0.0705 6.3059802264308421E-02
2L_955781_SNP C A 0.06857 12 163 0.0667 5.9720275456286505E-02
2L_955784_SNP T G 0.06936 12 161 0.06282 5.5955303864328530E-02
2L_955815_SNP A C 0.1404 24 147 0.05118 4.2874426467952947E-02
2L_955907_SNP A T 0.06077 11 170 0.04311 3.7948774260095339E-02
2L_955923_SNP T G 0.05233 9 163 0.7696 7.5865459288153136E-01
2L_955924_SNP A G 0.1538 26 143 0.07071 5.8160059507341294E-02
2L_955937_SNP A C 0.05202 9 164 0.7624 7.5138000424155105E-01
2L_955946_SNP T C 0.4424 73 92 0.8698 8.6520787071778305E-01
2L_955947_SNP G T 0.4798 83 90 0.9531 9.5100932636836089E-01
2L_955954_SNP C T 0.1091 18 147 0.05498 4.6968687640289351E-02
2L_955978_SNP A G 0.1229 22 157 0.03254 2.6778312384517593E-02
2L_955982_SNP A T 0.4138 72 102 0.4283 4.0678034484283765E-01
2L_955983_SNP G A 0.4176 71 99 0.3939 3.6705342357107562E-01
2L_956002_SNP A T 0.05495 10 172 0.01859 1.5427234566653748E-02
2L_956005_SNP A T 0.05155 10 184 0.2124 2.0727909805472244E-01
2L_956075_SNP G A 0.2045 36 140 0.08813 8.0980200121174198E-02
2L_956105_SNP T C 0.1989 35 141 0.1143 1.0625681903527973E-01
2L_956162_SNP C A 0.1077 21 174 0.2238 2.1687247847421620E-01
2L_956196_SNP A G 0.08808 17 176 0.05563 5.2156777279696032E-02
2L_956239_SNP T C 0.328 61 125 0.06492 6.0876757228935624E-02
2L_956276_SNP A C 0.09896 19 173 0.0935 9.1474346298206610E-02
2L_956347_SNP T G 0.1042 20 172 0.7336 7.3242048341970700E-01
2L_956356_SNP T A 0.05051 10 188 0.864 8.6251779910753879E-01
2L_956405_SNP G T 0.3607 66 117 0.9357 9.3365678730059676E-01
2L_956417_SNP C T 0.385 72 115 0.2203 2.0626793209781435E-01
2L_956420_SNP C G 0.1865 36 157 0.734 7.2967202985600044E-01
2L_956444_SNP T C 0.4372 80 103 0.4012 3.8725490153081854E-01
2L_956468_SNP T C 0.4481 82 101 0.5388 5.2709150272236394E-01
2L_956507_SNP A T 0.2054 38 147 0.8714 8.6965896940015697E-01
2L_956552_SNP A G 0.1543 29 159 0.4348 4.2089556958087937E-01
2L_956585_SNP T C 0.4725 86 96 0.13 1.1842171365255816E-01
2L_956603_SNP C T 0.3804 70 114 0.2468 2.3206868989430363E-01
2L_956612_SNP A G 0.4888 87 91 0.812 8.0490141237727619E-01
2L_956615_SNP T C 0.09278 18 176 0.2411 2.3257530893844669E-01
2L_956636_SNP A G 0.235 43 140 0.5489 5.3520697137631235E-01
2L_956645_SNP C G 0.07653 15 181 0.4711 4.6656858737202889E-01
2L_956652_SNP A G 0.1217 23 166 0.000672 4.6426784511744714E-04
2L_956690_SNP T G 0.3908 68 106 0.02479 2.1608050490048450E-02
2L_956901_SNP A C 0.2139 40 147 0.2279 2.2280630590784922E-01
2L_956908_SNP C T 0.09524 18 171 0.7275 7.2581601753841918E-01
2L_956931_SNP T C 0.4222 76 104 0.01284 1.2154436706253531E-02
2L_956984_SNP A T 0.1333 26 169 0.5554 5.4901956839321897E-01
2L_956999_SNP T A 0.457 85 101 0.2806 2.7594099075309542E-01
2L_957000_DEL ATATAT A 0.3636 68 119 0.2842 2.7515086874833505E-01
2L_957007_SNP T G 0.3676 68 117 0.2584 2.4759810384369119E-01
2L_957014_SNP A C 0.3583 67 120 0.3063 2.9753018417923927E-01
2L_957024_SNP G C 0.4125 66 94 0.1558 1.3727443096124625E-01
2L_957026_INS T TT 0.3672 65 112 0.09878 9.2371031403819970E-02
2L_957042_SNP C T 0.3552 65 118 0.1788 1.6782501006222272E-01
2L_957043_SNP T C 0.148 29 167 0.5424 5.3731440433239175E-01
2L_957044_SNP C T 0.1399 27 166 0.4503 4.4203162971813570E-01
2L_957049_SNP C T 0.1823 35 157 0.06168 5.8241134544817330E-02
2L_957138_SNP C T 0.4511 83 101 0.7566 7.4990929944031570E-01
2L_957149_SNP T C 0.3676 68 117 0.4472 4.4351490004514760E-01
2L_957217_SNP T C 0.1323 25 164 0.5945 5.8528350454487610E-01
2L_957232_SNP C A 0.1799 34 155 0.4513 4.4822318881698042E-01
2L_957237_SNP A C 0.05641 11 184 0.1989 1.9459265367342238E-01
2L_957251_SNP T C 0.09474 18 172 0.3221 3.1701792045538646E-01
2L_957252_SNP C T 0.5 91 91 0.2361 2.2144039439903029E-01
2L_957268_SNP T C 0.1399 27 166 0.1539 1.4813936599124777E-01
2L_957296_SNP G A 0.06154 12 183 0.7799 7.8120800459736428E-01
2L_957305_SNP T C 0.254 48 141 0.5893 5.8850399922298169E-01
2L_957326_SNP C G 0.2473 46 140 0.6155 6.1285205902309769E-01
2L_957401_SNP G T 0.1968 37 151 0.7269 7.2332578016378635E-01
2L_957406_SNP T C 0.08763 17 177 0.5092 5.0364114066513910E-01
2L_957416_SNP C G 0.09474 18 172 0.5983 5.9366452730648722E-01
2L_957419_SNP A C 0.08556 16 171 0.4146 4.0857269315042566E-01
2L_957478_SNP G A 0.4811 89 96 0.792 7.8957380766554275E-01
2L_957479_SNP A T 0.2757 51 134 0.632 6.2805298598091897E-01
2L_957553_SNP A T 0.05128 10 185 0.2669 2.6024054515911588E-01
2L_957704_SNP G T 0.478 87 95 0.8101 8.0650000945445022E-01
2L_957740_SNP T G 0.05102 10 186 0.3874 3.8112501797848708E-01
2L_957793_SNP C A 0.2819 53 135 0.4044 4.0084122864201677E-01
2L_957874_SNP T C 0.1047 20 171 0.2566 2.5239767023450499E-01
2L_958096_SNP G A 0.3118 58 128 0.0945 8.7169290826567658E-02
2L_958103_SNP T C 0.3189 59 126 0.1684 1.5435718255047581E-01
2L_958124_SNP A T 0.06806 13 178 0.6006 5.9429576759620462E-01
2L_958147_SNP A C 0.07576 15 183 0.4637 4.5956497836934651E-01
2L_958255_SNP A C 0.07895 15 175 0.5073 5.0305630581132776E-01
2L_958341_SNP A C 0.375 69 115 0.207 1.9005354202103064E-01
2L_958355_SNP G A 0.1641 32 163 0.9256 9.2441234983527698E-01
2L_958404_INS GAAGACG G 0.1889 34 146 0.5318 5.2422950307786076E-01
2L_958411_SNP C G 0.4396 80 102 0.2349 2.2333412875623837E-01
2L_958414_SNP A C 0.1823 33 148 0.2998 2.9277803393357693E-01
2L_958419_SNP T G 0.05102 10 186 0.3578 3.5050237509340254E-01
2L_958421_SNP T C 0.05128 10 185 0.357 3.4848502349519439E-01
2L_958424_SNP T C 0.306 56 127 0.09386 8.8893519510730323E-02
2L_958456_SNP G A 0.06316 12 178 0.4778 4.7247886226503399E-01
2L_958511_SNP T A 0.09424 18 173 0.3402 3.2846259286359003E-01
2L_958590_SNP C G 0.1832 35 156 0.9541 9.5325182250725526E-01
2L_958697_DEL G GG 0.06593 12 170 0.6779 6.7290755956180837E-01
2L_958782_SNP A G 0.1378 27 169 0.3938 3.8860824493768797E-01
2L_958863_SNP T G 0.1518 29 162 0.9446 9.4334962131089739E-01
2L_958871_SNP A G 0.1606 31 162 0.77 7.6538801627847519E-01
2L_958898_SNP G A 0.116 21 160 0.3802 3.6268339464130828E-01
2L_958900_SNP T G 0.1323 25 164 0.4807 4.7485505833140007E-01
2L_958904_SNP T C 0.05076 10 187 0.9751 9.7482635725227940E-01
2L_958906_SNP G T 0.1276 25 171 0.9566 9.5594574378288155E-01
2L_958907_SNP A C 0.1154 21 161 0.1199 1.1339162659204260E-01
2L_958912_SNP A G 0.116 21 160 0.4103 3.9382351185693221E-01
2L_958949_SNP A G 0.0829 16 177 0.2192 2.0961947394406699E-01
2L_959024_SNP C G 0.478 87 95 0.1094 9.8875085768763804E-02
2L_959031_SNP T C 0.1977 35 142 0.8476 8.4128524104028235E-01
2L_959046_SNP A T 0.4696 85 96 0.5191 5.0995928564551818E-01
2L_959052_SNP T C 0.4674 86 98 0.3593 3.4677830418462630E-01
2L_959053_DEL A ATCCCGGTCGCCCCA 0.05641 11 184 0.2956 2.9022576875774320E-01
2L_959058_SNP G T 0.4969 81 82 0.7387 7.3577339167445732E-01
2L_959061_SNP C T 0.497 83 84 0.4308 4.2526523137771088E-01
2L_959071_SNP G A 0.07853 15 176 0.8285 8.3153786988767187E-01
2L_959212_SNP T A 0.07692 15 180 0.3009 2.9327625250762290E-01
2L_959213_SNP A G 0.4022 72 107 0.49 4.7357058541040797E-01
2L_959296_SNP C T 0.2888 54 133 0.4302 4.2028519984970325E-01
2L_959300_SNP G C 0.1071 21 175 0.1336 1.2933570133417227E-01
2L_959326_SNP A G 0.4815 78 84 0.5451 5.2333794191522542E-01
2L_959334_SNP A G 0.08718 17 178 0.2403 2.3573914488558234E-01
2L_959336_SNP T C 0.2762 50 131 0.2601 2.4471304420119921E-01
2L_959358_SNP A G 0.2022 36 142 0.3558 3.6939478273515880E-01
2L_959369_SNP A G 0.2102 37 139 0.2368 2.2680936562687437E-01
2L_959370_SNP A C 0.48 84 91 0.4956 4.8672859365634291E-01
2L_959381_SNP T C 0.212 39 145 0.132 1.2075890716802284E-01
2L_959392_SNP A T 0.4199 76 105 0.5862 5.7574737654205654E-01
2L_959404_SNP A T 0.3989 73 110 0.1094 1.0999275530040131E-01
2L_959406_SNP T C 0.09744 19 176 0.1729 1.6745049341813778E-01
2L_959410_SNP A C 0.2094 40 151 0.3428 3.3878732395307043E-01
2L_959411_SNP C T 0.1518 29 162 0.3131 3.0571692437128173E-01
2L_959415_SNP A T 0.2216 43 151 0.07268 6.9762640226477005E-02
2L_959444_SNP A C 0.09794 19 175 0.2026 1.9796482092875289E-01
2L_959446_SNP A G 0.1436 27 161 0.2719 2.6634398500291734E-01
2L_959465_SNP G T 0.2513 47 140 0.254 2.4246102633554900E-01
2L_959479_SNP T C 0.1832 35 156 0.7906 7.8726346189486829E-01
2L_959488_SNP C T 0.178 34 157 0.7284 7.2313960203633354E-01
2L_959495_SNP G C 0.1505 28 158 0.3889 3.7581244196070962E-01
2L_959500_INS ATGATGGGGGGGGGGGGGGG A 0.07027 13 172 0.4956 5.0119667889623498E-01
2L_959506_SNP C G 0.05172 9 165 0.4925 4.8041117777023346E-01
2L_959534_SNP T A 0.1374 25 157 0.2123 2.0353948013854173E-01
2L_959537_SNP C G 0.1348 24 154 0.9577 9.5656243342545233E-01
2L_959604_SNP G A 0.1937 37 154 0.5428 5.3483672178842845E-01
2L_959702_SNP A G 0.328 61 125 0.7997 7.9583400927826342E-01
2L_959705_SNP A T 0.4541 84 101 0.3868 3.8061349532274935E-01
2L_959814_INS TAT T 0.328 61 125 0.1723 1.6414897851573684E-01
2L_959822_SNP G A 0.1737 33 157 0.1634 1.6979433520921627E-01
2L_959931_INS TTGGCT T 0.06077 11 170 0.7211 7.1992521141314059E-01
2L_960000_SNP A G 0.1872 35 152 0.8683 8.6463883780746154E-01
2L_960008_SNP G A 0.08602 16 170 0.1166 1.6648643347187775E-01
2L_960025_INS CTGGGGGAGAA C 0.08081 16 182 0.3684 3.6424523275640308E-01
2L_960078_SNP C T 0.1316 25 165 0.3392 3.2821266638237800E-01
2L_960083_SNP A G 0.07107 14 183 0.2091 2.0686409426131513E-01
2L_960087_SNP G A 0.08122 16 181 0.3114 3.0616531750379339E-01
2L_960116_SNP A G 0.4022 74 110 0.8209 8.1695523156628946E-01
2L_960171_SNP A C 0.413 76 108 0.9891 9.8886003976143888E-01
2L_960188_SNP C A 0.2873 52 129 0.5939 5.8366813425742503E-01
2L_960201_SNP A T 0.1117 21 167 0.9357 9.3440262779011241E-01
2L_960228_SNP T C 0.227 42 143 0.8728 8.7091679227325924E-01
2L_960245_SNP C T 0.227 42 143 0.7288 7.2294623064977115E-01
2L_960253_SNP G T 0.07653 15 181 0.7184 7.1799747312353168E-01
2L_960311_SNP T A 0.2135 41 151 0.796 7.9427882754955714E-01
2L_960314_SNP A C 0.2147 41 150 0.791 7.8867143437680010E-01
2L_960316_SNP C A 0.2116 40 149 0.8084 8.0536157062955871E-01
2L_960322_SNP G A 0.05528 11 188 0.3909 3.9217446793738531E-01
2L_960349_SNP A C 0.2969 57 135 0.8348 8.3123784241518872E-01
2L_960360_SNP A G 0.05208 10 182 0.7857 7.8244758730473296E-01
2L_960429_SNP A C 0.3371 59 116 0.6456 6.3539160383540305E-01
2L_960430_SNP C G 0.3141 60 131 0.5825 5.7747881231139697E-01
2L_960441_SNP G A 0.1465 29 169 0.3912 3.8663078448250510E-01
2L_960450_SNP T C 0.3946 73 112 0.8502 8.4638655034882526E-01
2L_960603_SNP A C 0.1623 31 160 0.3214 3.1087503102135783E-01
2L_960622_SNP A C 0.05641 11 184 0.7853 7.8371440216152222E-01
2L_960692_SNP T C 0.08163 16 180 0.5715 5.7047467429511589E-01
2L_960776_SNP A C 0.06383 12 176 0.597 5.8932096101363884E-01
2L_960778_SNP A G 0.1005 19 170 0.3183 3.0944027531375806E-01
2L_960792_SNP C T 0.1392 27 167 0.466 4.6046889926659795E-01
2L_960794_SNP G A 0.1452 27 159 0.6337 6.2776629011351393E-01
2L_960797_SNP A C 0.1302 25 167 0.5748 5.6890110174248254E-01
2L_960816_SNP A C 0.07937 15 174 0.3312 3.2002425270952795E-01
2L_960850_SNP A G 0.05851 11 177 0.5793 5.6952222979285971E-01
2L_960893_DEL ACA A 0.4348 80 104 0.001529 1.1949935792914656E-03
2L_960964_SNP A G 0.06736 13 180 0.2135 2.0642447428182842E-01
2L_961241_SNP C G 0.3936 74 114 0.2814 2.7990467084339576E-01
2L_961469_SNP A C 0.1613 30 156 0.3052 2.8869912474698722E-01
2L_961528_SNP T C 0.489 89 93 0.7264 7.2376616074939193E-01
2L_961565_SNP A T 0.05102 10 186 0.1657 1.6159368259348461E-01
2L_961576_SNP G A 0.08081 16 182 0.9374 9.3676156896602603E-01
2L_961578_DEL AT A 0.4629 81 94 0.7133 7.2060828260581800E-01
2L_961584_SNP A T 0.2895 55 135 0.1461 1.3493467386585412E-01
2L_961591_SNP C T 0.4301 80 106 0.9313 9.2860086427734356E-01
2L_961627_SNP A T 0.2895 55 135 0.1335 1.2992330275149577E-01
2L_961644_SNP A C 0.1289 25 169 0.4387 4.3172856765969936E-01
2L_961649_SNP C A 0.288 55 136 0.1437 1.3382391558965190E-01
2L_961651_SNP A T 0.05025 10 189 0.07532 7.2793305674493700E-02
2L_961750_SNP A G 0.3874 74 117 0.4393 4.2754221381601210E-01
2L_961757_SNP C G 0.288 55 136 0.2807 2.7282545573616757E-01
2L_961810_DEL T TGCGTGACTTGG 0.1719 33 159 0.7583 7.5743961855710018E-01
2L_961884_SNP T C 0.06316 12 178 0.5868 5.7661315287214376E-01
2L_961919_SNP A T 0.2316 44 146 0.3152 3.0508822867899643E-01
2L_961929_SNP G A 0.05263 10 180 0.4732 4.6364875407010853E-01
2L_961943_SNP A G 0.224 43 149 0.2753 2.6485086306535977E-01
2L_961944_SNP G A 0.199 38 153 0.5011 4.9087270183560716E-01
2L_961961_SNP A G 0.228 44 149 0.8196 8.1599834789663039E-01
2L_961963_SNP T A 0.2188 42 150 0.7983 7.9400098002343111E-01
2L_961973_SNP A C 0.2063 39 150 0.2091 2.1914628774957334E-01
2L_961974_SNP T C 0.2105 40 150 0.4052 4.1116848075898316E-01
2L_961992_SNP A T 0.2108 39 146 0.8878 8.8340642980452277E-01
2L_961999_SNP G C 0.2181 41 147 0.8696 8.6559211553767990E-01
2L_962002_SNP T A 0.2169 41 148 0.8063 8.0067315086167445E-01
2L_962094_SNP G A 0.3516 64 118 0.03507 2.8785137335668950E-02
2L_962118_SNP A T 0.2912 53 129 0.1142 1.0112267825874854E-01
2L_962119_SNP T A 0.3077 56 126 0.1484 1.3621666218612438E-01
2L_962257_SNP A G 0.06915 13 175 0.5362 5.3305177978105878E-01
2L_962396_SNP T C 0.3316 62 125 0.9114 9.0937087197287225E-01
2L_962397_SNP T A 0.3404 64 124 0.1974 1.8758795408568030E-01
2L_962453_SNP G A 0.07979 15 173 0.8199 8.1608065577485267E-01
2L_962480_SNP T G 0.4333 78 102 0.0825 7.3736857333904143E-02
2L_962481_SNP G A 0.4624 86 100 0.1395 1.3018065458239270E-01
2L_962483_SNP G A 0.4541 84 101 0.1336 1.2347567756481581E-01
2L_962490_SNP T C 0.2183 43 154 0.8636 8.6196518228175745E-01
2L_962534_SNP A G 0.3027 56 129 0.8744 8.7075324789159059E-01
2L_962539_SNP G A 0.2951 54 129 0.9165 9.1389380729657732E-01
2L_962585_SNP T C 0.4365 79 102 0.6169 6.1849476480880150E-01
2L_962651_SNP G A 0.1692 33 162 0.1562 1.5034187808381161E-01
2L_962660_SNP C A 0.2713 51 137 0.08196 7.3664418327508030E-02
2L_962692_SNP C G 0.4945 90 92 0.2508 2.4312935815008951E-01
2L_962708_SNP C A 0.2147 41 150 0.9426 9.4194913917812284E-01
2L_962742_SNP T A 0.2188 42 150 0.9269 9.2598166527953019E-01
2L_962743_SNP A G 0.2199 42 149 0.9744 9.7412811261109389E-01
2L_962765_SNP C G 0.2649 49 136 0.5993 5.8817641746666349E-01
2L_962785_SNP G C 0.2717 50 134 0.596 5.8398907054321403E-01
2L_962882_DEL C CC 0.1189 22 163 0.2673 2.5569536695304318E-01
2L_962913_SNP C T 0.159 31 164 0.2488 2.4205390620271849E-01
2L_962938_SNP A C 0.1551 29 158 0.3818 3.8022760934833910E-01
2L_962951_SNP C T 0.4415 83 105 0.9836 9.8325972376423598E-01
2L_963082_SNP C A 0.1774 33 153 0.4186 4.0763646243064933E-01
2L_963178_SNP A G 0.09694 19 177 0.8509 8.4928692682771190E-01
2L_963206_SNP A T 0.09326 18 175 0.8013 7.9733592911679363E-01
2L_963276_SNP A G 0.07107 14 183 0.8961 8.9558250564751807E-01
2L_963282_SNP C A 0.117 22 166 0.6794 6.7433521549837128E-01
2L_963296_SNP A G 0.172 32 154 0.3212 3.1845604818247997E-01
2L_963299_SNP G C 0.172 32 154 0.5366 5.3188392618720548E-01
2L_963330_SNP A T 0.1015 20 177 0.5545 5.5092902181514913E-01
2L_963332_SNP C A 0.1471 25 145 0.6228 6.1426342236571552E-01
2L_963334_SNP A G 0.07303 13 165 0.7609 7.5652090539615036E-01
2L_963337_SNP G A 0.3333 54 108 0.2191 2.0489375656076758E-01
2L_963364_SNP T A 0.09845 19 174 0.7585 7.5565160723696589E-01
2L_963366_SNP T G 0.06915 13 175 0.7625 7.6154945571122890E-01
2L_963535_SNP T C 0.07614 15 182 0.1576 1.5298686854471699E-01
2L_963553_SNP T G 0.2265 41 140 0.4874 4.7892341026553076E-01
2L_963558_SNP A G 0.3464 62 117 0.1687 1.6770958495354238E-01
2L_963836_MNP GAG AGC 0.1168 23 174 0.1216 1.1746089553792616E-01
2L_963853_SNP T C 0.2188 42 150 0.2357 2.2587320619076856E-01
2L_963982_SNP G A 0.1223 23 165 0.69 6.8630716442923867E-01
2L_963997_SNP A C 0.1152 22 169 0.5155 5.0913746010817462E-01
2L_964000_SNP G T 0.3333 62 124 0.7662 7.6179993170922655E-01
2L_964001_SNP T C 0.1237 24 170 0.3598 3.5437964376931008E-01
2L_964004_SNP G T 0.3422 64 123 0.5891 5.8333873423263949E-01
2L_964006_SNP G C 0.2366 44 142 0.658 6.4760105458638706E-01
2L_964007_SNP T C 0.3368 64 126 0.6452 6.3860995261623743E-01
2L_964009_SNP A C 0.2474 47 143 0.8937 8.9143817839280703E-01
2L_964028_DEL G GTCCA 0.3389 61 119 0.5961 5.8770497961437163E-01
2L_964052_SNP T A 0.2135 41 151 0.2935 2.8742810749119874E-01
2L_964059_SNP A T 0.492 92 95 0.7227 7.1674939778461189E-01
2L_964066_SNP A G 0.492 92 95 0.7227 7.1674939778461189E-01
2L_964072_SNP T A 0.08163 16 180 0.1415 1.3668341882510360E-01
2L_964081_INS A AGACAACA 0.2552 49 143 0.1326 1.2597443061582603E-01
2L_964096_SNP C T 0.09091 18 180 0.177 1.7352887269338924E-01
2L_964108_SNP C T 0.06806 13 178 0.6451 6.3909241099881686E-01
2L_964114_SNP A C 0.164 31 158 0.9386 9.3734549783224019E-01
2L_964116_SNP A T 0.1604 30 157 0.9437 9.4236371949890951E-01
2L_964117_SNP G C 0.1649 31 157 0.9331 9.3155050873386935E-01
2L_964121_SNP T G 0.06771 13 179 0.6413 6.3618145682204474E-01
2L_964123_SNP A G 0.1649 31 157 0.9331 9.3155050873386935E-01
2L_964129_SNP A G 0.1852 35 154 0.172 1.5924443117551357E-01
2L_964130_SNP C A 0.06154 12 183 0.1799 1.7595608020076092E-01
2L_964132_SNP A G 0.1604 30 157 0.9437 9.4236371949890951E-01
2L_964135_SNP T G 0.1613 30 156 0.9301 9.2826818210302497E-01
2L_964137_SNP G A 0.06806 13 178 0.6451 6.3909241099881686E-01
2L_964144_SNP C T 0.1514 28 157 0.8084 8.0313716967544013E-01
2L_964187_SNP A C 0.08021 15 172 0.7875 7.8325331905555240E-01
2L_964288_SNP A G 0.1088 21 172 0.2802 2.7099048600287545E-01
2L_964321_DEL A AT 0.127 24 165 0.6981 6.9144293351441521E-01
2L_964510_SNP C A 0.3243 60 125 0.1789 1.6580070750326126E-01
2L_964512_SNP C T 0.3545 67 122 0.06314 5.6778274420398178E-02
2L_964527_SNP C T 0.3109 60 133 0.1048 9.8596023922715492E-02
2L_964538_SNP C T 0.08081 16 182 0.2158 2.1199575513803437E-01
2L_964547_SNP G A 0.3298 62 126 0.1712 1.5960006223683743E-01
2L_964556_SNP G T 0.06186 12 182 0.5644 5.6094596916283490E-01
2L_964561_SNP G C 0.3056 55 125 0.2951 2.7629579259449555E-01
2L_964657_SNP T C 0.07179 14 181 0.3592 3.5465650904087442E-01
2L_964667_SNP A G 0.2042 39 152 0.6092 6.0596838252695950E-01
2L_964682_SNP A T 0.05319 10 178 0.8646 8.6172033434609852E-01
2L_964756_SNP T C 0.159 31 164 0.4129 4.0579380860370040E-01
2L_964840_SNP T C 0.3438 66 126 0.156 1.4651527639449780E-01
2L_964904_SNP T G 0.08673 17 179 0.9091 9.0805827915669934E-01
2L_964959_SNP A T 0.1937 37 154 0.6408 6.3291209460454723E-01
2L_965010_SNP C G 0.08421 16 174 0.3679 3.5600388391608140E-01
2L_965048_SNP T G 0.1231 24 171 0.06753 6.4668676643381273E-02
2L_965054_SNP T C 0.4556 82 98 0.2663 2.5889864979037192E-01
2L_965057_SNP G T 0.1061 21 177 0.5916 5.8760993900821368E-01
2L_965116_SNP C T 0.3211 61 129 0.2849 2.8155345387142539E-01
2L_965162_SNP G A 0.2186 40 143 0.211 1.9909997627631715E-01
2L_965163_SNP C G 0.09524 18 171 0.8897 8.8671052108660176E-01
2L_965168_SNP A G 0.09524 18 171 0.8897 8.8671052108660176E-01
2L_965170_SNP T A 0.07653 15 181 0.9624 9.6231484176837589E-01
2L_965209_SNP T G 0.05102 10 186 0.5775 5.7273083803206148E-01
2L_965242_SNP A G 0.1897 37 158 0.5742 5.7042809501118708E-01
2L_965281_SNP A G 0.2557 45 131 0.2747 2.6203316095677331E-01
2L_965293_INS AAA A 0.2249 38 131 0.564 5.5378868447006768E-01
2L_965297_SNP G A 0.3043 56 128 0.4819 4.7159354373305706E-01
2L_965309_DEL T TTGGCT 0.2941 55 132 0.4104 3.9970808520771339E-01
2L_965318_SNP C A 0.288 53 131 0.5947 5.8721925382276652E-01
2L_965319_SNP A G 0.2919 54 131 0.3924 3.7985567776954987E-01
2L_965333_SNP C A 0.3651 69 120 0.7857 7.8113445175329821E-01
2L_965348_SNP G C 0.08466 16 173 0.845 8.4065224842457198E-01
2L_965359_SNP G A 0.4725 86 96 0.6806 6.7111809892371732E-01
2L_965363_SNP A T 0.102 20 176 0.05263 4.9645199488771129E-02
2L_965390_SNP T C 0.07732 15 179 0.1408 1.3734659788480752E-01
2L_965395_SNP T A 0.2842 54 136 0.286 2.7432845941586814E-01
2L_965412_DEL T TCT 0.1257 24 167 0.9968 9.9671623826660183E-01
2L_965473_SNP A G 0.07143 14 182 0.3317 3.2519566111211318E-01
2L_965475_SNP T G 0.1875 36 156 0.1096 1.0210197444712210E-01
2L_965476_SNP C G 0.3462 63 119 0.7608 7.6336450078593610E-01
2L_965490_SNP C G 0.05102 10 186 0.4823 4.7644280093488289E-01
2L_965510_SNP T C 0.1842 35 155 0.0722 6.5513409092571986E-02
2L_965582_SNP T C 0.08081 16 182 0.5799 5.7633239373827527E-01
2L_965599_SNP A C 0.4451 81 101 0.5752 5.6666598618339314E-01
2L_965655_SNP G C 0.05528 11 188 0.1651 1.6142699663864735E-01
2L_965661_DEL TACGGCGCTATGGAGT T 0.4409 82 104 0.7926 7.8705371975267902E-01
2L_965677_SNP T C 0.08081 16 182 0.6157 6.1252041189903828E-01
2L_965698_SNP T C 0.07732 15 179 0.6078 6.1551301529300972E-01
2L_965733_SNP T C 0.06452 12 174 0.3712 3.7131819050293202E-01
2L_965737_SNP G A 0.06044 11 171 0.1869 1.7780852305229589E-01
2L_965740_SNP A G 0.133 25 163 0.8995 8.9672364568331253E-01
2L_965742_INS GGGG G 0.07065 13 171 0.6076 5.9646074087187939E-01
2L_965748_SNP A G 0.07143 13 169 0.9385 9.3747214101370102E-01
2L_965755_SNP G A 0.2 35 140 0.9009 8.9685051213920342E-01
2L_965809_SNP A G 0.05612 11 185 0.3278 3.2016022508829767E-01
2L_965952_SNP T C 0.4516 84 102 0.9323 9.3048637556985059E-01
2L_965953_SNP C T 0.4574 86 102 0.8537 8.5150909787915818E-01
2L_965982_SNP T A 0.2363 43 139 0.4165 4.0166827566569829E-01
2L_965991_SNP T C 0.2381 45 144 0.9682 9.6776680321696018E-01
2L_965993_SNP G A 0.2287 43 145 0.7984 7.9322251396487276E-01
2L_966005_SNP T C 0.3048 57 130 0.6832 6.7571372738871749E-01
2L_966008_SNP T A 0.05076 10 187 0.1821 1.7877161928790275E-01
2L_966010_SNP A C 0.2995 56 131 0.7325 7.2602781189177079E-01
2L_966016_SNP C A 0.4628 87 101 0.9095 9.0824203631227118E-01
2L_966019_SNP A G 0.3495 65 121 0.6295 6.2456214249778030E-01
2L_966024_SNP T C 0.2383 46 147 0.9707 9.7039126505742013E-01
2L_966034_SNP T C 0.3 57 133 0.7285 7.2362368216338302E-01
2L_966036_SNP T C 0.151 29 163 0.7474 7.4252278525175819E-01
2L_966042_SNP T A 0.2011 38 151 0.76 7.5453167454085301E-01
2L_966058_SNP T C 0.4579 87 103 0.8162 8.1382078314272743E-01
2L_966061_SNP T C 0.2396 46 146 0.8212 8.1867049654970792E-01
2L_966070_DEL A AGTTATTTA 0.07179 14 181 0.3753 3.8724180541948028E-01
2L_966084_SNP A C 0.07772 15 178 0.08462 7.9905174301618129E-02
2L_966088_SNP A T 0.05263 10 180 0.6539 6.4653146604148137E-01
2L_966100_SNP A G 0.2579 49 141 0.4238 4.1691005169226669E-01
2L_966241_SNP C G 0.1179 23 172 0.9284 9.2756451167285991E-01
2L_966296_SNP A G 0.2312 43 143 0.5302 5.1968019275571464E-01
2L_966385_SNP A T 0.1526 29 161 0.2386 2.3096832633050879E-01
2L_966402_SNP A T 0.4293 79 105 0.9337 9.3125377948348809E-01
2L_966422_DEL T TTCTTGTTATTT 0.4 68 102 0.5364 5.2532778530666979E-01
2L_966462_SNP A G 0.3838 71 114 0.7627 7.5488966790638035E-01
2L_966481_SNP C T 0.05102 10 186 0.5785 5.7368873817626320E-01
2L_966514_SNP T G 0.09794 19 175 0.1892 1.8464192311085359E-01
2L_966539_SNP C G 0.3476 65 122 0.9831 9.8273889216504762E-01
2L_966581_SNP A C 0.383 72 116 0.3447 3.3201836896782844E-01
2L_966810_SNP C A 0.09326 18 175 0.4968 4.8835385367614681E-01
2L_966860_SNP A G 0.05556 11 187 0.3048 3.0482841804259553E-01
2L_966894_DEL C CACAC 0.3372 58 114 0.3245 3.1171655092970418E-01
2L_966918_SNP A G 0.2062 33 127 0.3863 3.5704560854370726E-01
2L_966937_SNP C T 0.1728 28 134 0.4394 4.1534085295907741E-01
2L_966939_SNP A C 0.08333 14 154 0.8608 8.5666868796757467E-01
2L_967049_SNP T G 0.065 13 187 0.838 8.3702296134847876E-01
2L_967062_SNP C T 0.3564 67 121 0.7279 7.2192062284494418E-01
2L_967142_SNP T C 0.2781 52 135 0.8872 8.8379332848476988E-01
2L_967236_SNP A G 0.1399 27 166 0.27 2.6069203308322064E-01
2L_967300_SNP C A 0.05102 10 186 0.7066 7.0283074792902656E-01
2L_967323_SNP G A 0.08205 16 179 0.2154 2.0735273026969525E-01
2L_967343_SNP T C 0.07216 14 180 0.2244 2.1529831357252671E-01
2L_967350_SNP T A 0.2043 38 148 0.281 2.7087639718837742E-01
2L_967368_SNP A G 0.3722 67 113 0.06221 5.4851781349876658E-02
2L_967376_SNP G A 0.1719 33 159 0.9567 9.5574624373065098E-01
2L_967400_SNP T C 0.07732 15 179 0.854 8.5150410740495042E-01
2L_967418_SNP T C 0.1295 25 168 0.5263 5.2050548947558051E-01
2L_967422_SNP T C 0.102 20 176 0.3602 3.5632928173294898E-01
2L_967427_SNP G A 0.2887 56 138 0.3238 3.1728971402086714E-01
2L_967441_SNP A G 0.07254 14 179 0.649 6.4789246979016923E-01
2L_967446_SNP A T 0.1066 21 176 0.3744 3.7142735344600641E-01
2L_967515_SNP C G 0.09474 18 172 0.8323 8.2895006410810002E-01
2L_967544_SNP T C 0.3262 61 126 0.7257 7.2004737137994446E-01
2L_967559_SNP C A 0.05641 11 184 0.9391 9.3852312380459868E-01
2L_967600_SNP T G 0.262 49 138 0.5282 5.1856055177680671E-01
2L_967642_SNP G T 0.0733 14 177 0.6307 6.2278311657120344E-01
2L_967775_SNP C A 0.09091 17 170 0.3285 3.2466162716145375E-01
2L_967785_SNP C G 0.3777 71 117 0.7969 7.9395004127869195E-01
2L_967799_SNP A C 0.171 33 160 0.9234 9.2204940767337518E-01
2L_967806_SNP C T 0.328 62 127 0.4725 4.6402233233903700E-01
2L_967934_SNP A C 0.05528 11 188 0.1036 1.0070590693071524E-01
2L_968082_DEL CCTTATC C 0.05114 9 167 0.373 4.1439018498148361E-01
2L_968097_SNP A C 0.07 14 186 0.6749 6.7296886799908684E-01
2L_968160_INS C CC 0.3779 65 107 0.6244 6.0608046164074114E-01
2L_968194_SNP A T 0.1005 19 170 0.4207 4.1136822339649592E-01
2L_968198_SNP G A 0.4167 70 98 0.1649 1.4768499569754756E-01
2L_968252_SNP A G 0.0567 11 183 0.6164 6.1099690421651021E-01
2L_968261_SNP C T 0.1692 33 162 0.1777 1.7160155880276162E-01
2L_968365_SNP T G 0.08081 16 182 0.7359 7.3337643911013906E-01
2L_968378_SNP T C 0.2147 41 150 0.2532 2.4220974974055309E-01
2L_968391_SNP T C 0.3027 56 129 0.1265 1.3708426385773786E-01
2L_968411_SNP A G 0.2781 52 135 0.09967 9.5719634558786182E-02
2L_968456_SNP T C 0.453 82 99 0.5784 5.7044554393739311E-01
2L_968486_SNP C G 0.05405 10 175 0.3021 2.9106746612802148E-01
2L_968509_SNP A G 0.06736 13 180 0.5311 5.2727752432255715E-01
2L_968518_SNP C T 0.3243 60 125 0.3762 3.6465120977088183E-01
2L_968583_SNP C A 0.4451 81 101 0.8577 8.5342255658277255E-01
2L_968629_SNP T C 0.1443 28 166 0.5436 5.3688491035988184E-01
2L_968757_SNP A T 0.4751 86 95 0.7088 7.0271567294723292E-01
2L_968772_SNP T C 0.1173 23 173 0.12 1.1746597417901483E-01
2L_968934_SNP T A 0.102 20 176 0.317 3.0920402508716804E-01
2L_968974_SNP T C 0.07035 14 185 0.5119 5.0830990116827479E-01
2L_968976_SNP T C 0.0733 14 177 0.132 1.2312577590245588E-01
2L_968988_INS A AT 0.1282 25 170 0.2968 2.9189556007365680E-01
2L_968990_SNP C A 0.1152 22 169 0.222 2.1442715558747516E-01
2L_969020_SNP A G 0.06667 13 182 0.01939 1.8440837592172354E-02
2L_969022_SNP G T 0.07812 15 177 0.07993 7.4813049054845565E-02
2L_969055_DEL G GG 0.25 45 135 0.2795 2.6982622243520105E-01
2L_969125_SNP A G 0.4262 78 105 0.7479 7.4981786162838349E-01
2L_969254_SNP G A 0.4076 75 109 0.935 9.3300227831192795E-01
2L_969272_SNP T C 0.1128 22 173 0.1481 1.4105773847237379E-01
2L_969403_SNP T G 0.1026 20 175 0.6017 5.9551487823354154E-01
2L_969438_SNP C G 0.05051 10 188 0.08784 8.4835933187542456E-02
2L_969440_SNP A G 0.1489 28 160 0.06373 5.6426382681263314E-02
2L_969478_SNP A G 0.1282 25 170 0.1261 1.1951775323429281E-01
2L_969495_SNP T G 0.1099 21 170 0.1346 1.2709628299939613E-01
2L_969507_SNP T C 0.1489 28 160 0.6796 6.7112903016715375E-01
2L_969520_SNP A G 0.1058 20 169 0.1247 1.1572466617345367E-01
2L_969521_SNP A G 0.4022 74 110 0.5639 5.5404957876033989E-01
2L_969544_SNP A T 0.06667 13 182 0.6262 6.2086393947490637E-01
2L_969572_SNP A T 0.452 80 97 0.9728 9.7233479134394663E-01
2L_969633_SNP G A 0.4891 90 94 0.04353 3.7887359651259229E-02
2L_969744_INS GAAG A 0.1027 19 166 0.8601 8.5770226758010082E-01
2L_969760_SNP T C 0.06283 12 179 0.1101 1.0866729666685870E-01
2L_969902_SNP C G 0.1978 36 146 0.9738 9.7303889759035722E-01
2L_970037_SNP G C 0.07216 14 180 0.6874 6.8281343510769643E-01
2L_970166_SNP T C 0.0603 12 187 0.1684 1.6499495927011987E-01
2L_970173_SNP G A 0.05 10 190 0.7855 7.8419281160303811E-01
2L_970210_SNP A C 0.06599 13 184 0.9537 9.5306096511360383E-01
2L_970211_SNP A T 0.07386 13 163 0.957 9.5565419926419204E-01
2L_970220_SNP A G 0.06122 12 184 0.7604 7.5705195697447092E-01
2L_970267_SNP T C 0.1005 19 170 0.487 4.7593754691924961E-01
2L_970279_SNP T C 0.1915 36 152 0.7133 7.0892150043230950E-01
2L_970366_SNP A G 0.08586 17 181 0.9792 9.7899716029429873E-01
2L_970383_SNP A C 0.107 20 167 0.836 8.3241054964690420E-01
2L_970397_SNP A G 0.05181 10 183 0.176 1.6859012776525584E-01
2L_970405_SNP T G 0.07538 15 184 0.415 4.1618635436086049E-01
2L_970406_SNP A C 0.2169 41 148 0.7462 7.4137035130056828E-01
2L_970451_SNP T G 0.0567 11 183 0.6278 6.2160166250899684E-01
2L_970518_SNP A G 0.07292 14 178 0.9308 9.3086282869468473E-01
2L_970521_SNP T A 0.1809 34 154 0.2649 2.5400470143008036E-01
2L_970526_SNP T G 0.1746 33 156 0.2802 2.6947018378608723E-01
2L_970528_INS GCATTCCAGTTTTGA G 0.1875 36 156 0.2546 2.4766917954095014E-01
2L_970571_SNP T A 0.1799 34 155 0.5326 5.2010514912057926E-01
2L_970577_SNP A C 0.05612 11 185 0.1486 1.4518966590509352E-01
2L_970579_SNP G A 0.07538 15 184 0.1769 1.7495035938921177E-01
2L_970580_SNP C T 0.0603 12 187 0.9696 9.6950603456791684E-01
2L_970622_DEL C CC 0.1902 35 149 0.6844 6.7773270857228340E-01
2L_970773_SNP G C 0.2768 49 128 0.5841 5.6843050011005181E-01
2L_970787_SNP T C 0.06471 11 159 0.8824 8.7642958721180597E-01
2L_970810_SNP T C 0.2022 36 142 0.268 2.4691568228965899E-01
2L_970874_SNP A G 0.08901 17 174 0.3585 3.5537905177520934E-01
2L_970899_SNP A T 0.0582 11 178 0.8954 8.9203669394290197E-01
2L_970943_SNP A G 0.1505 28 158 0.9497 9.4802139108471306E-01
2L_970996_SNP T A 0.4389 79 101 0.5366 5.2158584776040251E-01
2L_971015_SNP G A 0.3405 63 122 0.8078 8.0165224055696505E-01
2L_971021_SNP T A 0.4239 78 106 0.5159 5.0124081835811429E-01
2L_971026_SNP G T 0.3978 72 109 0.3787 3.7739609236390259E-01
2L_971029_SNP T C 0.3846 70 112 0.4823 4.7055350936966756E-01
2L_971047_SNP C G 0.3968 75 114 0.4565 4.4870896555424555E-01
2L_971058_DEL C CTC 0.05556 11 187 0.8445 8.4343390993184530E-01
2L_971059_SNP C T 0.09392 17 164 0.1287 1.1654414330829199E-01
2L_971070_INS TTATCGTAGCT T 0.06091 12 185 0.8162 8.1532716739231503E-01
2L_971082_SNP G A 0.08673 17 179 0.8618 8.6080178389557471E-01
2L_971100_SNP A C 0.08673 17 179 0.8618 8.6080178389557471E-01
2L_971112_SNP A G 0.4863 89 94 0.849 8.4354092146223592E-01
2L_971151_SNP A T 0.3027 56 129 0.6939 6.8511102168898397E-01
2L_971187_SNP C T 0.3915 74 115 0.3143 3.0941634058473910E-01
2L_971189_SNP G A 0.1771 34 158 0.2193 2.1751567030248842E-01
2L_971198_SNP G T 0.1606 31 162 0.9433 9.4292631460068710E-01
2L_971253_SNP T A 0.06218 12 181 0.8604 8.5842830163512174E-01
2L_971334_SNP G A 0.07107 14 183 0.6709 6.6900226672786789E-01
2L_971362_SNP C A 0.1005 19 170 0.9027 9.0190101394020861E-01
2L_971414_SNP C G 0.1154 21 161 0.8738 8.7297709542126134E-01
2L_971416_SNP C T 0.05914 11 175 0.303 3.0203394691368246E-01
2L_971460_SNP T G 0.1675 32 159 0.1101 1.0478700929115381E-01
2L_971485_SNP A C 0.4696 85 96 0.1785 1.7702964761778428E-01
2L_971486_SNP G C 0.4674 86 98 0.2243 2.1771030284954218E-01
2L_971561_SNP G C 0.05528 11 188 0.9093 9.0867956550946061E-01
2L_971639_SNP G A 0.4757 88 97 0.6229 6.1481376924118103E-01
2L_971657_SNP A G 0.1015 20 177 0.4277 4.2512904603924906E-01
2L_971683_SNP T A 0.06061 12 186 0.8432 8.4151909171969708E-01
2L_971701_SNP A C 0.1368 26 164 0.4848 4.8082978773214613E-01
2L_971720_SNP G A 0.07732 15 179 0.2348 2.2978052966536822E-01
2L_971723_SNP C A 0.2865 55 137 0.243 2.4097054943421692E-01
2L_971725_SNP C A 0.4709 89 100 0.3781 3.7647375677327399E-01
2L_971727_SNP C G 0.2865 55 137 0.243 2.4097054943421692E-01
2L_971739_SNP C T 0.4249 82 111 0.338 3.3141113639743214E-01
2L_971755_SNP G A 0.2211 42 148 0.2709 2.6705562980514508E-01
2L_971760_SNP G A 0.3455 66 125 0.209 2.0624769687044775E-01
2L_971778_SNP C T 0.06061 12 186 0.8432 8.4151909171969708E-01
2L_971798_SNP G A 0.2872 54 134 0.2491 2.3539271649590598E-01
2L_971802_INS A TG 0.3978 74 112 0.2185 2.7204350910970276E-01
2L_971817_SNP C T 0.05584 11 186 0.8345 8.3319430912754799E-01
2L_971820_SNP A T 0.1711 32 155 0.5398 5.2876944716156826E-01
2L_971840_SNP T G 0.1789 34 156 0.5654 5.6113800002147762E-01
2L_971867_SNP T C 0.2834 53 134 0.5311 5.2235004656157802E-01
2L_971961_DEL T TGTTCTGT 0.1406 27 165 0.1431 1.3968645985309525E-01
2L_971970_DEL G GCCATAAATGGTGAGCTAATTTTGTTTGGCAT 0.1309 25 166 0.09981 9.5959173052935443E-02
2L_972081_SNP C T 0.2381 45 144 0.6915 6.8535986242393743E-01
2L_972095_SNP C G 0.1804 35 159 0.4513 4.4502711633738068E-01
2L_972105_SNP T C 0.1623 31 160 0.4122 4.0869926152397551E-01
2L_972190_SNP G C 0.1728 33 158 0.6351 6.2942330901016352E-01
2L_972214_SNP A G 0.05641 11 184 0.7339 7.2999725759056144E-01
2L_972225_SNP T G 0.1316 25 165 0.1361 1.2847190956006149E-01
2L_972277_SNP T C 0.06771 13 179 0.5323 5.2367216208368061E-01
2L_972358_SNP G A 0.07692 15 180 0.002774 2.5679289392619197E-03
2L_972436_SNP C G 0.2646 50 139 0.859 8.6063716072264917E-01
2L_972598_SNP A T 0.1167 21 159 0.9819 9.8146176713775291E-01
2L_972623_DEL G GG 0.05263 10 180 0.07812 8.5324747488418118E-02
2L_972631_SNP A G 0.4022 72 107 0.6352 6.2239997453884821E-01
2L_972648_SNP A G 0.127 24 165 0.7525 7.4940979015645470E-01
2L_972689_SNP G T 0.05641 11 184 0.2197 2.1302052326769028E-01
2L_972703_SNP A G 0.08081 16 182 0.4356 4.3049846608888809E-01
2L_972790_SNP T G 0.2287 43 145 0.6373 6.3536517503128154E-01
2L_972807_SNP T A 0.0567 11 183 0.6673 6.6415543669528188E-01
2L_972808_SNP G A 0.3757 68 113 0.525 5.1838659521316754E-01
2L_972814_SNP T A 0.1526 29 161 0.07895 8.0752594860705323E-02
2L_972820_SNP T A 0.07254 14 179 0.3175 3.1805727387511573E-01
2L_972828_SNP A C 0.07614 15 182 0.5572 5.5339471077736413E-01
2L_972833_SNP T A 0.2378 44 141 0.7909 7.8997099244401747E-01
2L_972842_SNP G A 0.4286 78 104 0.4397 4.3084675493588453E-01
2L_972852_SNP C T 0.3297 60 122 0.175 1.6658040160844878E-01
2L_972861_SNP A T 0.06667 13 182 0.5843 5.7770906953407142E-01
2L_972862_SNP T C 0.07143 14 182 0.3755 3.6800867442665919E-01
2L_972868_SNP G C 0.07179 14 181 0.3952 3.8679195427862312E-01
2L_972885_SNP T C 0.2446 45 139 0.217 2.0940747474181842E-01
2L_972901_SNP A T 0.4615 84 98 0.5757 5.6137876105875562E-01
2L_972916_SNP T C 0.09948 19 172 0.2919 2.8263727266667793E-01
2L_972926_SNP T G 0.2849 51 128 0.6617 6.5187831601124935E-01
2L_973041_DEL T TT 0.07937 15 174 0.5931 5.8419115318882331E-01
2L_973081_DEL CC C 0.3886 68 107 0.2112 1.9142805175403321E-01
2L_973086_SNP A G 0.3714 65 110 0.1887 1.7403361381491667E-01
2L_973116_SNP T A 0.06091 12 185 0.3625 3.5695576337742096E-01
2L_973227_SNP G A 0.104 18 155 0.5556 5.3558202195778892E-01
2L_973242_SNP A G 0.05759 11 180 0.4127 4.0490534385271815E-01
2L_973383_DEL C CCAGGACCCGAGCAC 0.07447 14 174 0.6657 6.6410030831474454E-01
2L_973535_SNP A G 0.08995 17 172 0.7422 7.3781957943707654E-01
2L_973537_SNP T C 0.2022 37 146 0.5707 5.6020133527510796E-01
2L_973549_SNP C T 0.2554 47 137 0.6005 5.9183319223942710E-01
2L_973555_SNP A G 0.2366 44 142 0.2644 2.5168911286808349E-01
2L_973582_SNP C T 0.1047 20 171 0.5185 5.1030335409157535E-01
2L_973609_SNP A G 0.1077 21 174 0.6427 6.3830988931374211E-01
2L_973725_SNP T C 0.3568 66 119 0.8448 8.4238079929509491E-01
2L_973735_SNP G T 0.05946 11 174 0.762 7.5660190077629852E-01
2L_973742_SNP C T 0.08718 17 178 0.865 8.6469781767839238E-01
2L_973762_SNP T G 0.2995 56 131 0.07245 6.5186478072339987E-02
2L_973800_SNP G A 0.07216 14 180 0.5401 5.3456684616917838E-01
2L_973810_SNP G C 0.2671 43 118 0.9422 9.4008531466987910E-01
2L_973813_SNP C T 0.09794 19 175 0.7811 7.7876038190229369E-01
2L_973913_SNP T C 0.06061 12 186 0.835 8.3321765906038325E-01
2L_974000_DEL AA G 0.1925 36 151 0.9382 9.3928073503387699E-01
2L_974041_SNP G C 0.05405 10 175 0.3602 3.4680965908276984E-01
2L_974048_SNP A G 0.2143 36 132 0.7369 7.2672439233574027E-01
2L_974049_SNP C T 0.06322 11 163 0.7434 7.3594503160561853E-01
2L_974052_SNP T G 0.07362 12 151 0.4322 4.1067417072392665E-01
2L_974053_SNP C T 0.2164 37 134 0.6584 6.4746532992068295E-01
2L_974061_SNP C A 0.06433 11 160 0.4713 4.5867038903755553E-01
2L_974065_SNP T A 0.3212 53 112 0.3198 3.0358807615483452E-01
2L_974081_INS GTCCC G 0.05641 11 184 0.2819 2.7512188801178417E-01
2L_974083_SNP A C 0.05128 10 185 0.7787 7.7601849819379254E-01
2L_974099_DEL T ATCTA 0.3316 62 125 0.5053 4.9836370228621663E-01
2L_974109_SNP T C 0.1224 24 172 0.9478 9.4721326371435355E-01
2L_974115_SNP A C 0.1022 19 167 0.3447 3.3103392673940446E-01
2L_974121_SNP G T 0.234 44 144 0.9152 9.1309881675581750E-01
2L_974122_SNP T G 0.1327 26 170 0.6263 6.2216187961031033E-01
2L_974157_SNP A T 0.3254 55 114 0.4445 4.2944509002610520E-01
2L_974162_DEL T TAAACAAAATGGCCAAAGAT 0.08602 16 170 0.2861 2.8721993567489246E-01
2L_974163_SNP G A 0.1472 24 139 0.6014 5.8771811351277348E-01
2L_974179_SNP C G 0.45 72 88 0.9828 9.8199882593385246E-01
2L_974182_SNP A G 0.08065 15 171 0.4642 4.5252771626104404E-01
2L_974217_SNP A G 0.06061 12 186 0.835 8.3321765906038325E-01
2L_974243_SNP C T 0.06218 12 181 0.9469 9.4593593574014356E-01
2L_974330_SNP T G 0.1164 22 167 0.7611 7.5999002396497217E-01
2L_974345_SNP A G 0.4339 82 107 0.6652 6.5843923897178525E-01
2L_974357_INS CC C 0.0663 12 169 0.2459 2.3500848965692955E-01
2L_974359_SNP G C 0.3316 62 125 0.5908 5.8039843365109167E-01
2L_974361_SNP A G 0.1031 20 174 0.7088 7.0789040570389827E-01
2L_974408_SNP C A 0.06383 12 176 0.6292 6.2157006916415036E-01
2L_974432_SNP T G 0.06667 13 182 0.9907 9.9061831825896662E-01
2L_974452_SNP C A 0.05025 10 189 0.7419 7.3979348150601942E-01
2L_974467_SNP T C 0.09896 19 173 0.6086 6.0203676464711409E-01
2L_974468_SNP A G 0.2984 57 134 0.6762 6.7143006593359122E-01
2L_974498_INS GGG G 0.05025 10 189 0.7419 7.3979348150601942E-01
2L_974501_SNP C T 0.3118 53 117 0.8466 8.4324225917128814E-01
2L_974505_SNP G C 0.05376 10 176 0.3328 3.4226666550470586E-01
2L_974516_SNP C G 0.3229 62 130 0.9469 9.4565493835945857E-01
2L_974517_SNP G T 0.3556 64 116 0.9325 9.3003676892612064E-01
2L_974528_SNP T A 0.05025 10 189 0.7419 7.3979348150601942E-01
2L_974538_SNP A G 0.4044 74 109 0.4632 4.5171844105049153E-01
2L_974546_SNP A G 0.05699 11 182 0.9961 9.9600392878226796E-01
2L_974561_SNP A G 0.1414 27 164 0.2136 2.0490039270775318E-01
2L_974599_SNP A C 0.05051 10 188 0.7381 7.3537253934190372E-01
2L_974631_DEL TT AGG 0.05051 10 188 0.7521 7.4981687890981774E-01
2L_974632_SNP T G 0.07735 14 167 0.9802 9.7963623804048283E-01
2L_974645_DEL G GA 0.2312 43 143 0.7959 7.9257744146950682E-01
2L_974661_SNP A G 0.2834 53 134 0.9827 9.8237821924888680E-01
2L_974670_SNP C T 0.367 69 119 0.3216 3.2376868516241097E-01
2L_974693_SNP A G 0.1042 20 172 0.8145 8.1474461296488343E-01
2L_974695_SNP T C 0.06091 12 185 0.1663 1.6181467478205869E-01
2L_974711_SNP A T 0.09375 18 174 0.4044 3.9715923964578759E-01
2L_974722_SNP A T 0.05319 10 178 0.05775 5.4706992467057521E-02
2L_974725_SNP A T 0.0582 11 178 0.03727 3.5069345476047321E-02
2L_974735_SNP T C 0.2703 50 135 0.6021 5.9456641503609153E-01
2L_974744_SNP T G 0.0791 14 163 0.8111 8.0632827555026698E-01
2L_974753_SNP A G 0.4378 81 104 0.6721 6.6405256717704453E-01
2L_974759_SNP G T 0.4947 93 95 0.4644 4.5469143607754892E-01
2L_974770_SNP G T 0.06091 12 185 0.2843 2.7920630911319810E-01
2L_974777_DEL ATAGTATC T 0.4536 83 100 0.5445 5.3959511300743401E-01
2L_974790_SNP A T 0.1081 20 165 0.8692 8.6548051674457327E-01
2L_974798_SNP T A 0.06566 13 185 0.2369 2.3271200334188835E-01
2L_974811_SNP C T 0.07292 14 178 0.7453 7.4166537238067720E-01
2L_974819_SNP C A 0.3333 63 126 0.7301 7.2776142188626158E-01
2L_974821_SNP C T 0.0829 16 177 0.436 4.2887905606094123E-01
2L_974830_SNP T G 0.4474 85 105 0.8126 8.0983798008068186E-01
2L_974837_SNP T A 0.4339 82 107 0.5043 5.0020895620492700E-01
2L_974850_SNP A T 0.1134 22 172 0.6281 6.2308003271672407E-01
2L_974860_SNP A G 0.1047 20 171 0.3495 3.4002886218476069E-01
2L_974861_SNP A G 0.1047 20 171 0.3495 3.4002886218476069E-01
2L_974864_SNP C T 0.1047 20 171 0.4769 4.7041763272189696E-01
2L_974885_SNP T A 0.09137 18 179 0.3785 3.7235232892619952E-01
2L_974894_SNP C T 0.06091 12 185 0.9066 9.0569217403015378E-01
2L_974920_SNP A G 0.08854 17 175 0.4066 3.9757538524735392E-01
2L_974922_SNP A G 0.3795 63 103 0.4817 4.6082425926522952E-01
2L_974947_SNP A T 0.4571 80 95 0.08015 7.0255589123687720E-02
2L_975026_SNP C A 0.06989 13 173 0.6718 6.6313584025051142E-01
2L_975030_SNP A G 0.413 76 108 0.1689 1.5414708141985345E-01
2L_975043_SNP A G 0.08242 15 167 0.1328 1.2246680595127324E-01
2L_975061_SNP A G 0.08333 16 176 0.1262 1.2252867887047914E-01
2L_975211_SNP T G 0.05848 10 161 0.1155 9.4906963392309973E-02
2L_975222_SNP C G 0.07831 13 153 0.7064 6.9002216987957898E-01
2L_975288_SNP T C 0.1923 35 147 0.3848 3.8159822625173923E-01
2L_975367_SNP G C 0.1604 30 157 0.6057 5.9451990447701097E-01
2L_975388_SNP G A 0.1292 23 155 0.4271 4.0677175662914111E-01
2L_975415_SNP G T 0.3588 61 109 0.4384 4.1236289218767219E-01
2L_975426_SNP G T 0.05172 9 165 0.5688 5.7371215491288852E-01
2L_975442_SNP T A 0.09948 19 172 0.7968 7.9494064534520215E-01
2L_975454_SNP C G 0.1158 22 168 0.3871 3.7795212674106182E-01
2L_975476_SNP A G 0.08995 17 172 0.2078 1.9802090372013581E-01
2L_975485_SNP A T 0.07979 15 173 0.8788 8.7569040397336528E-01
2L_975496_SNP A G 0.1629 29 149 0.4318 4.4122773260526382E-01
2L_975507_SNP T C 0.1628 28 144 0.9644 9.6448383446496611E-01
2L_975538_SNP C T 0.4054 75 110 0.1168 1.1050041781648923E-01
2L_975567_SNP C T 0.08947 17 173 0.9799 9.7951260557700026E-01
2L_975571_SNP C T 0.1129 21 165 0.4328 4.2318650488199172E-01
2L_975576_SNP A G 0.1176 22 165 0.5799 5.7113613101352501E-01
2L_975587_SNP A C 0.1006 18 161 0.9256 9.2356617984227574E-01
2L_975589_SNP A G 0.06633 13 183 0.6345 6.3034692139306070E-01
2L_975590_SNP G T 0.3191 60 128 0.9418 9.4053181446205902E-01
2L_975606_SNP G A 0.2474 47 143 0.4649 4.5492358559628732E-01
2L_975619_SNP A G 0.09948 19 172 0.8677 8.6500224002211568E-01
2L_975629_DEL G GAGAG 0.309 55 123 0.3126 2.9101130622330085E-01
2L_975645_SNP A T 0.06186 12 182 0.3338 3.2589697234650350E-01
2L_975666_DEL A AA 0.2131 39 144 0.2843 2.6740070153729689E-01
2L_975674_SNP C T 0.2419 45 141 0.86 8.5931387545109428E-01
2L_975676_SNP C T 0.05051 10 188 0.01302 1.2047994521111556E-02
2L_975681_SNP T C 0.1392 27 167 0.7697 7.6692998515153055E-01
2L_975729_SNP G A 0.212 39 145 0.4915 4.8288455078513104E-01
2L_975751_SNP G A 0.2353 44 143 0.1473 1.3592927932950671E-01
2L_975752_SNP G A 0.05181 10 183 0.748 7.4970156796111520E-01
2L_975768_SNP A T 0.05882 11 176 0.1783 1.7881505622875715E-01
2L_975777_SNP G T 0.06122 12 184 0.9014 9.0008002420180544E-01
2L_975796_SNP T A 0.08808 17 176 0.92 9.1875048049717045E-01
2L_975816_SNP C T 0.2158 41 149 0.8151 8.1328866035238967E-01
2L_975861_SNP G T 0.3476 65 122 0.5753 5.6587927754626999E-01
2L_975876_SNP C T 0.1905 36 153 0.1883 1.8364016084007251E-01
2L_975892_SNP G A 0.05128 10 185 0.0371 3.4877771812418211E-02
2L_975900_SNP G A 0.2295 42 141 0.8423 8.4054553055486059E-01
2L_975919_SNP C T 0.09091 17 170 0.6433 6.3906002924842542E-01
2L_975923_SNP T C 0.4545 80 96 0.786 7.7746080800692863E-01
2L_975948_SNP T C 0.4148 73 103 0.6622 6.4847309262121755E-01
2L_976015_SNP T G 0.06878 13 176 0.7904 7.8632886754448195E-01
2L_976024_SNP T G 0.431 75 99 0.9838 9.8341821109311633E-01
2L_976075_SNP T C 0.1789 34 156 0.6157 6.1253707103319543E-01
2L_976080_SNP A C 0.07812 15 177 0.9624 9.6217221058880398E-01
2L_976141_SNP G A 0.09137 18 179 0.07358 6.9730684195711226E-02
2L_976189_SNP A C 0.1737 33 157 0.9061 9.0405766512175179E-01
2L_976194_SNP C A 0.1684 32 158 0.8789 8.7612710373720415E-01
2L_976196_SNP T A 0.05584 11 186 0.6095 6.0660259999279575E-01
2L_976199_SNP T C 0.05612 11 185 0.6036 6.0005289278951390E-01
2L_976228_SNP C T 0.09231 18 177 0.3257 3.2036653012129257E-01
2L_976267_SNP C G 0.1489 28 160 0.6104 6.0659516837500616E-01
2L_976340_SNP C G 0.1243 23 162 0.2762 2.7068446643066724E-01
2L_976447_SNP A C 0.288 55 136 0.5424 5.3213757306438247E-01
2L_976448_SNP C G 0.09845 19 174 0.8043 8.0118915959903325E-01
2L_976475_SNP G A 0.4785 89 97 0.5909 5.8193609407605951E-01
2L_976547_SNP G C 0.3545 67 122 0.1615 1.5373862085010304E-01
2L_976564_SNP C T 0.4731 88 98 0.7863 7.7926771907099568E-01
2L_976575_SNP G A 0.101 20 178 0.2959 2.9048756265337172E-01
2L_976586_SNP G C 0.4677 87 99 0.8451 8.4012338966712463E-01
2L_976587_SNP C T 0.4762 90 99 0.8929 8.9010941877956051E-01
2L_976589_SNP G C 0.4789 91 99 0.9134 9.1143125532322722E-01
2L_976624_SNP T G 0.06989 13 173 0.4325 4.2665187182738373E-01
2L_976690_SNP T C 0.1047 20 171 0.5861 5.7909015670021347E-01
2L_976700_SNP G A 0.4216 78 107 0.8567 8.5271586042496572E-01
2L_976725_SNP G A 0.08333 16 176 0.5548 5.4804036958826308E-01
2L_976726_SNP A G 0.4022 74 110 0.7486 7.4132133544032675E-01
2L_976769_SNP G T 0.4947 93 95 0.7102 7.0279945473496808E-01
2L_976797_SNP A C 0.3763 70 116 0.2848 2.7357601092790007E-01
2L_976802_SNP T G 0.05641 11 184 0.8721 8.6988266843229001E-01
2L_976803_DEL G GTTTCCATGGAACACATATGATATA 0.06091 12 185 0.9918 9.9166303391168942E-01
2L_976812_SNP G T 0.4277 71 95 0.287 2.6143941678161575E-01
2L_976827_SNP A G 0.4417 72 91 0.2665 2.3713983478850775E-01
2L_976838_SNP A G 0.488 81 85 0.519 5.1817072968226174E-01
2L_976888_SNP A G 0.1198 23 169 0.3815 3.7299819223536956E-01
2L_976892_SNP A C 0.08854 17 175 0.4619 4.5266122381833929E-01
2L_976899_SNP T C 0.4108 76 109 0.007587 7.0680137294824282E-03
2L_976907_SNP T G 0.08763 17 177 0.4698 4.6265482924341705E-01
2L_976912_SNP T G 0.08808 17 176 0.4783 4.7047450655162715E-01
2L_984567_SNP G A 0.1282 25 170 0.2785 2.7470342595032138E-01
2L_984569_SNP G T 0.228 44 149 0.09241 8.9919379700152624E-02
2L_984584_DEL C CCCGATATAC 0.06842 13 177 0.9478 9.4715252358489965E-01
2L_984585_SNP C T 0.2706 46 124 0.03007 3.1220327163604060E-02
2L_984604_SNP A T 0.3245 61 127 0.02161 1.8313139897948645E-02
2L_984609_SNP G A 0.06952 13 174 0.9929 9.9284961556040441E-01
2L_984649_SNP G A 0.09189 17 168 0.6236 6.1697412628240578E-01
2L_984795_SNP T G 0.05128 10 185 0.3803 3.7793496583451447E-01
2L_984807_SNP T C 0.3089 59 132 0.3247 3.1899548347992179E-01
2L_984830_SNP C G 0.4674 86 98 0.2677 2.6414234917144286E-01
2L_984878_SNP A C 0.4918 90 93 0.3284 3.2156946127718788E-01
2L_984880_SNP C T 0.5 91 91 0.294 2.7965736416950471E-01
2L_984890_SNP G A 0.09794 19 175 0.3246 3.1550144307975891E-01
2L_985041_SNP A G 0.1667 31 155 0.0328 3.1961641244947277E-02
2L_985043_SNP A C 0.07216 14 180 0.3543 3.6943878544835551E-01
2L_985062_SNP C T 0.1065 18 151 0.9687 9.6706058242032111E-01
2L_985082_SNP A G 0.1667 30 150 0.3535 3.3471342911997071E-01
2L_985115_SNP T A 0.1872 35 152 0.1557 1.4767659418038082E-01
2L_985120_SNP A C 0.1968 37 151 0.09666 8.8559994903646855E-02
2L_985121_SNP G A 0.2011 38 151 0.1308 1.2153948406003534E-01
2L_985127_SNP T A 0.1968 37 151 0.2042 1.9591354372193270E-01
2L_985141_MNP TTT GCA 0.2021 38 150 0.119 1.1020290398639876E-01
2L_985145_DEL A ACC 0.1979 37 150 0.1353 1.2531718447475881E-01
2L_985149_SNP T A 0.1968 37 151 0.08305 7.5213405763907462E-02
2L_985150_DEL A ACG 0.1979 37 150 0.1353 1.2531718447475881E-01
2L_985159_SNP A G 0.07853 15 176 0.6301 6.2755309989677444E-01
2L_985162_SNP C G 0.4457 82 102 0.2333 2.1884903537955935E-01
2L_985164_SNP A C 0.1858 34 149 0.2538 2.4527131555585346E-01
2L_985202_SNP T G 0.2335 46 151 0.4342 4.2894426064105518E-01
2L_985208_SNP T G 0.3039 55 126 0.9656 9.6490826073817981E-01
2L_985221_SNP T C 0.08649 16 169 0.9787 9.7807985703355260E-01
2L_985266_INS GAG G 0.09091 17 170 0.8101 8.0707900679538236E-01
2L_985289_SNP T C 0.05528 11 188 0.8975 8.9659484978442994E-01
2L_985291_SNP T C 0.0603 12 187 0.9383 9.3785015413267558E-01
2L_985328_SNP T G 0.2459 45 138 0.3926 3.7742932499529747E-01
2L_985331_SNP G A 0.07447 14 174 0.8628 8.6083993086197075E-01
2L_985487_SNP A G 0.3478 64 120 0.894 8.9123284026830796E-01
2L_985523_SNP T C 0.1124 20 158 0.9651 9.6378255880530195E-01
2L_985528_SNP T C 0.1556 28 152 0.7817 7.7501957980526615E-01
2L_985569_SNP T G 0.4611 83 97 0.7202 7.0923564043642850E-01
2L_985679_SNP T C 0.05584 11 186 0.3223 3.1703714975527286E-01
2L_985705_SNP T G 0.4659 82 94 0.8256 8.1900092394060742E-01
2L_985750_SNP A C 0.4111 74 106 0.7946 7.8778801279268795E-01
2L_985830_SNP C A 0.2713 51 137 0.4466 4.4574605823404434E-01
2L_986001_SNP T C 0.05263 10 180 0.88 8.8005862669070900E-01
2L_986011_SNP T G 0.262 49 138 0.5943 5.8359059366999810E-01
2L_986028_SNP C T 0.3846 70 112 0.2655 2.4829450608310444E-01
2L_986030_INS CCA C 0.07692 15 180 0.8726 8.7223329987841114E-01
2L_986032_SNP A G 0.3483 62 116 0.2621 2.4441423087593450E-01
2L_986086_SNP G A 0.09375 18 174 0.4008 3.9828598335392340E-01
2L_986103_SNP T C 0.09836 18 165 0.1964 1.9005134836375837E-01
2L_986152_SNP C T 0.352 63 116 0.5334 5.1565632754597490E-01
2L_986153_SNP G T 0.3464 62 117 0.7161 7.0515366956990411E-01
2L_986231_SNP T C 0.05025 10 189 0.09947 9.6529643514691177E-02
2L_986236_SNP C T 0.1173 23 173 0.1145 1.1003791551892661E-01
2L_986247_SNP T G 0.1053 20 170 0.9564 9.5528311194596549E-01
2L_986249_INS GGAG G 0.06395 11 161 0.03855 3.4292669486194749E-02
2L_986263_SNP C T 0.1106 22 177 0.8375 8.3609787544978242E-01
2L_986264_SNP T A 0.1472 29 168 0.474 4.6882585446830061E-01
2L_986307_SNP A G 0.2344 45 147 0.1875 1.7810554543382484E-01
2L_986312_SNP T G 0.4286 81 108 0.471 4.5928952588950833E-01
2L_986322_SNP T G 0.07292 14 178 0.5914 5.8591297008577869E-01
2L_986326_SNP A G 0.09474 18 172 0.7767 7.7251727026855799E-01
2L_986330_SNP G A 0.2487 48 145 0.5261 5.1972319812567225E-01
2L_986346_SNP C G 0.08673 17 179 0.5078 5.0298604873407804E-01
2L_986360_SNP A G 0.4115 79 113 0.6365 6.2883659861458563E-01
2L_986377_DEL T TC 0.05181 10 183 0.8923 8.9169487719637086E-01
2L_986379_SNP T C 0.07614 15 182 0.581 5.7596814682648134E-01
2L_986409_SNP T A 0.3915 74 115 0.6047 5.9782558524062246E-01
2L_986423_SNP C G 0.09896 19 173 0.6927 6.8712436297559387E-01
2L_986435_SNP C T 0.4462 83 103 0.6164 6.0278044832825461E-01
2L_986546_SNP T A 0.09474 18 172 0.7041 6.9863816669652890E-01
2L_986549_SNP T A 0.1436 27 161 0.2678 2.5344018181934092E-01
2L_986593_SNP G C 0.2708 52 140 0.3456 3.3493101026792482E-01
2L_986697_SNP A G 0.07937 15 174 0.1327 1.3019407383712855E-01
2L_986972_SNP G A 0.1022 19 167 0.5734 5.7024270015589140E-01
2L_987096_DEL A ACTGA 0.09143 16 159 0.7794 7.7164733473216951E-01
2L_987129_SNP A G 0.06509 11 158 0.4039 3.8955470597735775E-01
2L_987154_SNP C G 0.2749 47 124 0.2572 2.5210359145463201E-01
2L_987166_SNP A T 0.1179 23 172 0.3847 3.7631841157856716E-01
2L_987170_SNP A G 0.1179 23 172 0.2711 2.6248490138989344E-01
2L_987180_SNP T A 0.1526 29 161 0.7629 7.5830697831433902E-01
2L_987256_SNP A T 0.07812 15 177 0.9232 9.2144428243664200E-01
2L_987293_SNP T C 0.1378 27 169 0.3003 2.9250436286423542E-01
2L_987298_SNP A G 0.2147 41 150 0.001982 1.7527093289817022E-03
2L_987431_SNP T A 0.4586 83 98 0.2432 2.2230540634825680E-01
2L_987466_SNP G A 0.1436 28 167 0.2542 2.4884094948017510E-01
2L_987481_SNP A C 0.2595 48 137 0.4848 4.7503774563949352E-01
2L_987503_SNP A G 0.3978 72 109 0.7754 7.6957374260521372E-01
2L_987516_SNP C G 0.3125 60 132 0.4271 4.2073861496236731E-01
2L_987547_SNP A T 0.05 10 190 0.7193 7.1761797719556342E-01
2L_987550_SNP A G 0.3611 65 115 0.904 9.0099845291062497E-01
2L_987576_SNP A G 0.1134 22 172 0.9729 9.7240074598536430E-01
2L_987579_SNP G A 0.1179 23 172 0.432 4.2671078245561422E-01
2L_987666_SNP A G 0.2147 41 150 0.6823 6.7764068807343802E-01
2L_987723_SNP C G 0.1865 36 157 0.6847 6.7852237695537010E-01
2L_987743_SNP T A 0.4309 81 107 0.6684 6.5860769292598731E-01
2L_987754_SNP C A 0.4162 77 108 0.8783 8.7363184256847526E-01
2L_987759_SNP T A 0.4516 84 102 0.8774 8.7308201217607340E-01
2L_987761_SNP G A 0.08152 15 169 0.514 5.0606832941850532E-01
2L_987765_SNP T A 0.2723 52 139 0.9738 9.7319262396383377E-01
2L_987767_SNP T A 0.1173 23 173 0.4124 4.0755146254586461E-01
2L_987775_SNP G A 0.1949 38 157 0.9322 9.3185583322462018E-01
2L_987777_SNP C T 0.1949 38 157 0.9216 9.2049687284437376E-01
2L_987804_DEL T ATTCCATTTTGCTG 0.05528 11 188 0.4896 4.8583379743551680E-01
2L_987810_SNP A T 0.4566 79 94 0.5445 5.2382966314340007E-01
2L_987823_SNP C G 0.05528 11 188 0.4896 4.8583379743551680E-01
2L_987825_SNP C G 0.05155 10 184 0.4997 4.9133042697624596E-01
2L_987830_SNP A G 0.06452 12 174 0.5113 5.0025177114676889E-01
2L_987839_SNP G A 0.1385 27 168 0.2307 2.2582788937999376E-01
2L_987861_SNP A G 0.07979 15 173 0.1095 1.0465955141902961E-01
2L_987876_SNP G C 0.05076 10 187 0.03002 2.7898098831714509E-02
2L_987901_SNP G A 0.1399 27 166 0.227 2.2014901366287942E-01
2L_987906_SNP T C 0.4355 81 105 0.9406 9.3894032002159300E-01
2L_987917_INS CCGGATA G 0.1762 34 159 0.7222 7.1702719948533000E-01
2L_987936_SNP A G 0.24 42 133 0.1922 1.7670669686094120E-01
2L_987955_SNP T C 0.1838 34 151 0.6842 6.7490182635993179E-01
2L_987996_SNP A T 0.05528 11 188 0.5708 5.6746413832749298E-01
2L_988127_SNP T C 0.4603 87 102 0.1565 1.5424545200390560E-01
2L_988128_SNP G C 0.1224 24 172 0.3667 3.6532900722321859E-01
2L_988368_SNP T G 0.3943 69 106 0.03806 3.3364830397828511E-02
2L_988381_SNP A T 0.1158 22 168 0.2232 2.1725755656078272E-01
2L_988385_SNP G T 0.2753 49 129 0.3754 3.5766005528171196E-01
2L_988529_SNP T C 0.2649 49 136 0.5897 5.8353774928685254E-01
2L_988541_INS TT T 0.1395 24 148 0.4001 3.9464335612275059E-01
2L_988631_SNP G A 0.08671 15 158 0.07753 1.1303446928681127E-01
2L_988662_SNP T C 0.2526 48 142 0.1078 9.9087787043103392E-02
2L_988865_SNP T C 0.1128 22 173 0.9528 9.5207054070702601E-01
2L_988869_SNP C T 0.1771 34 158 0.2837 2.7542978760969805E-01
2L_988902_SNP T C 0.1471 25 145 0.3155 2.8952428355082083E-01
2L_988961_SNP G A 0.3743 70 117 0.3993 3.9045021967032068E-01
2L_988963_SNP T G 0.25 47 141 0.7272 7.2497398105995470E-01
2L_988971_SNP T G 0.09794 19 175 0.5535 5.5081349762338960E-01
2L_989002_SNP T A 0.05128 10 185 0.8482 8.4596741610046633E-01
2L_989024_SNP T C 0.1864 33 144 0.2308 2.1282209027736509E-01
2L_989027_DEL A ATGTA 0.1118 18 143 0.3708 3.4343870349141103E-01
2L_989033_DEL A AGTACTCC 0.1111 18 144 0.4214 3.9659673508807114E-01
2L_989061_SNP C T 0.1684 32 158 0.3209 3.1398461171220482E-01
2L_989064_SNP C G 0.05102 10 186 0.3622 3.6051098199422393E-01
2L_989070_SNP T C 0.1036 20 173 0.2607 2.5356937241886757E-01
2L_989072_SNP A T 0.3459 64 121 0.9582 9.5707611059936237E-01
2L_989129_SNP T C 0.1551 29 158 0.2267 2.1537595517904617E-01
2L_989185_SNP A G 0.05102 10 186 0.7488 7.4755997924800610E-01
2L_989274_DEL T TCT 0.4162 72 101 0.2505 2.4527951027191108E-01
2L_989278_SNP G C 0.4565 84 100 0.1184 1.0652158595603189E-01
2L_989337_SNP T C 0.1344 25 161 0.8147 8.1154593773359540E-01
2L_989375_SNP A G 0.3175 60 129 0.1199 1.1080923978531343E-01
2L_989432_SNP C T 0.4578 76 90 0.155 1.3701207018168526E-01
2L_989437_SNP T C 0.08065 15 171 0.7726 7.6663291639168119E-01
2L_989487_SNP G T 0.09548 19 180 0.3847 3.8050589611611163E-01
2L_989560_SNP T C 0.1042 20 172 0.4816 4.7394485110323004E-01
2L_989575_SNP C T 0.09645 19 178 0.3681 3.6267434603050197E-01
2L_989611_SNP A C 0.1368 26 164 0.9175 9.1588279785885729E-01
2L_989621_SNP T C 0.1574 31 166 0.6468 6.4246669089778852E-01
2L_989634_SNP A G 0.2604 50 142 0.7036 6.9738954344832016E-01
2L_989637_DEL GG G 0.1538 28 154 0.94 9.3823126329928574E-01
2L_989657_SNP T G 0.1087 20 164 0.3864 3.8220394888657272E-01
2L_989723_SNP A G 0.1209 22 160 0.8938 8.8990252083775878E-01
2L_989725_SNP C G 0.07107 14 183 0.00575 5.1894254505320580E-03
2L_989774_SNP C T 0.107 20 167 0.2718 2.6047031999779213E-01
2L_989792_SNP C T 0.08434 14 152 0.1208 1.3776312312300665E-01
2L_989815_SNP C T 0.1117 22 175 0.8187 8.1651028332921716E-01
2L_989924_SNP G C 0.1692 33 162 0.2591 2.5045660005679882E-01
2L_989983_SNP T C 0.3351 62 123 0.3932 3.7751127928057593E-01
2L_989985_SNP A G 0.1333 26 169 0.4259 4.1929998632266607E-01
2L_990067_SNP C A 0.3172 59 127 0.05396 4.7078322765744751E-02
2L_990082_DEL A AACTGGTGA 0.06218 12 181 0.4112 4.1057256044108448E-01
2L_990113_DEL AC TGTGGA 0.06061 12 186 0.1398 1.3555200655699728E-01
2L_990115_SNP T C 0.2759 48 126 0.9737 9.7283996895994884E-01
2L_990123_SNP T C 0.05612 11 185 0.3155 3.1195365087958082E-01
2L_990129_SNP A G 0.4086 76 110 0.8253 8.1932153485691805E-01
2L_990219_SNP G T 0.06633 13 183 0.1805 1.7372630286746504E-01
2L_990251_SNP T C 0.227 37 126 0.7177 7.0384669322920912E-01
2L_990253_SNP G C 0.2623 48 135 0.2844 2.7443022193186706E-01
2L_990278_SNP G T 0.1066 21 176 0.9274 9.2639468453079266E-01
2L_990289_SNP C G 0.2204 41 145 0.959 9.5801471012189066E-01
2L_990394_SNP A C 0.1518 29 162 0.02784 3.2482169191808609E-02
2L_990403_DEL G GTGTATATG 0.07609 14 170 0.2615 2.4937153875115781E-01
2L_990421_SNP C G 0.2053 39 151 0.5586 5.4835588407463076E-01
2L_990426_SNP G T 0.1183 22 164 0.6673 6.6673229560482050E-01
2L_990475_SNP C T 0.2593 49 140 0.1241 1.1515370108033218E-01
2L_990514_SNP T C 0.1026 20 175 0.4695 4.6402343547170433E-01
2L_990520_SNP T G 0.413 76 108 0.514 4.9839253782786042E-01
2L_990526_SNP A G 0.4946 91 93 0.8531 8.4841459818524601E-01
2L_990531_SNP C T 0.4624 86 100 0.9098 9.0663938400770860E-01
2L_990557_SNP T C 0.2751 52 137 0.9571 9.5624746250969994E-01
2L_990565_SNP C A 0.4309 81 107 0.7551 7.4985783030490816E-01
2L_990658_SNP G C 0.1771 34 158 0.4013 3.9116655250365806E-01
2L_990689_DEL T TT 0.3714 65 110 0.286 2.9503827139057748E-01
2L_990696_SNP C G 0.4066 74 108 0.3013 2.8532291646166630E-01
2L_990698_SNP G A 0.09184 18 178 0.2245 2.1860517431572279E-01
2L_990717_SNP A G 0.2789 53 137 0.1608 1.5346974366341781E-01
2L_990718_SNP C G 0.09744 19 176 0.3968 3.8927417822219978E-01
2L_990774_SNP T C 0.224 43 149 0.2869 2.7781157607969453E-01
2L_990844_SNP G A 0.4271 82 110 0.762 7.6175646521934748E-01
2L_990905_SNP G C 0.05236 10 181 0.3071 2.9929114298473936E-01
2L_990918_SNP A C 0.3895 67 105 0.9674 9.6617552203369927E-01
2L_990923_SNP T C 0.1231 24 171 0.3531 3.4557154718887750E-01
2L_990938_SNP A C 0.4108 76 109 0.7092 7.0107951677634051E-01
2L_990953_DEL A AT 0.1421 26 157 0.8015 7.9458115138058527E-01
2L_991137_INS CCTCCAC C 0.06989 13 173 0.198 1.8731540417953652E-01
2L_991173_SNP A C 0.05076 10 187 0.1082 1.0580321863299802E-01
2L_991223_SNP G C 0.4866 91 96 0.8646 8.6290453725736960E-01
2L_991478_SNP C G 0.08995 17 172 0.04641 4.1612193557605613E-02
2L_991519_SNP A G 0.1875 36 156 0.9854 9.8529744189159207E-01
2L_991557_SNP T C 0.06452 12 174 0.7039 6.9589220593427248E-01
2L_991612_SNP G A 0.1474 28 162 0.7942 7.8994260488351742E-01
2L_991620_SNP G A 0.3388 62 121 0.6041 5.9918764222961451E-01
2L_991648_SNP A C 0.1559 29 157 0.8535 8.5208968121332374E-01
2L_991662_SNP C A 0.1649 31 157 0.9694 9.6888632172809153E-01
2L_991707_SNP A C 0.1451 28 165 0.2531 2.4594441738691208E-01
2L_991717_DEL A GG 0.05025 10 189 0.1284 1.2511787042408695E-01
2L_991724_INS TT T 0.259 43 123 0.3232 2.8973429673241147E-01
2L_991752_SNP A G 0.08718 17 178 0.03169 2.8917167613187890E-02
2L_991762_SNP A G 0.1728 33 158 0.2054 1.9566732084568150E-01
2L_991771_SNP C T 0.2181 41 147 0.2087 1.9811617572756646E-01
2L_991775_SNP T G 0.125 24 168 0.6358 6.2820140901463317E-01
2L_991782_SNP G A 0.08854 17 175 0.8298 8.2681744225696274E-01
2L_991988_SNP A G 0.3736 68 114 0.0775 6.6822673188159931E-02
2L_991989_SNP A G 0.3825 70 113 0.07828 6.8700697710999153E-02
2L_992086_SNP T G 0.1026 20 175 0.1911 1.8382835904680528E-01
2L_992101_SNP A C 0.4211 80 110 0.9253 9.2388308701913724E-01
2L_992176_SNP T C 0.3476 65 122 0.9189 9.1746054456386950E-01
2L_992291_SNP T C 0.127 24 165 0.298 2.9079839025134580E-01
2L_992345_SNP C G 0.2474 47 143 0.5916 5.8387748905424330E-01
2L_992409_SNP G A 0.06736 13 180 0.6588 6.5522598010938538E-01
2L_992413_SNP T G 0.09326 18 175 0.8967 8.9531806314468299E-01
2L_992459_SNP A C 0.05556 11 187 0.1563 1.5284652661659759E-01
2L_992518_SNP T C 0.3825 70 113 0.8192 8.1790686854106953E-01
2L_992551_SNP A G 0.05729 11 181 0.1817 1.7507319357348383E-01
2L_992553_SNP T A 0.2444 44 136 0.4429 4.2445729736053006E-01
2L_992578_DEL G GAAGTA 0.291 55 134 0.9283 9.2642660965330226E-01
2L_992614_SNP T G 0.09794 19 175 0.7035 7.0158107592622421E-01
2L_992660_SNP T G 0.06842 13 177 0.4931 4.8884702684947245E-01
2L_992670_DEL A AACAGTGGA 0.1 19 171 0.3663 3.5877593198246194E-01
2L_992673_SNP C A 0.05325 9 160 0.1924 2.3890945498087535E-01
2L_992690_SNP A C 0.1088 21 172 0.1641 1.5561763377317916E-01
2L_992700_DEL A AAAA 0.4807 87 94 0.4399 4.2336362536350802E-01
2L_992724_INS TT T 0.1347 26 167 0.05621 5.3546492800067194E-02
2L_992726_SNP G A 0.07254 14 179 0.6483 6.4539821310358292E-01
2L_992730_SNP A G 0.224 43 149 0.09453 8.8779756614220995E-02
2L_992843_SNP A C 0.1099 21 170 0.196 1.8701505884198799E-01
2L_992935_SNP G T 0.4 72 108 0.2471 2.3134320941744624E-01
2L_992961_SNP C G 0.427 76 102 0.5625 5.5790353337371368E-01
2L_992962_SNP T G 0.05851 11 177 0.7922 7.8866091204546551E-01
2L_992963_SNP T G 0.06806 13 178 0.7814 7.7828861685368400E-01
2L_993032_SNP A G 0.2086 39 148 0.4305 4.1889961559792166E-01
2L_993055_SNP A G 0.05155 10 184 0.2411 2.3374972602887500E-01
2L_993084_SNP A G 0.1872 35 152 0.5876 5.8112479027288244E-01
2L_993090_SNP T G 0.06061 12 186 0.2164 2.1244412779076716E-01
2L_993125_SNP A G 0.133 25 163 0.4441 4.2943415658003081E-01
2L_993165_SNP A C 0.1895 36 154 0.4009 3.9109288298769807E-01
2L_993169_SNP A G 0.324 58 121 0.3537 3.4092208255841461E-01
2L_993201_SNP T C 0.25 45 135 0.362 3.4900296801783015E-01
2L_993244_SNP A G 0.1514 28 157 0.1263 1.1609768224820649E-01
2L_993253_SNP T C 0.0625 12 180 0.04311 3.9819953680736798E-02
2L_993275_SNP T G 0.05051 10 188 0.3003 2.9734552318680152E-01
2L_993312_SNP C T 0.1058 20 169 0.02707 2.6502716304375205E-02
2L_993314_SNP C T 0.1053 20 170 0.02614 2.5703643397256712E-02
2L_993322_SNP T A 0.09045 18 181 0.4752 4.7195264321546626E-01
2L_993327_SNP C T 0.164 31 158 0.07747 7.1185407640427870E-02
2L_993344_SNP G C 0.2344 45 147 0.2765 2.6637694682622404E-01
2L_993352_SNP T G 0.2316 44 146 0.4009 3.9294064702717180E-01
2L_993353_SNP A G 0.2287 43 145 0.3856 3.7513058902604346E-01
2L_993366_SNP A C 0.1925 36 151 0.4 3.8406016540853782E-01
2L_993382_SNP A G 0.2826 52 132 0.07273 6.7610648569084233E-02
2L_993554_SNP A C 0.102 20 176 0.3823 3.7559965763683356E-01
2L_993573_SNP A G 0.1 19 171 0.2677 2.5564615834811166E-01
2L_993775_SNP G C 0.05584 11 186 0.01893 1.8221615690356588E-02
2L_993784_SNP T C 0.08466 16 173 0.5818 5.7167308279727758E-01
2L_993858_SNP G T 0.3777 71 117 0.2501 2.4933681800817220E-01
2L_993859_SNP A G 0.1192 23 170 0.2109 2.0915159741523859E-01
2L_993871_DEL T CGCTACA 0.0733 14 177 0.6001 5.9736822347024376E-01
2L_993879_SNP T G 0.07292 14 178 0.5916 5.8950276344586872E-01
2L_993923_SNP T G 0.1466 28 163 0.2315 2.2013042109054715E-01
2L_994153_INS A ACGTA 0.486 87 92 0.07134 7.3770119517126989E-02
2L_994241_SNP C G 0.1237 23 163 0.3857 3.7363842921986612E-01
2L_994249_SNP A G 0.133 25 163 0.5155 5.0646223231009457E-01
2L_994265_SNP T G 0.08718 17 178 0.6427 6.3746854865105207E-01
2L_994495_SNP C T 0.3089 59 132 0.9287 9.2706415684544230E-01
2L_994501_DEL A ATATATGTACA 0.1897 37 158 0.8001 7.9704376547251188E-01
2L_994521_SNP A G 0.1813 35 158 0.8035 8.0008753442588842E-01
2L_994541_SNP G C 0.3043 56 128 0.9451 9.4362545804017328E-01
2L_994585_SNP G A 0.07772 15 178 0.1266 1.2458899963116687E-01
2L_994609_SNP T G 0.08122 16 181 0.1643 1.6108340015340938E-01
2L_994647_SNP G C 0.3457 65 123 0.8404 8.3897871761503029E-01
2L_994668_SNP A G 0.05556 11 187 0.09801 9.5531369128474819E-02
2L_994681_SNP C A 0.3132 57 125 0.2785 2.7137322286333632E-01
2L_994688_SNP T G 0.05851 11 177 0.8485 8.4716284942608566E-01
2L_994773_SNP T C 0.09896 19 173 0.128 1.2031175758555812E-01
2L_994897_SNP G T 0.2514 46 137 0.1705 1.5751447046062361E-01
2L_994981_SNP G T 0.2273 40 136 0.3347 3.1541537196880998E-01
2L_994983_SNP G C 0.2363 43 139 0.1892 1.7492949711310424E-01
2L_995033_SNP G C 0.123 23 164 0.2142 2.0846580329288078E-01
2L_995050_SNP G C 0.2303 41 137 0.1974 1.7721360375014050E-01
2L_995063_SNP T A 0.2011 36 143 0.7031 6.8945752022383966E-01
2L_995084_SNP G A 0.2198 40 142 0.7375 7.3090209733168487E-01
2L_995130_SNP A C 0.3 54 126 0.4804 4.7061296056726221E-01
2L_995159_SNP A G 0.3207 59 125 0.3293 3.1679641445564288E-01
2L_995179_SNP G C 0.08696 16 168 0.2682 2.6258732565000065E-01
2L_995287_SNP A G 0.2989 52 122 0.2618 2.4090834275152218E-01
2L_995288_SNP C T 0.3462 63 119 0.1246 1.1593129274852620E-01
2L_995329_SNP C G 0.2757 51 134 0.03403 3.0466429970812319E-02
2L_995330_DEL C CTGAGCAAAG 0.2123 38 141 0.114 1.6681722255204856E-01
2L_995341_SNP G A 0.2363 43 139 0.9059 9.0196799438604813E-01
2L_995373_SNP A G 0.1406 27 165 0.6553 6.5071874309918010E-01
2L_995417_SNP T A 0.1122 22 174 0.1187 1.1446762667230137E-01
2L_995434_SNP G A 0.1347 26 167 0.02251 1.9907580520936670E-02
2L_995436_SNP T C 0.1347 26 167 0.02251 1.9907580520936670E-02
2L_995439_SNP C G 0.05376 10 176 0.4824 4.7407903989654887E-01
2L_995444_SNP C T 0.4817 92 99 0.09767 9.3195004746570942E-02
2L_995448_SNP A T 0.1231 24 171 0.6415 6.3726667307487883E-01
2L_995450_SNP G C 0.07143 14 182 0.1253 1.2092052131452469E-01
2L_995494_SNP C T 0.2292 44 148 0.1441 1.3569586139739875E-01
2L_995497_SNP A C 0.3297 60 122 0.3895 3.7163383331732114E-01
2L_995511_SNP G A 0.09091 17 170 0.9949 9.9471743096883469E-01
2L_995521_SNP A C 0.2011 36 143 0.4173 3.9931342244699464E-01
2L_995575_SNP T G 0.4595 85 100 0.8949 8.9182828890507038E-01
2L_995590_SNP G C 0.4628 87 101 0.4487 4.4270799008043404E-01
2L_995597_SNP T C 0.07071 14 184 0.3947 3.9090518077693059E-01
2L_995648_SNP A C 0.09744 19 176 0.2912 2.8326959448535349E-01
2L_995733_SNP A G 0.1829 32 143 0.3336 3.1571404970268413E-01
2L_995753_SNP T A 0.07143 14 182 0.6042 5.9845203727604068E-01
2L_995897_SNP A G 0.2131 39 144 0.6371 6.2975448022656932E-01
2L_995899_SNP T C 0.08333 16 176 0.1749 1.6536780495832892E-01
2L_995902_SNP T C 0.1842 35 155 0.02912 2.5580742518538514E-02
2L_995905_SNP G A 0.3652 65 113 0.5515 5.4490202065269167E-01
2L_995906_SNP T C 0.3056 55 125 0.2763 2.6595755111949215E-01
2L_995920_DEL A ACATA 0.125 24 168 0.06924 6.2884318364273883E-02
2L_995926_SNP G A 0.125 24 168 0.06924 6.2884318364273883E-02
2L_995937_SNP G T 0.1204 23 168 0.1071 9.9517303253455758E-02
2L_995940_SNP A G 0.236 38 123 0.08572 6.4584491361571725E-02
2L_995944_SNP A G 0.125 24 168 0.06924 6.2884318364273883E-02
2L_995979_SNP T G 0.1257 24 167 0.04162 3.7886205807992498E-02
2L_995987_SNP A C 0.1257 24 167 0.1024 9.3630298489303376E-02
2L_995990_INS A AC 0.2926 55 133 0.4488 4.3930146023361039E-01
2L_995991_SNP G A 0.1366 25 158 0.1182 1.1221532276866564E-01
2L_996000_SNP G A 0.2324 43 142 0.2023 2.0549737923515865E-01
2L_996002_SNP T C 0.1295 25 168 0.09217 8.5269370122369126E-02
2L_996004_SNP T A 0.125 24 168 0.1342 1.2564392249838774E-01
2L_996012_SNP C T 0.1158 22 168 0.09327 8.4592779920846128E-02
2L_996013_DEL A ATGTGGGTATA 0.1158 22 168 0.07825 7.0043654865646510E-02
2L_996109_SNP G T 0.4231 77 105 0.05089 4.6981403527373025E-02
2L_996124_SNP C T 0.1111 21 168 0.1361 1.2734407845659401E-01
2L_996207_DEL T CC 0.05946 11 174 0.3644 3.5523633717622538E-01
2L_996210_SNP T C 0.1123 21 166 0.145 1.3783592074963158E-01
2L_996212_DEL C CC 0.1148 21 162 0.9952 9.9505944533476975E-01
2L_996257_SNP T C 0.08466 16 173 0.1638 1.5512652848100328E-01
2L_996279_SNP T C 0.07735 14 167 0.6027 5.9548339353524071E-01
2L_996295_SNP T G 0.2135 38 140 0.06879 5.9198915432377638E-02
2L_996323_SNP A T 0.1477 26 150 0.1642 1.5174169025716489E-01
2L_996412_SNP C T 0.3043 56 128 0.8789 8.7654147752387923E-01
2L_996425_SNP T G 0.07937 15 174 0.9355 9.3414928881535697E-01
2L_996464_SNP A C 0.1848 34 150 0.5911 5.8440013578589345E-01
2L_996469_SNP T C 0.0663 12 169 0.8818 8.7844490554266974E-01
2L_996494_SNP C A 0.1375 22 138 0.08214 6.8675590183548657E-02
2L_996495_SNP G C 0.1029 18 157 0.09931 1.0225283361127413E-01
2L_996499_SNP A C 0.1559 29 157 0.3801 3.6725075552960884E-01
2L_996501_SNP C T 0.1622 30 155 0.3026 2.9025585406280130E-01
2L_996524_SNP G A 0.2905 52 127 0.06497 5.4277981552062281E-02
2L_996527_SNP C T 0.2073 40 153 0.6007 5.9263805097100808E-01
2L_996675_INS CGGGAC C 0.2772 51 133 0.9019 8.9974085057690489E-01
2L_996695_SNP C G 0.2193 41 146 0.6539 6.4559490795288021E-01
2L_996703_SNP G A 0.4054 75 110 0.5581 5.5272711851034773E-01
2L_996730_SNP A C 0.08163 16 180 0.8218 8.1985178991777463E-01
2L_996731_SNP T A 0.08205 16 179 0.8146 8.1223577041005091E-01
2L_996748_SNP T A 0.07143 14 182 0.904 9.0334841000511201E-01
2L_996749_SNP G A 0.2951 54 129 0.6002 5.8911790066807579E-01
2L_996750_SNP C T 0.3022 55 127 0.3842 3.6672499679444448E-01
2L_996753_SNP C G 0.459 84 99 0.3304 3.2196038102059077E-01
2L_996755_SNP T A 0.05641 11 184 0.2778 2.7781766990265278E-01
2L_996756_SNP T C 0.3011 56 130 0.3934 3.8020052199244603E-01
2L_996761_SNP C T 0.08718 17 178 0.5723 5.7366447838891443E-01
2L_1005836_SNP T A 0.05102 10 186 0.4419 4.3647719833790100E-01
2L_1005866_SNP T A 0.3583 67 120 0.6496 6.4090747367229128E-01
2L_1005876_SNP G A 0.09845 19 174 0.4365 4.3023936009155284E-01
2L_1005895_SNP T C 0.1383 26 162 0.8036 7.9781103439086865E-01
2L_1005896_DEL TT T 0.1466 28 163 0.8609 8.5791608664314867E-01
2L_1005903_SNP C G 0.1737 33 157 0.3045 2.9699561864763591E-01
2L_1005964_SNP C T 0.2558 44 128 0.7206 7.0888415981998543E-01
2L_1005972_SNP G A 0.07429 13 162 0.9547 9.5309403044231111E-01
2L_1006194_SNP T A 0.1257 22 153 0.9406 9.3789059087141213E-01
2L_1006222_SNP T C 0.05584 11 186 0.3213 3.1525636341199570E-01
2L_1006241_SNP C T 0.1868 34 148 0.2733 2.5269856940176250E-01
2L_1006271_SNP A G 0.09326 18 175 0.2327 2.2340754193791479E-01
2L_1006322_SNP G A 0.07107 14 183 0.3049 2.9878635136322285E-01
2L_1006325_DEL G GACTG 0.1941 33 137 0.6138 5.9599060992948050E-01
2L_1006341_SNP A G 0.3978 72 109 0.1386 1.2472538547136724E-01
2L_1006364_SNP G A 0.4194 78 108 0.1515 1.4184889758456865E-01
2L_1006390_SNP C A 0.07107 14 183 0.3129 3.0709777638888092E-01
2L_1006405_SNP A T 0.06842 13 177 0.3602 3.4862255407866927E-01
2L_1006406_SNP C T 0.08763 17 177 0.2204 2.1315850837212658E-01
2L_1006424_SNP C T 0.09278 18 176 0.15 1.4229580475605819E-01
2L_1006426_SNP C T 0.05641 11 184 0.07288 6.8346747401968277E-02
2L_1006471_DEL A AGTTACCGTGTTGCTTAGGC 0.1613 30 156 0.1278 1.2009173358279823E-01
2L_1006496_MNP TTG AAC 0.1702 32 156 0.188 1.8052654327080164E-01
2L_1006515_SNP A T 0.1658 31 156 0.1405 1.3238468182990926E-01
2L_1006536_SNP G A 0.4317 79 104 0.716 7.1174834239932183E-01
2L_1006548_SNP A C 0.2054 38 147 0.3489 3.3497448722313450E-01
2L_1006563_DEL A GT 0.1129 21 165 0.5764 5.6629711788929704E-01
2L_1006567_DEL T TT 0.1081 20 165 0.603 5.9062583858229867E-01
2L_1006577_SNP A G 0.0603 12 187 0.8914 8.9046217930318339E-01
2L_1006579_SNP A T 0.1799 34 155 0.1853 1.7901112960978083E-01
2L_1006598_SNP G C 0.1755 33 155 0.1724 1.6495576456927985E-01
2L_1006620_SNP C T 0.2344 45 147 0.1787 1.7104298704886578E-01
2L_1006624_SNP T G 0.2287 43 145 0.1538 1.4476739279844641E-01
2L_1006630_SNP C A 0.2176 42 151 0.7259 7.2051773902550509E-01
2L_1006636_SNP T C 0.06154 12 183 0.5658 5.6058710600055117E-01
2L_1006643_SNP T C 0.09091 18 180 0.8281 8.2671063551468105E-01
2L_1006648_SNP T A 0.291 55 134 0.6025 5.9806387063054012E-01
2L_1006651_SNP T G 0.3785 67 110 0.8763 8.7204181475905396E-01
2L_1006662_SNP C A 0.1611 29 151 0.3988 3.8010705163548775E-01
2L_1006665_SNP G A 0.467 85 97 0.5256 5.2127293317257617E-01
2L_1006671_SNP T C 0.08947 17 173 0.3888 3.8368334431579643E-01
2L_1006677_SNP T G 0.2394 45 143 0.2694 2.5961286941391759E-01
2L_1006681_SNP C T 0.4378 81 104 0.9505 9.4899015888479554E-01
2L_1006684_SNP A G 0.1711 32 155 0.2598 2.5423874824983550E-01
2L_1006686_SNP T G 0.2044 37 144 0.3678 3.5295590147743139E-01
2L_1006707_SNP C T 0.4759 89 98 0.8727 8.7028720713947139E-01
2L_1006710_INS CTGC C 0.4309 78 103 0.6976 6.9040386330882220E-01
2L_1006729_SNP G A 0.2353 44 143 0.1683 1.6231580497243148E-01
2L_1006745_SNP G C 0.2139 40 147 0.1772 1.6773347907230107E-01
2L_1006754_INS TT T 0.2086 39 148 0.3501 3.4435901066755303E-01
2L_1006758_SNP C A 0.08901 17 174 0.3904 3.8651825220847913E-01
2L_1006785_SNP G A 0.125 24 168 0.08446 7.9319131208655302E-02
2L_1006794_SNP T A 0.09694 19 177 0.471 4.6408544805018259E-01
2L_1006800_SNP C A 0.2283 42 142 0.3988 3.9099917061420852E-01
2L_1006808_SNP T G 0.4076 75 109 0.6059 5.9286947070548868E-01
2L_1006812_SNP C A 0.09645 19 178 0.6368 6.3309311227099840E-01
2L_1006821_DEL T TACAGCATTCAAACTGACATGCGTAATTTTGTTT 0.09137 18 179 0.9638 9.6337984154132994E-01
2L_1006825_SNP G C 0.2299 40 134 0.4017 3.7873234443356496E-01
2L_1006827_SNP G A 0.119 20 148 0.4046 3.9161421735353574E-01
2L_1006831_SNP T A 0.1744 30 142 0.4391 4.1533805680741842E-01
2L_1006832_SNP C A 0.125 21 147 0.6984 6.8658444873377800E-01
2L_1006839_SNP A T 0.2927 48 116 0.8207 8.1072779575349829E-01
2L_1006851_SNP A G 0.2471 42 128 0.1243 1.0985526442477700E-01
2L_1006859_SNP A G 0.2199 42 149 0.1533 1.4656141013838497E-01
2L_1006863_SNP C T 0.2147 41 150 0.1406 1.3418729915129113E-01
2L_1006873_DEL T TGCA 0.1713 31 150 0.6255 6.1470768245584861E-01
2L_1006895_SNP C A 0.2831 47 119 0.2601 2.2678839933521366E-01
2L_1006896_SNP C T 0.1638 29 148 0.9764 9.7571806304526909E-01
2L_1006897_SNP A T 0.16 28 147 0.9983 9.9825404995768940E-01
2L_1006898_SNP G T 0.2432 45 140 0.2387 2.2433222261008912E-01
2L_1006901_SNP C A 0.3443 63 120 0.2335 2.1779377467213157E-01
2L_1006903_DEL A AATGA 0.1742 31 147 0.5862 5.7339312353892358E-01
2L_1006912_SNP G T 0.07692 15 180 0.9906 9.9049881172947407E-01
2L_1006914_SNP T A 0.1724 30 144 0.6269 6.1749637221327169E-01
2L_1006915_SNP A T 0.1676 29 144 0.6984 6.8851819023920136E-01
2L_1006916_SNP T C 0.2291 41 138 0.1434 1.2934530939148670E-01
2L_1006917_SNP G A 0.1754 30 141 0.6367 6.2363570908902433E-01
2L_1006918_DEL T TAA 0.1724 30 144 0.6271 6.1406050516798061E-01
2L_1006923_SNP C T 0.1734 30 143 0.6047 5.9144967589757413E-01
2L_1006924_SNP A G 0.1486 26 149 0.1032 8.9945436739848006E-02
2L_1006926_SNP T G 0.2079 37 141 0.2315 2.1680565680022845E-01
2L_1006974_SNP A G 0.2396 46 146 0.9078 9.0622439793336329E-01
2L_1006975_SNP A T 0.08673 17 179 0.9031 9.0230113121550515E-01
2L_1006983_SNP C A 0.1865 36 157 0.3289 3.1792529428655925E-01
2L_1006993_DEL A AG 0.2684 51 139 0.1833 1.7432843926308650E-01
2L_1007000_DEL A AA 0.1472 29 168 0.9858 9.8566905476295341E-01
2L_1007009_SNP T C 0.2158 41 149 0.3113 3.0101482550280978E-01
2L_1007016_SNP A G 0.2667 48 132 0.5487 5.3439385763950720E-01
2L_1007029_SNP A T 0.07071 14 184 0.3065 3.0140362640496565E-01
2L_1007034_SNP G A 0.3934 72 111 0.825 8.2069792282015408E-01
2L_1007078_SNP T C 0.2021 38 150 0.7163 7.1244716624224036E-01
2L_1007093_SNP C G 0.1795 35 160 0.4654 4.5932242307414139E-01
2L_1007100_SNP A T 0.2554 47 137 0.3433 3.2839981121933448E-01
2L_1007102_SNP T C 0.2116 40 149 0.1579 1.5388404999591832E-01
2L_1007109_SNP G A 0.1278 23 157 0.8498 8.4595103709132857E-01
2L_1007111_SNP T G 0.2356 45 146 0.04007 3.8209994199167839E-02
2L_1007113_SNP C T 0.09596 19 179 0.4736 4.6889201879143816E-01
2L_1007118_SNP G A 0.4703 87 98 0.2017 1.9200248737321834E-01
2L_1007120_SNP T A 0.2287 43 145 0.02824 2.5818849665504986E-02
2L_1007133_SNP A T 0.1744 34 161 0.4853 4.7754104709264966E-01
2L_1007145_SNP C G 0.2105 40 150 0.1501 1.4490187308860958E-01
2L_1007149_SNP G C 0.2263 43 147 0.1222 1.1355312561967568E-01
2L_1007153_SNP A G 0.08163 16 180 0.7702 7.6819074098432405E-01
2L_1007166_SNP C G 0.3065 57 129 0.2144 2.0525794942340692E-01
2L_1007167_SNP T C 0.1031 20 174 0.7382 7.3379903357770693E-01
2L_1007339_SNP T C 0.09677 18 168 0.2448 2.3904839094702168E-01
2L_1007344_SNP T C 0.3862 73 116 0.08565 7.7549134780004289E-02
2L_1007357_SNP G T 0.2951 54 129 0.4033 3.9007068738541073E-01
2L_1007365_SNP C A 0.4971 85 86 0.6704 6.5593331586285542E-01
2L_1007374_SNP T C 0.1193 21 155 0.6076 5.9035513832748121E-01
2L_1007388_SNP T C 0.1475 27 156 0.177 1.6668634186564013E-01
2L_1007467_SNP C G 0.2811 52 133 0.7117 7.0542676793325321E-01
2L_1007682_SNP T C 0.05587 10 169 0.9357 9.3660854303984076E-01
2L_1007683_SNP A T 0.1017 18 159 0.1448 1.5290443971575163E-01
2L_1007687_INS GCAGTGG G 0.07821 14 165 0.5467 5.3749794922732086E-01
2L_1008154_SNP T A 0.3607 66 117 0.5755 5.7472708283829843E-01
2L_1008156_DEL AGA A 0.06098 10 154 0.09271 7.5038133272648036E-02
2L_1008173_SNP A G 0.2263 43 147 0.1969 1.9118252329775165E-01
2L_1008229_SNP G T 0.2275 43 146 0.2103 1.9761374170481250E-01
2L_1008289_SNP G C 0.3978 72 109 0.6967 6.8939778718885592E-01
2L_1008351_SNP A T 0.08696 16 168 0.5226 5.1273539175978489E-01
2L_1008417_SNP C T 0.1649 31 157 0.2951 2.8645905475165601E-01
2L_1008453_INS TGGTT T 0.2077 38 145 0.6989 6.8870817116028638E-01
2L_1008514_SNP T G 0.4579 87 103 0.4585 4.4993985784317003E-01
2L_1008516_SNP A G 0.1786 35 161 0.4541 4.5350918013349606E-01
2L_1008561_SNP G T 0.0829 16 177 0.7474 7.4241875289668013E-01
2L_1008597_SNP G C 0.1022 19 167 0.6259 6.1590892710921485E-01
2L_1008600_SNP A G 0.08511 16 172 0.9029 9.0057867024321947E-01
2L_1008633_SNP T A 0.06701 13 181 0.8969 8.9595039020379086E-01
2L_1008680_SNP A C 0.1042 20 172 0.6172 6.0882072577443669E-01
2L_1008690_SNP A T 0.2292 44 148 0.3225 3.1421236676250075E-01
2L_1008730_SNP T G 0.1568 29 156 0.8777 8.7477870312079142E-01
2L_1008734_DEL A AA 0.1475 27 156 0.5356 5.2608196191244405E-01
2L_1008768_SNP A G 0.2747 50 132 0.578 5.6422051172424337E-01
2L_1008784_SNP C T 0.07979 15 173 0.3125 3.0671235820331555E-01
2L_1008794_SNP T A 0.1615 31 161 0.6752 6.6763703646557193E-01
2L_1008812_DEL T TTGT 0.4078 73 106 0.8151 8.0791403417317298E-01
2L_1008885_INS TG T 0.2419 45 141 0.4393 4.3206916794298600E-01
2L_1008911_SNP T C 0.1534 29 160 0.2765 2.6687254528748638E-01
2L_1008940_SNP A G 0.1667 32 160 0.9695 9.6877895167138495E-01
2L_1008947_SNP G T 0.1667 32 160 0.3944 3.8365929664296161E-01
2L_1008949_SNP G A 0.1667 32 160 0.7591 7.5345269853327268E-01
2L_1008956_SNP C T 0.3511 66 122 0.4069 3.9275400092743051E-01
2L_1008996_SNP A G 0.2287 43 145 0.8236 8.1852127019539900E-01
2L_1009004_SNP G A 0.4022 74 110 0.4727 4.5718870964212921E-01
2L_1009007_SNP T C 0.09474 18 172 0.6838 6.7606520620483024E-01
2L_1009011_SNP T C 0.326 59 122 0.7649 7.5593819077980207E-01
2L_1009043_SNP G A 0.09091 17 170 0.4261 4.2393672328901977E-01
2L_1009050_SNP G A 0.1344 25 161 0.3602 3.4961699342318919E-01
2L_1009053_SNP G A 0.1344 25 161 0.365 3.5449593599189522E-01
2L_1009155_SNP A G 0.06771 13 179 0.2979 2.8846906748217382E-01
2L_1009213_SNP T C 0.06061 12 186 0.9751 9.7484120178220801E-01
2L_1009239_SNP T C 0.1966 35 143 0.9106 9.0677921662697658E-01
2L_1009256_SNP A G 0.1587 30 159 0.4922 5.4270932556367668E-01
2L_1009306_SNP A G 0.3184 57 122 0.9259 9.2219931363187568E-01
2L_1009327_SNP G A 0.2222 42 147 0.7616 7.5632872317620903E-01
2L_1009333_INS CAA G 0.08421 16 174 0.7374 7.3113460207722625E-01
2L_1009341_INS TT T 0.08901 17 174 0.7236 7.1772016700952435E-01
2L_1009348_SNP G A 0.09845 19 174 0.5471 5.3875270023749566E-01
2L_1009352_SNP G A 0.2103 41 154 0.7383 7.3579124201590473E-01
2L_1009376_SNP G T 0.1611 29 151 0.9695 9.6841788847713972E-01
2L_1009378_SNP A T 0.1648 30 152 0.9627 9.6151922114945654E-01
2L_1009565_SNP G A 0.1128 22 173 0.5026 4.9540281643739126E-01
2L_1009573_SNP C A 0.385 72 115 0.3014 2.9449749430809857E-01
2L_1009593_SNP A T 0.1036 20 173 0.7915 7.8724626724889879E-01
2L_1009611_DEL A AGA 0.3464 62 117 0.3143 3.0474706862002321E-01
2L_1009635_SNP A G 0.06091 12 185 0.8112 8.0961845145892519E-01
2L_1009709_SNP A G 0.3316 63 127 0.8687 8.6561261035846615E-01
2L_1009713_SNP A G 0.08718 17 178 0.7764 7.7368487368646932E-01
2L_1009714_SNP A G 0.09184 18 178 0.8914 8.9022821434676591E-01
2L_1009782_INS GG G 0.4568 74 88 0.416 4.2011762439048383E-01
2L_1010003_SNP A T 0.1517 27 151 0.91 9.0745111547179125E-01
2L_1010245_SNP T C 0.1086 19 156 0.8212 8.1653004737439794E-01
2L_1010377_SNP A T 0.1458 28 164 0.5597 5.5032898076392711E-01
2L_1010488_SNP T A 0.151 29 163 0.5061 4.9978636362196860E-01
2L_1010518_SNP T A 0.2021 38 150 0.7429 7.3586665303129861E-01
2L_1010526_SNP T C 0.1429 27 162 0.5901 5.8190681558261637E-01
2L_1010540_DEL G GTTTTGG 0.1264 22 152 0.9879 9.8937681995723603E-01
2L_1010550_DEL T TT 0.09189 17 168 0.1779 1.7030894640637173E-01
2L_1010713_SNP A C 0.1277 24 164 0.148 1.4124673999112147E-01
2L_1010789_DEL A CAT 0.314 54 118 0.07382 6.7059704234598810E-02
2L_1010840_SNP T C 0.05076 10 187 0.0674 6.4738229211044232E-02
2L_1010859_SNP A G 0.1474 28 162 0.3041 2.9480061732566731E-01
2L_1010861_SNP C A 0.4785 89 97 0.02402 2.3487095993331580E-02
2L_1010893_SNP T C 0.2132 42 155 0.3798 3.7576829167122672E-01
2L_1010894_SNP G A 0.1458 28 164 0.4653 4.6072207199383708E-01
2L_1010989_INS TTTGTAT T 0.2541 47 138 0.7707 7.6772433230763282E-01
2L_1011050_SNP T C 0.1031 20 174 0.3479 3.3884605737323792E-01
2L_1011065_SNP T C 0.3492 66 123 0.3493 3.4992625558716028E-01
2L_1011139_SNP A G 0.1223 23 165 0.1771 1.6417833135540472E-01
2L_1011191_SNP C A 0.2394 45 143 0.4205 4.0840057509248406E-01
2L_1011273_SNP T G 0.05528 11 188 0.587 5.8368406520943805E-01
2L_1011292_SNP A G 0.4413 79 100 0.5575 5.4059245482500784E-01
2L_1011294_SNP G A 0.266 50 138 0.6055 5.9747525081294428E-01
2L_1011329_SNP C T 0.05128 10 185 0.5819 5.7529115651278140E-01
2L_1011363_SNP T C 0.07107 14 183 0.08091 7.7659775778401260E-02
2L_1011364_SNP C T 0.07143 14 182 0.08408 8.0557758789555844E-02
2L_1011385_SNP A T 0.291 55 134 0.3984 3.9428756301642642E-01
2L_1011401_SNP T G 0.2759 48 126 0.4542 4.3591096642261051E-01
2L_1011505_SNP T C 0.1823 35 157 0.4001 3.9490760349055398E-01
2L_1011515_SNP T C 0.2105 40 150 0.8675 8.6559389652154872E-01
2L_1011921_DEL T AA 0.3107 55 122 0.9543 9.5233878336523914E-01
2L_1012486_SNP C T 0.1167 21 159 0.9931 9.9278499989145541E-01
2L_1012579_SNP C A 0.1217 23 166 0.5827 5.7443374545885428E-01
2L_1012629_SNP C A 0.1444 27 160 0.8047 8.0012092851968097E-01
2L_1012644_SNP G T 0.1059 18 152 0.7706 7.6444193937603899E-01
2L_1012667_SNP T A 0.309 55 123 0.2506 2.3137981859197154E-01
2L_1012759_SNP A C 0.1638 29 148 0.415 3.9292126034108343E-01
2L_1012789_SNP G A 0.1966 35 143 0.227 2.0883145309570539E-01
2L_1012890_SNP G T 0.2299 43 144 0.5181 5.0635781640547517E-01
2L_1012995_SNP C T 0.3681 67 115 0.2863 2.7486967982593824E-01
2L_1013175_SNP T A 0.07576 15 183 0.07797 7.5117300447092264E-02
2L_1013217_INS TCA T 0.1892 35 150 0.674 6.6867372724679019E-01
2L_1013219_DEL T TCTTGTAT 0.1828 34 152 0.6662 6.6105962841889210E-01
2L_1013287_DEL CCT C 0.5 85 85 0.6188 6.0727658922493644E-01
2L_1013294_SNP G A 0.3296 59 120 0.9762 9.7517814862002816E-01
2L_1013296_SNP C T 0.09596 19 179 0.6188 6.1562885437182158E-01
2L_1013300_SNP T C 0.1429 26 156 0.8517 8.4623775558956660E-01
2L_1013369_SNP C T 0.1099 21 170 0.2103 2.0445505541188158E-01
2L_1013523_SNP C T 0.05584 11 186 0.7335 7.3226717574146893E-01
2L_1013602_SNP C T 0.3023 52 120 0.1631 1.4327518675142337E-01
2L_1013846_DEL G AAA 0.4586 83 98 0.6335 6.2227660331220436E-01
2L_1014068_SNP A G 0.0765 14 169 0.2293 2.1818742200561569E-01
2L_1014070_SNP A G 0.0914 17 169 0.4711 4.5948841588279876E-01
2L_1014126_SNP C T 0.08556 16 171 0.4011 3.8805107597980415E-01
2L_1014130_SNP T C 0.2529 43 127 0.2859 2.6044322799205522E-01
2L_1014136_SNP T C 0.4568 74 88 0.7426 7.3892951409225116E-01
2L_1014181_SNP A G 0.2635 44 123 0.323 2.9201777963401410E-01
2L_1014238_SNP A G 0.1034 18 156 0.7569 7.4411759148286361E-01
2L_1014303_SNP T C 0.09341 17 165 0.5145 5.0556696763136921E-01
2L_1014404_SNP G A 0.4695 77 87 0.8943 8.8858574303975457E-01
2L_1014500_SNP T A 0.3743 67 112 0.7225 7.1326982050983456E-01
2L_1014501_SNP T A 0.3825 70 113 0.814 8.0933287928643383E-01
2L_1014507_SNP G T 0.3587 66 118 0.5555 5.4704104759923167E-01
2L_1014508_DEL T TA 0.3846 70 112 0.5824 5.7478355925751190E-01
2L_1014527_SNP T C 0.3859 71 113 0.7002 6.9143888598527625E-01
2L_1014528_SNP A C 0.3812 69 112 0.988 9.8771202665251956E-01
2L_1014532_DEL T TA 0.3825 70 113 0.6758 6.6691741694049522E-01
2L_1014536_DEL G TA 0.3804 70 114 0.6724 6.6430077712299029E-01
2L_1014573_SNP C T 0.09137 18 179 0.6369 6.3456184178737307E-01
2L_1014588_SNP T A 0.1556 28 152 0.7913 7.8242074288734997E-01
2L_1014756_SNP T A 0.1765 33 154 0.1776 1.7307488431071005E-01
2L_1014837_SNP A C 0.08696 16 168 0.2315 2.3080305817779267E-01
2L_1014981_SNP G A 0.3204 58 123 0.6014 5.9595525996632914E-01
2L_1015059_SNP A G 0.2903 54 132 0.7131 7.0480914194161159E-01
2L_1015071_SNP A G 0.328 61 125 0.2103 1.9724600544688842E-01
2L_1015092_SNP A T 0.377 69 114 0.6272 6.2467260197547225E-01
2L_1015110_SNP T C 0.2597 47 134 0.3048 2.9671190250765367E-01
2L_1015167_SNP T C 0.3941 67 103 0.9724 9.7183176374676417E-01
2L_1015185_SNP C T 0.4645 85 98 0.9234 9.2062201167682889E-01
2L_1015212_SNP C T 0.4255 80 108 0.4201 4.0839109768253345E-01
2L_1015233_SNP A G 0.221 40 141 0.5688 5.6237106165889283E-01
2L_1015269_SNP G A 0.224 41 142 0.6128 6.0869519288731877E-01
2L_1015285_SNP G A 0.2697 48 130 0.05889 5.3983135643205019E-02
2L_1015286_SNP A G 0.1218 24 173 0.5989 5.9509956074980508E-01
2L_1015289_SNP A C 0.4162 77 108 0.2278 2.2159990106676608E-01
2L_1015293_SNP G T 0.3763 70 116 0.7052 7.0195391064649770E-01
2L_1015297_SNP A G 0.1152 22 169 0.4883 4.8302903470078939E-01
2L_1015351_SNP C T 0.2809 50 128 0.0739 6.8805217557081980E-02
2L_1015381_SNP G A 0.07812 15 177 0.1963 1.8933642530183226E-01
2L_1015384_SNP G T 0.3125 55 121 0.09105 7.7826881923893684E-02
2L_1015387_SNP T C 0.05051 10 188 0.3982 3.9347703285201419E-01
2L_1015447_SNP T C 0.3571 65 117 0.6619 6.5418410903417878E-01
2L_1015477_SNP G T 0.3152 52 113 0.4385 4.1863465316576454E-01
2L_1015522_SNP T G 0.2781 52 135 0.9085 9.0711520566455084E-01
2L_1015533_SNP G A 0.2737 49 130 0.8412 8.4157367294423779E-01
2L_1015594_SNP C T 0.3107 55 122 0.8107 8.1150660640733063E-01
2L_1015602_SNP T G 0.09091 17 170 0.8244 8.1998814241117501E-01
2L_1015606_SNP G C 0.2989 52 122 0.6468 6.3712319213449387E-01
2L_1015609_SNP A G 0.3029 53 122 0.7062 6.9821280146878395E-01
2L_1015702_SNP G A 0.4195 73 101 0.6259 6.1821940802393471E-01
2L_1015780_SNP G C 0.06283 12 179 0.5845 5.8205276673958983E-01
2L_1015828_SNP T C 0.4486 83 102 0.459 4.4923015790936771E-01
2L_1015888_SNP G A 0.4757 88 97 0.3735 3.5668159436441849E-01
2L_1015953_SNP A G 0.4074 77 112 0.1297 1.1949109072600705E-01
2L_1015964_SNP G A 0.2787 51 132 0.2818 2.6531471769708048E-01
2L_1015978_SNP T G 0.369 69 118 0.2216 2.0691090390426359E-01
2L_1015982_SNP G T 0.09948 19 172 0.4547 4.4872633713669996E-01
2L_1016080_SNP C A 0.2222 42 147 0.6072 5.9631682708204281E-01
2L_1016095_SNP T A 0.1765 33 154 0.2687 2.5586830011051687E-01
2L_1016107_SNP G T 0.2021 38 150 0.6062 5.9648694520557677E-01
2L_1016111_SNP C T 0.2105 40 150 0.6367 6.2923955319356661E-01
2L_1016133_SNP T A 0.1094 21 171 0.3637 3.5690105939374217E-01
2L_1016219_SNP A G 0.1768 32 149 0.3138 3.0344961922694769E-01
2L_1016307_SNP C T 0.2253 41 141 0.9659 9.6515242459227724E-01
2L_1016396_SNP A G 0.1064 20 168 0.8852 8.8270419102691189E-01
2L_1016919_SNP A G 0.08021 15 172 0.5783 5.7729799113751690E-01
2L_1017044_SNP C T 0.1758 32 150 0.04586 4.3381620888368978E-02
2L_1017070_SNP G A 0.1788 32 147 0.06614 6.2255306768293085E-02
2L_1017096_SNP A T 0.0733 14 177 0.4647 4.5572643420600945E-01
2L_1017155_SNP C T 0.3297 60 122 0.74 7.3562217964598431E-01
2L_1017372_SNP C G 0.1277 24 164 0.9877 9.8741207491442817E-01
2L_1017443_SNP T C 0.1429 27 162 0.4706 4.5788862042572709E-01
2L_1017497_SNP C T 0.4396 80 102 0.9217 9.1855024265585483E-01
2L_1017620_SNP T C 0.07772 15 178 0.8147 8.1463920592202177E-01
2L_1017676_SNP G A 0.114 22 171 0.848 8.4792703016932924E-01
2L_1017788_SNP G C 0.2 37 148 0.6344 6.2768451618668375E-01
2L_1017894_INS TTTATGCCGTTCCGAAACTTT T 0.3115 57 126 0.7923 7.8568967003467460E-01
2L_1017897_SNP C A 0.1746 33 156 0.5994 5.8927837977411124E-01
2L_1017953_SNP C T 0.2404 44 139 0.7452 7.3742101453631914E-01
2L_1017973_SNP T A 0.4148 73 103 0.9252 9.2295525069440620E-01
2L_1018024_SNP C T 0.4462 83 103 0.8221 8.1677217429269844E-01
2L_1018043_SNP A G 0.4208 77 106 0.4023 3.8540211123713608E-01
2L_1018152_SNP C T 0.1587 30 159 0.3532 3.4761489188158845E-01
2L_1018343_SNP T G 0.153 28 155 0.3472 3.4082976656467812E-01
2L_1018344_SNP G A 0.1484 27 155 0.5433 5.4150389946176314E-01
2L_1018353_SNP G A 0.1872 35 152 0.8758 8.7261396622464749E-01
2L_1018419_SNP T G 0.4555 87 104 0.9463 9.4522979839485077E-01
2L_1018421_SNP T G 0.4579 87 103 0.936 9.3450714773962329E-01
2L_1018427_SNP T C 0.06383 12 176 0.2485 2.4562163764111589E-01
2L_1018471_SNP G C 0.2857 54 135 0.3323 3.2564576942930135E-01
2L_1018535_SNP T A 0.2065 38 146 0.5805 5.7259451381677318E-01
2L_1018554_SNP C T 0.1421 27 163 0.8393 8.3666551337336648E-01
2L_1018556_SNP T C 0.1368 26 164 0.5955 5.8946069061485551E-01
2L_1018557_SNP G A 0.1361 26 165 0.886 8.8415818870092211E-01
2L_1018589_SNP T C 0.2957 55 131 0.4875 4.7863702448371881E-01
2L_1018674_SNP T C 0.075 15 185 0.09518 9.3113218756453509E-02
2L_1018677_SNP A G 0.06593 12 170 0.8886 8.9013487220745302E-01
2L_1018687_SNP C G 0.4194 78 108 0.8301 8.2667440700151218E-01
2L_1018808_SNP A C 0.2552 49 143 0.902 9.0003388062958534E-01
2L_1018844_SNP T C 0.3438 66 126 0.986 9.8560653387322583E-01
2L_1018854_SNP A G 0.4085 67 97 0.934 9.2985683158470700E-01
2L_1018862_SNP C T 0.1615 31 161 0.446 4.3970030726894971E-01
2L_1018914_SNP A C 0.3299 64 130 0.8895 8.8728008307912831E-01
2L_1018922_SNP A T 0.2234 42 146 0.9005 8.9815069302701778E-01
2L_1018936_SNP G A 0.3455 66 125 0.9766 9.7604692504525437E-01
2L_1018952_SNP C T 0.4011 73 109 0.9401 9.3840423001688644E-01
2L_1018971_SNP A G 0.1209 22 160 0.6836 6.7607052157556935E-01
2L_1019004_SNP G T 0.3333 63 126 0.9993 9.9929526018324422E-01
2L_1019043_SNP T C 0.3333 63 126 0.899 8.9661332212377542E-01
2L_1019052_SNP C T 0.4121 75 107 0.3263 3.1329252317927059E-01
2L_1019063_DEL A AAATTTTGGGGA 0.1111 21 168 0.6982 6.9651749971211940E-01
2L_1019079_SNP G T 0.08889 16 164 0.515 5.0412239462672259E-01
2L_1019087_SNP T C 0.4021 76 113 0.6181 6.1063763940191296E-01
2L_1019092_SNP T C 0.0884 16 165 0.5009 4.8992179425642302E-01
2L_1019093_SNP C T 0.0791 14 163 0.2272 2.1764152023735717E-01
2L_1019100_SNP C G 0.0904 16 161 0.4597 4.4657999503792223E-01
2L_1019102_SNP T C 0.1047 20 171 0.8902 8.8892079869537632E-01
2L_1019114_SNP C T 0.2086 39 148 0.6815 6.7376934265095567E-01
2L_1019160_SNP C G 0.2567 48 139 0.4485 4.3759286741518988E-01
2L_1019171_SNP T C 0.05236 10 181 0.8807 8.7952155652365549E-01
2L_1019201_SNP A G 0.1212 24 174 0.2731 2.7036950731081444E-01
2L_1019337_SNP A G 0.2919 54 131 0.8057 8.0099575247503640E-01
2L_1019359_SNP A T 0.08629 17 180 0.3371 3.3042852151890612E-01
2L_1019507_SNP C A 0.1033 19 165 0.3493 3.3515004218722111E-01
2L_1019553_SNP T C 0.1421 27 163 0.9986 9.9857406457812392E-01
2L_1019721_SNP C T 0.489 89 93 0.08983 8.6713082630171634E-02
2L_1019771_SNP T C 0.173 32 153 0.2761 2.7002699611841352E-01
2L_1019900_SNP G A 0.3591 65 116 0.5749 5.5724297102460330E-01
2L_1019904_SNP T C 0.1571 30 161 0.8858 8.8408651544046801E-01
2L_1019989_SNP T C 0.05076 10 187 0.4808 4.7517612170464296E-01
2L_1020030_SNP G C 0.328 62 127 0.8289 8.2609712969448434E-01
2L_1020098_SNP T G 0.3352 61 121 0.974 9.7328678362303556E-01
2L_1020124_INS C CC 0.4583 77 91 0.6374 6.3252652035217261E-01
2L_1020162_SNP G C 0.05699 11 182 0.3864 3.7793072333254796E-01
2L_1020164_SNP A G 0.4754 87 96 0.8632 8.6080518390616900E-01
2L_1020186_SNP T A 0.09574 18 170 0.8987 8.9659504255369793E-01
2L_1020202_SNP C A 0.3315 61 123 0.5767 5.7135854332973512E-01
2L_1020208_INS TC G 0.1758 32 150 0.8328 8.2700556986845886E-01
2L_1020220_SNP A G 0.2447 46 142 0.8732 8.7084986731261205E-01
2L_1020225_SNP T A 0.1935 36 150 0.3444 3.3662966779392778E-01
2L_1020243_SNP G C 0.1746 33 156 0.5615 5.5776850627942143E-01
2L_1020246_SNP A T 0.06736 13 180 0.9641 9.6336071247864197E-01
2L_1020247_INS GT G 0.05759 11 180 0.9697 9.6902477045540825E-01
2L_1020252_SNP A C 0.1005 19 170 0.7871 7.8591986263434954E-01
2L_1020341_SNP A C 0.1164 22 167 0.7535 7.5350816319500658E-01
2L_1020349_SNP G C 0.4194 78 108 0.9137 9.1261682959169299E-01
2L_1020350_SNP T C 0.459 84 99 0.854 8.5093177213165627E-01
2L_1020356_SNP G C 0.3122 59 130 0.6489 6.4486449585365224E-01
2L_1020391_SNP G C 0.3228 61 128 0.6987 6.9418594198152372E-01
2L_1020406_SNP A G 0.07653 15 181 0.2658 2.6187635555222055E-01
2L_1020413_SNP C T 0.1077 21 174 0.2593 2.5532106102388630E-01
2L_1020421_SNP C A 0.3245 61 127 0.7392 7.3510017178904119E-01
2L_1020537_SNP C T 0.2541 46 135 0.7867 7.8159414338141042E-01
2L_1020599_SNP A G 0.3 54 126 0.8772 8.7489963927509451E-01
2L_1020620_SNP T C 0.1895 36 154 0.6536 6.4940405387535693E-01
2L_1020673_SNP A T 0.1538 30 165 0.7147 7.1147573576490641E-01
2L_1020680_SNP G C 0.4213 75 103 0.1786 1.6172575413552492E-01
2L_1020684_DEL G GGACCATAAG 0.1333 24 156 0.6095 6.0082646341169565E-01
2L_1020707_SNP T C 0.3722 67 113 0.7086 6.9838487233071778E-01
2L_1020729_SNP C T 0.1344 25 161 0.3851 3.7929780965804916E-01
2L_1020838_SNP A G 0.1117 21 167 0.6141 6.0639904751364948E-01
2L_1020844_SNP A G 0.1042 20 172 0.2824 2.7528662087771572E-01
2L_1020880_SNP T G 0.3889 70 110 0.8613 8.5571598146943362E-01
2L_1020881_SNP A G 0.3923 71 110 0.7936 7.8545615178434003E-01
2L_1020890_SNP A G 0.05641 11 184 0.08235 7.8089908460723473E-02
2L_1020916_SNP T C 0.1571 30 161 0.4363 4.2933183934565733E-01
2L_1020984_SNP A T 0.3598 68 121 0.8573 8.5603687233672221E-01
2L_1020987_SNP T C 0.07772 15 178 0.699 6.9508286067203340E-01
2L_1021001_SNP C A 0.1574 31 166 0.8998 8.9918641737405181E-01
2L_1021003_SNP A G 0.1616 32 166 0.9801 9.7999496789517593E-01
2L_1021023_SNP T C 0.125 24 168 0.5383 5.3330262294361008E-01
2L_1021028_SNP A T 0.1503 29 164 0.8925 8.9230700195382506E-01
2L_1021058_DEL C CTTTCCTCC 0.1518 29 162 0.8609 8.5828444741898879E-01
2L_1021136_SNP C T 0.3057 59 134 0.5599 5.5183334290254360E-01
2L_1021153_SNP C G 0.05641 11 184 0.7569 7.5268831695952754E-01
2L_1021155_SNP T C 0.4426 81 102 0.5802 5.7564807945006269E-01
2L_1021181_SNP G T 0.117 22 166 0.7736 7.7224507162810718E-01
2L_1021222_SNP T C 0.0829 16 177 0.8498 8.4886326359831654E-01
2L_1021228_SNP T G 0.1568 29 156 0.7987 7.9825939170571669E-01
2L_1021266_SNP C T 0.07895 15 175 0.1878 1.8876728964697254E-01
2L_1021309_SNP G C 0.06218 12 181 0.5224 5.2047334122122457E-01
2L_1021312_SNP C T 0.4098 75 108 0.1616 1.6723144184997618E-01
2L_1021314_SNP A C 0.07937 15 174 0.4587 4.5205062919773942E-01
2L_1021338_SNP C A 0.1685 31 153 0.7664 7.6610163052772839E-01
2L_1021491_SNP A G 0.1027 19 166 0.7355 7.2606373119224399E-01
2L_1021528_SNP G T 0.4333 78 102 0.3262 3.1105312515450656E-01
2L_1021549_SNP A G 0.1302 25 167 0.6034 5.9726721786370840E-01
2L_1021608_SNP T C 0.2 38 152 0.9391 9.3785937118585505E-01
2L_1021610_SNP C A 0.2063 39 150 0.6887 6.8754635337228087E-01
2L_1021641_SNP A C 0.1223 23 165 0.4965 4.8618848298243511E-01
2L_1021675_SNP C A 0.4819 80 86 0.8956 8.8977616911823509E-01
2L_1021697_SNP A G 0.09524 18 171 0.4693 4.6151530516111106E-01
2L_1021709_SNP G C 0.1348 24 154 0.4641 4.4445419777170192E-01
2L_1021743_SNP G C 0.1798 32 146 0.5329 5.1916343647800622E-01
2L_1021764_SNP A G 0.324 58 121 0.7961 7.9730680932703879E-01
2L_1021779_SNP T A 0.114 22 171 0.3433 3.3695309565408460E-01
2L_1021814_SNP T C 0.3516 64 118 0.5312 5.2467781631031896E-01
2L_1021876_DEL A AA 0.09497 17 162 0.2587 2.4220132538511596E-01
2L_1021878_SNP A G 0.05291 10 179 0.172 1.6989985447388967E-01
2L_1021979_SNP T C 0.2527 47 139 0.3924 3.7976416099682542E-01
2L_1022037_SNP G A 0.1606 31 162 0.4888 4.8254307114809791E-01
2L_1022046_SNP A G 0.09424 18 173 0.8795 8.7821081045290728E-01
2L_1022083_SNP G A 0.2609 48 136 0.1375 1.4544051928956636E-01
2L_1022234_SNP T A 0.07812 15 177 0.3205 3.1508608596615406E-01
2L_1022303_SNP G C 0.3548 66 120 0.2729 2.6241280165411973E-01
2L_1022321_SNP C G 0.2804 53 136 0.5764 5.6772792920213599E-01
2L_1022353_SNP T C 0.06316 12 178 0.2344 2.2568500966253580E-01
2L_1022364_INS TT T 0.05114 9 167 0.3912 3.8474655749440678E-01
2L_1022382_SNP T C 0.382 68 110 0.9967 9.9658404328504913E-01
2L_1022432_SNP G A 0.1436 28 167 0.6996 6.9993756644855232E-01
2L_1022454_SNP T A 0.1523 30 167 0.6325 6.3001621768316318E-01
2L_1022512_SNP T A 0.2186 40 143 0.5222 5.1403066253659091E-01
2L_1022518_SNP G T 0.3065 57 129 0.3773 3.6159408823265693E-01
2L_1022519_SNP G C 0.07071 14 184 0.5046 4.9994301223485793E-01
2L_1022525_SNP T C 0.2246 42 145 0.5377 5.2524753733053320E-01
2L_1022537_SNP A G 0.2246 42 145 0.4325 4.2699254884780746E-01
2L_1022539_SNP T C 0.1414 28 170 0.7743 7.7313224944595949E-01
2L_1022546_SNP T C 0.0733 14 177 0.2193 2.1889793146844505E-01
2L_1022548_SNP C T 0.07853 15 176 0.2715 2.7163266084926241E-01
2L_1022553_SNP G T 0.09424 18 173 0.6754 6.7099564462766759E-01
2L_1022567_SNP A G 0.2105 40 150 0.8643 8.6097267642357622E-01
2L_1022597_SNP G A 0.07853 15 176 0.6531 6.4732874015427067E-01
2L_1022605_SNP G A 0.09948 19 172 0.4566 4.4930567050505077E-01
2L_1022636_SNP T G 0.2074 39 149 0.9229 9.2063076092586682E-01
2L_1022643_SNP T A 0.2032 38 149 0.8679 8.6365883631086371E-01
2L_1022646_SNP A G 0.2032 38 149 0.8679 8.6365883631086371E-01
2L_1022648_SNP G A 0.2581 48 138 0.8887 8.8567179672034912E-01
2L_1022681_SNP C T 0.1598 31 163 0.8776 8.7581061778860048E-01
2L_1022711_SNP T C 0.4301 80 106 0.8405 8.3571831033078148E-01
2L_1022713_SNP A G 0.2766 52 136 0.8297 8.2558195287318747E-01
2L_1022728_SNP T G 0.1088 21 172 0.783 7.8041669814005099E-01
2L_1022749_SNP A G 0.05155 10 184 0.9927 9.9260625377415035E-01
2L_1022750_SNP G C 0.4492 84 103 0.9632 9.6266635899844166E-01
2L_1022751_SNP A C 0.05128 10 185 0.9852 9.8503304161870786E-01
2L_1022752_SNP T A 0.4385 82 105 0.8978 8.9601599429979539E-01
2L_1022948_SNP C A 0.377 69 114 0.6992 6.9051890625821277E-01
2L_1023181_SNP G C 0.0603 12 187 0.9851 9.8500810607660261E-01
2L_1023254_SNP T C 0.0603 12 187 0.9851 9.8500810607660261E-01
2L_1023258_SNP T C 0.1514 28 157 0.656 6.4909012679829936E-01
2L_1023394_SNP A C 0.3169 58 125 0.99 9.8976153345958795E-01
2L_1023471_SNP T G 0.2097 39 147 0.8712 8.6657941090225887E-01
2L_1023510_SNP T C 0.4332 81 106 0.6799 6.7033067774078736E-01
2L_1023525_SNP G A 0.1333 26 169 0.609 6.0342530027748686E-01
2L_1023529_SNP C T 0.134 26 168 0.5931 5.8704150689143342E-01
2L_1023531_SNP A T 0.4278 80 107 0.8312 8.2553029914930975E-01
2L_1023536_DEL ACATAA T 0.4889 88 92 0.6172 6.0711499603422026E-01
2L_1023542_DEL T CATAAA 0.4317 79 104 0.9535 9.5207684995851760E-01
2L_1023559_SNP T C 0.1361 26 165 0.4946 4.8576871539051780E-01
2L_1023561_SNP G T 0.125 23 161 0.5708 5.5844282985800242E-01
2L_1023563_SNP T A 0.2396 46 146 0.9904 9.9018072485948128E-01
2L_1023575_SNP A C 0.1466 28 163 0.2662 2.6027784493300532E-01
2L_1023584_SNP G T 0.1202 22 161 0.6192 6.0745614278481797E-01
2L_1023612_SNP A G 0.1237 24 170 0.278 2.7289621887570170E-01
2L_1023615_DEL C CTTTTGACTCAC 0.1571 30 161 0.4631 4.5200526945459429E-01
2L_1023632_SNP C G 0.151 29 163 0.457 4.4678815972237917E-01
2L_1023703_SNP T C 0.08046 14 160 0.1997 2.4467457854754959E-01
2L_1023709_SNP G A 0.1677 28 139 0.5411 5.7251007073755689E-01
2L_1023724_SNP T C 0.442 80 101 0.515 4.9507234921765886E-01
2L_1023827_SNP A T 0.3812 69 112 0.8902 8.8652467635041099E-01
2L_1023879_SNP G A 0.2514 46 137 0.3562 3.6154678655159156E-01
2L_1024013_SNP G A 0.1892 35 150 0.3167 3.0689682805318785E-01
2L_1024079_SNP A C 0.1429 26 156 0.2346 2.2712258171412902E-01
2L_1024176_SNP G C 0.2796 52 134 0.7687 7.6508787569166681E-01
2L_1024204_SNP C T 0.2842 52 131 0.393 3.8055696805849282E-01
2L_1024220_SNP T C 0.0829 16 177 0.8387 8.3664922382273144E-01
2L_1024221_SNP G A 0.07812 15 177 0.8976 8.9607629419977541E-01
2L_1024228_SNP C T 0.0829 16 177 0.8387 8.3664922382273144E-01
2L_1024294_SNP G A 0.05208 10 182 0.5302 5.2441421730768711E-01
2L_1024299_DEL G GACTG 0.09326 18 175 0.797 7.9523107514591374E-01
2L_1024313_SNP C T 0.4293 79 105 0.1607 1.5304516237174759E-01
2L_1024333_SNP A G 0.427 79 106 0.1853 1.7685295686737934E-01
2L_1024337_DEL T TATCAAA 0.09794 19 175 0.3363 3.3708868828059613E-01
2L_1024350_SNP C A 0.09326 18 175 0.8298 8.2803333347995833E-01
2L_1024353_SNP A T 0.1026 20 175 0.6306 6.2803118645378331E-01
2L_1024368_INS AATTCATGGA A 0.1053 20 170 0.6485 6.4383748822237363E-01
2L_1024402_DEL A ATAT 0.06316 12 178 0.2063 1.9953638993501444E-01
2L_1024409_SNP G T 0.4919 91 94 0.3579 3.4506059904260011E-01
2L_1024418_SNP T C 0.3651 69 120 0.3542 3.4063339981470453E-01
2L_1024439_SNP T A 0.114 22 171 0.9564 9.5611388957472843E-01
2L_1024449_SNP T G 0.4754 87 96 0.9928 9.9259933744831175E-01
2L_1024450_SNP T A 0.4754 87 96 0.8265 8.2243362808876841E-01
2L_1024466_SNP T C 0.06186 12 182 0.5537 5.4652475147484336E-01
2L_1024475_SNP T G 0.1907 37 157 0.6037 6.0262008959008395E-01
2L_1024480_SNP C A 0.2541 47 138 0.4247 4.1101261068181971E-01
2L_1024487_SNP G A 0.3369 63 124 0.9917 9.9145002019011352E-01
2L_1024503_DEL C CC 0.08163 16 180 0.6501 6.4707616461730766E-01
2L_1024515_SNP G A 0.3958 76 116 0.6921 6.8531760454887181E-01
2L_1024525_SNP T C 0.1897 37 158 0.6552 6.5122178515543228E-01
2L_1024526_SNP G C 0.4043 76 112 0.7672 7.6229448952881407E-01
2L_1024527_INS GG G 0.2849 53 133 0.888 8.8506078220210938E-01
2L_1024532_SNP A G 0.1959 38 156 0.7433 7.3982015600903939E-01
2L_1024537_SNP A T 0.1969 38 155 0.6491 6.4750571050269656E-01
2L_1024538_SNP T C 0.1969 38 155 0.7083 7.0622160435541148E-01
2L_1024543_SNP C G 0.1917 37 156 0.7358 7.3352683968130017E-01
2L_1024550_DEL T TCTAATCCATTGT 0.478 87 95 0.4455 4.3876553127982765E-01
2L_1024566_SNP G A 0.09184 18 178 0.5315 5.2781099918096386E-01
2L_1024571_SNP A T 0.1979 37 150 0.8 7.9882141984011157E-01
2L_1024594_SNP C T 0.3333 62 124 0.891 8.8852782754668047E-01
2L_1024598_SNP T G 0.1969 38 155 0.7722 7.7169214137913078E-01
2L_1024601_SNP C G 0.3226 60 126 0.9739 9.7314282961053444E-01
2L_1024608_SNP T C 0.3152 58 126 0.9499 9.4825224204066272E-01
2L_1024627_SNP A T 0.3404 64 124 0.9601 9.5911700950630907E-01
2L_1024651_SNP T G 0.328 61 125 0.9201 9.1730750506852865E-01
2L_1024665_SNP G C 0.328 61 125 0.9779 9.7714536296968624E-01
2L_1024679_SNP T A 0.3457 65 123 0.6698 6.6063991748216977E-01
2L_1024692_SNP G C 0.328 62 127 0.9373 9.3557738797664691E-01
2L_1024736_SNP T A 0.3316 63 127 0.7318 7.2492352956458972E-01
2L_1024753_SNP T C 0.3005 58 135 0.8664 8.6403714449070046E-01
2L_1024772_SNP T G 0.2446 45 139 0.3554 3.3675225510479467E-01
2L_1024810_SNP C G 0.4263 81 109 0.4882 4.8025218643130840E-01
2L_1024837_SNP C T 0.1351 25 160 0.3435 3.2862785865139343E-01
2L_1024863_SNP G A 0.3351 63 125 0.9797 9.7901343690139275E-01
2L_1024870_SNP C T 0.1053 20 170 0.843 8.3929823659384373E-01
2L_1025009_SNP G T 0.3915 74 115 0.3244 3.1221962353543398E-01
2L_1025021_SNP A G 0.1602 29 152 0.771 7.6058887061691649E-01
2L_1025029_SNP T A 0.05263 10 180 0.8865 8.8398152463406143E-01
2L_1025032_SNP A G 0.459 84 99 0.9997 9.9960855463339904E-01
2L_1025034_SNP A G 0.1875 36 156 0.8155 8.1270757242294023E-01
2L_1025050_SNP T C 0.07527 14 172 0.3865 3.8203371976927059E-01
2L_1025051_SNP C T 0.07179 14 181 0.3372 3.3001080781697334E-01
2L_1025070_SNP C G 0.4486 83 102 0.777 7.7002958738335769E-01
2L_1025130_SNP G A 0.3152 58 126 0.9137 9.1088778373010193E-01
2L_1025131_SNP T C 0.07179 14 181 0.7094 7.0670500417850857E-01
2L_1025134_SNP A C 0.05729 11 181 0.3005 2.9673129843463897E-01
2L_1025193_DEL GACATGGG G 0.4124 73 104 0.767 7.6210744093999994E-01
2L_1025233_SNP C T 0.1739 32 152 0.4643 4.5236303415126422E-01
2L_1025262_SNP C T 0.3226 60 126 0.9494 9.4819608918655940E-01
2L_1025342_SNP G A 0.05025 10 189 0.5064 5.0266141908410455E-01
2L_1025357_SNP T C 0.3281 63 129 0.8731 8.7008257857026772E-01
2L_1025367_SNP T C 0.3862 73 116 0.3788 3.6467932711497619E-01
2L_1025373_SNP C A 0.2903 54 132 0.3807 3.6336501078353212E-01
2L_1025375_SNP G A 0.2834 53 134 0.4496 4.3409135874156235E-01
2L_1025391_SNP C G 0.2593 49 140 0.2292 2.1601667835332217E-01
2L_1025394_SNP T G 0.06633 13 183 0.2529 2.4894368326571747E-01
2L_1025414_SNP T C 0.2727 48 128 0.1594 1.4224606604760925E-01
2L_1025424_SNP T A 0.05641 11 184 0.8886 8.8746737385132768E-01
2L_1025430_SNP T G 0.212 39 145 0.1744 1.6112689402029468E-01
2L_1025454_SNP C T 0.4293 79 105 0.1156 1.0353589951755982E-01
2L_1025460_SNP C T 0.3226 60 126 0.9775 9.7691131346106774E-01
2L_1025473_SNP T C 0.1728 33 158 0.5828 5.7621530585365155E-01
2L_1025561_SNP C A 0.3892 72 113 0.5157 5.0340495245617234E-01
2L_1025582_SNP C T 0.0765 14 169 0.241 2.2439635956282267E-01
2L_1025592_SNP T C 0.326 59 122 0.331 3.2204808584680766E-01
2L_1025674_SNP G C 0.3333 62 124 0.4771 4.6182742346000427E-01
2L_1025688_SNP A G 0.3315 59 119 0.1669 1.5134548867800979E-01
2L_1025723_SNP T C 0.2582 47 135 0.6229 6.1067069791528250E-01
2L_1025781_SNP T C 0.2063 39 150 0.01557 1.3090371989401424E-02
2L_1025785_SNP T G 0.09677 18 168 0.3608 3.4585247197600022E-01
2L_1025795_SNP T G 0.4389 79 101 0.0001632 9.9920388944698706E-05
2L_1025844_SNP A G 0.1368 26 164 0.12 1.1138300398320833E-01
2L_1025863_SNP G A 0.1366 25 158 0.5855 5.7235030784590379E-01
2L_1025915_SNP T C 0.2011 38 151 0.1195 1.1145897329474541E-01
2L_1025942_SNP T C 0.05759 11 180 0.8964 8.9415399297503328E-01
2L_1025973_SNP G A 0.1551 29 158 0.01907 1.6939400951715349E-02
2L_1026008_SNP A T 0.453 82 99 0.07658 6.5311226206103953E-02
2L_1026009_SNP G A 0.1872 35 152 0.07451 6.7638026797587444E-02
2L_1026015_SNP G C 0.1872 35 152 0.08253 7.5255696180627676E-02
2L_1026047_SNP C T 0.1818 34 153 0.9112 9.0883675912467443E-01
2L_1026105_SNP G A 0.1562 30 162 0.7588 7.5410770595105214E-01
2L_1026127_SNP A C 0.1534 29 160 0.7744 7.6894557957814813E-01
2L_1026142_SNP G A 0.3607 66 117 0.5836 5.7488780207096690E-01
2L_1026143_SNP C A 0.1737 33 157 0.2498 2.3869753370508673E-01
2L_1026176_SNP G C 0.06842 13 177 0.8368 8.3416258039245872E-01
2L_1026224_SNP G T 0.4525 81 98 0.5268 5.0983210080080310E-01
2L_1026225_SNP G A 0.08377 16 175 0.7122 7.0803184406175612E-01
2L_1026232_SNP G T 0.4469 80 99 0.5603 5.4397418490311200E-01
2L_1026237_SNP A C 0.08901 17 174 0.8315 8.2828034506158077E-01
2L_1026240_SNP G A 0.2473 46 140 0.7207 7.1185261628872332E-01
2L_1026336_SNP C G 0.07292 14 178 0.291 2.8388826652876697E-01
2L_1026357_SNP C T 0.1094 21 171 0.3323 3.2525060181183929E-01
2L_1026415_SNP T G 0.4629 81 94 0.1457 1.4071812051990085E-01
2L_1026429_SNP A C 0.4859 86 91 0.1493 1.4673330580085742E-01
2L_1026442_SNP C G 0.3913 72 112 0.7566 7.4911916659416089E-01
2L_1026447_SNP C G 0.4111 74 106 0.4965 4.7970662519163632E-01
2L_1026455_SNP T C 0.173 32 153 0.6618 6.5279624879743081E-01
2L_1026504_SNP T A 0.1297 24 161 0.9506 9.4923105661707308E-01
2L_1026549_SNP A C 0.1198 23 169 0.809 8.0662374664811698E-01
2L_1026552_SNP T C 0.07407 14 175 0.8227 8.1861126316404587E-01
2L_1026592_SNP G A 0.1437 23 137 0.5202 4.9328242647762677E-01
2L_1026604_SNP A G 0.1263 24 166 0.5081 4.9737197960685298E-01
2L_1026609_SNP G A 0.1277 24 164 0.4986 4.8561955283737102E-01
2L_1026622_SNP A G 0.1154 21 161 0.4289 4.2395090141229785E-01
2L_1026645_SNP C G 0.1354 26 166 0.8109 8.0813958283365395E-01
2L_1026654_SNP T C 0.05641 11 184 0.982 9.8184644680357425E-01
2L_1026693_SNP C T 0.1585 29 154 0.6164 6.0580397515844087E-01
2L_1026717_SNP C T 0.2054 38 147 0.7403 7.3311689107679445E-01
2L_1026756_SNP C T 0.266 50 138 0.5578 5.4996635447732189E-01
2L_1026757_SNP C T 0.2283 42 142 0.5201 5.1031436357095539E-01
2L_1026761_SNP G A 0.2283 42 142 0.5596 5.5030953873764343E-01
2L_1026786_SNP T C 0.4775 85 93 0.4993 4.8035721010988186E-01
2L_1026805_SNP A T 0.1444 27 160 0.4872 4.7870934403468568E-01
2L_1026815_SNP T C 0.05155 10 184 0.4573 4.4962403835220843E-01
2L_1026817_SNP A C 0.1989 35 141 0.3114 3.0238765924454514E-01
2L_1026823_SNP A T 0.3133 52 114 0.4309 5.0066767890978781E-01
2L_1026866_SNP T A 0.2599 46 131 0.1385 1.2120098492483666E-01
2L_1026882_SNP T C 0.3556 64 116 0.4022 3.8677221019240982E-01
2L_1026895_SNP A G 0.2951 54 129 0.7287 7.2192847899342560E-01
2L_1026920_SNP T G 0.05155 10 184 0.5074 5.0080385612201328E-01
2L_1026932_SNP G A 0.05641 11 184 0.479 4.7324295515736692E-01
2L_1026953_SNP A T 0.0625 12 180 0.6226 6.1607157841119720E-01
2L_1026971_SNP A G 0.1005 19 170 0.9508 9.4943462887570218E-01
2L_1027182_SNP G A 0.3161 55 119 0.5059 4.8386247374149327E-01
2L_1027193_SNP A G 0.08065 15 171 0.8148 8.0952584042839859E-01
2L_1027206_SNP G C 0.128 21 143 0.9431 9.4779674448468165E-01
2L_1027207_SNP A G 0.1257 21 146 0.8581 8.6735868348819622E-01
2L_1027211_SNP G A 0.25 40 120 0.9057 9.0330597050509698E-01
2L_1027216_SNP T G 0.1111 21 168 0.4503 4.4356758492857185E-01
2L_1027316_SNP G A 0.3128 56 123 0.6287 6.1323920894740602E-01
2L_1027452_SNP T A 0.1935 36 150 0.882 8.7850752296702928E-01
2L_1027454_SNP C T 0.463 75 87 0.6493 6.2593436274143410E-01
2L_1027462_SNP G C 0.134 26 168 0.6971 6.9118399050731294E-01
2L_1027483_SNP A C 0.05612 11 185 0.1746 1.6820532866095739E-01
2L_1027507_SNP C T 0.2527 46 136 0.5465 5.3288654045633532E-01
2L_1027537_SNP A T 0.07368 14 176 0.5813 5.7401635177834565E-01
2L_1027546_INS GG G 0.1031 20 174 0.4365 4.3136361186291361E-01
2L_1027614_SNP C A 0.4053 77 113 0.9504 9.5018191088798432E-01
2L_1027637_DEL T TGGGAAGGGGCACTT 0.1503 29 164 0.7648 7.6189809398236941E-01
2L_1027641_SNP A G 0.08696 14 147 0.7683 7.5697140377314209E-01
2L_1027675_SNP A G 0.09184 18 178 0.5422 5.3620972294749092E-01
2L_1027785_SNP C A 0.3404 64 124 0.6414 6.3346552462546446E-01
2L_1027818_SNP T C 0.1047 20 171 0.699 6.9162822398309454E-01
2L_1027821_SNP T A 0.2757 51 134 0.4865 4.7105105641150735E-01
2L_1027855_SNP C A 0.4469 80 99 0.4256 4.0287423362561869E-01
2L_1027998_SNP G T 0.2567 48 139 0.6768 6.6932196817077161E-01
2L_1028004_SNP C G 0.05102 10 186 0.8217 8.1888136072714979E-01
2L_1028025_SNP G A 0.224 41 142 0.8717 8.6751061850492850E-01
2L_1028079_SNP A G 0.1311 24 159 0.9051 9.0203333816018283E-01
2L_1028119_SNP C G 0.07071 14 184 0.2591 2.5418814432745140E-01
2L_1028160_SNP A T 0.08901 17 174 0.8323 8.2942488396666181E-01
2L_1028248_SNP T A 0.2228 43 150 0.7315 7.2674336591564681E-01
2L_1028253_SNP T C 0.3915 74 115 0.9666 9.6626263373114063E-01
2L_1028269_SNP C A 0.2216 41 144 0.009589 7.8998647034649472E-03
2L_1028282_SNP T G 0.1333 26 169 0.2291 2.2247832097106002E-01
2L_1028283_SNP C G 0.3263 62 128 0.5526 5.4672252905249286E-01
2L_1028345_SNP C T 0.1361 26 165 0.9808 9.8058337847767041E-01
2L_1028378_SNP G C 0.1082 21 173 0.1939 1.8639213532996246E-01
2L_1028396_SNP T C 0.0829 16 177 0.2519 2.4234730682581873E-01
2L_1028436_SNP T A 0.1361 26 165 0.1972 1.8965769444569303E-01
2L_1028457_SNP T G 0.1675 33 164 0.8724 8.7085713211697691E-01
2L_1028491_SNP G C 0.1459 27 158 0.7939 7.8923949541358362E-01
2L_1028493_SNP T C 0.1596 30 158 0.8319 8.2821432199229372E-01
2L_1028494_SNP G A 0.1523 30 167 0.8364 8.3434927444408979E-01
2L_1028496_SNP G C 0.1897 37 158 0.9386 9.3775361931062751E-01
2L_1028500_SNP T C 0.1897 37 158 0.955 9.5432256840266161E-01
2L_1028511_SNP C A 0.3105 59 131 0.08469 7.6488400376486326E-02
2L_1028528_SNP T G 0.2684 51 139 0.1456 1.3937471901265597E-01
2L_1028563_SNP T A 0.1927 37 155 0.1104 1.0411439927135302E-01
2L_1028571_SNP T G 0.328 62 127 0.2169 2.1251318831978838E-01
2L_1028578_SNP C A 0.1925 36 151 0.1312 1.2628914426774329E-01
2L_1028582_SNP T C 0.3316 62 125 0.8611 8.5987158697677679E-01
2L_1028587_SNP T C 0.1862 35 153 0.0801 7.2496854794339871E-02
2L_1028597_SNP A C 0.4176 76 106 0.08561 8.0233322569801799E-02
2L_1028602_SNP A C 0.4213 75 103 0.04311 3.8149547223027387E-02
2L_1028604_SNP A C 0.4144 75 106 0.03167 2.6096718196779403E-02
2L_1028620_SNP C G 0.2581 48 138 0.0646 5.7261088407426823E-02
2L_1028626_SNP A G 0.2541 47 138 0.04852 4.2414730124772579E-02
2L_1028632_SNP T A 0.05076 10 187 0.5039 4.9913959140911035E-01
2L_1028638_SNP T A 0.1344 25 161 0.8409 8.3541488008967391E-01
2L_1028647_SNP C A 0.3351 62 123 0.03525 3.0705721507833243E-02
2L_1028687_SNP T C 0.05584 11 186 0.3533 3.4788483562634342E-01
2L_1028716_SNP T A 0.2199 42 149 0.2924 2.8085657464254943E-01
2L_1028717_SNP A G 0.489 89 93 0.3907 3.7285408473507631E-01
2L_1028720_SNP T C 0.09091 18 180 0.5527 5.4823715268886164E-01
2L_1028723_SNP C A 0.1023 18 158 0.1755 2.1799921067841144E-01
2L_1028752_SNP T C 0.055 11 189 0.265 2.6199145359263898E-01
2L_1028863_SNP T G 0.163 30 154 0.3426 3.2859389463950772E-01
2L_1028894_DEL A ATTCAATATCTTTTTTCCGCTCGATTGCTAGTCTCTGGGCGGAATGCA 0.1467 27 157 0.1293 1.1678232460051619E-01
2L_1028954_SNP A G 0.3495 65 121 0.6832 6.7418606287631067E-01
2L_1029030_SNP G A 0.3138 59 129 0.4324 4.2004480838469171E-01
2L_1029032_SNP G A 0.3222 58 122 0.4673 4.5162160939553475E-01
2L_1029033_SNP G A 0.3138 59 129 0.3622 3.4951467085043209E-01
2L_1029035_SNP G A 0.4278 80 107 0.9333 9.3180047194505078E-01
2L_1029037_SNP A G 0.4056 73 107 0.7958 7.9306331435891553E-01
2L_1029065_SNP T C 0.09231 18 177 0.5542 5.5173495563065589E-01
2L_1029179_SNP A G 0.3094 56 125 0.5045 4.9328568065708533E-01
2L_1029191_SNP A G 0.25 45 135 0.9096 9.0649481625367612E-01
2L_1029197_SNP C T 0.3297 61 124 0.9619 9.6117650628037732E-01
2L_1029222_SNP T G 0.05729 11 181 0.08823 8.5211694913319147E-02
2L_1029287_SNP C T 0.345 59 112 0.5522 5.3109158399969247E-01
2L_1029289_SNP T G 0.2189 37 132 0.6494 6.4149712985315366E-01
2L_1029290_SNP T C 0.4451 77 96 0.5186 5.0152302731222576E-01
2L_1029308_SNP T C 0.1374 25 157 0.8901 8.8901089640231890E-01
2L_1029311_SNP A G 0.3923 71 110 0.7436 7.4267832395076860E-01
2L_1029347_DEL AA A 0.139 26 161 0.1886 1.7623069276620373E-01
2L_1029354_SNP C G 0.367 69 119 0.4938 4.8834670553126747E-01
2L_1029362_SNP G A 0.4725 86 96 0.9536 9.5160593331055998E-01
2L_1029411_SNP G A 0.266 50 138 0.9166 9.1450568185834491E-01
2L_1029449_INS TAAATAAATTCAGAAACATT T 0.05699 11 182 0.02984 2.7099891983438908E-02
2L_1029451_INS T TC 0.2353 44 143 0.9049 9.0187635432523172E-01
2L_1029485_SNP C A 0.224 41 142 0.5569 5.4444013841436489E-01
2L_1029541_SNP A G 0.2926 55 133 0.7268 7.1867912575449544E-01
2L_1029576_SNP G A 0.07027 13 172 0.6396 6.3258399194884163E-01
2L_1029586_SNP G C 0.06566 13 185 0.3763 3.7270107485820170E-01
2L_1029587_SNP A G 0.2579 49 141 0.1293 1.1920124215954153E-01
2L_1029602_SNP A G 0.2054 38 147 0.4144 3.9733987332891396E-01
2L_1029649_SNP T A 0.1809 34 154 0.2817 2.7238904051337831E-01
2L_1029693_SNP C A 0.3784 70 115 0.2056 1.8928798874252539E-01
2L_1029711_SNP T C 0.1271 23 158 0.1657 1.5790482348881896E-01
2L_1029785_SNP A G 0.4919 91 94 0.2976 2.9758631635196442E-01
2L_1029796_SNP A C 0.1832 35 156 0.2497 2.4193103919798153E-01
2L_1029832_SNP T C 0.05236 10 181 0.3605 3.4878611609168275E-01
2L_1029837_SNP T C 0.1953 33 136 0.758 7.4910626186732632E-01
2L_1029848_SNP A C 0.1404 24 147 0.9455 9.4282684894161906E-01
2L_1029849_SNP A T 0.3295 58 118 0.7271 7.1363778392235455E-01
2L_1029851_SNP T A 0.1615 26 135 0.6872 6.6671299366667647E-01
2L_1029852_SNP T A 0.1625 26 134 0.6928 6.7168591372129938E-01
2L_1029907_SNP G A 0.2637 48 134 0.9661 9.6495168074879434E-01
2L_1029926_SNP T C 0.3065 57 129 0.3232 3.0753142317140680E-01
2L_1029933_SNP C T 0.306 56 127 0.8701 8.6815453545131160E-01
2L_1029975_DEL AA A 0.1927 37 155 0.3087 2.9944399039736969E-01
2L_1030009_SNP T C 0.07447 14 174 0.9521 9.5143525785297567E-01
2L_1030019_INS CC C 0.1788 32 147 0.9567 9.5624205656143146E-01
2L_1030038_SNP C G 0.3387 63 123 0.2354 2.2386221421325891E-01
2L_1030100_SNP C T 0.4216 78 107 0.3531 3.4367506921406810E-01
2L_1030101_SNP C T 0.1077 21 174 0.1812 1.7802554309823337E-01
2L_1030132_SNP A G 0.2757 51 134 0.2577 2.6253221537102234E-01
2L_1030141_SNP A T 0.06667 13 182 0.3433 3.4251734626100450E-01
2L_1030181_SNP A G 0.1907 37 157 0.1992 2.0035541218782438E-01
2L_1030200_SNP T C 0.4171 78 109 0.6522 6.4578661535672910E-01
2L_1030376_SNP A C 0.2056 37 143 0.2371 2.2267297900747718E-01
2L_1030381_SNP G A 0.0989 18 164 0.1405 1.3206422632068804E-01
2L_1030396_SNP T G 0.1939 32 133 0.8209 8.1399946628723585E-01
2L_1030410_SNP T C 0.3514 65 120 0.2629 2.4946331214369422E-01
2L_1030435_SNP T C 0.08718 17 178 0.1485 1.4181182934079228E-01
2L_1030448_SNP T C 0.2597 47 134 0.6083 5.9929413298761924E-01
2L_1030452_SNP G A 0.3386 64 125 0.3398 3.2761928579036625E-01
2L_1030484_SNP A T 0.07812 15 177 0.1199 1.1241943823984413E-01
2L_1030497_SNP T C 0.09574 18 170 0.5013 4.8810697488278121E-01
2L_1030560_SNP C G 0.4402 81 103 0.5038 4.8973200647799175E-01
2L_1030565_SNP A G 0.2472 44 134 0.7391 7.2917244776206713E-01
2L_1030654_SNP T C 0.1198 23 169 0.299 2.8847919386396093E-01
2L_1030718_SNP A C 0.05405 10 175 0.5065 4.9604502056904387E-01
2L_1030735_SNP C G 0.2054 38 147 0.1727 1.6390671300000548E-01
2L_1030740_SNP C T 0.2054 38 147 0.1635 1.5546554380401756E-01
2L_1030820_SNP T G 0.107 20 167 0.7063 6.9617079962681094E-01
2L_1030825_SNP G A 0.5 90 90 0.145 1.3145277948430001E-01
2L_1030833_SNP T C 0.1833 33 147 0.7755 7.6886938594318699E-01
2L_1030844_SNP T C 0.07143 14 182 0.5723 5.6640858203354760E-01
2L_1030857_SNP A T 0.1398 26 160 0.6959 6.8812033411694173E-01
2L_1030862_SNP A G 0.1257 24 167 0.1607 1.5384324371008529E-01
2L_1030907_SNP T C 0.1164 22 167 0.4223 4.1084052850804087E-01
2L_1030937_SNP T C 0.08854 17 175 0.07277 6.9508609461205087E-02
2L_1030946_SNP C A 0.266 50 138 0.4316 4.2553589391323166E-01
2L_1030950_SNP T C 0.1917 37 156 0.4828 4.8015452737256437E-01
2L_1031038_SNP A G 0.1818 34 153 0.8076 8.0353363445700254E-01
2L_1031128_SNP G A 0.2757 51 134 0.2463 2.3299310808621165E-01
2L_1031178_SNP A G 0.2957 55 131 0.232 2.1956059142346651E-01
2L_1031209_SNP T G 0.1036 20 173 0.7242 7.2297589408738827E-01
2L_1031392_SNP A G 0.1282 25 170 0.8105 8.0734046187914077E-01
2L_1031394_SNP A T 0.2032 38 149 0.8487 8.4597478176457896E-01
2L_1031400_SNP G A 0.07254 14 179 0.5466 5.4112333638688748E-01
2L_1031432_SNP G T 0.4521 85 103 0.3205 3.0796368971672661E-01
2L_1031447_SNP T C 0.06283 12 179 0.7394 7.3332012429092086E-01
2L_1031703_SNP C A 0.4641 84 97 0.6521 6.4670700296274530E-01
2L_1031726_SNP A G 0.4674 86 98 0.6074 6.0209823982323618E-01
2L_1031731_SNP A T 0.4681 88 100 0.7108 7.0851755767544611E-01
2L_1031738_SNP C T 0.462 85 99 0.5327 5.2805227303383673E-01
2L_1031847_SNP A G 0.2599 46 131 0.877 8.7361079498893868E-01
2L_1031896_SNP C T 0.06486 12 173 0.1284 1.1977813275867433E-01
2L_1031941_SNP T G 0.1451 28 165 0.6364 6.2991527317756157E-01
2L_1032010_SNP A G 0.1414 27 164 0.8505 8.4832877020733566E-01
2L_1032017_SNP G A 0.151 29 163 0.6985 7.0507027979175052E-01
2L_1032025_DEL G GCACC 0.1503 29 164 0.7022 6.9800712341072702E-01
2L_1032120_SNP A G 0.1263 25 173 0.2641 2.5885038360089097E-01
2L_1032141_SNP A G 0.2216 41 144 0.7097 7.0309066545409182E-01
2L_1032188_SNP C G 0.1929 38 159 0.7645 7.6183481878420034E-01
2L_1032243_SNP G C 0.127 24 165 0.1032 9.2959208260455006E-02
2L_1032249_SNP C A 0.2324 43 142 0.3461 3.3146866339586323E-01
2L_1032261_SNP T G 0.25 45 135 0.3062 3.1593055844265783E-01
2L_1032313_SNP T G 0.2408 46 145 0.1915 1.8177439428212583E-01
2L_1032324_SNP C T 0.3316 63 127 0.4437 4.3247879065253736E-01
2L_1032332_INS T TCT 0.3351 62 123 0.4724 4.5660895809299051E-01
2L_1032368_SNP T A 0.1606 31 162 0.4122 4.0592185762843613E-01
2L_1032401_SNP T C 0.1436 28 167 0.5427 5.3503523119792584E-01
2L_1032535_DEL C CAGATTA 0.08696 16 168 0.4103 3.9928530661657435E-01
2L_1032545_SNP A C 0.163 30 154 0.8288 8.2599047238995937E-01
2L_1032579_SNP T C 0.1658 32 161 0.2086 2.0288161396265558E-01
2L_1032586_DEL A AGA 0.127 24 165 0.8771 8.7450225887857513E-01
2L_1032592_SNP T G 0.4246 76 103 0.08002 6.9586664851022037E-02
2L_1032602_SNP T A 0.1217 23 166 0.8051 8.0099138049305252E-01
2L_1032625_SNP T A 0.1444 27 160 0.5246 5.1475657157886578E-01
2L_1032653_SNP A T 0.3245 61 127 0.3568 3.5139678779805428E-01
2L_1032697_INS TGTAT T 0.3039 55 126 0.5641 5.5707336807025176E-01
2L_1032698_DEL A ATA 0.09239 17 167 0.6577 6.5037124027524473E-01
2L_1032734_SNP A T 0.3552 65 118 0.1245 1.1140441188294581E-01
2L_1032743_SNP G A 0.2989 55 129 0.7329 7.2629701458648610E-01
2L_1032744_SNP A T 0.2967 54 128 0.7287 7.2139285591689473E-01
2L_1032813_SNP T G 0.4811 89 96 0.4313 4.1759713968535095E-01
2L_1032817_SNP A T 0.4809 88 95 0.523 5.1102237725957034E-01
2L_1032818_SNP C G 0.5 92 92 0.4644 4.5052279767082504E-01
2L_1032833_SNP C A 0.3388 62 121 0.2465 2.3600831595350402E-01
2L_1032858_DEL A ATTC 0.06486 12 173 0.3908 3.8518625315675981E-01
2L_1032862_SNP A G 0.3261 60 124 0.9753 9.7509971460283829E-01
2L_1032865_DEL G GTTCTAA 0.1082 21 173 0.2993 2.9225316225881759E-01
2L_1032876_DEL T TCAGTAA 0.1082 21 173 0.2993 2.9225316225881759E-01
2L_1032886_SNP C T 0.1036 20 173 0.3951 3.8692066322417940E-01
2L_1032925_INS ATCAATGCCTGTGAGTTTAAAAGCC A 0.1087 20 164 0.2567 2.4507063617960545E-01
2L_1032927_SNP A T 0.1067 19 159 0.6763 6.6806087040625783E-01
2L_1032928_SNP G C 0.1038 19 164 0.3924 3.8512672456489261E-01
2L_1032938_SNP A C 0.3716 68 115 0.6377 6.2547643273310782E-01
2L_1032947_SNP C A 0.1277 24 164 0.7931 7.8897316956667363E-01
2L_1033031_SNP T C 0.3681 67 115 0.1372 1.2292111149139318E-01
2L_1033194_SNP G A 0.1162 23 175 0.8798 8.7865283670120764E-01
2L_1033260_SNP G C 0.1289 25 169 0.6954 6.9091336775101198E-01
2L_1033263_SNP A G 0.2473 45 137 0.5606 5.5505909533848974E-01
2L_1033271_SNP C T 0.3297 60 122 0.3096 3.0325069101706215E-01
2L_1033272_SNP A C 0.08763 17 177 0.3239 3.1753439800394401E-01
2L_1033280_SNP G T 0.377 69 114 0.2594 2.4243513236131031E-01
2L_1033375_SNP A C 0.3675 61 105 0.2794 2.4977716906900238E-01
2L_1033440_SNP A C 0.1309 25 166 0.8315 8.2849101451178919E-01
2L_1033449_SNP C T 0.2299 43 144 0.1999 1.8648459437492171E-01
2L_1033452_SNP A G 0.06349 12 177 0.2111 1.9826061220905833E-01
2L_1033454_DEL C GT 0.06349 12 177 0.6898 6.8597164547926726E-01
2L_1033457_MNP TGC AAT 0.06842 13 177 0.2979 2.8497758233215709E-01
2L_1033462_SNP C G 0.06349 12 177 0.1587 1.4810540095407088E-01
2L_1033464_SNP C T 0.06842 13 177 0.2979 2.8497758233215709E-01
2L_1033465_SNP G T 0.06842 13 177 0.2979 2.8497758233215709E-01
2L_1033467_SNP A T 0.06842 13 177 0.2979 2.8497758233215709E-01
2L_1033469_SNP C G 0.06842 13 177 0.2979 2.8497758233215709E-01
2L_1033471_DEL A ATTATTAGGGCAAA 0.06842 13 177 0.2979 2.8497758233215709E-01
2L_1033477_SNP T A 0.2281 39 132 0.6858 6.7505244624880967E-01
2L_1033485_DEL A AA 0.08108 15 170 0.2693 2.5909912137516522E-01
2L_1033489_DEL A ACTTCAA 0.06915 13 175 0.2963 2.8210632002054481E-01
2L_1033498_DEL C CTTATCAATTT 0.06915 13 175 0.2963 2.8210632002054481E-01
2L_1033529_SNP C T 0.2169 36 130 0.9175 9.1446291484472808E-01
2L_1033531_SNP T A 0.08876 15 154 0.2866 2.7535402986154689E-01
2L_1033533_SNP C G 0.2216 37 130 0.8491 8.4360820144064053E-01
2L_1033537_INS ATCG A 0.2035 35 137 0.7215 7.1669049908576576E-01
2L_1033540_SNP A C 0.2047 35 136 0.8945 8.9202802681143023E-01
2L_1033544_SNP A G 0.2096 35 132 0.9889 9.8850587449376870E-01
2L_1033545_SNP A C 0.2099 34 128 0.9614 9.5985905693954288E-01
2L_1033550_SNP A G 0.2083 35 133 0.7629 7.5629061568908951E-01
2L_1033575_SNP G A 0.2747 50 132 0.6734 6.6277721102868248E-01
2L_1033576_SNP T A 0.2732 50 133 0.6661 6.5605142917921611E-01
2L_1033590_SNP A C 0.1804 35 159 0.4732 4.6624029867440575E-01
2L_1033593_SNP A T 0.1954 34 140 0.8424 8.3736221301245217E-01
2L_1033595_SNP C A 0.3622 67 118 0.9691 9.6829592717870450E-01
2L_1033598_SNP T C 0.2707 49 132 0.7579 7.4960069252943495E-01
2L_1033599_SNP A G 0.2584 46 132 0.8765 8.7161118603368937E-01
2L_1033623_SNP G A 0.2193 41 146 0.9656 9.6521615111121151E-01
2L_1033625_SNP A C 0.2275 43 146 0.7563 7.5204411042658081E-01
2L_1033626_SNP A C 0.2275 43 146 0.8465 8.4319195264716473E-01
2L_1033627_DEL A AT 0.1762 34 159 0.3552 3.4842555662385644E-01
2L_1033630_SNP A T 0.152 26 145 0.5625 5.4441817673363258E-01
2L_1033631_SNP C G 0.1844 33 146 0.457 4.3855934132342556E-01
2L_1033639_SNP T C 0.2386 42 134 0.7766 7.6850616834371166E-01
2L_1033649_INS CCACTC C 0.2275 38 129 0.7971 7.8600022506266731E-01
2L_1033650_SNP C G 0.1224 24 172 0.501 4.9919519650567845E-01
2L_1033652_SNP T G 0.2865 55 137 0.1907 1.8439926224258718E-01
2L_1033660_SNP C T 0.4645 85 98 0.2317 2.1466109314801252E-01
2L_1033736_SNP A G 0.1087 20 164 0.9019 8.9853529071572991E-01
2L_1033877_SNP A G 0.2118 36 134 0.4755 4.6170470183387025E-01
2L_1033892_SNP T G 0.297 49 116 0.8768 8.7522666973085417E-01
2L_1033961_SNP T C 0.1316 25 165 0.6541 6.6007775931928270E-01
2L_1033968_SNP A G 0.2588 44 126 0.2781 2.5605477489048223E-01
2L_1033969_SNP T C 0.4152 71 100 0.4548 4.3360080833871428E-01
2L_1033971_SNP A G 0.1477 26 150 0.7101 6.9627837481945032E-01
2L_1034032_SNP G A 0.2737 52 138 0.06778 6.3270235943344036E-02
2L_1034090_SNP A C 0.3526 61 112 0.4587 4.3951014691069756E-01
2L_1034098_SNP T C 0.4157 74 104 0.2747 2.4996844684035757E-01
2L_1034104_SNP T G 0.1309 25 166 0.2986 2.9052937658791378E-01
2L_1034225_SNP G A 0.2111 38 142 0.6537 6.4167678890010904E-01
2L_1034239_SNP A G 0.3591 65 116 0.9673 9.6610027781277397E-01
2L_1034255_SNP A G 0.3864 68 108 0.9848 9.8434401638849178E-01
2L_1034267_SNP A T 0.1803 33 150 0.6254 6.1486766632949985E-01
2L_1034280_SNP A T 0.1833 33 147 0.833 8.2634931419027324E-01
2L_1034285_SNP A T 0.1277 24 164 0.5762 5.6824570965439958E-01
2L_1034341_SNP C T 0.2253 41 141 0.7176 7.0751863952727445E-01
2L_1034342_SNP A G 0.1957 36 148 0.5989 5.8381481787030842E-01
2L_1034382_SNP T G 0.2299 40 134 0.5518 5.3153272173660437E-01
2L_1034392_SNP C T 0.4463 79 98 0.2902 2.7037301139935277E-01
2L_1034396_SNP T A 0.2541 46 135 0.2925 2.7150907375695754E-01
2L_1034402_DEL C CAACCCATTCC 0.2841 50 126 0.405 3.8560534120203949E-01
2L_1034431_INS TCCT T 0.07216 14 180 0.1428 1.3794032807348788E-01
2L_1034435_SNP T C 0.1183 22 164 0.9445 9.4295390759289355E-01
2L_1034625_SNP T C 0.4511 83 101 0.5075 4.9240643795609573E-01
2L_1034627_SNP T C 0.1436 28 167 0.01699 1.6905457198024127E-02
2L_1034700_SNP A G 0.1591 28 148 0.9677 9.6597956009649777E-01
2L_1034769_SNP T C 0.234 44 144 0.1779 1.6695144724689026E-01
2L_1034799_SNP A G 0.4972 88 89 0.3601 3.4159377998452589E-01
2L_1034911_SNP T C 0.09474 18 172 0.5326 5.3083757904450657E-01
2L_1034914_SNP C T 0.07692 15 180 0.3906 3.8813722333288880E-01
2L_1034930_SNP T C 0.3568 66 119 0.06329 5.4067732607160454E-02
2L_1034963_SNP A G 0.1429 28 168 0.05809 5.5008191149309035E-02
2L_1034970_SNP T G 0.05181 10 183 0.1725 1.7077433908451445E-01
2L_1034979_SNP T G 0.05236 10 181 0.2812 2.6933167516398904E-01
2L_1034997_SNP C G 0.1257 24 167 0.3176 3.0958343850137382E-01
2L_1035016_SNP C G 0.2258 42 144 0.7241 7.2269060861166223E-01
2L_1035080_SNP A G 0.2818 51 130 0.07318 6.2836676552030707E-02
2L_1035086_SNP A G 0.4463 79 98 0.3403 3.1648129536634684E-01
2L_1035118_SNP C G 0.4862 88 93 0.3401 3.1845648722444886E-01
2L_1035144_SNP G A 0.1762 34 159 0.4433 4.3663853470925995E-01
2L_1035226_SNP T C 0.35 63 117 0.6257 6.0835475989017218E-01
2L_1035244_SNP C T 0.3815 66 107 0.8408 8.2991291619374685E-01
2L_1035261_SNP G C 0.09137 18 179 0.8927 8.9156057918201947E-01
2L_1035286_SNP G A 0.09574 18 170 0.6723 6.6497067027894508E-01
2L_1035288_SNP G A 0.478 87 95 0.814 8.0559156904990425E-01
2L_1035296_SNP G A 0.478 87 95 0.8585 8.5192272540500447E-01
2L_1035302_SNP T C 0.288 55 136 0.7677 7.6224592515754974E-01
2L_1035359_SNP G A 0.1719 33 159 0.669 6.6460810519343827E-01
2L_1035364_SNP C A 0.173 32 153 0.7275 7.2130094313170900E-01
2L_1035368_INS T TT 0.1207 21 153 0.2113 2.0086216451866967E-01
2L_1035371_SNP A T 0.3913 72 112 0.3883 3.6988528763576500E-01
2L_1035380_SNP T G 0.4783 88 96 0.5121 5.0083743490866506E-01
2L_1035381_SNP C T 0.4674 86 98 0.5015 4.8680467497105340E-01
2L_1035383_SNP A C 0.3946 73 112 0.3189 3.0416042720666592E-01
2L_1035400_SNP C T 0.427 79 106 0.6006 5.8751776983673798E-01
2L_1035429_SNP C T 0.492 92 95 0.5904 5.8531971956997753E-01
2L_1035436_SNP T C 0.1146 22 170 0.4874 4.7865272687630900E-01
2L_1035465_SNP G A 0.1702 32 156 0.3681 3.5351295812053252E-01
2L_1035584_SNP G T 0.07732 15 179 0.7046 7.0019616501492354E-01
2L_1035586_SNP A C 0.4946 91 93 0.7838 7.7544537469994124E-01
2L_1035609_SNP C T 0.07979 15 173 0.2104 1.9850936637776417E-01
2L_1035613_DEL C CCCCAGAAAGCGGCTTCTGTGGGCC 0.4671 78 89 0.4221 4.1949536296802348E-01
2L_1035656_SNP G A 0.2 38 152 0.7423 7.4167410413496193E-01
2L_1035705_SNP G A 0.09896 19 173 0.9281 9.2703150636599219E-01
2L_1035762_SNP A G 0.1047 20 171 0.8618 8.6035783305919000E-01
2L_1035854_SNP C G 0.2031 39 153 0.6022 5.9507024734108449E-01
2L_1035857_SNP A C 0.343 59 113 0.6615 6.4874808622513347E-01
2L_1035863_SNP C G 0.2753 49 129 0.8021 7.9474505208567914E-01
2L_1035901_SNP T C 0.1746 33 156 0.1572 1.5113689045152934E-01
2L_1035902_INS GCTCGGTT G 0.1746 33 156 0.1142 1.0839462741110584E-01
2L_1035924_SNP A C 0.1658 32 161 0.6202 6.1478751936077192E-01
2L_1035946_SNP T C 0.1237 24 170 0.395 3.8936856421378130E-01
2L_1035956_DEL G GG 0.07143 14 182 0.6533 6.5073672298395668E-01
2L_1035985_SNP T C 0.1451 28 165 0.5998 5.9489276992586704E-01
2L_1036008_SNP A G 0.08333 16 176 0.807 8.0697015732599897E-01
2L_1036031_DEL G GATGCATCCTC 0.07853 15 176 0.4584 4.7587717891895054E-01
2L_1036061_SNP T C 0.1211 23 167 0.4827 4.7744813904353933E-01
2L_1036199_SNP G A 0.1316 25 165 0.3673 3.5947678049426424E-01
2L_1036216_SNP T G 0.05584 11 186 0.8033 8.0328564573133088E-01
2L_1036225_SNP A G 0.1297 24 161 0.8565 8.5240669197715691E-01
2L_1036227_SNP G C 0.1094 21 171 0.3391 3.3201092128448606E-01
2L_1036246_SNP A G 0.153 28 155 0.1613 1.4790263662401248E-01
2L_1036248_SNP G A 0.1475 27 156 0.3 2.8730616588913072E-01
2L_1036271_SNP C T 0.3164 56 121 0.8199 8.1134106516020499E-01
2L_1036289_SNP C G 0.06486 12 173 0.3104 3.0454007812581441E-01
2L_1036309_SNP A G 0.06842 13 177 0.288 2.8668262720555482E-01
2L_1036312_SNP A T 0.1571 30 161 0.853 8.4959483404917591E-01
2L_1036324_SNP G A 0.1073 19 158 0.9143 9.1008390683033136E-01
2L_1036349_SNP C T 0.3393 57 111 0.6662 6.4424312649032112E-01
2L_1036362_SNP A C 0.1152 22 169 0.5208 5.1372477415672790E-01
2L_1036393_SNP C T 0.2486 45 136 0.391 3.7227781272045024E-01
2L_1036419_SNP T A 0.1503 29 164 0.1713 1.6617419083538765E-01
2L_1036422_SNP A C 0.1546 30 164 0.1945 1.9087855036799406E-01
2L_1036429_SNP T C 0.1526 29 161 0.1358 1.3001089890029438E-01
2L_1036435_SNP T A 0.3757 68 113 0.3231 3.0415467353101577E-01
2L_1036441_SNP T G 0.1087 20 164 0.1546 1.4005039895176774E-01
2L_1036446_SNP C G 0.153 28 155 0.5881 5.7946591997243047E-01
2L_1036462_SNP C G 0.3908 68 106 0.6788 6.6204354718841041E-01
2L_1036486_DEL C CGC 0.1451 28 165 0.8004 7.9753306524942347E-01
2L_1036489_SNP T A 0.114 22 171 0.5336 5.3068271677180801E-01
2L_1036499_SNP C A 0.116 21 160 0.3602 3.5806950917335867E-01
2L_1036507_SNP G A 0.2 35 140 0.8238 8.2268441013249138E-01
2L_1036508_SNP A C 0.2022 36 142 0.9266 9.2575137021966125E-01
2L_1036563_SNP T A 0.0733 14 177 0.6545 6.4974365102565534E-01
2L_1036564_SNP C G 0.1487 29 166 0.9641 9.6347751976165708E-01
2L_1036580_SNP T A 0.1492 27 154 0.838 8.3196898821141774E-01
2L_1036584_INS GAG G 0.1042 20 172 0.5486 5.4119810955253422E-01
2L_1036596_SNP T C 0.2389 43 137 0.5974 5.8170318972164736E-01
2L_1036597_SNP T C 0.2486 45 136 0.535 5.1848418266521590E-01
2L_1036620_SNP T C 0.1186 23 171 0.8558 8.5481691610546728E-01
2L_1036642_SNP T C 0.4246 76 103 0.145 1.3031927578023772E-01
2L_1036653_SNP G C 0.2458 44 135 0.4501 4.5423284640308026E-01
2L_1036662_SNP T A 0.2595 48 137 0.2394 2.2901129193151459E-01
2L_1036664_SNP C A 0.2444 44 136 0.1899 1.7803533411398387E-01
2L_1036686_SNP T C 0.1066 21 176 0.9329 9.3198930725144480E-01
2L_1036695_SNP T G 0.1088 21 172 0.7699 7.6597268482957837E-01
2L_1036747_SNP G A 0.1179 23 172 0.3709 3.6904014566289056E-01
2L_1036759_SNP C A 0.1929 38 159 0.738 7.3452856555615742E-01
2L_1036776_SNP G C 0.199 39 157 0.4996 4.9302070184550539E-01
2L_1036808_SNP A T 0.2041 40 156 0.5054 4.9883576389974837E-01
2L_1036821_SNP A T 0.246 46 141 0.06134 5.5576125790506130E-02
2L_1036827_SNP G A 0.4216 78 107 0.0554 4.9940805359552698E-02
2L_1036866_SNP G C 0.2394 45 143 0.1454 1.3556862511283962E-01
2L_1036867_SNP T A 0.1959 38 156 0.6017 5.9420651618227538E-01
2L_1036909_SNP C A 0.2842 52 131 0.6807 6.7405245552877979E-01
2L_1036956_SNP G T 0.3184 57 122 0.8065 8.0035080178381102E-01
2L_1037004_SNP A G 0.4628 87 101 0.7968 7.9215497026852555E-01
2L_1037040_SNP T C 0.2646 50 139 0.9207 9.1907180569707958E-01
2L_1037095_SNP A C 0.3661 67 116 0.2929 2.7918894925811266E-01
2L_1037119_SNP C T 0.3115 57 126 0.3981 3.8469011974713285E-01
2L_1037125_SNP A C 0.3169 58 125 0.3005 2.8394643692377730E-01
2L_1037127_SNP A T 0.246 46 141 0.904 9.0147468611545678E-01
2L_1037135_SNP G A 0.3132 57 125 0.3503 3.3266023386969801E-01
2L_1037136_SNP G A 0.3132 57 125 0.383 3.6861240510684634E-01
2L_1037141_SNP G T 0.3187 58 124 0.3399 3.2282185060801261E-01
2L_1037157_DEL T TG 0.2816 49 125 0.2696 2.5067414686214073E-01
2L_1037161_SNP T A 0.3115 57 126 0.3981 3.8469011974713285E-01
2L_1037163_SNP T A 0.3094 56 125 0.349 3.3352058410871543E-01
2L_1037225_SNP C T 0.2983 54 127 0.4595 4.4583331898422185E-01
2L_1037252_SNP T C 0.3037 58 133 0.9068 9.0614595666231335E-01
2L_1037287_SNP A C 0.3011 56 130 0.488 4.7371430403038872E-01
2L_1037317_INS TT T 0.07831 13 153 0.282 2.6332864676375112E-01
2L_1037326_SNP A T 0.2888 54 133 0.5991 5.8876202340153594E-01
2L_1037341_SNP C G 0.4309 78 103 0.9094 9.0577091715549440E-01
2L_1037537_SNP G A 0.4541 84 101 0.418 4.0916481979789554E-01
2L_1037567_SNP C A 0.1042 20 172 0.3205 3.1171512653482991E-01
2L_1038032_SNP T C 0.05025 10 189 0.9306 9.3004833732414838E-01
2L_1038119_SNP A G 0.1917 37 156 0.4296 4.2211752164721894E-01
2L_1038184_SNP A G 0.07895 15 175 0.7085 7.0420531093668393E-01
2L_1038208_SNP C G 0.07179 14 181 0.8801 8.7857134501211775E-01
2L_1038267_SNP A G 0.4529 77 93 0.07849 6.0994057703207691E-02
2L_1038280_SNP A C 0.4518 75 91 0.331 3.0958457294203157E-01
2L_1038323_SNP A C 0.4 70 105 0.685 6.7028408552963081E-01
2L_1038483_SNP T C 0.3834 74 119 0.4668 4.6063560352042743E-01
2L_1038498_SNP A C 0.3189 59 126 0.3954 3.7908887042782990E-01
2L_1038527_SNP G A 0.1026 20 175 0.1189 1.1334130240670026E-01
2L_1038549_SNP T C 0.3098 57 127 0.7574 7.4879603971003461E-01
2L_1038563_SNP T C 0.1289 25 169 0.244 2.3630746931121749E-01
2L_1038569_SNP A T 0.1071 21 175 0.1663 1.6049333522829912E-01
2L_1038656_SNP T C 0.1204 23 168 0.1045 9.7166143416944850E-02
2L_1038673_SNP C G 0.3167 57 123 0.8315 8.2688663548589536E-01
2L_1038692_SNP C G 0.3778 68 112 0.299 2.7872666586544148E-01
2L_1038703_SNP T C 0.1082 21 173 0.2149 2.0687739796702698E-01
2L_1038709_SNP C G 0.3298 63 128 0.1369 1.2935125621270827E-01
2L_1038713_SNP G A 0.05051 10 188 0.9005 8.9938432552129488E-01
2L_1038959_SNP T C 0.2723 52 139 0.6687 6.6688102649381031E-01
2L_1039043_SNP A G 0.09043 17 171 0.4176 4.0341878901741568E-01
2L_1039081_SNP T G 0.07653 15 181 0.5113 5.0522566660701584E-01
2L_1039087_SNP G A 0.3065 57 129 0.3554 3.4423948160568107E-01
2L_1039283_SNP T A 0.4624 80 93 0.08091 6.8920510896898310E-02
2L_1039407_INS TT T 0.3886 68 107 0.1351 1.3031857329977514E-01
2L_1039527_SNP G T 0.1022 19 167 0.8959 8.9230334864748895E-01
2L_1039557_SNP C G 0.1667 32 160 0.1658 1.5664180635407210E-01
2L_1039611_SNP A G 0.05584 11 186 0.7245 7.2167587391631005E-01
2L_1039615_SNP T G 0.05641 11 184 0.5246 5.1912895301177209E-01
2L_1039722_SNP T A 0.3716 68 115 0.683 6.7432749409785453E-01
2L_1039740_SNP T C 0.2265 41 140 0.7318 7.2316559765889366E-01
2L_1039828_SNP T A 0.2609 48 136 0.6668 6.6332255078410085E-01
2L_1039840_SNP C T 0.3594 69 123 0.9642 9.6396368747724226E-01
2L_1039850_SNP C T 0.3915 74 115 0.9883 9.8824074052724253E-01
2L_1039851_SNP G A 0.3906 75 117 0.8493 8.4843092935517628E-01
2L_1039855_SNP G T 0.383 72 116 0.949 9.4891874238385576E-01
2L_1039879_SNP T G 0.2337 43 141 0.5882 5.8386118980604274E-01
2L_1039938_SNP T C 0.1728 33 158 0.6234 6.2305833040032688E-01
2L_1039999_SNP G A 0.2143 39 143 0.7198 7.1492724364863725E-01
2L_1040040_SNP C T 0.1639 30 153 0.835 8.3014096670491655E-01
2L_1040042_SNP G A 0.1622 30 155 0.9395 9.3781287503376431E-01
2L_1040082_SNP G A 0.3575 64 115 0.1544 1.5159304335660706E-01
2L_1040128_SNP G A 0.1469 26 151 0.663 6.5430725546525137E-01
2L_1040249_SNP A G 0.462 85 99 0.1841 1.7387577489128503E-01
2L_1040304_SNP T C 0.1326 24 157 0.592 5.8026566133098223E-01
2L_1040342_SNP C T 0.1111 21 168 0.2865 2.8053907664404198E-01
2L_1040363_SNP A G 0.3149 57 124 0.1034 9.7609639764220990E-02
2L_1040369_SNP G C 0.3149 57 124 0.3325 3.1634912487781819E-01
2L_1040370_SNP G T 0.4945 90 92 0.1906 1.7884942136641713E-01
2L_1040375_SNP A G 0.3056 55 125 0.1792 1.6927778730528464E-01
2L_1040410_SNP A T 0.2747 50 132 0.08042 7.4828585345851795E-02
2L_1040473_SNP T C 0.1302 25 167 0.7276 7.2293547373224298E-01
2L_1040490_SNP T G 0.2582 47 135 0.9759 9.7514383189030418E-01
2L_1040502_SNP A T 0.1676 29 144 0.7046 6.9244749237751391E-01
2L_1040780_SNP T G 0.07527 14 172 0.4713 4.5840446243802213E-01
2L_1040873_SNP C A 0.3764 67 111 0.5894 5.7691841478885586E-01
2L_1040885_SNP C G 0.3005 55 128 0.5482 5.3810433599649143E-01
2L_1041055_SNP T C 0.3016 57 132 0.7048 6.9963878977564353E-01
2L_1041083_SNP C A 0.1518 29 162 0.5473 5.3846632888747847E-01
2L_1041098_SNP G A 0.1347 26 167 0.3793 3.7119191846285104E-01
2L_1041109_SNP T A 0.3936 74 114 0.2053 1.9574162031976861E-01
2L_1041119_SNP C T 0.3511 66 122 0.437 4.2740314904376919E-01
2L_1041126_DEL T TAGGAAA 0.05528 11 188 0.6053 6.0394268187539379E-01
2L_1041146_SNP G C 0.2584 46 132 0.8464 8.4019437340599601E-01
2L_1041148_SNP A G 0.2528 45 133 0.682 6.6893518485574255E-01
2L_1041236_INS G GCTATTCG 0.4703 87 98 0.6246 6.1654691169955866E-01
2L_1041253_SNP A G 0.05051 10 188 0.4843 4.8035458420959265E-01
2L_1041265_SNP C T 0.457 85 101 0.5096 4.9426888774389865E-01
2L_1041286_SNP G C 0.4699 86 97 0.5312 5.1771288955747530E-01
2L_1041302_SNP T G 0.3149 57 124 0.8234 8.1615922593208401E-01
2L_1041320_SNP C T 0.3529 66 121 0.2716 2.5826743823116893E-01
2L_1041339_SNP G C 0.3053 58 132 0.09451 8.7301848164950013E-02
2L_1041346_DEL TTC AGGTGGCAG 0.08122 16 181 0.131 1.2847497697258969E-01
2L_1041378_SNP T G 0.1237 24 170 0.8877 8.8564397546051477E-01
2L_1041392_SNP A G 0.1053 20 170 0.626 6.1940104768616311E-01
2L_1041415_SNP G T 0.08511 16 172 0.5974 5.8489652135829762E-01
2L_1041474_SNP T C 0.125 24 168 0.1688 1.6231751368963288E-01
2L_1041543_INS G GAG 0.1436 27 161 0.2818 3.2672229405648523E-01
2L_1041554_SNP C G 0.4216 78 107 0.5982 5.8493143637911205E-01
2L_1041561_SNP G A 0.4149 78 110 0.647 6.3732015547785958E-01
2L_1041600_SNP A G 0.134 26 168 0.3288 3.2134406377507341E-01
2L_1041663_SNP C T 0.1263 24 166 0.3111 3.0541866846202903E-01
2L_1041769_SNP G A 0.2094 40 151 0.2882 2.8583689872766382E-01
2L_1041871_SNP A G 0.3536 64 117 0.2298 2.2099226507575453E-01
2L_1041881_SNP C G 0.1702 32 156 0.4514 4.3717990291286979E-01
2L_1041896_SNP A G 0.1675 32 159 0.2765 2.6615274608421646E-01
2L_1041981_SNP T G 0.1753 34 160 0.4709 4.6343816290479400E-01
2L_1041989_INS CGC C 0.1534 27 149 0.8338 8.2850953539230909E-01
2L_1042039_SNP A G 0.07538 15 184 0.4211 4.1708480934193992E-01
2L_1042047_SNP C T 0.3226 60 126 0.5785 5.7064496085387661E-01
2L_1042166_SNP G T 0.462 85 99 0.8189 8.1459989710689984E-01
2L_1042169_SNP T C 0.1571 30 161 0.1739 1.6492144355730842E-01
2L_1042190_SNP G A 0.4415 83 105 0.1518 1.4863906519684511E-01
2L_1042213_SNP G A 0.1947 37 153 0.08539 8.4549450885295641E-02
2L_1042248_SNP G A 0.09392 17 164 0.5522 5.4577937855233793E-01
2L_1042323_SNP C T 0.2063 39 150 0.4728 4.6255794713819709E-01
2L_1042419_SNP A G 0.3571 65 117 0.7547 7.5065499526712054E-01
2L_1042450_SNP A T 0.1675 32 159 0.7183 7.1451324008227968E-01
2L_1042471_SNP G C 0.2032 38 149 0.1428 1.3223377079697529E-01
2L_1042474_SNP A C 0.2011 38 151 0.1321 1.2341955985243980E-01
2L_1042477_SNP A T 0.4108 76 109 0.3721 3.5784835398390569E-01
2L_1042486_SNP A G 0.07143 14 182 0.1086 1.0507095008221723E-01
2L_1042492_SNP T C 0.3387 63 123 0.7723 7.6671147989820343E-01
2L_1042508_SNP C A 0.2074 39 149 0.2005 1.8735707016250613E-01
2L_1042539_SNP A C 0.06701 13 181 0.08896 8.5063779482752899E-02
2L_1042543_SNP C T 0.07614 15 182 0.1892 1.8502348523494350E-01
2L_1042552_SNP A T 0.07653 15 181 0.1848 1.8334991521108734E-01
2L_1042555_SNP C T 0.2819 53 135 0.9242 9.2321361328148055E-01
2L_1042569_SNP T C 0.2649 49 136 0.9265 9.2509240999295472E-01
2L_1042574_SNP A T 0.06806 13 178 0.2142 2.0730941118549362E-01
2L_1042575_SNP C T 0.2717 50 134 0.9637 9.6318033487431698E-01
2L_1042579_SNP T A 0.06736 13 180 0.2291 2.2543149404578755E-01
2L_1042595_SNP T G 0.2727 51 136 0.9133 9.1147754749429422E-01
2L_1042612_SNP A T 0.4728 87 97 0.3534 3.4053590242875953E-01
2L_1042626_SNP A T 0.06122 12 184 0.6968 6.9290214395387228E-01
2L_1042649_SNP C A 0.4773 84 92 0.3215 2.9897784545777961E-01
2L_1042650_SNP A C 0.07143 14 182 0.2749 2.6895952769499054E-01
2L_1042720_SNP T C 0.4607 82 96 0.4393 4.2092235379090681E-01
2L_1042737_SNP T C 0.07107 14 183 0.1528 1.4809633048436899E-01
2L_1042739_SNP T A 0.06 12 188 0.6836 6.8167719827222351E-01
2L_1042741_SNP A T 0.1378 27 169 0.2857 2.8020247651924890E-01
2L_1042748_INS T TACAGTTTGAGTT 0.08696 16 168 0.3705 3.5347602811883561E-01
2L_1042777_SNP G T 0.442 80 101 0.3705 3.5708991802390133E-01
2L_1042787_SNP G T 0.3529 66 121 0.2158 2.0245653297229393E-01
2L_1042795_SNP T C 0.356 68 123 0.199 1.8871243970338636E-01
2L_1042822_SNP T C 0.4556 82 98 0.3929 3.7532681268662293E-01
2L_1042833_SNP G C 0.1421 26 157 0.7539 7.4526948372286173E-01
2L_1042839_SNP C G 0.4222 76 104 0.6058 5.9163937059842397E-01
2L_1042890_SNP T C 0.4946 91 93 0.1146 1.1980610945048009E-01
2L_1042898_SNP C T 0.4811 89 96 0.2526 2.3826495486404919E-01
2L_1042913_SNP G T 0.09249 16 157 0.8064 8.0027755525658684E-01
2L_1043270_SNP A C 0.4457 78 97 0.8935 8.9419695429259383E-01
2L_1043296_DEL A AA 0.1414 27 164 0.5977 5.9066471687947586E-01
2L_1043348_SNP T A 0.1412 25 152 0.1592 1.5722124907164181E-01
2L_1043385_SNP C T 0.114 22 171 0.9438 9.4273180313901017E-01
2L_1043419_SNP C T 0.3073 55 124 0.6195 6.0749557306094926E-01
2L_1043699_SNP A G 0.212 39 145 0.7921 7.8651147998521709E-01
2L_1043717_SNP T G 0.2143 39 143 0.7603 7.5402581778913702E-01
2L_1043733_SNP C A 0.2216 41 144 0.9241 9.2232787655148329E-01
2L_1043735_SNP C T 0.2295 42 141 0.7869 7.8029298050146956E-01
2L_1043751_SNP C A 0.1719 33 159 0.3774 3.7153462468494836E-01
2L_1043768_SNP A T 0.1414 27 164 0.3113 3.0094805262525259E-01
2L_1043785_DEL CCGCCGAGTC C 0.4301 80 106 0.9902 9.8985858014374717E-01
2L_1043807_SNP T G 0.2074 39 149 0.07274 6.6842465997210443E-02
2L_1043808_SNP G A 0.2074 39 149 0.1567 1.4874891838069060E-01
2L_1043810_SNP A T 0.4355 81 105 0.983 9.8254318246489425E-01
2L_1043811_SNP T A 0.4355 81 105 0.983 9.8254318246489425E-01
2L_1043815_SNP A G 0.4378 81 104 0.9888 9.8850079924654444E-01
2L_1043816_SNP T C 0.1947 37 153 0.0963 8.9858550430773287E-02
2L_1043819_SNP T C 0.4409 82 104 0.9533 9.5219517672577858E-01
2L_1043820_SNP C T 0.2053 39 151 0.1203 1.1377418041235876E-01
2L_1043823_SNP G T 0.1361 26 165 0.229 2.2242216604483966E-01
2L_1043829_SNP C T 0.4409 82 104 0.9533 9.5219517672577858E-01
2L_1043845_SNP A T 0.2113 41 153 0.4444 4.3827147030765501E-01
2L_1043873_SNP G C 0.1421 27 163 0.185 1.8036678481509172E-01
2L_1043891_SNP C A 0.1667 32 160 0.4283 4.2444418647820081E-01
2L_1043966_SNP C T 0.3297 61 124 0.9329 9.3084493611910568E-01
2L_1044089_SNP A G 0.1323 25 164 0.8026 7.9946164452263802E-01
2L_1044149_SNP G A 0.227 42 143 0.8948 8.9089227700756701E-01
2L_1044217_SNP T A 0.08466 16 173 0.6427 6.3821080681020503E-01
2L_1044276_SNP A G 0.2655 47 130 0.7132 7.1074533489888114E-01
2L_1044291_DEL GA CTT 0.2626 47 132 0.684 6.7224126528904216E-01
2L_1044305_SNP T C 0.1684 32 158 0.8561 8.5347157060343903E-01
2L_1044326_SNP A G 0.1649 32 162 0.9262 9.2541250421115073E-01
2L_1044444_SNP A G 0.1551 29 158 0.7731 7.6751422205658726E-01
2L_1044497_SNP A G 0.2216 41 144 0.5607 5.4710082479432565E-01
2L_1044531_SNP A G 0.06283 12 179 0.6736 6.6533611338940268E-01
2L_1044725_SNP T G 0.1489 28 160 0.3958 3.8983017338688175E-01
2L_1044729_SNP C G 0.1959 38 156 0.08375 7.8543653198260649E-02
2L_1044758_SNP G A 0.3094 56 125 0.2344 2.1711213288510101E-01
2L_1044806_DEL T TGTAT 0.2209 38 134 0.1774 1.6742529342646750E-01
2L_1044811_DEL A ATAA 0.07104 13 170 0.17 1.7434429964442766E-01
2L_1044820_SNP G T 0.1237 24 170 0.4659 4.5715850677140857E-01
2L_1044863_SNP A G 0.1832 35 156 0.4785 4.6904564550701988E-01
2L_1044895_SNP G T 0.4302 77 102 0.571 5.5934854579827342E-01
2L_1044920_SNP C T 0.1466 28 163 0.4922 4.8910573377928934E-01
2L_1044942_SNP A G 0.1481 28 161 0.5249 5.2178483090838346E-01
2L_1044945_SNP A G 0.1444 27 160 0.4178 4.1298738433492665E-01
2L_1044950_INS TTG T 0.2757 51 134 0.3891 3.8030059768137059E-01
2L_1044953_SNP G T 0.2781 52 135 0.2136 2.1244153063434668E-01
2L_1044954_INS TCGATTGAAAAGATGG T 0.1543 25 137 0.02426 2.6902930539299787E-02
2L_1044957_INS ACCCTCTCATG A 0.2757 51 134 0.2719 2.6210404612979854E-01
2L_1044961_SNP G A 0.4972 90 91 0.5847 5.7224527489425170E-01
2L_1044968_SNP G A 0.2819 53 135 0.3317 3.2565417126514629E-01
2L_1044988_SNP C A 0.1613 30 156 0.909 9.0639423180747913E-01
2L_1044992_SNP A T 0.1518 29 162 0.3542 3.4819006741473257E-01
2L_1045019_SNP A G 0.4793 81 88 0.477 4.5563671919424908E-01
2L_1045029_SNP C T 0.3825 70 113 0.7375 7.2765510241804088E-01
2L_1045033_SNP A T 0.4863 89 94 0.5556 5.4429411172123654E-01
2L_1045039_SNP A G 0.1005 19 170 0.454 4.4160045169447315E-01
2L_1045042_SNP A G 0.1675 32 159 0.7723 7.6838240687938453E-01
2L_1045049_SNP C A 0.2316 44 146 0.1961 1.8780548526534424E-01
2L_1045071_SNP T C 0.1905 36 153 0.4183 4.1022177453097364E-01
2L_1045073_SNP C T 0.1915 36 152 0.7495 7.4595995475176580E-01
2L_1045127_SNP A C 0.1257 24 167 0.3659 3.6214802809256763E-01
2L_1045130_SNP A G 0.125 24 168 0.349 3.4596301577386612E-01
2L_1045162_SNP C A 0.06633 13 183 0.7329 7.2945045472309777E-01
2L_1045284_SNP T G 0.2989 55 129 0.9255 9.2366092262717925E-01
2L_1045307_SNP G A 0.08333 16 176 0.8389 8.3490121459893296E-01
2L_1045337_SNP C T 0.3743 70 117 0.8279 8.2498605562630967E-01
2L_1045581_SNP T A 0.4068 72 105 0.6893 6.7826746753143508E-01
2L_1045610_SNP T G 0.07812 15 177 0.8757 8.7508593295803727E-01
2L_1045662_SNP G A 0.09626 18 169 0.161 1.5342223977663294E-01
2L_1045725_SNP T C 0.1675 32 159 0.1716 1.6134645534392755E-01
2L_1045776_SNP C T 0.09424 18 173 0.6404 6.3177140535814202E-01
2L_1045780_SNP T C 0.3389 61 119 0.126 1.1215899776327865E-01
2L_1045808_SNP G A 0.288 53 131 0.2363 2.2046054568900231E-01
2L_1045821_SNP A G 0.2198 40 142 0.5952 5.9716069031770846E-01
2L_1045832_SNP A G 0.129 24 162 0.3306 3.1665146575452652E-01
2L_1045929_DEL ACATGTCCA A 0.4971 87 88 0.7784 7.6903322780302208E-01
2L_1045954_SNP G A 0.1466 28 163 0.605 6.0023594411152936E-01
2L_1045983_SNP G C 0.2642 51 142 0.9161 9.1453598894738786E-01
2L_1046162_DEL T TC 0.2865 53 132 0.671 6.7006177471959183E-01
2L_1046200_SNP T C 0.3122 59 130 0.6154 6.1083173412259328E-01
2L_1046233_SNP T A 0.2753 49 129 0.5322 5.2159454726538357E-01
2L_1046236_SNP T C 0.2857 52 130 0.8319 8.2790886117483509E-01
2L_1046242_SNP C T 0.2818 51 130 0.6924 6.8303871032268981E-01
2L_1046246_SNP T G 0.2826 52 132 0.6893 6.8139104830127306E-01
2L_1046249_SNP T A 0.164 31 158 0.2014 1.9314180241973455E-01
2L_1046256_SNP T C 0.2826 52 132 0.6019 5.9195742676528162E-01
2L_1046273_SNP G A 0.2751 52 137 0.8649 8.6184502425923226E-01
2L_1046291_DEL A AT 0.05319 10 178 0.1669 1.5862331820182773E-01
2L_1046306_SNP A C 0.1622 30 155 0.6521 6.4751894227002293E-01
2L_1046311_SNP T G 0.05102 10 186 0.1904 1.8610118685451360E-01
2L_1046315_SNP T A 0.05612 11 185 0.1761 1.7226126774387229E-01
2L_1046316_SNP C T 0.05556 11 187 0.1741 1.7175911997547189E-01
2L_1046357_SNP C G 0.08947 17 173 0.8776 8.7428352233655859E-01
2L_1046380_SNP A G 0.2593 49 140 0.8451 8.4179194414129022E-01
2L_1046395_SNP C A 0.09694 19 177 0.8642 8.6235149986784820E-01
2L_1046506_SNP T G 0.4947 93 95 0.5091 5.0863550545373704E-01
2L_1046534_SNP A G 0.4709 89 100 0.6583 6.5376065536550798E-01
2L_1046549_INS TT T 0.1568 29 156 0.7658 7.5924531621837033E-01
2L_1046598_SNP C A 0.2713 51 137 0.9412 9.3966261566361098E-01
2L_1046599_SNP A G 0.2674 50 137 0.7912 7.8928162404306512E-01
2L_1046798_SNP G A 0.4086 76 110 0.6182 6.0678425719030527E-01
2L_1046908_SNP C T 0.1378 27 169 0.219 2.1313552134602476E-01
2L_1046960_SNP T C 0.1685 31 153 0.712 7.0752868206391817E-01
2L_1046980_DEL A AGTTGCTCTCCA 0.09551 17 161 0.6809 6.7674821750191905E-01
2L_1047234_SNP A C 0.05584 11 186 0.8555 8.5380615756385769E-01
2L_1047294_SNP A G 0.1778 32 148 0.7616 7.5912351945455936E-01
2L_1047383_INS G GTTGATATTG 0.1979 38 154 0.9645 9.6380748564715502E-01
2L_1047422_SNP C A 0.05025 10 189 0.8244 8.2291491574745212E-01
2L_1047428_SNP T C 0.1518 29 162 0.8458 8.4434596356406844E-01
2L_1047449_SNP A T 0.2158 41 149 0.9263 9.2486224252924354E-01
2L_1047458_INS G GG 0.2253 41 141 0.9202 9.1799036498745035E-01
2L_1047463_SNP C A 0.07407 14 175 0.4444 4.3064879387654642E-01
2L_1047469_SNP G C 0.4946 92 94 0.8958 8.9215070561650256E-01
2L_1047474_SNP G A 0.07653 15 181 0.9692 9.6886972057118692E-01
2L_1047483_SNP T A 0.1211 23 167 0.7065 6.9896748301624578E-01
2L_1047515_SNP T C 0.05882 11 176 0.678 6.6820592467416806E-01
2L_1047597_SNP A G 0.08163 16 180 0.5123 5.0650038555969679E-01
2L_1047627_SNP C T 0.1615 31 161 0.5322 5.2191240852133236E-01
2L_1047842_SNP C T 0.4108 76 109 0.8654 8.6104764399692924E-01
2L_1047877_SNP C T 0.09278 18 176 0.8397 8.3677665884369057E-01
2L_1047879_SNP A T 0.1606 31 162 0.2081 2.0268429532255183E-01
2L_1048029_SNP T C 0.05025 10 189 0.8244 8.2291491574745212E-01
2L_1048144_SNP G A 0.3611 65 115 0.4483 4.3525287129449719E-01
2L_1048146_SNP C A 0.1058 20 169 0.7161 7.0967906828315175E-01
2L_1048151_SNP G A 0.09948 19 172 0.9955 9.9535191615780072E-01
2L_1048353_SNP G A 0.07614 15 182 0.7678 7.6636163378083899E-01
2L_1048382_SNP T A 0.07179 14 181 0.9438 9.4345128286499247E-01
2L_1048387_SNP T G 0.06701 13 181 0.844 8.4274602324334635E-01
2L_1048388_SNP A G 0.133 25 163 0.3929 3.8026102448003607E-01
2L_1048390_DEL T TAAC 0.2171 38 137 0.4175 3.9753132975254157E-01
2L_1048406_SNP G A 0.1277 24 164 0.3718 3.5889692573130128E-01
2L_1048407_SNP T A 0.1237 23 163 0.5729 5.6401472357541516E-01
2L_1048410_DEL G GCTG 0.06186 12 182 0.8334 8.3487632965443137E-01
2L_1048410_SNP T G 0.1404 24 147 0.3017 2.8939639572572462E-01
2L_1048411_SNP T C 0.1404 24 147 0.3254 3.1599097053063918E-01
2L_1048461_SNP C T 0.1421 27 163 0.9943 9.9423242198911921E-01
2L_1048462_SNP C T 0.1458 28 164 0.996 9.9591748183848783E-01
2L_1048463_DEL A AATAATTATATCTATT 0.1458 28 164 0.996 9.9591748183848783E-01
2L_1048485_SNP T C 0.4317 79 104 0.3374 3.2018343666515625E-01
2L_1048495_SNP T C 0.07576 15 183 0.7682 7.6734029214526533E-01
2L_1048498_SNP T G 0.07386 13 163 0.7351 7.3197585959406264E-01
2L_1048499_SNP T A 0.2606 49 139 0.3067 2.9594122835681247E-01
2L_1048502_SNP T C 0.2646 50 139 0.3689 3.5829585816469323E-01
2L_1048529_SNP A T 0.4973 92 93 0.4803 4.6430536873304451E-01
2L_1048533_SNP A T 0.4746 84 93 0.505 4.8648749999455765E-01
2L_1048538_SNP T A 0.07653 15 181 0.7524 7.5124567688440380E-01
2L_1048553_SNP A G 0.1458 28 164 0.8045 8.0130205116930298E-01
2L_1048559_SNP A G 0.151 29 163 0.808 8.0484712930901114E-01
2L_1048568_SNP A C 0.1458 28 164 0.8439 8.4133033963973847E-01
2L_1048578_SNP A T 0.1458 28 164 0.5725 5.6955811076342622E-01
2L_1048583_SNP G A 0.1495 29 165 0.8095 8.0740651223293336E-01
2L_1048591_SNP A G 0.199 38 153 0.4135 4.0576484727105111E-01
2L_1048608_SNP A T 0.1458 28 164 0.9977 9.9764550228822302E-01
2L_1048623_SNP C T 0.1789 34 156 0.5789 5.7342248760545700E-01
2L_1048627_SNP T C 0.1737 33 157 0.38 3.7843799441554649E-01
2L_1048628_SNP G C 0.1414 27 164 0.8547 8.5308830812296021E-01
2L_1048630_SNP G A 0.234 44 144 0.261 2.5189819831354843E-01
2L_1048640_SNP A T 0.1458 28 164 0.9977 9.9764550228822302E-01
2L_1048641_SNP G C 0.1451 28 165 0.9995 9.9947058092677465E-01
2L_1048665_SNP A C 0.1771 34 158 0.618 6.1429262622833092E-01
2L_1048702_SNP G A 0.09231 18 177 0.6672 6.6245197318258198E-01
2L_1048722_SNP T C 0.08163 16 180 0.8053 8.0489190915409403E-01
2L_1048874_SNP T C 0.1623 31 160 0.2341 2.3190156082307389E-01
2L_1048914_SNP T G 0.107 20 167 0.4098 3.9979371050293411E-01
2L_1048928_SNP T C 0.05729 11 181 0.288 2.8798259453755704E-01
2L_1048949_SNP C T 0.06736 13 180 0.3013 2.9555500809870527E-01
2L_1048955_SNP C T 0.05612 11 185 0.09995 9.5015543703670047E-02
2L_1048957_SNP T C 0.05556 11 187 0.09778 9.4500064677843332E-02
2L_1049018_SNP A G 0.3503 62 115 0.3832 3.6848453395662784E-01
2L_1049099_SNP A G 0.3536 64 117 0.3182 3.0821149129060643E-01
2L_1049128_SNP G C 0.4713 82 92 0.914 9.1070578763958765E-01
2L_1049154_SNP C T 0.489 89 93 0.7812 7.7350256742414203E-01
2L_1049196_SNP T A 0.4749 85 94 0.7092 7.0174740274254654E-01
2L_1049220_SNP T A 0.09375 18 174 0.5637 5.5495422989670473E-01
2L_1049358_SNP T A 0.3946 73 112 0.5973 5.8969808313084093E-01
2L_1049463_SNP T C 0.1823 35 157 0.1216 1.1690666880313583E-01
2L_1049464_SNP A C 0.151 29 163 0.5912 5.8589073003182335E-01
2L_1049578_SNP G A 0.06091 12 185 0.3659 3.6304313563229118E-01
2L_1049647_SNP C G 0.06283 12 179 0.8092 8.0835111430826911E-01
2L_1049679_SNP T C 0.4409 82 104 0.202 2.0036231404856220E-01
2L_1049690_SNP G A 0.06915 13 175 0.9488 9.4828990429361282E-01
2L_1049715_SNP G A 0.05729 11 181 0.9833 9.8316058492931235E-01
2L_1049808_SNP A T 0.3187 58 124 0.02902 2.4956030898416186E-02
2L_1049894_SNP A G 0.07568 14 171 0.5912 5.8055539318733285E-01
2L_1049913_SNP G A 0.08152 15 169 0.5444 5.3078038857731991E-01
2L_1049917_SNP C T 0.0567 11 183 0.2876 2.8097169556709556E-01
2L_1049921_SNP G T 0.3209 60 127 0.2462 2.2966562090202491E-01
2L_1049955_SNP T A 0.3333 62 124 0.2066 1.9078799400038837E-01
2L_1050072_SNP G T 0.08901 17 174 0.09153 8.4434987549775742E-02
2L_1050192_SNP A G 0.08122 16 181 0.4486 4.4496550107507005E-01
2L_1050451_SNP C T 0.369 69 118 0.03184 2.6850880582770669E-02
2L_1050657_SNP T C 0.09043 17 171 0.4669 4.5300053903564652E-01
2L_1050701_SNP T C 0.1146 22 170 0.2599 2.5143325133908323E-01
2L_1050724_SNP T C 0.05699 11 182 0.1234 1.6814702754267508E-01
2L_1050849_SNP A C 0.3957 74 113 0.6868 6.7924853390882900E-01
2L_1050940_SNP T G 0.2332 45 148 0.2771 2.7410529007645756E-01
2L_1050942_SNP T A 0.2371 46 148 0.3511 3.4780500003972092E-01
2L_1050944_SNP A G 0.06667 13 182 0.784 7.8051502821929408E-01
2L_1051010_SNP T A 0.1771 34 158 0.1894 1.8515020250841707E-01
2L_1051015_SNP A T 0.2228 43 150 0.5133 5.0843460660273343E-01
2L_1051018_SNP C A 0.05051 10 188 0.8266 8.2468293190759789E-01
2L_1051342_SNP T G 0.4598 80 94 0.856 8.4809019622037995E-01
2L_1051445_SNP G A 0.164 31 158 0.1589 1.5688387712419760E-01
2L_1051504_SNP A G 0.127 24 165 0.1046 9.5348261527587019E-02
2L_1051547_SNP A T 0.2381 45 144 0.9463 9.4459806490076315E-01
2L_1051558_DEL T TAT 0.2402 43 136 0.4969 4.8594045458296420E-01
2L_1051739_SNP A G 0.1047 20 171 0.09719 9.1014795073188770E-02
2L_1051746_DEL A AGGA 0.3873 67 106 0.7192 7.1217993340784336E-01
2L_1051781_SNP T G 0.1771 34 158 0.1538 1.4808382154533228E-01
2L_1051890_SNP G C 0.08556 16 171 0.5725 5.6364663468069176E-01
2L_1051947_SNP G T 0.1269 25 172 0.08351 7.9618323195573174E-02
2L_1051984_SNP T C 0.07812 15 177 0.5566 5.4860448584151422E-01
2L_1052006_SNP A G 0.1937 37 154 0.9621 9.6181090761854426E-01
2L_1052013_SNP T C 0.2581 48 138 0.9679 9.6704077903660035E-01
2L_1052017_SNP G C 0.2787 51 132 0.8386 8.3403270860806078E-01
2L_1052022_SNP T G 0.07254 14 179 0.9191 9.1745338390053843E-01
2L_1052050_SNP T C 0.2143 39 143 0.799 7.9226254207373348E-01
2L_1052140_SNP A G 0.4918 90 93 0.1251 1.1584406195536334E-01
2L_1052274_SNP G A 0.1784 33 152 0.2544 2.4025287114434046E-01
2L_1052321_SNP A G 0.09231 18 177 0.8842 8.8252710139755597E-01
2L_1052556_SNP A T 0.2926 55 133 0.1924 1.7913019945732489E-01
2L_1052561_SNP G C 0.09091 18 180 0.5359 5.3136977047428968E-01
2L_1052563_SNP T C 0.06566 13 185 0.5281 5.2368370615664883E-01
2L_1052782_SNP T C 0.4649 86 99 0.7472 7.3790012102934743E-01
2L_1052824_SNP A G 0.08466 16 173 0.074 7.2997645774120920E-02
2L_1052866_SNP C G 0.193 33 138 0.5424 5.4310487958271225E-01
2L_1052869_SNP A C 0.104 18 155 0.1915 1.7850999150837388E-01
2L_1052956_SNP T C 0.1639 30 153 0.4868 4.8229291003897057E-01
2L_1052998_SNP A C 0.2571 45 130 0.2998 2.8430225978761081E-01
2L_1053028_SNP T C 0.2772 51 133 0.4246 4.1773043946157717E-01
2L_1053082_SNP T C 0.3859 71 113 0.2995 2.8331516181545768E-01
2L_1053116_SNP C T 0.1337 25 162 0.5919 5.7803530725234553E-01
2L_1053250_SNP A C 0.1856 36 158 0.882 8.7986847303342630E-01
2L_1053262_SNP C T 0.0829 16 177 0.1754 1.6846257748550231E-01
2L_1053266_SNP G T 0.09231 18 177 0.3062 2.9857727836239178E-01
2L_1053283_SNP T A 0.1031 20 174 0.4462 4.4171245903488643E-01
2L_1053344_SNP A C 0.05025 10 189 0.8244 8.2291491574745212E-01
2L_1053347_SNP G A 0.1173 23 173 0.3164 3.0924254388554828E-01
2L_1053371_SNP C T 0.05025 10 189 0.8244 8.2291491574745212E-01
2L_1053381_SNP T C 0.1036 20 173 0.5206 5.1445959855130008E-01
2L_1053415_SNP G T 0.0567 11 183 0.2645 2.5869890145705055E-01
2L_1053426_SNP A G 0.2819 53 135 0.7423 7.3763073094758780E-01
2L_1053529_SNP T C 0.2056 37 143 0.6837 6.7954357878166971E-01
2L_1053533_SNP T G 0.2143 39 143 0.5425 5.4028438720159211E-01
2L_1053609_SNP C A 0.07065 13 171 0.5759 5.6326662548500583E-01
2L_1053637_SNP A G 0.2474 47 143 0.9025 9.0091307154584110E-01
2L_1053700_SNP A C 0.1135 21 164 0.8468 8.4079531722336265E-01
2L_1053773_SNP A G 0.1813 35 158 0.1489 1.4043091689021792E-01
2L_1053893_SNP T A 0.1882 35 151 0.1817 1.7203930624006192E-01
2L_1053907_SNP C G 0.1053 20 170 0.3072 2.9676482206002019E-01
2L_1053922_SNP A T 0.3065 57 129 0.007627 6.4992192894294774E-03
2L_1053956_SNP A G 0.1436 27 161 0.3849 3.7585113682830285E-01
2L_1053985_SNP C T 0.1875 36 156 0.1292 1.2308611417882431E-01
2L_1053996_SNP C G 0.1094 21 171 0.3236 3.1261329859684517E-01
2L_1054020_SNP A G 0.4837 89 95 0.838 8.3321022087106145E-01
2L_1054027_INS A ACTA 0.375 66 110 0.6198 6.0086177744960079E-01
2L_1054037_SNP T A 0.1692 33 162 0.04027 3.7805925669855162E-02
2L_1054067_SNP A C 0.1451 28 165 0.03436 3.1538184907267112E-02
2L_1054121_SNP A G 0.09326 18 175 0.142 1.3713917795579578E-01
2L_1054153_SNP T C 0.3842 73 117 0.591 5.8551800746416260E-01
2L_1054176_SNP G A 0.4044 74 109 0.7291 7.2199437698667446E-01
2L_1054271_SNP T C 0.1832 35 156 0.01789 1.5894481410481463E-02
2L_1054444_DEL T TTT 0.09605 17 160 0.9616 9.6048512575568301E-01
2L_1054459_SNP A G 0.1192 23 170 0.2675 2.6547565939625317E-01
2L_1054508_SNP A G 0.2011 38 151 0.1194 1.0836968406661340E-01
2L_1054577_SNP T A 0.4917 89 92 0.01971 1.5219653696228642E-02
2L_1054623_INS GCG G 0.2994 50 117 0.2813 3.4488196974864971E-01
2L_1054672_SNP C T 0.1036 20 173 0.04621 4.4471628125237757E-02
2L_1054716_SNP T C 0.2381 45 144 0.1628 1.5910554762849594E-01
2L_1054719_SNP C T 0.2324 43 142 0.2 1.8810729610709465E-01
2L_1054850_DEL T TACCAT 0.1073 19 158 0.05272 4.6303987907862512E-02
2L_1054876_SNP A G 0.1077 21 174 0.08889 8.3371097751612111E-02
2L_1054877_SNP A C 0.1031 20 174 0.05766 5.3059165607787298E-02
2L_1054919_SNP G C 0.1823 35 157 0.08294 7.9205766541601830E-02
2L_1054944_SNP G A 0.178 34 157 0.203 1.9703094411905819E-01
2L_1055135_SNP C G 0.2404 44 139 0.3681 3.6105939325427117E-01
2L_1055148_SNP A C 0.212 39 145 0.09808 8.6291149112737164E-02
2L_1055182_SNP T A 0.3799 68 111 0.7461 7.4038567109760800E-01
2L_1055193_SNP A G 0.4545 80 96 0.8084 8.0099935345455886E-01
2L_1055199_SNP T C 0.1703 31 151 0.09924 1.0252143058645813E-01
2L_1055210_SNP A G 0.06283 12 179 0.5946 5.8747868652030710E-01
2L_1055240_INS ACAGGGCA A 0.1564 28 151 0.9739 9.7255686545424225E-01
2L_1055263_SNP G T 0.1684 32 158 0.006442 5.2222742277020931E-03
2L_1055414_SNP T C 0.1016 19 168 0.433 4.2379231810568785E-01
2L_1055528_DEL T TTTGTA 0.2176 37 133 0.9133 9.1591093790306410E-01
2L_1055550_SNP C G 0.07772 15 178 0.6646 6.6064620596085677E-01
2L_1055557_SNP G T 0.1684 32 158 0.03868 3.5903684623537845E-02
2L_1055584_SNP G A 0.4118 77 110 0.002148 1.5834504666652717E-03
2L_1055619_SNP C A 0.09744 19 176 0.6678 6.6217064023064043E-01
2L_1055621_SNP G A 0.1719 33 159 0.09282 8.8816317550397317E-02
2L_1055656_SNP A T 0.09794 19 175 0.6298 6.2351751741631922E-01
2L_1055668_SNP A G 0.125 24 168 0.5272 5.2332738470450102E-01
2L_1055671_SNP A C 0.4076 75 109 0.005781 4.6800471684143655E-03
2L_1055733_SNP T C 0.1701 33 161 0.3293 3.2394420896215914E-01
2L_1055755_SNP T C 0.1392 27 167 0.053 4.8621392922818536E-02
2L_1055790_DEL A GTAGTTTGGCTCGGTTGGTC 0.1395 24 148 0.5044 4.9640762035126418E-01
2L_1055853_SNP T A 0.1494 26 148 0.5432 5.4287106716905886E-01
2L_1055895_SNP G A 0.3351 62 123 0.9377 9.3638530749013626E-01
2L_1055912_SNP T A 0.3351 62 123 0.9377 9.3638530749013626E-01
2L_1056027_SNP T C 0.09184 18 178 0.1295 1.2375164780698034E-01
2L_1056070_SNP T A 0.08673 17 179 0.9888 9.8861807010863567E-01
2L_1056109_SNP T G 0.2889 52 128 0.38 3.6913518829499925E-01
2L_1056158_INS CC C 0.05699 11 182 0.1071 1.0623057405660796E-01
2L_1056163_SNP G A 0.0567 11 183 0.1041 1.0382634122140211E-01
2L_1056172_INS G GCACACAGCCAACCAA 0.4134 74 105 0.3638 3.4595378201934890E-01
2L_1056407_DEL C CC 0.2655 47 130 0.08667 8.6397857741301376E-02
2L_1056449_SNP T C 0.05076 10 187 0.8761 8.7444113413843372E-01
2L_1056465_SNP T C 0.1036 20 173 0.7556 7.5177087269892362E-01
2L_1056561_SNP A C 0.2567 48 139 0.2981 3.0014365443118185E-01
2L_1056713_DEL CGA C 0.3315 60 121 0.5267 5.1195760888229369E-01
2L_1056724_SNP A G 0.1309 25 166 0.2159 2.0425363061180490E-01
2L_1056746_SNP G T 0.4074 77 112 0.5379 5.2613353529368623E-01
2L_1056755_DEL C CA 0.4974 94 95 0.7976 7.9305319293467158E-01
2L_1056782_SNP T G 0.1429 27 162 0.2364 2.2391929802876220E-01
2L_1056922_SNP T C 0.1934 35 146 0.4769 4.7054967279846471E-01
2L_1056926_SNP A C 0.2419 45 141 0.02707 2.4291214086785102E-02
2L_1056938_SNP C A 0.4231 77 105 0.07216 6.2074823735302542E-02
2L_1056949_SNP A G 0.413 76 108 0.0511 4.3919045450876243E-02
2L_1056957_SNP A C 0.3298 62 126 0.1104 1.0075856466176458E-01
2L_1056962_SNP G C 0.3262 61 126 0.1033 9.4166015371614065E-02
2L_1056966_SNP G A 0.1823 35 157 0.9309 9.2931554836175823E-01
2L_1056969_SNP T C 0.3228 61 128 0.126 1.1586981905757965E-01
2L_1056983_SNP T A 0.2053 39 151 0.6364 6.2829704248548113E-01
2L_1057035_SNP A G 0.2188 42 150 0.03818 3.3841003395840473E-02
2L_1057043_SNP G C 0.164 31 158 0.1377 1.2603676938780817E-01
2L_1057068_SNP A G 0.4301 80 106 0.02283 1.8800583961900166E-02
2L_1057085_SNP C T 0.2158 41 149 0.1267 1.1822003462812680E-01
2L_1057131_SNP T G 0.4324 80 105 0.03175 2.5945194480698455E-02
2L_1057177_SNP A C 0.1657 30 151 0.1098 1.0021523133417176E-01
2L_1057187_SNP A G 0.1749 32 151 0.09009 8.0571535453563728E-02
2L_1057188_SNP T A 0.1793 33 151 0.09288 8.3840886261856151E-02
2L_1057236_SNP A G 0.4011 75 112 0.5373 5.3125370830250018E-01
2L_1057249_SNP A G 0.3989 73 110 0.4837 4.6978914862068133E-01
2L_1057442_SNP G A 0.455 86 103 0.7396 7.3499869329538359E-01
2L_1057464_SNP T G 0.1077 21 174 0.2508 2.4332830590158361E-01
2L_1057469_SNP T G 0.1117 22 175 0.3153 3.0952680123024889E-01
2L_1057470_MNP TATTG GTAGT 0.1641 32 163 0.2631 2.5833964790443043E-01
2L_1057479_SNP A T 0.125 23 161 0.8672 8.6287538315539780E-01
2L_1057480_SNP T A 0.1202 22 161 0.7937 7.8668612594746734E-01
2L_1057481_SNP C T 0.1598 31 163 0.2348 2.2911812384346364E-01
2L_1057485_SNP C G 0.1209 22 160 0.8684 8.6366715549497119E-01
2L_1057497_DEL T TACCCAATTCACAATTT 0.125 23 161 0.962 9.6075097984044999E-01
2L_1057517_SNP A T 0.151 29 163 0.253 2.4519381290342324E-01
2L_1057528_SNP T C 0.1503 29 164 0.183 1.7681125017883570E-01
2L_1057545_DEL T TGCGCACAAATGGGCTAATACGCTTTGAGTT 0.1323 25 164 0.1955 1.8661247620844901E-01
2L_1057722_SNP T G 0.1209 22 160 0.6216 6.1113675116405775E-01
2L_1057725_SNP A C 0.05263 10 180 0.01678 1.4250322954494805E-02
2L_1057795_SNP A G 0.4477 77 95 0.2098 1.8782092491612268E-01
2L_1057921_SNP T A 0.3158 60 130 0.01522 1.3388807386671945E-02
2L_1057946_SNP T C 0.1117 22 175 0.1062 1.0254331198442534E-01
2L_1057974_SNP A T 0.1088 21 172 0.3736 3.6617610855309823E-01
2L_1057988_SNP A G 0.1316 25 165 0.1293 1.1946453965516024E-01
2L_1058093_SNP G A 0.06701 13 181 0.2847 2.7906370011604364E-01
2L_1058160_SNP T G 0.1832 35 156 0.2179 2.0905990632997440E-01
2L_1058162_DEL T TGATTGCAAGCCGAT 0.1058 20 169 0.4399 4.2909491543420941E-01
2L_1058211_SNP T C 0.3978 72 109 0.2982 2.7992989589723527E-01
2L_1058217_SNP C A 0.4057 71 104 0.1683 1.5201897119214958E-01
2L_1058254_SNP G T 0.4162 77 108 0.07962 7.2498495643088079E-02
2L_1058257_SNP A C 0.4033 73 108 0.2053 1.9539774045551672E-01
2L_1058261_SNP C T 0.414 77 109 0.08837 8.2033535949995254E-02
2L_1058279_SNP T C 0.3825 70 113 0.1256 1.1607593141148298E-01
2L_1058280_INS AC A 0.1429 27 162 0.3677 3.5777883128469556E-01
2L_1058281_INS TT T 0.4205 74 102 0.3853 3.6153003213152235E-01
2L_1058340_SNP C T 0.3944 71 109 0.2317 2.1794204636263848E-01
2L_1058349_SNP T C 0.09326 18 175 0.09503 9.0444875542020298E-02
2L_1058367_SNP C T 0.1842 35 155 0.3387 3.2879516030867428E-01
2L_1058439_DEL C CC 0.1228 21 150 0.3822 3.6350593743151161E-01
2L_1058473_SNP T C 0.2062 40 154 0.1705 1.6518465634319845E-01
2L_1058604_SNP A G 0.1158 22 168 0.4649 4.5912461486994183E-01
2L_1058740_SNP G A 0.2826 52 132 0.03509 2.9685787784288303E-02
2L_1058843_SNP T A 0.05263 10 180 0.2862 2.8395148313902308E-01
2L_1058860_SNP A G 0.4432 82 103 0.7442 7.4141118852201560E-01
2L_1058901_SNP A G 0.4382 78 100 0.4604 4.5106933645275993E-01
2L_1059047_DEL T TCAATGAGCCAT 0.06383 12 176 0.06684 5.8579037317027495E-02
2L_1059065_SNP A G 0.05348 10 177 0.1493 1.3954445794940196E-01
2L_1059075_SNP G A 0.1158 22 168 0.698 6.9196811869223629E-01
2L_1059082_SNP C A 0.08808 17 176 0.2108 2.0190852512432333E-01
2L_1059126_SNP C T 0.1044 19 163 0.2269 2.1354896477977392E-01
2L_1059144_SNP G C 0.2811 52 133 0.7937 7.9268293898272291E-01
2L_1059155_SNP T G 0.1081 20 165 0.4169 4.1115149279162233E-01
2L_1059163_SNP C T 0.1309 25 166 0.08684 7.9630533816604690E-02
2L_1059221_SNP G A 0.1484 27 155 0.9131 9.1029461133485512E-01
2L_1059261_SNP A G 0.1368 26 164 0.1032 9.6011303941108017E-02
2L_1059335_SNP T A 0.1693 32 157 0.2375 2.2718360549664618E-01
2L_1059336_SNP G A 0.1292 23 155 0.9906 9.9025157516791995E-01
2L_1059372_SNP A G 0.1385 27 168 0.9254 9.2400389909559322E-01
2L_1059373_SNP C G 0.1257 24 167 0.06557 6.0292158572096834E-02
2L_1059385_INS TGGA T 0.1534 29 160 0.1321 1.2197287103277721E-01
2L_1059412_SNP T A 0.4056 73 107 0.3827 3.6066328674606962E-01
2L_1059483_SNP T C 0.4341 79 103 0.008782 6.6874746067668803E-03
2L_1059504_SNP T A 0.3155 59 128 0.1444 1.3448647613515607E-01
2L_1059529_SNP G A 0.4216 78 107 0.02421 2.2140370549291886E-02
2L_1059532_SNP T C 0.4497 85 104 0.2232 2.1347190147715034E-01
2L_1059543_SNP G C 0.09794 19 175 0.4466 4.4310197421166875E-01
2L_1059600_SNP G A 0.1297 24 161 0.9688 9.6774211241727404E-01
2L_1059618_SNP C T 0.2872 54 134 0.4921 4.9840481097303990E-01
2L_1059740_SNP A G 0.1728 33 158 0.02666 2.4637207273426599E-02
2L_1059824_SNP T C 0.05236 10 181 0.01567 1.4348773949345838E-02
2L_1059829_SNP G A 0.1813 35 158 0.1714 1.6572248109211773E-01
2L_1059830_DEL C CTGCAAC 0.164 31 158 0.2591 2.5686376824099277E-01
2L_1059862_SNP G T 0.1702 32 156 0.8463 8.4439386071867695E-01
2L_1060038_SNP A G 0.1554 30 163 0.7108 7.0504834871807409E-01
2L_1060058_SNP A G 0.3261 60 124 0.8742 8.7118758326638557E-01
2L_1060248_SNP G A 0.3497 64 119 0.8643 8.6025400404363139E-01
2L_1060375_SNP A G 0.4703 87 98 0.1114 1.0092629681176912E-01
2L_1060382_SNP A G 0.2554 47 137 0.9896 9.8953239411057003E-01
2L_1060385_SNP A T 0.2789 53 137 0.2312 2.2422163546300489E-01
2L_1060401_SNP T A 0.2827 54 137 0.227 2.2121846982197657E-01
2L_1060456_SNP G A 0.1494 26 148 0.2496 2.3242221487474501E-01
2L_1060460_SNP C T 0.2158 41 149 0.2147 2.0561926193998936E-01
2L_1060468_SNP G A 0.2128 40 148 0.2825 2.7122772697729747E-01
2L_1060492_SNP A C 0.08122 16 181 0.6366 6.3251713897416129E-01
2L_1060498_SNP A T 0.3316 63 127 0.016 1.3255963586255271E-02
2L_1060504_SNP T C 0.489 89 93 0.09826 9.0224337289327550E-02
2L_1060505_SNP T A 0.1135 21 164 0.9213 9.1939321351550762E-01
2L_1060519_SNP A G 0.1005 19 170 0.4967 4.8458024966703561E-01
2L_1060547_SNP A C 0.1771 34 158 0.1201 1.1507156316392164E-01
2L_1060556_SNP T C 0.1728 33 158 0.2927 2.8305351247710309E-01
2L_1060576_INS T TTCT 0.3462 63 119 0.002517 1.8982124175879256E-03
2L_1060582_SNP G A 0.2703 50 135 0.2584 2.5272033395548443E-01
2L_1060595_SNP A T 0.337 61 120 0.5632 5.5028797691199838E-01
2L_1060614_SNP T C 0.3817 71 115 0.006684 5.7477488923297487E-03
2L_1060618_SNP G C 0.4497 85 104 0.005265 4.5054362140098166E-03
2L_1060623_SNP G C 0.3636 68 119 0.06962 6.4280904689631824E-02
2L_1060624_SNP T C 0.4731 88 98 0.00703 6.3171310430051733E-03
2L_1060685_SNP T C 0.2903 54 132 0.07102 6.6035425964750344E-02
2L_1060698_SNP A G 0.1243 23 162 0.2214 2.1359147373061738E-01
2L_1060744_SNP A T 0.25 47 141 0.2776 2.7091154791479033E-01
2L_1060746_SNP G A 0.2381 45 144 0.4123 4.1224229103658216E-01
2L_1060793_SNP T C 0.1047 20 171 0.2395 2.3526595006954198E-01
2L_1060919_SNP A G 0.4413 79 100 0.4735 4.7109008424453092E-01
2L_1061127_SNP G A 0.09424 18 173 0.4327 4.2358846632782210E-01
2L_1061262_SNP A G 0.1082 21 173 0.7123 7.0724788693709872E-01
2L_1061405_SNP C T 0.1702 32 156 0.3181 3.0280640119616642E-01
2L_1061418_SNP T C 0.1005 19 170 0.6243 6.1906817972027861E-01
2L_1061444_SNP A G 0.1489 28 160 0.2206 2.1202569180575481E-01
2L_1061532_SNP C T 0.4633 82 95 0.523 5.0529351347973928E-01
2L_1061553_SNP T C 0.4882 83 87 0.5423 5.2315396904262601E-01
2L_1061577_SNP A G 0.264 47 131 0.07819 7.9215865802398616E-02
2L_1061664_SNP T C 0.05699 11 182 0.4205 4.1142789146451608E-01
2L_1061704_SNP G A 0.2995 56 131 0.0813 7.5272017408580763E-02
2L_1061705_SNP A T 0.2896 53 130 0.07154 6.5977132786110199E-02
2L_1061820_SNP T C 0.05102 10 186 0.7628 7.5990206871474519E-01
2L_1061868_SNP C T 0.3022 55 127 0.7387 7.2917307715838131E-01
2L_1061893_SNP G C 0.2967 54 128 0.8261 8.2041000435409439E-01
2L_1061920_SNP A G 0.114 22 171 0.6964 6.9164841569803870E-01
2L_1061979_SNP A G 0.373 69 116 0.1245 1.1109282167528667E-01
2L_1062081_SNP C T 0.4917 89 92 0.8193 8.1195176082553178E-01
2L_1062178_SNP G A 0.2554 47 137 0.4007 3.9294639050931957E-01
2L_1062182_SNP A C 0.1771 34 158 0.1544 1.4753403282066191E-01
2L_1062303_SNP T A 0.1554 30 163 0.8824 8.8016122209409808E-01
2L_1062389_SNP A G 0.2128 40 148 0.4463 4.3829416241933716E-01
2L_1062497_SNP A G 0.2912 53 129 0.4693 4.5268697619448683E-01
2L_1062828_SNP T G 0.3149 57 124 0.5552 5.3763638214885856E-01
2L_1062851_DEL CCAA C 0.1694 31 152 0.1403 1.4275962306544121E-01
2L_1062860_SNP T C 0.07143 14 182 0.8093 8.0674045653748805E-01
2L_1062864_SNP A T 0.4111 74 106 0.3655 3.4931007422348159E-01
2L_1062913_SNP G A 0.1277 24 164 0.09091 8.6141897297680181E-02
2L_1062929_SNP A G 0.2698 51 138 0.5458 5.3420513141199533E-01
2L_1062938_SNP A T 0.2674 50 137 0.2805 2.8361144962589757E-01
2L_1062961_SNP C A 0.06599 13 184 0.4065 4.0103347082312601E-01
2L_1062977_SNP C T 0.06566 13 185 0.4111 4.0655768058829200E-01
2L_1062995_SNP G A 0.4426 81 102 0.6771 6.6915957212960320E-01
2L_1063000_SNP G A 0.4213 75 103 0.8336 8.2612587898817580E-01
2L_1063004_SNP T C 0.06566 13 185 0.4111 4.0655768058829200E-01
2L_1063012_SNP A T 0.4033 73 108 0.8683 8.6304524625224799E-01
2L_1063018_SNP T C 0.3279 60 123 0.6141 6.0176936582856144E-01
2L_1063032_SNP A T 0.2935 54 130 0.4858 4.7157533673653595E-01
2L_1063043_SNP C G 0.3027 56 129 0.3096 2.9619757441167704E-01
2L_1063046_DEL T TCAGATCTTTAGGT 0.3214 54 114 0.1837 1.8371243171068841E-01
2L_1063064_SNP A C 0.4302 77 102 0.5436 5.2847927645854698E-01
2L_1063066_SNP C T 0.419 75 104 0.6036 5.8963542890516463E-01
2L_1063068_SNP G A 0.06122 12 184 0.7597 7.5641630191566200E-01
2L_1063089_SNP C T 0.4677 87 99 0.4046 3.9406954945437611E-01
2L_1063104_SNP T C 0.4153 76 107 0.5085 4.9664646981283733E-01
2L_1063109_SNP T A 0.4286 78 104 0.311 3.1676397759885722E-01
2L_1063115_SNP G A 0.4333 78 102 0.624 6.1599392863003666E-01
2L_1063122_SNP A G 0.4302 77 102 0.628 6.2169824290320697E-01
2L_1063140_SNP A G 0.1212 20 145 0.578 5.6041958267090575E-01
2L_1063221_SNP T C 0.1732 31 148 0.6208 6.0934364026293319E-01
2L_1063233_SNP T C 0.1295 25 168 0.4922 4.9043092440336100E-01
2L_1063485_SNP G A 0.2857 54 135 0.6908 6.8633266002881732E-01
2L_1063486_SNP A C 0.2895 55 135 0.6954 6.8972312181388784E-01
2L_1063520_SNP A G 0.3043 56 128 0.6853 6.7849116951516875E-01
2L_1063525_SNP A T 0.09231 18 177 0.1738 1.6613111495888677E-01
2L_1063531_SNP G A 0.2781 52 135 0.5649 5.5204285428634747E-01
2L_1063533_SNP T C 0.2751 52 137 0.5873 5.7671331541423676E-01
2L_1063552_SNP T C 0.3797 71 116 0.7245 7.1556125750704147E-01
2L_1063554_SNP T A 0.3871 72 114 0.6485 6.3852084212208848E-01
2L_1063557_SNP A T 0.3763 70 116 0.6597 6.4880530720017726E-01
2L_1063587_SNP G T 0.05155 10 184 0.8809 8.7970140970380806E-01
2L_1063626_SNP C T 0.09626 18 169 0.8961 8.9330177248443654E-01
2L_1063640_SNP G T 0.4076 75 109 0.5611 5.4660113770887997E-01
2L_1063659_DEL A AAG 0.224 43 149 0.07437 7.7496702200513523E-02
2L_1063663_SNP G A 0.228 44 149 0.077 7.5829208033742768E-02
2L_1063678_SNP G C 0.151 29 163 0.2047 1.9928758993416662E-01
2L_1063710_SNP G A 0.4835 88 94 0.08341 7.3013331313441232E-02
2L_1063716_SNP C A 0.3548 66 120 0.03029 2.6370657283622211E-02
2L_1063753_SNP T G 0.06599 13 184 0.6339 6.2989793365484581E-01
2L_1063797_SNP A G 0.1957 36 148 0.3084 3.0057709528545129E-01
2L_1063816_SNP A C 0.2021 38 150 0.1909 2.0103904636180980E-01
2L_1063913_SNP T C 0.4645 85 98 0.08392 8.0173314233159529E-02
2L_1063996_SNP G A 0.4162 77 108 0.07395 7.5033731224373776E-02
2L_1064010_SNP G A 0.2256 44 151 0.7282 7.2391462474928647E-01
2L_1064032_SNP A C 0.2849 53 133 0.06874 6.5411529893221271E-02
2L_1064227_SNP G A 0.2062 40 154 0.1107 1.0693072474453180E-01
2L_1064298_SNP T G 0.09845 19 174 0.7256 7.2111017115731690E-01
2L_1064317_DEL T TT 0.2164 37 134 0.2526 2.5445986050334635E-01
2L_1064431_SNP C G 0.1658 32 161 0.105 1.0177192662092915E-01
2L_1064503_SNP G C 0.2447 46 142 0.8284 8.2689651835555400E-01
2L_1064539_SNP A G 0.2474 47 143 0.4887 4.8520041563858796E-01
2L_1064616_SNP T A 0.1459 27 158 0.1565 1.5317273287712907E-01
2L_1064656_SNP T C 0.07812 15 177 0.3771 3.7759854904402490E-01
2L_1064657_SNP G A 0.07407 14 175 0.2257 2.2100451992754955E-01
2L_1064698_SNP T C 0.2292 44 148 0.1655 1.6537437773148633E-01
2L_1064875_SNP T C 0.1615 31 161 0.2096 2.0658749765654794E-01
2L_1064899_SNP C G 0.3825 70 113 0.7649 7.7135584692945702E-01
2L_1065050_SNP T A 0.3913 72 112 0.9809 9.8018314606190871E-01
2L_1065052_SNP C G 0.07895 15 175 0.327 3.2155351529562803E-01
2L_1065132_SNP T C 0.4579 87 103 0.7647 7.5880669111641763E-01
2L_1065135_SNP C A 0.285 55 138 0.6734 6.6740218527690875E-01
2L_1065145_SNP G A 0.4555 87 104 0.6991 6.9200595594148939E-01
2L_1065195_SNP C T 0.08333 16 176 0.2762 2.7182946517052109E-01
2L_1065200_SNP T C 0.07853 15 176 0.266 2.6044983603209615E-01
2L_1065226_SNP A T 0.2789 53 137 0.5879 5.7928960552462283E-01
2L_1065228_SNP G T 0.2917 56 136 0.4676 4.5846185412657703E-01
2L_1065237_SNP A T 0.2984 57 134 0.4311 4.1944341020143960E-01
2L_1065240_SNP A G 0.05729 11 181 0.3873 3.7975953832979803E-01
2L_1065390_SNP T G 0.2486 46 139 0.4078 4.0107193479865144E-01
2L_1065539_SNP A G 0.08673 17 179 0.8709 8.6914043099504701E-01
2L_1065639_SNP G A 0.1722 31 149 0.6661 6.5345622449099316E-01
2L_1065806_SNP A T 0.159 31 164 0.9911 9.9095337850344656E-01
2L_1065833_SNP T C 0.1179 23 172 0.5951 5.8894483744376147E-01
2L_1065845_SNP G A 0.2103 41 154 0.055 5.1235870239378152E-02
2L_1065850_SNP G A 0.1231 24 171 0.9075 9.0591448086819493E-01
2L_1065949_SNP T A 0.09596 19 179 0.4606 4.5622020808614605E-01
2L_1065958_SNP T A 0.09551 17 161 0.121 1.7890754027123468E-01
2L_1065992_SNP A T 0.05155 10 184 0.3997 4.0116867321329519E-01
2L_1066019_SNP A T 0.4974 94 95 0.1984 1.9520520131413133E-01
2L_1066084_SNP C T 0.05641 11 184 0.07406 7.1722527922853566E-02
2L_1066141_SNP G C 0.05729 11 181 0.007722 6.4944131897493743E-03
2L_1066148_DEL T TGAGCGACCCTCTAGATTCGCCAGGCGGT 0.1611 29 151 0.02345 2.6169797900931897E-02
2L_1066178_SNP T C 0.4919 91 94 0.1227 1.1340283321309519E-01
2L_1066451_SNP C T 0.1179 23 172 0.2445 2.3631649536623967E-01
2L_1066723_SNP A T 0.1947 37 153 0.2607 2.5129906379597966E-01
2L_1066862_SNP A G 0.1842 35 155 0.1688 1.6163380805316729E-01
2L_1066869_SNP T G 0.2139 40 147 0.6329 6.2471832093181479E-01
2L_1066911_SNP T G 0.06667 13 182 0.949 9.4812647969841035E-01
2L_1066965_SNP A G 0.05641 11 184 0.1293 1.2287536213822814E-01
2L_1066982_SNP T C 0.2579 49 141 0.1845 1.7951650361379234E-01
2L_1067028_SNP C A 0.4516 84 102 0.4531 4.4071856487127503E-01
2L_1067050_SNP A G 0.4118 70 100 0.8221 8.4168249013250507E-01
2L_1067279_SNP T C 0.4021 76 113 0.3458 3.3772239701550644E-01
2L_1067665_SNP A G 0.2356 45 146 0.5797 5.7292083968231644E-01
2L_1067807_SNP G C 0.07179 14 181 0.485 4.8468579480704110E-01
2L_1067828_SNP C T 0.3743 70 117 0.5784 5.6974270585283460E-01
2L_1067878_SNP A C 0.369 69 118 0.5091 5.0325749083749027E-01
2L_1067890_SNP T G 0.3825 70 113 0.5447 5.3552009517033983E-01
2L_1068382_SNP A G 0.3175 60 129 0.8811 8.7854945428396536E-01
2L_1068383_SNP T G 0.05291 10 179 0.6272 6.2310028069010825E-01
2L_1068389_SNP A G 0.2188 42 150 0.6419 6.3745212715103583E-01
2L_1068402_SNP G A 0.228 44 149 0.714 7.0998268985053237E-01
2L_1068431_DEL G GACCAG 0.1037 17 147 0.5774 6.3520933380509770E-01
2L_1068456_SNP C T 0.06736 13 180 0.4436 4.3601509041062003E-01
2L_1068506_SNP T G 0.2147 41 150 0.1831 1.7607459110651513E-01
2L_1068575_SNP A C 0.1927 37 155 0.06053 5.6675781615669801E-02
2L_1068595_SNP T C 0.1969 38 155 0.07578 7.1883050817271560E-02
2L_1068599_SNP T G 0.3228 61 128 0.07284 6.7589158881689052E-02
2L_1068602_SNP C T 0.1969 38 155 0.09768 9.3342753322951055E-02
2L_1068606_SNP T C 0.1823 35 157 0.8319 8.3036029216133311E-01
2L_1068607_SNP T C 0.1865 36 157 0.9856 9.8542366794649983E-01
2L_1068609_SNP G A 0.1865 36 157 0.9856 9.8542366794649983E-01
2L_1068624_SNP G A 0.3069 58 131 0.05888 5.3107300894675309E-02
2L_1068629_SNP T C 0.3132 57 125 0.1981 1.9091774023054386E-01
2L_1068731_SNP T G 0.1277 24 164 0.1625 1.5118670746413765E-01
2L_1069032_SNP T C 0.07368 14 176 0.2203 2.0755130648209930E-01
2L_1069035_SNP A C 0.1703 31 151 0.9038 8.9985620053929039E-01
2L_1069047_SNP G A 0.1958 37 152 0.5994 5.8846846258448016E-01
2L_1069048_SNP A C 0.1969 38 155 0.1273 1.2474854194590324E-01
2L_1069057_SNP T G 0.3536 64 117 0.1845 1.6826811975613054E-01
2L_1069078_DEL T TGAAAACAGCACACTAT 0.1799 34 155 0.6634 6.6161410859338954E-01
2L_1069101_SNP A T 0.1937 37 154 0.4286 4.2118591547399320E-01
2L_1069104_SNP C A 0.1852 35 154 0.4351 4.2432922308343879E-01
2L_1069128_SNP C T 0.2065 38 146 0.4506 4.4400410487594322E-01
2L_1069154_SNP C T 0.05025 10 189 0.4444 4.4038000577771552E-01
2L_1069161_SNP A C 0.06091 12 185 0.7461 7.4271300624535352E-01
2L_1069270_SNP A G 0.1946 36 149 0.4525 4.4190762883171508E-01
2L_1069320_SNP C G 0.1458 28 164 0.3596 3.4977046515992416E-01
2L_1069536_SNP A G 0.1302 25 167 0.7689 7.6485895881381738E-01
2L_1069572_SNP T A 0.1351 25 160 0.3893 3.8530276318180501E-01
2L_1069588_SNP T G 0.1466 28 163 0.9061 9.0465328262349365E-01
2L_1069607_SNP A G 0.1865 36 157 0.5344 5.2876417540763143E-01
2L_1069619_SNP G C 0.2381 45 144 0.3501 3.5560469127680105E-01
2L_1069651_SNP C G 0.4372 80 103 0.9081 9.0478946573635433E-01
2L_1069672_SNP T G 0.4432 82 103 0.938 9.3646931103924891E-01
2L_1069690_SNP C A 0.1546 30 164 0.2684 2.5952289053133371E-01
2L_1069700_SNP A G 0.2246 42 145 0.5194 5.2387920937957877E-01
2L_1069701_SNP T A 0.2097 39 147 0.3628 3.5344945485521750E-01
2L_1069712_SNP T A 0.2211 42 148 0.2316 2.3712712425918192E-01
2L_1069742_SNP G A 0.3085 58 130 0.5426 5.4035805702873785E-01
2L_1069826_SNP T G 0.4469 80 99 0.3595 3.5121235050084199E-01
2L_1070073_SNP A G 0.1667 32 160 0.5067 4.9735818399815901E-01
2L_1070084_SNP A G 0.1658 32 161 0.9046 9.0460453220759340E-01
2L_1070097_SNP T C 0.1744 34 161 0.5817 5.7887521520913254E-01
2L_1070109_SNP T C 0.07071 14 184 0.4972 4.9543972147735571E-01
2L_1070249_INS AGA A 0.2295 42 141 0.9659 9.6930849879296732E-01
2L_1070334_SNP A G 0.2128 40 148 0.05678 5.3485134716612127E-02
2L_1070360_SNP A G 0.2158 41 149 0.09053 8.4224949021810769E-02
2L_1070404_SNP T C 0.1027 19 166 0.6167 6.1202199183502692E-01
2L_1070442_SNP G A 0.05528 11 188 0.6591 6.5822178073523996E-01
2L_1070496_SNP G A 0.435 77 100 0.07156 7.0859243705808983E-02
2L_1070497_SNP A C 0.4407 78 99 0.09953 9.9924831294979310E-02
2L_1070532_INS A AGAAAGAAAAGAAATTGAGT 0.4645 85 98 0.07156 6.2149179286783963E-02
2L_1070540_SNP A T 0.2204 41 145 0.2008 1.9188230556433294E-01
2L_1070561_SNP C T 0.2263 43 147 0.7033 6.9780517168990053E-01
2L_1070570_SNP A C 0.2299 43 144 0.1344 1.2688684014961316E-01
2L_1070571_SNP A G 0.2581 48 138 0.4034 3.9071614379956499E-01
2L_1070589_SNP C T 0.2263 43 147 0.8529 8.5109739205949564E-01
2L_1070603_SNP G T 0.1937 37 154 0.585 5.7786450938640421E-01
2L_1070617_SNP C G 0.4731 88 98 0.04849 4.2697125552869385E-02
2L_1070940_SNP T C 0.4783 88 96 0.1779 1.6493497314741579E-01
2L_1070990_SNP T A 0.07853 15 176 0.8271 8.2371466010925354E-01
2L_1071021_SNP A G 0.2834 53 134 0.6319 6.3308586966589186E-01
2L_1071117_INS GGTG G 0.2461 47 144 0.9013 8.9899559561852915E-01
2L_1071120_SNP T C 0.1436 28 167 0.2088 2.0582749292559022E-01
2L_1071141_SNP G C 0.3229 62 130 0.8897 8.8787815394047931E-01
2L_1071151_INS A ATATGTGTGA 0.3943 69 106 0.7127 7.0691725878309697E-01
2L_1071163_SNP A C 0.373 69 116 0.6964 6.8665679869652119E-01
2L_1071375_SNP C T 0.09239 17 167 0.3129 2.9411754980495808E-01
2L_1071546_SNP A T 0.1105 20 161 0.7731 7.6574756330685734E-01
2L_1071827_SNP A C 0.385 72 115 0.2142 1.9857987729808901E-01
2L_1071833_SNP G A 0.4396 80 102 0.4729 4.6487974660368236E-01
2L_1071837_SNP C G 0.1371 27 170 0.3655 3.5966319813688241E-01
2L_1071932_SNP G T 0.08205 16 179 0.1165 1.1087556937212240E-01
2L_1072016_SNP A G 0.1128 22 173 0.2051 2.0031893111295040E-01
2L_1072017_SNP A T 0.1128 22 173 0.2051 2.0031893111295040E-01
2L_1072042_SNP A T 0.1066 21 176 0.2103 2.0478124303285461E-01
2L_1072071_SNP A T 0.2541 47 138 0.3323 3.2437103245151200E-01
2L_1072073_SNP C A 0.2447 46 142 0.2414 2.3975096358499415E-01
2L_1072150_DEL G TGCAA 0.08205 16 179 0.1361 1.2975542657310135E-01
2L_1072179_SNP T C 0.1385 27 168 0.6673 6.6532703327125386E-01
2L_1072189_SNP T C 0.05699 11 182 0.1474 1.3815515785251942E-01
2L_1072326_SNP A G 0.07071 14 184 0.03037 2.8790400789144095E-02
2L_1072466_SNP G C 0.224 43 149 0.6931 6.8659728384300545E-01
2L_1072516_SNP A G 0.178 34 157 0.9542 9.5386289808655234E-01
2L_1072627_SNP C A 0.3956 72 110 0.6029 5.8872083431053279E-01
2L_1072629_SNP C A 0.1481 28 161 0.0887 8.2745143301006033E-02
2L_1072710_SNP C A 0.2222 42 147 0.4972 4.9488348555038686E-01
2L_1072727_SNP G A 0.1376 26 163 0.1246 1.1682274310904994E-01
2L_1072734_SNP G A 0.2251 43 148 0.3764 3.7310028520148386E-01
2L_1072752_SNP G T 0.2258 42 144 0.8648 8.7919615661945716E-01
2L_1072759_SNP A G 0.2328 44 145 0.3072 3.0775603241930960E-01
2L_1072797_SNP T A 0.2337 43 141 0.3939 3.8501547787869650E-01
2L_1072805_SNP T G 0.3789 72 118 0.4633 4.5221586157207316E-01
2L_1072838_SNP T G 0.2316 44 146 0.3401 3.3342152149144832E-01
2L_1072929_SNP C T 0.3155 59 128 0.7807 7.7750418619533468E-01
2L_1073079_SNP A G 0.4706 88 99 0.4987 4.9011000854838938E-01
2L_1073154_SNP C T 0.08743 16 167 0.9293 9.2689390953174267E-01
2L_1073164_SNP G A 0.3194 61 130 0.3968 3.8495320117135290E-01
2L_1073165_SNP A C 0.3211 61 129 0.4336 4.2305556564879998E-01
2L_1073225_INS A AGA 0.1056 19 161 0.262 2.5486191122125090E-01
2L_1073284_SNP C T 0.1429 28 168 0.5296 5.2661755988408554E-01
2L_1073303_SNP C G 0.1466 28 163 0.5352 5.2767721813484902E-01
2L_1073357_SNP A G 0.3037 58 133 0.8579 8.5417499023271415E-01
2L_1073525_SNP T G 0.3545 67 122 0.507 5.0090475982161164E-01
2L_1073619_SNP T G 0.2804 53 136 0.6969 6.9040862352523669E-01
2L_1073621_SNP C A 0.2766 52 136 0.9227 9.2081519226610054E-01
2L_1073711_SNP C T 0.1622 30 155 0.2537 2.4526794679181174E-01
2L_1073805_INS TGATGAATTGT T 0.2683 44 120 0.2888 2.7793332430353568E-01
2L_1073845_SNP G T 0.1412 25 152 0.5219 5.0143623803277082E-01
2L_1073851_SNP G A 0.3387 63 123 0.7023 6.9468805870431549E-01
2L_1074071_SNP A G 0.4105 78 112 0.8673 8.6388524565925262E-01
2L_1074102_SNP T G 0.4199 76 105 0.9442 9.4847371048408224E-01
2L_1074191_SNP A C 0.4792 92 100 0.6533 6.4534627268831524E-01
2L_1074488_SNP A G 0.07035 14 185 0.9157 9.1493499442311221E-01
2L_1074638_SNP G A 0.1771 34 158 0.2415 2.3352429932999819E-01
2L_1074650_SNP C T 0.06186 12 182 0.6906 6.8678998900824662E-01
2L_1074741_SNP A G 0.1579 30 160 0.2677 2.6446417902983965E-01
2L_1074766_SNP A T 0.1571 30 161 0.4891 4.8224155505153365E-01
2L_1074793_SNP T C 0.1534 29 160 0.6402 6.3472211553072744E-01
2L_1074958_SNP A G 0.08287 15 166 0.6123 6.1027339385977264E-01
2L_1074961_SNP G T 0.0618 11 167 0.3758 3.5843746572083746E-01
2L_1074962_SNP C T 0.4699 86 97 0.7206 7.1305609470245357E-01
2L_1075117_SNP T C 0.1295 25 168 0.3618 3.5511807519958083E-01
2L_1075208_SNP G A 0.3564 67 121 0.2082 1.9619729869742031E-01
2L_1075212_SNP C A 0.1327 26 170 0.447 4.4378019238835786E-01
2L_1075285_SNP G A 0.0603 12 187 0.5065 5.0279226135694910E-01
2L_1075325_SNP A C 0.0603 12 187 0.7115 7.1016101186938974E-01
2L_1075385_SNP G A 0.1333 26 169 0.4596 4.5585453544550492E-01
2L_1075417_SNP C A 0.1692 33 162 0.4401 4.3613305971067440E-01
2L_1075474_SNP A C 0.07614 15 182 0.3458 3.3935991440778079E-01
2L_1075549_SNP T G 0.1495 29 165 0.6025 6.0453077546103073E-01
2L_1075578_SNP A G 0.159 31 164 0.2701 2.6576843386907645E-01
2L_1075733_SNP T C 0.06599 13 184 0.6009 5.9592651177040501E-01
2L_1075920_SNP A T 0.1755 33 155 0.565 5.5586945082282591E-01
2L_1075930_SNP A T 0.1799 34 155 0.6727 6.6553682056767505E-01
2L_1076012_SNP C T 0.4526 86 104 0.3939 3.8444442150919766E-01
2L_1076013_SNP T A 0.455 86 103 0.42 4.1013803004636273E-01
2L_1076018_SNP A G 0.2406 45 142 0.8674 8.6328965988682527E-01
2L_1076050_SNP T C 0.4409 82 104 0.3841 3.6800223690385458E-01
2L_1076108_SNP A G 0.07853 15 176 0.7575 7.5290050126570296E-01
2L_1076124_SNP A T 0.2474 47 143 0.2696 2.5736516179925684E-01
2L_1076140_SNP A G 0.4385 82 105 0.4393 4.2559805707236453E-01
2L_1076152_SNP G A 0.101 20 178 0.4797 4.7471305042289325E-01
2L_1076320_SNP C G 0.1405 26 159 0.9468 9.4604816463588415E-01
2L_1076324_SNP T C 0.05208 10 182 0.3353 3.3225730280694543E-01
2L_1076428_SNP A G 0.3495 65 121 0.1163 1.0447627365911416E-01
2L_1076480_SNP T A 0.05641 11 184 0.8965 8.9510373551970790E-01
2L_1076527_SNP A G 0.1359 25 159 0.882 8.7780565621674511E-01
2L_1076538_SNP A T 0.05729 11 181 0.3278 3.2804445787189451E-01
2L_1076564_SNP T C 0.2857 54 135 0.4819 4.7084054061619751E-01
2L_1076566_SNP G C 0.05851 11 177 0.8297 8.2694630446537265E-01
2L_1076816_SNP C T 0.2435 47 146 0.2464 2.3766116483569566E-01
2L_1076950_SNP T C 0.06111 11 169 0.5069 4.9771308519148971E-01
2L_1076967_SNP C G 0.2632 50 140 0.9862 9.8576711069188694E-01
2L_1077188_SNP T G 0.2926 55 133 0.1876 1.7403754023091611E-01
2L_1077224_SNP G C 0.1905 36 153 0.6323 6.2258016989611509E-01
2L_1077280_SNP A C 0.1907 37 157 0.3251 3.2667321576228625E-01
2L_1077491_INS C CTCAC 0.1739 32 152 0.5858 5.7624005083568641E-01
2L_1077599_SNP G C 0.276 53 139 0.7775 7.7365900143130073E-01
2L_1077622_SNP A C 0.25 46 138 0.9683 9.6731633933088934E-01
2L_1077623_SNP A C 0.267 51 140 0.7148 7.0889618698014889E-01
2L_1077632_SNP T C 0.267 51 140 0.7148 7.0889618698014889E-01
2L_1077647_SNP C A 0.4789 91 99 0.3763 3.6458244954265218E-01
2L_1077680_SNP C A 0.4762 90 99 0.405 3.9768538903756168E-01
2L_1077708_SNP C T 0.267 51 140 0.8314 8.2705484152262043E-01
2L_1077750_SNP A G 0.1888 37 159 0.1728 1.7427963490765397E-01
2L_1077759_SNP A T 0.1762 34 159 0.1609 1.6218779973671216E-01
2L_1077770_SNP T A 0.1804 35 159 0.3961 4.1393368048697032E-01
2L_1077827_SNP C G 0.2292 44 148 0.3569 3.4684514960018231E-01
2L_1077860_SNP T C 0.2888 54 133 0.2124 2.0555146804161262E-01
2L_1077871_SNP G A 0.2963 56 133 0.2215 2.1693358690155617E-01
2L_1077907_SNP C T 0.254 48 141 0.2955 2.8167403956540571E-01
2L_1077929_SNP T A 0.4021 76 113 0.9583 9.5743882869657604E-01
2L_1077978_SNP T A 0.2629 51 143 0.09625 9.1128704830553686E-02
2L_1077986_SNP T C 0.2054 38 147 0.6312 6.2374272558813271E-01
2L_1077988_SNP C G 0.25 47 141 0.3844 3.7188073683933709E-01
2L_1078136_SNP T C 0.1865 36 157 0.6827 6.8199432033274898E-01
2L_1078137_SNP C T 0.1786 35 161 0.2654 2.6851812465516278E-01
2L_1078139_SNP C G 0.1827 36 161 0.1816 1.8276502814272721E-01
2L_1078190_SNP G C 0.3065 57 129 0.5179 5.0315867221203292E-01
2L_1078364_SNP A C 0.2275 43 146 0.7296 7.2330385951647003E-01
2L_1078388_SNP T C 0.2383 46 147 0.1752 1.7214493598313330E-01
2L_1078403_SNP T G 0.2316 44 146 0.3061 3.1531069043376858E-01
2L_1078427_SNP G C 0.114 22 171 0.5114 5.0245959914761196E-01
2L_1078433_SNP A G 0.1888 37 159 0.1391 1.3362843301222049E-01
2L_1078487_SNP C T 0.2371 46 148 0.07873 7.2981939671406371E-02
2L_1078517_SNP C T 0.2396 46 146 0.09561 8.8188681653549206E-02
2L_1078553_SNP A C 0.2421 46 144 0.8237 8.2653608360996078E-01
2L_1078556_SNP A G 0.2737 52 138 0.9808 9.8048421328072888E-01
2L_1078581_SNP A T 0.2447 46 142 0.9759 9.7529955401730284E-01
2L_1078587_SNP G A 0.4492 84 103 0.1496 1.3990837678768586E-01
2L_1078645_SNP A G 0.2124 41 152 0.5334 5.3259314253235646E-01
2L_1078662_SNP T A 0.05789 11 179 0.2408 2.3857415490613409E-01
2L_1078675_SNP T C 0.4866 91 96 0.1081 1.0381515358423610E-01
2L_1078678_SNP A G 0.4974 95 96 0.1391 1.3107675393713314E-01
2L_1078711_SNP A G 0.2205 43 152 0.7648 7.6229519354800468E-01
2L_1078717_SNP T C 0.107 20 167 0.6467 6.4329642837850920E-01
2L_1078722_SNP A G 0.0973 18 167 0.7977 7.9488135839607521E-01
2L_1078738_SNP A G 0.107 20 167 0.6058 6.0192880993576581E-01
2L_1078739_SNP G A 0.3533 65 119 0.8198 8.1568068973011776E-01
2L_1078755_SNP A C 0.07143 14 182 0.6497 6.4545559193040236E-01
2L_1078766_SNP A G 0.1204 23 168 0.05684 5.3001842645391310E-02
2L_1078767_SNP A C 0.06667 13 182 0.6878 6.8294199109806430E-01
2L_1078770_SNP C G 0.134 26 168 0.3983 3.9944813815527824E-01
2L_1078771_SNP C T 0.134 26 168 0.3239 3.2129337245502565E-01
2L_1078772_SNP C A 0.06633 13 183 0.5329 5.2726584801050458E-01
2L_1078780_SNP G C 0.1385 27 168 0.1164 1.1388260407637063E-01
2L_1078782_SNP A G 0.1392 27 167 0.1134 1.1025534254289859E-01
2L_1078792_SNP T C 0.08947 17 173 0.6522 6.4544367237078859E-01
2L_1078885_SNP T C 0.05612 11 185 0.297 2.8999014396258427E-01
2L_1079029_SNP G A 0.2347 46 150 0.2197 2.1502039583080146E-01
2L_1079041_SNP G T 0.2176 42 151 0.5342 5.2736687556450645E-01
2L_1079065_SNP A G 0.09574 18 170 0.7556 7.5341824562714543E-01
2L_1079071_SNP G T 0.09091 17 170 0.873 8.7170161485512387E-01
2L_1079088_SNP T C 0.4947 93 95 0.3046 2.9832087258925388E-01
2L_1079090_SNP G C 0.2042 39 152 0.6476 6.4184108471821477E-01
2L_1079123_SNP T C 0.3125 60 132 0.1595 1.5705012284579001E-01
2L_1079150_SNP A G 0.1947 37 153 0.4653 4.6485824850719548E-01
2L_1079207_SNP G T 0.2642 51 142 0.1932 1.8403678928913381E-01
2L_1079264_SNP T C 0.2723 52 139 0.1843 1.7311388941908012E-01
2L_1079269_SNP G A 0.06736 13 180 0.6106 6.0571968036958157E-01
2L_1079296_SNP T A 0.254 48 141 0.2056 1.9610920975816515E-01
2L_1079393_SNP G A 0.4785 89 97 0.5607 5.4725766056906600E-01
2L_1079406_SNP A G 0.2632 50 140 0.1881 1.8393881628617514E-01
2L_1079417_SNP T C 0.267 51 140 0.7709 7.6900100337125699E-01
2L_1079424_SNP T C 0.2461 47 144 0.6662 6.6399652585948599E-01
2L_1079631_SNP T G 0.3743 70 117 0.7428 7.3748320428935510E-01
2L_1079645_SNP A G 0.05556 11 187 0.8267 8.2490727570766853E-01
2L_1079660_SNP G A 0.4974 95 96 0.8017 7.9614669343721389E-01
2L_1079672_SNP A G 0.4309 81 107 0.5553 5.4631674371041106E-01
2L_1079681_SNP A G 0.1771 34 158 0.1063 1.0181853598450619E-01
2L_1079687_SNP C G 0.4255 80 108 0.4486 4.4359888127517255E-01
2L_1079747_SNP A G 0.2663 49 135 0.6065 5.9198947771252552E-01
2L_1079784_SNP A C 0.1667 32 160 0.5045 4.9568128494997765E-01
2L_1079798_SNP C T 0.4603 87 102 0.5342 5.2189484260783359E-01
2L_1079800_SNP T G 0.06701 13 181 0.2682 2.6018012793885559E-01
2L_1079801_SNP T G 0.07179 14 181 0.1772 1.6975429918654472E-01
2L_1079843_SNP T C 0.2263 43 147 0.8806 8.7713483909317436E-01
2L_1079848_SNP T A 0.3141 60 131 0.2969 2.8402488077651933E-01
2L_1079885_SNP T C 0.1728 33 158 0.5613 5.5218000970514691E-01
2L_1079901_SNP T C 0.1728 33 158 0.1506 1.4045374820333367E-01
2L_1079933_SNP A G 0.267 51 140 0.4853 4.7303938115768041E-01
2L_1079969_SNP T C 0.2796 52 134 0.6611 6.5465441203617591E-01
2L_1079987_SNP G A 0.2746 53 140 0.5282 5.1886875536975041E-01
2L_1079996_SNP T C 0.2826 52 132 0.6836 6.7772946047222526E-01
2L_1080035_SNP C T 0.2031 39 153 0.5379 5.3052604150852045E-01
2L_1080038_SNP G A 0.2021 39 154 0.4072 3.9727186702182915E-01
2L_1080059_SNP G A 0.2124 41 152 0.3244 3.1416144248689981E-01
2L_1080078_SNP A G 0.1823 35 157 0.3971 3.9062222458256357E-01
2L_1080101_SNP T C 0.3915 74 115 0.8288 8.2588370650189780E-01
2L_1080119_SNP T A 0.4158 79 111 0.6467 6.4153709032453210E-01
2L_1080153_SNP A G 0.3211 61 129 0.3212 3.0707225202315080E-01
2L_1080185_SNP G T 0.4239 78 106 0.5935 5.8272943821848167E-01
2L_1080227_SNP C T 0.228 44 149 0.195 1.8780765168674252E-01
2L_1080311_SNP C A 0.3957 74 113 0.1899 1.8749110555557569E-01
2L_1080353_SNP T C 0.2108 39 146 0.6584 6.5518409717292347E-01
2L_1080437_SNP T C 0.0603 12 187 0.5057 5.0261264609947842E-01
2L_1080452_SNP G C 0.2097 39 147 0.4223 4.1830874954031050E-01
2L_1080726_SNP T G 0.1237 24 170 0.1935 1.8911363423316063E-01
2L_1080744_SNP A T 0.1568 29 156 0.4734 4.6346119378794282E-01
2L_1080820_SNP C G 0.1487 29 166 0.2332 2.2972587908057740E-01
2L_1080825_SNP T C 0.1503 29 164 0.1324 1.2832875317133852E-01
2L_1080875_DEL C TGTTAAGTGCAAG 0.1366 25 158 0.3194 3.2028787414460091E-01
2L_1080981_SNP T G 0.1277 24 164 0.7994 7.9507752298502121E-01
2L_1080983_SNP G A 0.09744 19 176 0.1913 1.8767250429967008E-01
2L_1081122_SNP G C 0.3226 60 126 0.4352 4.2287368456116514E-01
2L_1081229_SNP T C 0.4894 92 96 0.1904 1.7736607696566276E-01
2L_1081309_SNP A C 0.09783 18 166 0.6999 6.9815362748350251E-01
2L_1081369_SNP C T 0.4667 84 96 0.468 4.6101412474761294E-01
2L_1081378_SNP A G 0.4033 73 108 0.5277 5.1182099337372744E-01
2L_1081438_SNP A G 0.3081 57 128 0.6624 6.5225140275415550E-01
2L_1081443_SNP C A 0.377 69 114 0.7157 7.1056989518680447E-01
2L_1081482_SNP C T 0.2263 43 147 0.9166 9.1415013061216188E-01
2L_1081486_SNP G C 0.4839 90 96 0.6252 6.1569664530042867E-01
2L_1081504_INS TT T 0.09474 18 172 0.5322 5.4428353095727378E-01
2L_1081508_SNP C A 0.07692 13 156 0.1149 1.1809296085808985E-01
2L_1081512_SNP C T 0.2857 50 125 0.4524 4.3840026608627269E-01
2L_1081524_SNP C A 0.2663 49 135 0.3233 3.1625529583088974E-01
2L_1081546_SNP A T 0.3351 62 123 0.4208 4.0654776276299753E-01
2L_1081555_SNP T A 0.07614 15 182 0.4558 4.5163647854362854E-01
2L_1081560_SNP T C 0.2581 48 138 0.8298 8.2358101238502135E-01
2L_1081562_SNP A C 0.1361 26 165 0.5814 5.7566847996795922E-01
2L_1081580_SNP G C 0.08763 17 177 0.6881 6.9763018203246241E-01
2L_1081582_SNP C A 0.09231 18 177 0.509 5.2221804127723748E-01
2L_1081612_SNP G C 0.0829 16 177 0.6244 6.1731225040777093E-01
2L_1081624_SNP T A 0.159 31 164 0.5993 5.9306041225384964E-01
2L_1081627_SNP T C 0.2473 46 140 0.5602 5.4788658449833516E-01
2L_1081636_SNP A G 0.2553 48 140 0.522 5.0900701818797578E-01
2L_1081702_SNP C T 0.05128 10 185 0.6436 6.3737061342950185E-01
2L_1081762_SNP T G 0.2275 43 146 0.6976 6.9347576865044558E-01
2L_1081763_SNP T C 0.2139 40 147 0.6258 6.1669315342830267E-01
2L_1081873_SNP G A 0.1882 35 151 0.2028 2.0057001145810294E-01
2L_1081929_SNP G A 0.09231 18 177 0.02303 2.2615654762355653E-02
2L_1081935_SNP G C 0.114 22 171 0.28 2.7027336781247380E-01
2L_1081959_SNP T A 0.06667 13 182 0.8937 8.9239430057989411E-01
2L_1082044_SNP C T 0.07107 14 183 0.806 8.0343908059985203E-01
2L_1082077_SNP G A 0.4811 89 96 0.3287 3.1172753893414851E-01
2L_1082199_SNP T C 0.25 46 138 0.8399 8.3682217027750383E-01
2L_1082208_SNP T C 0.3661 67 116 0.463 4.5688838861547287E-01
2L_1082268_SNP A G 0.3889 70 110 0.1453 1.3609104397698035E-01
2L_1082328_SNP T C 0.2872 54 134 0.8772 8.7381427702574088E-01
2L_1082349_SNP T C 0.05699 11 182 0.1242 1.1687426403198053E-01
2L_1082445_SNP G C 0.291 55 134 0.4823 4.7128805261998485E-01
2L_1082496_SNP T G 0.1237 24 170 0.03685 3.5330007796590811E-02
2L_1082497_SNP A T 0.1173 23 173 0.1554 1.6969962062760835E-01
2L_1082514_SNP G T 0.3187 58 124 0.07641 6.9381692137690840E-02
2L_1082664_SNP T G 0.4973 91 92 0.294 2.7757105310129104E-01
2L_1082689_SNP C A 0.2649 49 136 0.7919 7.8497151466167592E-01
2L_1082690_DEL C CCAT 0.2727 51 136 0.9249 9.2337608106612556E-01
2L_1082698_SNP G A 0.09326 18 175 0.3833 4.0392324039226812E-01
2L_1082702_SNP A T 0.3189 59 126 0.5981 5.8602481457902766E-01
2L_1082709_SNP G T 0.05263 10 180 0.04525 4.0086859945935339E-02
2L_1082711_SNP A G 0.3862 73 116 0.67 6.6253902688889055E-01
2L_1082749_SNP T C 0.4105 78 112 0.775 7.6938100156460898E-01
2L_1082756_SNP G A 0.4086 76 110 0.9672 9.6668211279620953E-01
2L_1082760_SNP C T 0.08854 17 175 0.3025 2.9580497940551098E-01
2L_1082762_SNP G A 0.09744 19 176 0.3527 3.4870606567667739E-01
2L_1082785_SNP T C 0.125 23 161 0.1126 1.0197360504304609E-01
2L_1082831_SNP T G 0.2406 45 142 0.8511 8.4678847435551319E-01
2L_1082880_SNP T C 0.09043 17 171 0.2885 3.0438859452265443E-01
2L_1082957_SNP G A 0.1803 33 150 0.5247 5.4029097903177759E-01
2L_1083181_DEL C CAT 0.06186 12 182 0.2052 1.9892463450827469E-01
2L_1083269_SNP A G 0.07853 15 176 0.3006 2.8877624657881951E-01
2L_1083501_SNP C A 0.4468 84 104 0.1322 1.2356457513644259E-01
2L_1083654_SNP A T 0.1649 32 162 0.7905 7.8646203990113706E-01
2L_1083669_SNP G A 0.2995 56 131 0.2002 1.8620128730009777E-01
2L_1083690_SNP A G 0.0603 12 187 0.5527 5.4923645033342505E-01
2L_1083721_SNP A T 0.1606 31 162 0.6562 6.4968308759160465E-01
2L_1083742_SNP A T 0.08673 17 179 0.8622 8.6021638634083952E-01
2L_1083744_SNP A C 0.09137 18 179 0.7727 7.6997292724281663E-01
2L_1083763_SNP G T 0.1033 19 165 0.4742 4.5749623708867249E-01
2L_1083813_SNP A G 0.09424 18 173 0.3726 3.6090533006403913E-01
2L_1083822_SNP G C 0.1323 25 164 0.6623 6.5547765946638936E-01
2L_1083846_SNP C T 0.09326 18 175 0.4946 4.8605757361011803E-01
2L_1083848_SNP G A 0.2113 41 153 0.4191 4.1273198089114005E-01
2L_1083889_SNP G A 0.1466 28 163 0.06498 5.8355672284341860E-02
2L_1083899_SNP T C 0.2751 52 137 0.03621 3.1273954436473794E-02
2L_1083902_SNP A G 0.2634 49 137 0.02534 2.0601219359790986E-02
2L_1083916_SNP A T 0.09326 18 175 0.3907 3.8098155456802441E-01
2L_1083963_SNP G A 0.1042 20 172 0.2044 1.9656552485365908E-01
2L_1084094_SNP T C 0.4365 79 102 0.9493 9.4800321344334015E-01
2L_1084145_SNP T G 0.1027 19 166 0.04423 4.1455426824062322E-02
2L_1084223_SNP T C 0.1947 37 153 0.5999 5.8963922097353660E-01
2L_1084319_SNP A G 0.4 74 111 0.8921 8.8902021200405079E-01
2L_1084346_SNP A C 0.2124 41 152 0.8742 8.7177567238599885E-01
2L_1084466_SNP C T 0.1289 25 169 0.3056 3.0374224092693425E-01
2L_1084583_SNP A G 0.15 27 153 0.3197 2.9964888366935050E-01
2L_1084613_SNP T C 0.1237 24 170 0.4736 4.6546946374678289E-01
2L_1084667_SNP C A 0.2406 45 142 0.2262 2.1844955731825544E-01
2L_1084691_SNP T G 0.1211 23 167 0.6074 5.9878480395135236E-01
2L_1084727_SNP T G 0.1302 25 167 0.5913 5.8330015004999103E-01
2L_1084820_SNP G A 0.2135 41 151 0.3628 3.5614560563880449E-01
2L_1084823_SNP A G 0.2751 52 137 0.4418 4.3483717056705418E-01
2L_1084841_SNP A C 0.2088 38 144 0.791 7.8359919475294060E-01
2L_1084852_SNP A G 0.2067 37 142 0.8046 7.9610532377266130E-01
2L_1084885_SNP T A 0.4475 81 100 0.7621 7.6187337351465578E-01
2L_1084979_SNP T G 0.2842 54 136 0.1668 1.6201118280166626E-01
2L_1085039_SNP A C 0.07179 14 181 0.3078 3.0021624440621009E-01
2L_1085111_SNP G A 0.4973 93 94 0.9581 9.5738729534943612E-01
2L_1085153_SNP A G 0.4586 83 98 0.8477 8.4635277359061167E-01
2L_1085176_SNP C G 0.1531 30 166 0.8396 8.3771553680809796E-01
2L_1085217_SNP A G 0.1554 30 163 0.8088 8.0460653593735310E-01
2L_1085280_SNP T G 0.306 56 127 0.6883 6.7869019063351499E-01
2L_1085347_SNP A G 0.1392 27 167 0.8374 8.3456371213276592E-01
2L_1085348_SNP C A 0.1518 29 162 0.1738 1.6786465645266235E-01
2L_1085370_SNP A G 0.1128 22 173 0.332 3.2384131028588126E-01
2L_1085427_SNP C T 0.1282 25 170 0.7713 7.6800967812182341E-01
2L_1085470_SNP G A 0.1436 28 167 0.01569 1.5072802403670035E-02
2L_1085495_SNP G C 0.1399 27 166 0.01238 1.1466365989986408E-02
2L_1085500_SNP A T 0.1719 33 159 0.02771 2.5823187336370106E-02
2L_1085695_SNP G A 0.3115 57 126 0.2422 2.2294375862065408E-01
2L_1085698_SNP A G 0.3115 57 126 0.3261 3.0745711069936732E-01
2L_1085706_SNP A G 0.1264 22 152 0.555 5.4000400873642762E-01
2L_1085707_SNP A C 0.2435 47 146 0.1803 1.7704355086999324E-01
2L_1085719_SNP C G 0.2626 47 132 0.2211 2.1228875680933279E-01
2L_1085722_SNP G A 0.2684 51 139 0.2018 1.9872992034362313E-01
2L_1085724_SNP A G 0.2684 51 139 0.1085 1.0060109204314494E-01
2L_1085727_MNP GGA TAC 0.2632 50 140 0.4397 4.4452561774384491E-01
2L_1085734_SNP T C 0.4022 72 107 0.4482 4.2532414305981392E-01
2L_1085755_SNP C G 0.1186 23 171 0.2826 2.7599011879417557E-01
2L_1085761_SNP A G 0.1179 23 172 0.2801 2.7470430917130406E-01
2L_1085770_SNP T C 0.2324 43 142 0.6041 5.9208733290344950E-01
2L_1085874_SNP A T 0.3118 58 128 0.8746 8.7126930644130629E-01
2L_1085889_SNP T C 0.1443 28 166 0.6141 6.0797733845532842E-01
2L_1085896_SNP G C 0.05128 10 185 0.884 8.8296692821155132E-01
2L_1085906_SNP T G 0.2251 43 148 0.3027 2.9518347710510229E-01
2L_1086044_SNP G A 0.09626 18 169 0.7561 7.5176528077089699E-01
2L_1086058_SNP G C 0.0914 17 169 0.9154 9.1390066484085941E-01
2L_1086082_SNP A C 0.0914 17 169 0.8561 8.5339221474312232E-01
2L_1086087_SNP A G 0.2094 40 151 0.9947 9.9466693634868386E-01
2L_1086097_SNP A T 0.1146 22 170 0.995 9.9494606173058930E-01
2L_1086102_SNP G A 0.2541 47 138 0.5838 5.7195119749293410E-01
2L_1086153_SNP C A 0.4121 75 107 0.2139 2.0517660036780538E-01
2L_1086290_SNP G A 0.1421 27 163 0.7815 7.7581584385814928E-01
2L_1086494_SNP G A 0.2581 48 138 0.4666 4.5515537346116897E-01
2L_1086532_SNP A C 0.2032 38 149 0.8745 8.7232441134589123E-01
2L_1086539_DEL A ATAGCTGGCGTTCGG 0.1429 27 162 0.7641 7.6168101252590337E-01
2L_1086652_SNP C T 0.1354 26 166 0.7131 7.0717149800601065E-01
2L_1086707_SNP T A 0.114 22 171 0.8468 8.4383907089575960E-01
2L_1086745_SNP C T 0.3579 68 122 0.03445 3.1089554623292465E-02
2L_1086747_SNP T A 0.1186 23 171 0.9978 9.9773497759154639E-01
2L_1086749_SNP G C 0.3511 66 122 0.06057 5.7620983939640220E-02
2L_1086756_SNP G C 0.3261 60 124 0.01748 1.4223996558323453E-02
2L_1086842_SNP G A 0.1399 27 166 0.01536 1.4095285847116510E-02
2L_1086875_SNP A G 0.1684 33 163 0.01567 1.4913616129559352E-02
2L_1086972_SNP A G 0.3262 61 126 0.2634 2.5433670866671754E-01
2L_1087060_SNP C G 0.4865 90 95 0.3122 2.9779051268363443E-01
2L_1087085_SNP T A 0.2042 39 152 0.5634 5.5541518191104866E-01
2L_1087186_SNP A G 0.1141 21 163 0.6359 6.2557859278702255E-01
2L_1087197_SNP G C 0.1804 35 159 0.1001 9.7695960524792902E-02
2L_1087218_SNP A G 0.178 34 157 0.07857 7.5183672183564434E-02
2L_1087266_SNP T C 0.2798 54 139 0.2522 2.4663660473049021E-01
2L_1087273_SNP G A 0.08247 16 178 0.5709 5.6400025223050909E-01
2L_1087298_SNP C G 0.1606 31 162 0.125 1.1876440646029252E-01
2L_1087300_SNP A C 0.3152 58 126 0.5755 5.6568658359818602E-01
2L_1087310_SNP T G 0.1406 27 165 0.5819 5.7569071068198452E-01
2L_1087318_SNP T G 0.4712 90 101 0.04389 4.1290306804415637E-02
2L_1087319_SNP A T 0.07071 14 184 0.2883 2.8372098351646780E-01
2L_1087325_SNP T A 0.2857 54 135 0.1307 1.2394728169581104E-01
2L_1087327_SNP G A 0.1755 33 155 0.737 7.3117616793099272E-01
2L_1087331_SNP A T 0.2888 54 133 0.6004 5.9365964092278189E-01
2L_1087343_SNP G A 0.0765 14 169 0.8132 8.0745323444869155E-01
2L_1087367_SNP C T 0.3944 71 109 0.09927 8.6074479850029029E-02
2L_1087392_SNP T C 0.08152 15 169 0.4206 4.0667611459141562E-01
2L_1087397_SNP A G 0.2649 49 136 0.07701 6.9430446636369700E-02
2L_1087400_SNP A T 0.262 49 138 0.05553 4.9861825381110676E-02
2L_1087408_SNP T A 0.0765 14 169 0.4088 3.9345188043434387E-01
2L_1087429_SNP T G 0.07692 14 168 0.6564 6.4940085316741847E-01
2L_1087432_SNP A T 0.08152 15 169 0.4206 4.0667611459141562E-01
2L_1087443_SNP A C 0.06283 12 179 0.666 6.5825908398351440E-01
2L_1087463_SNP T C 0.2717 50 134 0.9939 9.9374241858589996E-01
2L_1087476_SNP T G 0.4586 83 98 0.1177 1.2217961362407204E-01
2L_1087562_SNP G A 0.2472 44 134 0.6818 6.7869511866582721E-01
2L_1087572_SNP C T 0.09424 18 173 0.2526 2.4801192028437402E-01
2L_1087905_DEL T TT 0.05291 10 179 0.6908 6.8609441506079105E-01
2L_1087932_SNP T C 0.2919 54 131 0.437 4.2794045000268077E-01
2L_1087960_DEL C CT 0.2299 43 144 0.5173 5.2503197801202872E-01
2L_1087963_SNP T C 0.2312 43 143 0.1629 1.5295930809989144E-01
2L_1088094_SNP A G 0.4451 81 101 0.2171 2.0952939054882924E-01
2L_1088155_SNP T C 0.2775 53 138 0.05557 5.3350914637788634E-02
2L_1088161_SNP T C 0.3245 61 127 0.2082 2.0131211372460989E-01
2L_1088169_SNP C T 0.1378 27 169 0.1171 1.1474730321515825E-01
2L_1088193_SNP G C 0.3298 62 126 0.1857 1.7979985024724299E-01
2L_1088202_SNP A G 0.1289 25 169 0.189 1.8577152013882148E-01
2L_1088338_SNP T A 0.1124 20 158 0.6756 6.6507029958309394E-01
2L_1088357_INS A AA 0.1639 30 153 0.7484 7.5083426437293888E-01
2L_1088359_SNP A C 0.1543 29 159 0.9131 9.1136623648570647E-01
2L_1088360_SNP G C 0.1534 29 160 0.8815 8.7895114287664089E-01
2L_1088524_SNP G C 0.2263 43 147 0.7208 7.1348955985218443E-01
2L_1088529_SNP G C 0.1244 24 169 0.428 4.1812256900289646E-01
2L_1088545_SNP T C 0.05584 11 186 0.6204 6.1687828830481906E-01
2L_1088648_SNP T A 0.06122 12 184 0.9083 9.0694714464990633E-01
2L_1088666_SNP T C 0.4728 87 97 0.1352 1.3420834006201887E-01
2L_1088686_SNP T A 0.1347 26 167 0.6938 6.8960666981734231E-01
2L_1088696_SNP C A 0.3228 61 128 0.04411 4.0372316208511859E-02
2L_1088771_SNP A G 0.2077 38 145 0.2159 2.0227260920001922E-01
2L_1088790_SNP C T 0.2804 53 136 0.6455 6.4105816199138044E-01
2L_1088831_SNP A G 0.3904 73 114 0.6604 6.5113949145333638E-01
2L_1089054_SNP C A 0.2582 47 135 0.05246 4.5656680325854425E-02
2L_1089068_SNP C T 0.114 22 171 0.5118 5.0448521259096324E-01
2L_1089084_SNP A G 0.2609 48 136 0.1029 9.7891486521384352E-02
2L_1089088_INS GCG G 0.3571 60 108 0.0002482 1.0610500005467114E-04
2L_1089099_SNP A G 0.1658 31 156 0.0498 4.4099727812984768E-02
2L_1089267_SNP T G 0.1771 34 158 0.9858 9.8579229703180526E-01
2L_1089321_SNP C T 0.4362 82 106 0.588 5.8023397907606367E-01
2L_1089373_SNP A G 0.1641 32 163 0.8098 8.0691634650498112E-01
2L_1089384_SNP T A 0.1392 27 167 0.1145 1.0811372144015530E-01
2L_1089428_SNP C A 0.2526 49 145 0.3981 3.9734908263812441E-01
2L_1089437_SNP A G 0.1111 21 168 0.5134 5.0395349108096144E-01
2L_1089500_SNP C T 0.2228 43 150 0.2507 2.4977889798501685E-01
2L_1089672_SNP T C 0.4751 86 95 0.597 5.8166403698261215E-01
2L_1089693_SNP G T 0.09392 17 164 0.9109 9.0813982830235040E-01
2L_1089717_SNP G C 0.2099 38 143 0.3659 3.6504394444159438E-01
2L_1089741_SNP G T 0.3516 64 118 0.4708 4.7018198959516400E-01
2L_1089742_SNP A G 0.3516 64 118 0.3462 3.3015058637115968E-01
2L_1089748_SNP G A 0.07568 14 171 0.7389 7.3170204164389352E-01
2L_1089785_DEL A AT 0.1122 22 174 0.7768 7.7365634009462647E-01
2L_1089793_SNP T G 0.1183 22 164 0.4387 4.2960276090154459E-01
2L_1089803_SNP G C 0.1168 23 174 0.7835 7.8059797985909163E-01
2L_1089813_SNP G A 0.285 55 138 0.04549 4.2150266122331845E-02
2L_1089846_SNP G A 0.2486 45 136 0.168 1.7081267680788659E-01
2L_1089860_SNP T G 0.2324 43 142 0.2056 1.9634950785933625E-01
2L_1089868_DEL CC C 0.4971 87 88 0.3099 2.9142858663291560E-01
2L_1089884_SNP C T 0.1979 37 150 0.8166 8.1258331194174560E-01
2L_1089905_SNP T C 0.4536 83 100 0.366 3.4610554382127834E-01
2L_1089909_SNP C T 0.4333 78 102 0.3743 3.5381947659587454E-01
2L_1089917_SNP A G 0.4348 80 104 0.2632 2.4631973586121725E-01
2L_1089934_SNP T C 0.1192 23 170 0.1805 1.7676472713977365E-01
2L_1090029_SNP G A 0.2816 49 125 0.1022 9.4033601442634729E-02
2L_1090117_SNP G A 0.1534 27 149 0.6761 6.8047704951408239E-01
2L_1090210_SNP A G 0.05759 11 180 0.4405 4.3304585001570794E-01
2L_1090212_SNP A G 0.05759 11 180 0.4405 4.3304585001570794E-01
2L_1090243_SNP G C 0.1378 27 169 0.2182 2.1529150679389675E-01
2L_1090249_SNP A G 0.4762 90 99 0.1713 1.6436520491230822E-01
2L_1090252_SNP A G 0.171 33 160 0.2607 2.5392700144391023E-01
2L_1090271_SNP T G 0.2872 54 134 0.01111 1.0006797162837958E-02
2L_1090272_SNP A G 0.4947 93 95 0.2637 2.4980276260490619E-01
2L_1090275_SNP T C 0.2216 39 137 0.1466 1.4011498470440575E-01
2L_1090299_SNP A G 0.2646 50 139 0.01601 1.4554805182187814E-02
2L_1090322_SNP C G 0.2717 50 134 0.09602 8.4723793580725681E-02
2L_1090328_DEL A AATCAA 0.2713 51 137 0.01268 1.1307247538941306E-02
2L_1090349_SNP C A 0.07407 14 175 0.379 3.6539978838048437E-01
2L_1090358_SNP C T 0.3559 63 114 0.05483 4.7048077706720023E-02
2L_1090364_SNP C T 0.2674 50 137 0.02851 2.6270999160129659E-02
2L_1090391_SNP G C 0.1739 32 152 0.4329 4.3108572095065212E-01
2L_1090401_SNP T G 0.1135 21 164 0.06391 5.8061902603418689E-02
2L_1090402_SNP G A 0.1437 23 137 0.1218 9.7738038141273909E-02
2L_1090422_SNP T C 0.2634 49 137 0.02883 2.5620054841206389E-02
2L_1090423_SNP T A 0.2634 49 137 0.02883 2.5620054841206389E-02
2L_1090426_DEL T TG 0.05978 11 173 0.2053 1.9554805425947097E-01
2L_1090427_SNP A G 0.1963 32 131 0.2085 1.8428779933748551E-01
2L_1090430_DEL T TTGGCCTGCAC 0.1517 27 151 0.231 2.1835645860387953E-01
2L_1090442_SNP T C 0.1646 27 137 0.1758 1.5338974397147775E-01
2L_1090446_SNP T A 0.05143 9 166 0.2371 2.2186433321732713E-01
2L_1090466_SNP A T 0.2667 48 132 0.05759 5.2841812150321354E-02
2L_1090467_SNP G T 0.2626 47 132 0.02327 2.0047545944195895E-02
2L_1090469_INS ATAGAA A 0.05946 11 174 0.585 5.7958346080823708E-01
2L_1090483_SNP T C 0.4615 84 98 0.176 1.6519890140017268E-01
2L_1090501_SNP C T 0.3652 65 113 0.07671 7.4164770701996049E-02
2L_1090511_SNP C T 0.05641 11 184 0.7951 7.9487424167705356E-01
2L_1090525_SNP G A 0.09626 18 169 0.5029 4.9671378089668428E-01
2L_1090528_SNP C A 0.09574 18 170 0.4952 4.8993157239938856E-01
2L_1090538_SNP T C 0.3804 70 114 0.01633 1.3831437332653672E-02
2L_1090546_SNP G T 0.06667 13 182 0.6 5.9442834963658742E-01
2L_1090597_INS TT T 0.2069 36 138 0.2475 2.3787337373953943E-01
2L_1090708_SNP C T 0.4108 76 109 0.2344 2.2503292667726604E-01
2L_1090742_SNP T C 0.08718 17 178 0.6077 6.0466269446132426E-01
2L_1090752_SNP G C 0.09184 18 178 0.9308 9.2974836584318821E-01
2L_1090871_SNP T C 0.2263 43 147 0.06958 6.3227202235574542E-02
2L_1090924_SNP A C 0.2299 43 144 0.4519 4.4240410914352235E-01
2L_1090936_SNP C A 0.2204 41 145 0.4149 4.0298693716756551E-01
2L_1090942_SNP T C 0.4607 82 96 0.9149 9.1211923797272088E-01
2L_1090959_SNP A G 0.1615 26 135 0.1235 1.0103339280266266E-01
2L_1090964_SNP C T 0.3859 71 113 0.4463 4.3851735581939733E-01
2L_1090986_SNP A G 0.4324 80 105 0.4282 4.1799117828604493E-01
2L_1091006_SNP C T 0.2174 40 144 0.0347 3.2009257376690275E-02
2L_1091026_SNP C T 0.08808 17 176 0.2861 2.7650088058747935E-01
2L_1091032_SNP C T 0.2011 37 147 0.2639 2.6408896030080431E-01
2L_1091033_SNP T A 0.2346 42 137 0.3655 3.4940406077163388E-01
2L_1091043_SNP T A 0.1848 34 150 0.3003 2.8497638048938911E-01
2L_1091048_SNP G A 0.1489 28 160 0.1409 1.3213681731459315E-01
2L_1091066_SNP T G 0.1882 35 151 0.5563 5.4346227281314730E-01
2L_1091069_SNP T C 0.2889 52 128 0.04641 4.1294766306434215E-02
2L_1091132_SNP T G 0.05291 10 179 0.6351 6.2690699502328195E-01
2L_1091160_INS GT G 0.2695 45 122 0.2412 2.2542556101927047E-01
2L_1091326_SNP G A 0.3855 69 110 0.4996 4.8477742455915396E-01
2L_1091372_SNP T C 0.2766 52 136 0.0918 8.4614253878974366E-02
2L_1091453_SNP G A 0.1436 28 167 0.8537 8.5118432557767099E-01
2L_1091466_DEL A AATTAATTAGTTTTTA 0.2097 39 147 0.2667 2.5737451020903157E-01
2L_1091554_SNP T C 0.0973 18 167 0.5044 5.0307643304436400E-01
2L_1091584_SNP T C 0.08673 17 179 0.3078 3.0383024712461493E-01
2L_1091712_SNP T A 0.1946 36 149 0.6046 5.9429314809971490E-01
2L_1091729_SNP C T 0.06667 13 182 0.09575 9.0391321125926183E-02
2L_1091740_DEL GAG G 0.1042 20 172 0.3152 3.0500722165251837E-01
2L_1091774_SNP A T 0.07292 14 178 0.4685 4.6177192993248906E-01
2L_1091777_SNP G T 0.1649 31 157 0.7117 7.0505279097990070E-01
2L_1091781_SNP G A 0.2 38 152 0.9092 9.0734952609035979E-01
2L_1091801_SNP A T 0.06736 13 180 0.0749 6.9074704095701739E-02
2L_1091827_SNP G A 0.07895 15 175 0.6502 6.4354347757590458E-01
2L_1091830_DEL G GGAAGC 0.05729 11 181 0.0971 8.9928691181381359E-02
2L_1091833_SNP G A 0.2331 38 125 0.0109 8.1018818609397102E-03
2L_1091839_SNP T A 0.06218 12 181 0.1119 1.0544795301528631E-01
2L_1091840_SNP C A 0.06701 13 181 0.07397 6.8907901930535365E-02
2L_1091841_SNP A C 0.2123 38 141 0.3448 3.2535903314467962E-01
2L_1091853_SNP A T 0.2204 41 145 0.01188 1.1335769227635953E-02
2L_1091889_SNP C T 0.2579 49 141 0.3145 3.0724639959576483E-01
2L_1092240_SNP C G 0.3228 61 128 0.1366 1.2532102377933441E-01
2L_1092265_SNP G A 0.3791 69 113 0.234 2.2339136912170543E-01
2L_1092390_SNP C A 0.3204 58 123 0.4484 4.4362582428746666E-01
2L_1092478_SNP T G 0.1099 21 170 0.092 8.7728000208132428E-02
2L_1092480_SNP A G 0.07254 14 179 0.7 6.9615509228112171E-01
2L_1092534_SNP T C 0.125 24 168 0.5004 4.9388845396124148E-01
2L_1092536_SNP T G 0.1376 26 163 0.1982 1.9354630933079109E-01
2L_1092604_SNP C G 0.06842 13 177 0.3262 3.2469395194156736E-01
2L_1092620_SNP A C 0.3182 56 120 0.09024 7.6651318941706667E-02
2L_1092627_SNP A G 0.06218 12 181 0.09563 8.9303199334112127E-02
2L_1092638_SNP G A 0.1722 31 149 0.8076 8.0188078156423348E-01
2L_1092732_SNP G C 0.09744 19 176 0.4391 4.3482871960641090E-01
2L_1092764_SNP G C 0.05789 11 179 0.879 8.7641113398063830E-01
2L_1092769_SNP A G 0.4689 83 94 0.5364 5.2628839317984755E-01
2L_1092796_SNP A G 0.1534 29 160 0.01444 1.3071879329092232E-02
2L_1092808_SNP A T 0.1117 21 167 0.03492 3.0751392377248700E-02
2L_1092838_SNP T G 0.07979 15 173 0.1202 1.0985850898823712E-01
2L_1092877_SNP A G 0.1 19 171 0.2768 2.9257640275034180E-01
2L_1092897_SNP T G 0.1198 23 169 0.04857 4.5205271316636222E-02
2L_1092907_SNP T A 0.1587 30 159 0.2702 2.6061635108462577E-01
2L_1092926_SNP T A 0.1053 18 153 0.04241 3.5025452468045545E-02
2L_1092937_SNP C G 0.06154 12 183 0.8307 8.2758736621848972E-01
2L_1093009_SNP A G 0.3262 61 126 0.1593 1.4875266940431908E-01
2L_1093054_INS ACA A 0.2289 38 128 0.8274 8.1459485466293791E-01
2L_1093155_SNP A G 0.4098 75 108 0.4184 4.0344152215108930E-01
2L_1093163_SNP A G 0.3617 68 120 0.02881 2.5338235514029500E-02
2L_1093172_SNP A G 0.4149 78 110 0.302 2.8803011859059990E-01
2L_1093181_SNP A G 0.05076 10 187 0.693 6.8946557866945035E-01
2L_1093183_SNP T G 0.4652 87 100 0.1344 1.2586699475647933E-01
2L_1093185_SNP A G 0.4076 75 109 0.3562 3.4270271500031124E-01
2L_1093210_SNP C G 0.2034 36 141 0.04976 4.2441271188642868E-02
2L_1093229_SNP A G 0.08511 16 172 0.09869 9.5286154916589649E-02
2L_1093232_SNP A G 0.08511 16 172 0.09869 9.5286154916589649E-02
2L_1093233_SNP A T 0.08511 16 172 0.09869 9.5286154916589649E-02
2L_1093235_SNP A T 0.08021 15 172 0.1346 1.3030533246579179E-01
2L_1093242_SNP A T 0.06218 12 181 0.1318 1.2636544610102762E-01
2L_1093251_SNP G C 0.2551 50 146 0.8876 8.8688842903807730E-01
2L_1093254_SNP A C 0.2564 50 145 0.9264 9.2596551981123632E-01
2L_1093258_SNP A C 0.2551 50 146 0.8876 8.8688842903807730E-01
2L_1093271_SNP T C 0.2513 49 146 0.9126 9.1184829626395225E-01
2L_1093301_SNP A T 0.08763 17 177 0.3804 3.7476056413581516E-01
2L_1093320_SNP T C 0.3859 71 113 0.03513 2.9959779497594499E-02
2L_1093321_SNP G A 0.4725 86 96 0.3133 2.9967575812898017E-01
2L_1093332_SNP C T 0.4595 85 100 0.5147 5.0024255699431452E-01
2L_1093337_SNP T C 0.1134 22 172 0.1011 9.6417290245944476E-02
2L_1093340_SNP T C 0.1152 22 169 0.08459 8.3266909207119766E-02
2L_1093399_SNP T C 0.1244 24 169 0.05916 5.5767666241750169E-02
2L_1093410_SNP T G 0.2135 41 151 0.293 2.8619859699990768E-01
2L_1093417_SNP T A 0.2147 41 150 0.3541 3.4583265430920584E-01
2L_1093420_SNP G T 0.2053 39 151 0.4197 4.1614476439148784E-01
2L_1093421_SNP C T 0.2188 42 150 0.3531 3.4535870502456290E-01
2L_1093424_SNP T C 0.2199 42 149 0.3549 3.4594688253029349E-01
2L_1093430_SNP G A 0.06599 13 184 0.05644 5.7467781281037869E-02
2L_1093431_SNP G C 0.1383 26 162 0.6892 6.8038852257089144E-01
2L_1093471_DEL CATGGA C 0.2253 41 141 0.4084 4.0197602951027622E-01
2L_1093511_SNP A G 0.06091 12 185 0.6321 6.2807913755048705E-01
2L_1093528_SNP C A 0.1053 20 170 0.9441 9.4277723851427275E-01
2L_1093532_SNP T G 0.1186 23 171 0.007547 6.7480097619716109E-03
2L_1093737_SNP C A 0.3902 64 100 0.9697 9.6908593887485839E-01
2L_1093738_SNP C A 0.4652 87 100 0.5492 5.3865546120313712E-01
2L_1093764_SNP A C 0.07216 14 180 0.07137 6.7072893547906701E-02
2L_1093767_SNP C T 0.06091 12 185 0.7118 7.0874038031890518E-01
2L_1093768_SNP T C 0.06091 12 185 0.7118 7.0874038031890518E-01
2L_1093771_SNP C G 0.4468 84 104 0.9268 9.2626601077839976E-01
2L_1093784_SNP A C 0.2011 38 151 0.4497 4.4106138482604962E-01
2L_1093798_SNP T G 0.1429 27 162 0.4953 4.8608749924259476E-01
2L_1093800_SNP C G 0.08673 17 179 0.9131 9.1242996856738900E-01
2L_1093801_DEL C CGG 0.05208 10 182 0.6758 6.7151107745567962E-01
2L_1093884_SNP C G 0.2222 42 147 0.2428 2.3127390494516786E-01
2L_1093911_SNP A C 0.2717 50 134 0.2999 2.8954197403580662E-01
2L_1093914_SNP T A 0.2872 54 134 0.3348 3.1924233865622187E-01
2L_1093949_SNP G A 0.2582 47 135 0.08725 7.7828135380373573E-02
2L_1093955_SNP C T 0.419 75 104 0.04121 3.5522188026746088E-02
2L_1093963_SNP T C 0.2253 41 141 0.126 1.1663913485622035E-01
2L_1093980_INS G GCCAATTG 0.2299 40 134 0.3552 4.3443687658297081E-01
2L_1093995_INS A AAA 0.1989 36 145 0.8892 8.8592625277088288E-01
2L_1094018_SNP A G 0.0829 16 177 0.03425 3.0966778998029954E-02
2L_1094059_SNP A G 0.3298 62 126 0.7701 7.6257798661570431E-01
2L_1094105_SNP T A 0.2781 52 135 0.4336 4.2067678613430803E-01
2L_1094108_SNP A G 0.1042 20 172 0.1215 1.1991631253236157E-01
2L_1094117_SNP T C 0.3804 70 114 0.79 7.8780352496640205E-01
2L_1094119_SNP A G 0.1047 20 171 0.1407 1.3359928612534999E-01
2L_1094125_SNP A T 0.4076 75 109 0.9675 9.6640428804893308E-01
2L_1094174_SNP T C 0.125 24 168 0.4566 4.4991474938313147E-01
2L_1094177_SNP C T 0.1481 28 161 0.1018 9.2487937473828219E-02
2L_1094204_SNP A G 0.07853 15 176 0.619 6.1545303055502254E-01
2L_1094207_SNP A T 0.2553 48 140 0.8708 8.6860250165390318E-01
2L_1094208_SNP T G 0.2772 51 133 0.9538 9.5329401492169685E-01
2L_1094219_SNP T C 0.1474 28 162 0.3542 3.5719107170034781E-01
2L_1094243_SNP A T 0.06736 13 180 0.7884 7.8678235010060760E-01
2L_1094267_SNP A G 0.07895 15 175 0.8658 8.6411156536119027E-01
2L_1094294_SNP T C 0.3765 61 101 0.1486 1.4382322522884927E-01
2L_1094324_SNP A G 0.3706 63 107 0.2302 2.1468767272262335E-01
2L_1094335_SNP C A 0.4348 80 104 0.1496 1.3361266810631800E-01
2L_1094352_SNP T G 0.1237 23 163 0.611 6.0368249302982369E-01
2L_1094360_SNP A C 0.1011 19 169 0.0646 6.2110359445824909E-02
2L_1094390_SNP T G 0.4389 79 101 0.5764 5.6711666198890398E-01
2L_1094391_SNP G C 0.08377 16 175 0.3029 3.0096516878973079E-01
2L_1094393_SNP G A 0.0567 11 183 0.09877 9.6515823465828654E-02
2L_1094399_SNP A T 0.4444 80 100 0.5813 5.7121642552249852E-01
2L_1094408_SNP A C 0.4396 80 102 0.5451 5.3669282970809618E-01
2L_1094421_SNP C T 0.477 83 91 0.5925 5.7873309693908737E-01
2L_1094423_SNP A C 0.48 84 91 0.5958 5.8301861450345926E-01
2L_1094429_SNP G A 0.4641 84 97 0.2281 2.1172678952886692E-01
2L_1094439_SNP C G 0.05584 11 186 0.09488 9.0938382270178808E-02
2L_1094440_SNP G C 0.3714 65 110 0.003589 2.6183601008696886E-03
2L_1094471_SNP G T 0.1675 32 159 0.5527 5.4421354275906908E-01
2L_1094563_SNP A C 0.08081 16 182 0.4902 4.8853166756829569E-01
2L_1094568_DEL GTGGTG G 0.06878 13 176 0.6475 6.4124822713363128E-01
2L_1094690_SNP A G 0.2312 43 143 0.03268 2.9977379559291556E-02
2L_1094710_SNP A T 0.1959 38 156 0.009443 8.6071545554638473E-03
2L_1094759_SNP T C 0.06736 13 180 0.9119 9.1103092683836440E-01
2L_1094807_SNP G A 0.123 23 164 0.1559 1.4493141876875093E-01
2L_1094882_SNP T C 0.07778 14 166 0.1409 1.2869518462912977E-01
2L_1094900_SNP T C 0.1765 33 154 0.1337 1.2675872281979439E-01
2L_1094905_SNP A C 0.139 26 161 0.2482 2.3733990883006773E-01
2L_1094906_SNP T A 0.4518 75 91 0.3736 3.4490429318125004E-01
2L_1094908_SNP T C 0.2727 48 128 0.5246 5.0680954031406444E-01
2L_1095015_SNP C T 0.1164 22 167 0.08044 7.9195930894093325E-02
2L_1095021_SNP A G 0.09043 17 171 0.6334 6.2644746299788068E-01
2L_1095061_SNP A G 0.05612 11 185 0.5789 5.7616430240045802E-01
2L_1095075_SNP A G 0.1134 22 172 0.6166 6.1220087801463174E-01
2L_1095085_SNP T C 0.1392 27 167 0.7617 7.6179771488317560E-01
2L_1095098_SNP T G 0.3209 60 127 0.9226 9.2032753380986898E-01
2L_1095104_SNP G A 0.123 23 164 0.204 1.9476525209885065E-01
2L_1095105_SNP A G 0.05641 11 184 0.5308 5.2640781692039118E-01
2L_1095106_SNP A G 0.139 26 161 0.1472 1.4860335850964812E-01
2L_1095108_SNP A G 0.09137 18 179 0.9121 9.1130081912395688E-01
2L_1095122_SNP C T 0.2513 47 140 0.222 2.1470562559431683E-01
2L_1095130_SNP G A 0.4043 76 112 0.872 8.7012707483818530E-01
2L_1095132_SNP A G 0.05612 11 185 0.4928 4.8965421414358767E-01
2L_1095135_SNP T A 0.05612 11 185 0.4928 4.8965421414358767E-01
2L_1095151_SNP A G 0.1728 33 158 0.2986 2.9456853248942216E-01
2L_1095167_SNP C T 0.133 25 163 0.3264 3.2209278215608628E-01
2L_1095170_SNP G C 0.09948 19 172 0.03042 3.1133663158978871E-02
2L_1095172_SNP T C 0.1402 23 141 0.3521 3.6485735918693551E-01
2L_1095175_SNP C T 0.3957 74 113 0.9566 9.5561949208020258E-01
2L_1095179_SNP G A 0.3838 71 114 0.9932 9.9299789836834151E-01
2L_1095199_SNP T C 0.1088 21 172 0.07711 7.5839275241124937E-02
2L_1095211_SNP C G 0.2406 45 142 0.4526 4.4001314889564680E-01
2L_1095344_SNP G A 0.1307 23 153 0.7955 7.8771728577326028E-01
2L_1095392_SNP T A 0.2256 37 127 0.9344 9.3432095977563012E-01
2L_1095430_SNP C G 0.09202 15 148 0.1885 1.7244223041173612E-01
2L_1095451_SNP A C 0.07254 14 179 0.3376 3.3347105180551417E-01
2L_1095461_SNP T A 0.1551 29 158 0.04374 3.8313193323523294E-02
2L_1095468_SNP T C 0.1559 29 157 0.05537 4.8816314168190628E-02
2L_1095477_SNP G A 0.08466 16 173 0.2783 2.6737725647222454E-01
2L_1095487_SNP T C 0.4595 85 100 0.2558 2.4079037349818866E-01
2L_1095549_SNP T C 0.3352 61 121 0.4907 4.7841263679821266E-01
2L_1095557_SNP A G 0.1094 21 171 0.01054 9.3260645307729709E-03
2L_1095614_DEL T TCTGGCGT 0.06077 11 170 0.01915 1.9683291265824559E-02
2L_1095726_SNP C T 0.05528 11 188 0.5086 5.0498500370462107E-01
2L_1095731_SNP C A 0.05051 10 188 0.6063 6.1638424618446341E-01
2L_1095976_SNP T C 0.3189 59 126 0.008102 7.5815706885220980E-03
2L_1095999_SNP A T 0.2065 38 146 0.6255 6.1439115802239708E-01
2L_1096063_INS ACA A 0.06878 13 176 0.3337 3.2529820929099817E-01
2L_1096114_SNP T C 0.06186 12 182 0.846 8.4316653028879918E-01
2L_1096254_SNP G A 0.2932 56 135 0.9376 9.3599391219721406E-01
2L_1096286_SNP T C 0.1562 30 162 0.1695 1.6564469312312446E-01
2L_1096287_SNP A G 0.06122 12 184 0.1657 1.5890496069097482E-01
2L_1096288_SNP T C 0.3934 72 111 0.3545 3.3765462600578278E-01
2L_1096402_SNP T C 0.4333 78 102 0.3217 3.0521767643487929E-01
2L_1096406_SNP T C 0.4167 75 105 0.8203 8.1442500741522350E-01
2L_1096417_SNP A T 0.1134 22 172 0.01971 1.9085850504139822E-02
2L_1096430_SNP A C 0.0625 12 180 0.07678 7.0659175416082784E-02
2L_1096475_SNP A G 0.3934 72 111 0.3991 3.8701703977690205E-01
2L_1096502_SNP C T 0.2865 55 137 0.4774 4.7425820956434550E-01
2L_1096505_SNP G A 0.07692 15 180 0.5803 5.7452089324425604E-01
2L_1096509_SNP A G 0.2789 53 137 0.3978 3.9303010166188967E-01
2L_1096560_SNP T A 0.1551 29 158 0.4377 4.2294154442969456E-01
2L_1096580_SNP T A 0.414 77 109 0.08769 7.9815076971359894E-02
2L_1096621_SNP G A 0.3005 55 128 0.6182 6.0612535375004239E-01
2L_1096695_SNP C T 0.356 68 123 0.3341 3.2232666246104047E-01
2L_1096706_SNP T C 0.05528 11 188 0.5012 4.9752824126181006E-01
2L_1096707_DEL CGGATCAAAGCCC C 0.4667 84 96 0.2278 2.0926242423724695E-01
2L_1096726_SNP T C 0.1497 28 159 0.5536 5.4079017254834250E-01
2L_1096815_SNP T C 0.08122 16 181 0.6237 6.2086710356253261E-01
2L_1096882_SNP A G 0.4 72 108 0.1105 9.6057678165696214E-02
2L_1096937_SNP T A 0.2811 52 133 0.1981 1.8444045591486613E-01
2L_1096991_SNP G C 0.2896 53 130 0.7004 6.9059934541988888E-01
2L_1097028_SNP C T 0.05155 10 184 0.257 2.5014121623832530E-01
2L_1097144_SNP G A 0.08808 17 176 0.6069 6.0122033073289849E-01
2L_1097167_SNP C G 0.06154 12 183 0.459 4.5159701299292532E-01
2L_1097188_SNP T G 0.0625 12 180 0.7163 7.1013200824440748E-01
2L_1097249_SNP G C 0.0625 12 180 0.07649 7.1096137408013946E-02
2L_1097287_DEL T TGT 0.122 20 144 0.2215 2.1784831414037131E-01
2L_1097366_SNP G A 0.2097 39 147 0.3885 3.7635057468321698E-01
2L_1097426_SNP G A 0.1719 33 159 0.6055 6.0304779586656587E-01
2L_1097448_INS CGAAGGAC C 0.2761 45 118 0.06752 5.6235052772337313E-02
2L_1097469_SNP T A 0.3704 70 119 0.02025 1.9187353787426562E-02
2L_1097470_SNP T C 0.3723 70 118 0.02106 1.9646840009439611E-02
2L_1097475_SNP A C 0.3743 70 117 0.02606 2.5139771550021953E-02
2L_1097492_SNP T C 0.4362 82 106 0.3085 2.9333298623016557E-01
2L_1097493_SNP G T 0.4332 81 106 0.2579 2.4220788399918125E-01
2L_1097496_SNP A G 0.09326 18 175 0.008952 8.3549513916079243E-03
2L_1097501_SNP C T 0.2895 55 135 0.005317 4.2818876322236431E-03
2L_1097541_SNP C A 0.3369 63 124 0.7816 7.7964582348478539E-01
2L_1097552_INS AGAAACA A 0.1414 27 164 0.02115 1.8939252306665943E-02
2L_1097687_SNP C G 0.06186 12 182 0.6505 6.4466488777049324E-01
2L_1097751_SNP A G 0.2973 55 130 0.6742 6.6622288307196609E-01
2L_1097760_SNP G A 0.3946 73 112 0.542 5.3064780854198346E-01
2L_1097807_SNP T C 0.08718 17 178 0.0407 3.8948949357004763E-02
2L_1097869_SNP C T 0.2751 52 137 0.6194 6.1129503046328026E-01
2L_1097932_SNP T G 0.3862 73 116 0.85 8.4793716311889455E-01
2L_1097937_SNP C G 0.1117 20 159 0.03217 2.7797002713220973E-02
2L_1097992_SNP A G 0.1282 25 170 0.7148 7.1099509748765122E-01
2L_1098008_SNP G A 0.2973 55 130 0.3214 3.0457235215821510E-01
2L_1098034_SNP T C 0.4645 85 98 0.9293 9.2776859822692437E-01
2L_1098094_SNP C G 0.1576 29 155 0.09628 8.4660493747814924E-02
2L_1098123_SNP T C 0.0625 12 180 0.942 9.4069443161506461E-01
2L_1098147_SNP C T 0.06533 13 186 0.9295 9.2888695595179982E-01
2L_1098153_SNP C G 0.2527 47 139 0.9526 9.5193874701634362E-01
2L_1098161_SNP T G 0.3135 58 127 0.72 7.1224469389746703E-01
2L_1098188_SNP C T 0.127 24 165 0.6949 6.8649594480677467E-01
2L_1098323_SNP T C 0.2979 56 132 0.1433 1.3434459728894765E-01
2L_1098390_SNP T C 0.2614 46 130 0.2185 1.9745493478746190E-01
2L_1098482_SNP T A 0.1163 20 152 0.04791 4.4067362724882923E-02
2L_1098503_SNP C T 0.1915 36 152 0.8608 8.5934865592473031E-01
2L_1098504_SNP C G 0.08163 16 180 0.107 1.0530802010343865E-01
2L_1098507_SNP G C 0.2955 52 124 0.7976 7.9763469944863075E-01
2L_1098542_SNP G T 0.2065 38 146 0.5465 5.3372756908576013E-01
2L_1098667_SNP C T 0.1895 36 154 0.2276 2.1646609954564433E-01
2L_1098678_SNP A G 0.2234 42 146 0.1306 1.1958154421798972E-01
2L_1098704_SNP T C 0.1211 23 167 0.491 4.8969835026293562E-01
2L_1098722_SNP A G 0.2995 56 131 0.127 1.2152727268303964E-01
2L_1098723_SNP G A 0.3016 57 132 0.1412 1.3743419811542756E-01
2L_1098729_SNP T A 0.2246 42 145 0.08107 7.1909771223108460E-02
2L_1098760_SNP T G 0.2246 42 145 0.1347 1.2448217362732039E-01
2L_1098767_SNP T A 0.2353 44 143 0.09506 8.5099226859845056E-02
2L_1098773_INS AAGTAAGCAA A 0.05208 10 182 0.2262 2.7906650042890302E-01
2L_1098791_SNP T C 0.1399 27 166 0.03338 3.0031933035000267E-02
2L_1098804_SNP A G 0.2406 45 142 0.104 9.4266336384143612E-02
2L_1098807_SNP G T 0.1472 29 168 0.4232 4.1964658652184328E-01
2L_1098810_SNP T C 0.3797 71 116 0.8781 8.7706826694354401E-01
2L_1098816_DEL CG TTTCCAGATAGACTCAACTT 0.3536 64 117 0.7545 7.5480701403107375E-01
2L_1098861_SNP T C 0.08122 16 181 0.3613 3.5810067559931669E-01
2L_1098863_SNP C T 0.4844 93 99 0.8104 8.0993856620132076E-01
2L_1098990_SNP T G 0.3032 57 131 0.8742 8.7041309793825850E-01
2L_1099012_SNP G A 0.1613 30 156 0.9702 9.6986825175063696E-01
2L_1099022_SNP T C 0.06091 12 185 0.5887 5.8654172423542517E-01
2L_1099029_INS C CC 0.06667 13 182 0.4675 4.6331191137530536E-01
2L_1099039_SNP A G 0.1075 20 166 0.1899 1.9795823359771492E-01
2L_1099052_SNP A T 0.3314 58 117 0.6346 6.1978297281955230E-01
2L_1099212_SNP G C 0.09231 18 177 0.4352 4.2973969651920818E-01
2L_1099213_SNP A G 0.09326 18 175 0.4432 4.3776234638207645E-01
2L_1099268_SNP G T 0.3218 56 118 0.08536 7.5966133212423001E-02
2L_1099283_SNP A G 0.102 20 176 0.08277 7.9657900239834614E-02
2L_1099302_DEL C CTTGTATC 0.1556 28 152 0.1199 1.4275411725714227E-01
2L_1099314_SNP G A 0.05155 10 184 0.1523 1.4745833708083944E-01
2L_1099316_SNP G C 0.05155 10 184 0.1523 1.4745833708083944E-01
2L_1099363_SNP T A 0.05155 10 184 0.5467 5.4221686561588234E-01
2L_1099376_SNP C G 0.05155 10 184 0.3544 3.4799233667833596E-01
2L_1099380_SNP T G 0.0567 11 183 0.3921 3.8616390441450577E-01
2L_1099386_SNP A G 0.4444 76 95 0.2265 2.0378849868025095E-01
2L_1099442_SNP C A 0.07254 14 179 0.4521 4.4580646212992736E-01
2L_1099488_SNP C A 0.1217 23 166 0.04061 3.6652290106579007E-02
2L_1099517_SNP T C 0.1183 22 164 0.984 9.8344160256644186E-01
2L_1099519_SNP T G 0.07614 15 182 0.8205 8.1839794384755915E-01
2L_1099653_SNP A C 0.07487 14 173 0.9822 9.8185093584304362E-01
2L_1099702_SNP T C 0.25 46 138 0.4278 4.0912373598859286E-01
2L_1099737_SNP A G 0.2995 56 131 0.8591 8.5566920573398919E-01
2L_1099740_SNP G C 0.06701 13 181 0.0686 6.3751900751104248E-02
2L_1099747_SNP T C 0.478 87 95 0.9009 8.9656821099671513E-01
2L_1099795_INS GGGGATGGG AA 0.06533 13 186 0.5098 5.0703303504466879E-01
2L_1099815_SNP T C 0.05556 11 187 0.9318 9.3107214619715317E-01
2L_1099869_SNP A G 0.05348 10 177 0.4427 4.3643310407486957E-01
2L_1099895_SNP T C 0.09474 18 172 0.2086 2.0439493083519045E-01
2L_1099942_SNP G A 0.486 87 92 0.1129 9.8324981192447924E-02
2L_1099968_SNP T C 0.2606 49 139 0.4036 3.9336728434239365E-01
2L_1099973_SNP G T 0.1064 20 168 0.1271 1.2034996964454525E-01
2L_1099979_SNP T A 0.05914 11 175 0.01839 1.5964231486085216E-02
2L_1099994_SNP C T 0.06878 13 176 0.02013 1.8318570063602910E-02
2L_1099996_SNP C G 0.1823 35 157 0.7494 7.4415533846663373E-01
2L_1100004_SNP C G 0.178 34 157 0.8937 8.9152919390215790E-01
2L_1100028_SNP G T 0.2684 51 139 0.4747 4.6716707330129714E-01
2L_1100069_SNP C T 0.05155 10 184 0.5258 5.1880867336903058E-01
2L_1100096_SNP T G 0.1134 22 172 0.7238 7.1961137996758118E-01
2L_1100142_SNP A T 0.209 37 140 0.7676 7.6231501220118436E-01
2L_1100143_SNP C T 0.2228 41 143 0.6703 6.6431286537898571E-01
2L_1100190_SNP C T 0.1088 21 172 0.04464 4.2429928704272576E-02
2L_1100272_DEL GTG G 0.4839 90 96 0.9199 9.1765315718967966E-01
2L_1100277_SNP A T 0.4751 86 95 0.8793 8.7485592657382960E-01
2L_1100383_SNP A G 0.4346 83 108 0.1674 1.6178304729044035E-01
2L_1100390_SNP C T 0.3632 69 121 0.1041 1.0033945159116597E-01
2L_1100431_SNP G C 0.2457 43 132 0.008624 6.9536438903796561E-03
2L_1100585_DEL A AA 0.3295 58 118 0.4016 4.4564245671226266E-01
2L_1100608_SNP T A 0.2708 52 140 0.2719 2.6480202958141574E-01
2L_1100615_SNP A G 0.06599 13 184 0.8774 8.7686972446968525E-01
2L_1100632_INS A AA 0.05435 10 174 0.1551 1.4487272194156275E-01
2L_1100718_SNP A G 0.1596 30 158 0.8289 8.2450314016510118E-01
2L_1100883_SNP A G 0.4706 88 99 0.2185 2.0796015797255096E-01
2L_1100900_SNP G C 0.1429 27 162 0.2827 2.7206539195131274E-01
2L_1101008_SNP T C 0.1562 30 162 0.5917 5.8618193314060529E-01
2L_1101026_SNP G C 0.2826 52 132 0.385 3.6720443408247283E-01
2L_1101033_SNP G A 0.4457 82 102 0.2725 2.5575042609505916E-01
2L_1101037_SNP A G 0.0582 11 178 0.1514 1.4278643050528150E-01
2L_1101049_SNP G A 0.4511 83 101 0.3599 3.4778725157326829E-01
2L_1101061_SNP A G 0.07303 13 165 0.08755 8.2013600216544136E-02
2L_1101076_SNP C G 0.3207 59 125 0.5383 5.3184312670048162E-01
2L_1101081_SNP T C 0.1122 22 174 0.1599 1.5985142477242842E-01
2L_1101201_SNP T A 0.1263 25 173 0.01392 1.3573035748169612E-02
2L_1101242_SNP G C 0.1392 27 167 0.3188 3.1059440592623311E-01
2L_1101244_SNP G T 0.1392 27 167 0.4085 4.0172146110996210E-01
2L_1101273_SNP T G 0.1692 33 162 0.3344 3.2748453600771354E-01
2L_1101275_SNP T C 0.1606 31 162 0.4514 4.4390374381212427E-01
2L_1101276_SNP A G 0.1606 31 162 0.5774 5.7367988213569188E-01
2L_1101356_MNP GTA ACT 0.1414 27 164 0.02388 2.0824164413858069E-02
2L_1101369_SNP A T 0.1414 27 164 0.02586 2.2746129651050939E-02
2L_1101450_SNP A T 0.09043 17 171 0.8893 8.8726944728195467E-01
2L_1101609_SNP C T 0.1618 28 145 0.2413 2.2074016609083624E-01
2L_1101625_SNP G A 0.1323 25 164 0.1742 1.9453340986382539E-01
2L_1101647_SNP A T 0.3352 60 119 0.1489 1.3448770734962578E-01
2L_1101655_SNP C T 0.3315 60 121 0.1134 1.0231903298574396E-01
2L_1101796_SNP T C 0.1354 26 166 0.0191 1.7529258401195524E-02
2L_1101860_SNP T C 0.3915 74 115 0.1539 1.4580366325177174E-01
2L_1102011_SNP G A 0.1179 23 172 0.09163 8.8160639364015858E-02
2L_1102015_SNP A T 0.2193 41 146 0.1326 1.2266706434506136E-01
2L_1102019_SNP T A 0.2108 39 146 0.09172 8.2324577673162078E-02
2L_1102037_SNP C G 0.4086 76 110 0.08176 7.4964695336640089E-02
2L_1102128_SNP A C 0.1862 35 153 0.3605 3.5240738370352320E-01
2L_1102131_SNP T A 0.1927 37 155 0.4028 3.9887899884412759E-01
2L_1102277_SNP T C 0.3191 60 128 0.6409 6.3450609637595534E-01
2L_1102338_SNP A G 0.1158 22 168 0.8758 8.7213833329345780E-01
2L_1102608_SNP A G 0.117 22 166 0.3901 3.8330462477240845E-01
2L_1102673_SNP A T 0.4574 86 102 0.618 6.1428976065853746E-01
2L_1102675_SNP T A 0.4492 84 103 0.6723 6.6560716347229554E-01
2L_1102813_SNP C T 0.4946 92 94 0.1433 1.4540287594934620E-01
2L_1102849_SNP A G 0.1042 20 172 0.1647 1.6235655071129085E-01
2L_1102872_SNP A T 0.3138 59 129 0.4993 4.8772368627387075E-01
2L_1102905_SNP A C 0.09043 17 171 0.7273 7.2180340163653178E-01
2L_1102909_SNP A C 0.07487 14 173 0.2256 2.1496238332914042E-01
2L_1102915_SNP T G 0.262 49 138 0.2371 2.2094653847686585E-01
2L_1102917_SNP G C 0.0567 11 183 0.1051 9.8950553024841459E-02
2L_1102926_SNP G A 0.05102 10 186 0.1306 1.2512056478973110E-01
2L_1102933_SNP C A 0.1828 34 152 0.8098 8.0307621135652685E-01
2L_1102940_SNP A G 0.1925 36 151 0.7602 7.5199487662837505E-01
2L_1102959_SNP C A 0.3641 67 117 0.9403 9.3934359423087965E-01
2L_1102967_SNP A G 0.2727 51 136 0.3868 3.7628031600678713E-01
2L_1102984_DEL A AA 0.05405 10 175 0.1136 1.1089585220177522E-01
2L_1102987_SNP A C 0.06952 13 174 0.1273 1.2578348302511222E-01
2L_1102992_SNP A T 0.08377 16 175 0.27 2.6665595047781498E-01
2L_1102993_SNP A T 0.08421 16 174 0.2574 2.5477194568516337E-01
2L_1102995_SNP A G 0.09524 18 171 0.1385 1.3386081078064105E-01
2L_1103003_SNP C T 0.08377 16 175 0.27 2.6665595047781498E-01
2L_1103005_SNP C A 0.08556 16 171 0.2592 2.5199517903438728E-01
2L_1103016_SNP A G 0.09948 19 172 0.1821 1.7853295641401845E-01
2L_1103021_SNP G A 0.3636 68 119 0.5164 5.0828747978969591E-01
2L_1103147_SNP C A 0.1702 32 156 0.5339 5.2111638451806463E-01
2L_1103186_SNP G A 0.3048 57 130 0.9019 8.9942304204379919E-01
2L_1103208_SNP G T 0.1378 27 169 0.5582 5.5556493651519645E-01
2L_1103228_SNP C T 0.3641 67 117 0.7369 7.2874224716489100E-01
2L_1103304_SNP A G 0.07254 14 179 0.2714 2.6510585926328223E-01
2L_1103381_SNP A T 0.3152 58 126 0.6077 5.9975163478459770E-01
2L_1103392_SNP A T 0.4615 84 98 0.934 9.3151280561035688E-01
2L_1103396_SNP A G 0.2591 50 143 0.8283 8.2519818091277186E-01
2L_1103431_SNP A G 0.4541 84 101 0.9718 9.7082839828416434E-01
2L_1103445_SNP G A 0.05584 11 186 0.5884 5.8341284057767906E-01
2L_1103454_SNP G C 0.1231 24 171 0.3854 3.8136793269092961E-01
2L_1103471_SNP A T 0.1326 24 157 0.2372 2.2699821515759533E-01
2L_1103472_SNP A G 0.06667 13 182 0.4373 4.3026951293241256E-01
2L_1103480_SNP A C 0.4649 86 99 0.6836 6.7260215616132568E-01
2L_1103537_SNP C A 0.1649 31 157 0.08398 7.4823362148262684E-02
2L_1103544_SNP T G 0.1186 23 171 0.2153 2.1187782217425299E-01
2L_1103547_SNP C T 0.4396 80 102 0.9903 9.8991533371198648E-01
2L_1103548_SNP A C 0.4341 79 103 0.9541 9.5239605156660367E-01
2L_1103586_SNP T C 0.09524 18 171 0.9421 9.4054773460879604E-01
2L_1103666_SNP T C 0.1333 26 169 0.4299 4.2561399599323424E-01
2L_1103703_SNP A G 0.2606 49 139 0.7252 7.1864129548631395E-01
2L_1103724_SNP A G 0.05729 11 181 0.1458 1.4396879326523915E-01
2L_1103753_SNP G T 0.07895 15 175 0.6739 6.6817011195987641E-01
2L_1103799_SNP A G 0.1968 37 151 0.1651 1.6562642726080634E-01
2L_1103814_SNP A G 0.1186 23 171 0.3146 3.0554201829202676E-01
2L_1103817_SNP A G 0.06806 13 178 0.5529 5.4632773921960287E-01
2L_1103820_SNP A G 0.4973 92 93 0.6159 6.0866896259266579E-01
2L_1103836_SNP T G 0.1944 35 145 0.6206 6.0600952710758693E-01
2L_1103848_SNP A G 0.1692 33 162 0.2928 2.8556775186746264E-01
2L_1103899_SNP A G 0.3602 67 119 0.9833 9.8285699136965321E-01
2L_1104115_SNP A G 0.1257 23 160 0.1328 1.2330113038498181E-01
2L_1104172_SNP A G 0.1568 29 156 0.1038 9.4097050633540014E-02
2L_1104463_SNP C G 0.4348 80 104 0.51 4.9840730670676991E-01
2L_1104652_SNP C T 0.4556 82 98 0.3643 3.4624373449370505E-01
2L_1104670_SNP G A 0.3407 62 120 0.2 1.8673103806137648E-01
2L_1104754_SNP A C 0.2363 43 139 0.6196 6.2891071851802782E-01
2L_1104919_SNP T A 0.4 74 111 0.4189 4.0520017336092018E-01
2L_1104925_SNP G A 0.1134 22 172 0.7196 7.2691036697319866E-01
2L_1104939_SNP A G 0.1518 29 162 0.2217 2.1746502518446431E-01
2L_1104982_SNP G A 0.1899 34 145 0.8795 8.7461554053770396E-01
2L_1105015_SNP A G 0.1469 26 151 0.6972 6.8984721228789847E-01
2L_1105033_SNP T C 0.06915 13 175 0.3412 3.2996639112210779E-01
2L_1105042_SNP G A 0.08377 16 175 0.5161 5.0848984372649708E-01
2L_1105084_SNP A G 0.07254 14 179 0.74 7.3482279009205009E-01
2L_1105087_SNP T G 0.4121 75 107 0.1926 1.7898011340554132E-01
2L_1105107_DEL A AA 0.08854 17 175 0.3231 3.3296641027712603E-01
2L_1105125_SNP A G 0.1162 23 175 0.08135 7.8614443946495874E-02
2L_1105135_SNP G A 0.0625 12 180 0.8774 8.7734679813575711E-01
2L_1105144_SNP G C 0.07216 14 180 0.9494 9.4964877361012756E-01
2L_1105146_SNP A G 0.139 26 161 0.2095 2.0062343107229386E-01
2L_1105171_SNP T C 0.1497 28 159 0.837 8.3537046494632294E-01
2L_1105243_SNP G C 0.1179 23 172 0.3116 3.2317353023651962E-01
2L_1105262_SNP A T 0.4571 80 95 0.3154 3.0016457116859030E-01
2L_1105318_SNP T C 0.1977 34 138 0.6495 6.3116165124699641E-01
2L_1105333_SNP T C 0.1111 21 168 0.2141 2.0503744959377501E-01
2L_1105342_SNP A G 0.3523 62 114 0.06395 5.3057550696171102E-02
2L_1105355_SNP A G 0.129 24 162 0.1626 1.5564214112343966E-01
2L_1105402_SNP A G 0.3729 66 111 0.8656 8.6056927707584630E-01
2L_1105510_SNP A G 0.1868 34 148 0.09731 8.8792079330704099E-02
2L_1105780_SNP G A 0.2652 48 133 0.3585 3.5228912230261511E-01
2L_1105834_SNP A G 0.2712 48 129 0.3701 3.6775157451100571E-01
2L_1105858_SNP A C 0.06566 13 185 0.08868 8.5503540868914873E-02
2L_1105882_SNP C T 0.2406 45 142 0.5283 5.1977797942793535E-01
2L_1105930_SNP A C 0.08854 17 175 0.7061 7.0407163962046837E-01
2L_1105942_SNP T C 0.08333 16 176 0.5049 5.0235368116707124E-01
2L_1105947_SNP C T 0.05128 10 185 0.1396 1.3292946131819405E-01
2L_1105962_SNP A G 0.4696 85 96 0.0443 4.1495990780200186E-02
2L_1105966_SNP A G 0.4637 83 96 0.08229 7.8477505028482011E-02
2L_1105975_SNP A G 0.3791 69 113 0.05221 4.3706524220753114E-02
2L_1105978_SNP A G 0.05699 11 182 0.6465 6.3989629659196934E-01
2L_1106002_SNP C T 0.3587 66 118 0.1718 1.6004380734464385E-01
2L_1106089_SNP G A 0.3978 72 109 0.08958 7.8102118513085378E-02
2L_1106098_SNP T A 0.1129 21 165 0.6503 6.4380730213182980E-01
2L_1106134_SNP A G 0.3462 63 119 0.9272 9.2491067798652893E-01
2L_1106227_SNP A G 0.3351 62 123 0.909 9.0602845471316296E-01
2L_1106296_SNP C G 0.2486 46 139 0.121 1.1215233939703584E-01
2L_1106365_SNP A G 0.08163 16 180 0.1798 1.7348261282664279E-01
2L_1106404_SNP A G 0.07143 14 182 0.07064 6.6702426659619299E-02
2L_1106675_SNP T C 0.3545 67 122 0.6896 6.8252501989260117E-01
2L_1106738_SNP A T 0.1711 32 155 0.7742 7.6872194627278145E-01
2L_1106746_SNP A G 0.1702 32 156 0.8753 8.7221481684240887E-01
2L_1106749_SNP T C 0.2513 48 143 0.4852 4.9186586198433446E-01
2L_1106760_SNP T G 0.1667 31 155 0.9034 9.0091433644714525E-01
2L_1106835_SNP T G 0.1218 24 173 0.4939 4.8834455428945855E-01
2L_1106842_SNP C G 0.1164 22 167 0.2774 2.6638402963670815E-01
2L_1106995_SNP C T 0.2186 40 143 0.9628 9.6150870583101145E-01
2L_1107036_SNP A G 0.3352 61 121 0.09823 8.7664107608751207E-02
2L_1107040_SNP C T 0.3944 71 109 0.161 1.4723448253095439E-01
2L_1107085_SNP C T 0.1615 31 161 0.1866 1.8862732777359448E-01
2L_1107120_SNP T C 0.4946 92 94 0.3297 3.1633867169577456E-01
2L_1107131_SNP C T 0.1818 34 153 0.9501 9.4850977015054994E-01
2L_1107147_SNP G A 0.05208 10 182 0.2535 2.4569440668934139E-01
2L_1107187_SNP G A 0.235 43 140 0.1465 1.3525569886420097E-01
2L_1107199_SNP C T 0.2951 54 129 0.3053 2.9069273362374992E-01
2L_1107205_SNP A C 0.1915 36 152 0.6767 6.6754339714103783E-01
2L_1107210_SNP A T 0.4866 91 96 0.6242 6.1525733107835545E-01
2L_1107268_SNP T C 0.2032 38 149 0.1852 1.7660815490720561E-01
2L_1107346_SNP C T 0.2513 47 140 0.3038 2.9635947632512694E-01
2L_1107366_SNP A G 0.2703 50 135 0.2571 2.4987789909603653E-01
2L_1107483_SNP T G 0.1833 33 147 0.3377 3.2089291817834353E-01
2L_1107504_SNP A G 0.1368 26 164 0.53 5.2131646895650996E-01
2L_1107582_SNP T C 0.2514 46 137 0.9525 9.5123877772979182E-01
2L_1107585_SNP C T 0.3189 59 126 0.3295 3.1188045512318419E-01
2L_1107617_SNP A C 0.224 41 142 0.8926 8.8955971604136697E-01
2L_1107708_SNP T C 0.2275 43 146 0.8007 7.9617649518106781E-01
2L_1107780_SNP G A 0.09896 19 173 0.2375 2.3162272213968282E-01
2L_1107783_SNP A T 0.1061 21 177 0.1632 1.5955944887201667E-01
2L_1107801_SNP G A 0.09948 19 172 0.2987 2.9054103003847254E-01
2L_1107916_SNP A G 0.1979 38 154 0.9895 9.8921808618986684E-01
2L_1107996_SNP C G 0.2789 53 137 0.9532 9.5196067612491575E-01
2L_1108095_SNP A G 0.4222 76 104 0.6224 6.1043326718651092E-01
2L_1108107_DEL T TGTT 0.1543 27 148 0.2165 2.0428082105052137E-01
2L_1108114_SNP A G 0.1705 30 146 0.2305 2.1548208967240567E-01
2L_1108118_SNP C T 0.1798 32 146 0.3046 2.9189475887210070E-01
2L_1108243_SNP A G 0.171 33 160 0.7195 7.1772143792437171E-01
2L_1108332_SNP T C 0.1649 32 162 0.7163 7.1392935669661406E-01
2L_1108445_SNP C A 0.1503 29 164 0.2808 2.7540910550831610E-01
2L_1108447_SNP T A 0.4068 72 105 0.6642 6.5228866485164427E-01
2L_1108458_SNP G T 0.4208 77 106 0.6332 6.2078935197555996E-01
2L_1108496_SNP G T 0.1392 27 167 0.3969 3.9199198317252892E-01
2L_1108560_SNP T C 0.4088 74 107 0.6086 5.9367656037228000E-01
2L_1108571_SNP G T 0.1421 27 163 0.2515 2.4287496069244086E-01
2L_1108585_SNP T C 0.2811 52 133 0.4148 3.9777654108905880E-01
2L_1108690_SNP C T 0.2044 37 144 0.1717 1.5638552323396382E-01
2L_1108757_SNP A C 0.2337 43 141 0.8457 8.4254847311352199E-01
2L_1108853_SNP C T 0.2198 40 142 0.7425 7.3761302385761573E-01
2L_1108979_SNP A C 0.2228 41 143 0.8587 8.5579315831777814E-01
2L_1109003_SNP C T 0.1777 35 162 0.2815 2.7621319853534820E-01
2L_1109009_SNP C T 0.1888 37 159 0.3913 3.8557665396706864E-01
2L_1109054_SNP C G 0.1667 30 150 0.4965 4.7813263436027731E-01
2L_1109105_SNP C A 0.1538 30 165 0.4916 4.8697131651387870E-01
2L_1109115_SNP A T 0.1186 23 171 0.5911 5.8675591100944979E-01
2L_1109141_SNP G T 0.2609 48 136 0.7708 7.6373786379244846E-01
2L_1109161_SNP G C 0.2541 47 138 0.7835 7.7728682467996724E-01
2L_1109165_SNP C T 0.2541 47 138 0.7382 7.3099406187704341E-01
2L_1109207_SNP A C 0.2554 47 137 0.8058 7.9969347638184429E-01
2L_1109231_SNP C T 0.4972 90 91 0.974 9.7317681612811324E-01
2L_1109261_SNP A G 0.5 89 89 0.8944 8.9104832651256716E-01
2L_1109393_SNP A G 0.1269 25 172 0.3486 3.4375392417820438E-01
2L_1109420_SNP T C 0.2295 42 141 0.9058 9.0377963562754382E-01
2L_1109513_SNP T C 0.1289 25 169 0.2302 2.2302423754196732E-01
2L_1109640_SNP A C 0.07732 15 179 0.5004 5.0111430528937162E-01
2L_1109693_SNP C T 0.4181 74 103 0.8781 8.7345858634967066E-01
2L_1109702_SNP A C 0.2595 48 137 0.8609 8.5679501965433980E-01
2L_1109807_SNP C T 0.4229 74 101 0.7845 7.7613480911180011E-01
2L_1109964_SNP A G 0.1852 35 154 0.6708 6.6928755402998830E-01
2L_1110156_SNP C A 0.3048 57 130 0.5677 5.5515516168097145E-01
2L_1110157_SNP C A 0.3122 59 130 0.5788 5.6863260305048779E-01
2L_1110174_SNP C T 0.4469 80 99 0.2944 2.7757212258502695E-01
2L_1110193_SNP G A 0.1289 25 169 0.91 9.0932503504288775E-01
2L_1110196_SNP G A 0.1244 24 169 0.999 9.9894490695815319E-01
2L_1110258_SNP T C 0.1128 22 173 0.7377 7.3545658451534623E-01
2L_1110345_SNP T C 0.1526 29 161 0.7835 7.7902465066409210E-01
2L_1110509_SNP A G 0.1702 32 156 0.8534 8.5028383404656149E-01
2L_1110536_SNP A G 0.1862 35 153 0.6043 5.9503611537596357E-01
2L_1110545_SNP A G 0.3846 70 112 0.06575 5.6659952202206293E-02
2L_1110554_SNP T C 0.2857 54 135 0.06093 5.3606186779956384E-02
2L_1110566_SNP T C 0.1693 32 157 0.8813 8.7882178990346438E-01
2L_1110624_SNP C T 0.09694 19 177 0.1121 1.0733732409586638E-01
2L_1110659_SNP C T 0.4158 79 111 0.4672 4.5519031749361383E-01
2L_1110677_SNP T C 0.09184 18 178 0.05167 4.9189974498612350E-02
2L_1110694_SNP C T 0.4681 88 100 0.307 2.9307384503380352E-01
2L_1110696_SNP A T 0.1061 21 177 0.06914 6.6698106390543049E-02
2L_1110714_SNP G A 0.3069 58 131 0.5896 5.7936470689249508E-01
2L_1110719_SNP G T 0.4681 88 100 0.3048 2.9093280513375952E-01
2L_1110726_SNP G A 0.4628 87 101 0.2952 2.8141230256171812E-01
2L_1110727_SNP C T 0.2957 55 131 0.7095 6.9992698735045811E-01
2L_1110743_SNP T C 0.4696 85 96 0.3192 3.0639169476177930E-01
2L_1110745_SNP T C 0.3169 58 125 0.9031 9.0191446243679263E-01
2L_1110763_SNP A T 0.1885 36 155 0.366 3.5871436193814554E-01
2L_1110783_SNP G C 0.246 46 141 0.3769 3.7620142690503189E-01
2L_1110784_SNP T C 0.2419 45 141 0.2444 2.4373866972473879E-01
2L_1110797_SNP G A 0.2312 43 143 0.3023 2.9593676892895238E-01
2L_1110801_SNP C G 0.2283 42 142 0.3654 3.5817617410619751E-01
2L_1110802_SNP A T 0.2957 55 131 0.6609 6.5202444797264847E-01
2L_1110806_SNP C T 0.2198 40 142 0.4897 4.8235914584699202E-01
2L_1110896_SNP G A 0.2678 49 134 0.29 2.7414817784544532E-01
2L_1110906_SNP T G 0.1829 32 143 0.5817 5.6289265541277245E-01
2L_1110913_INS GACTC G 0.1829 32 143 0.7826 7.7266038913449575E-01
2L_1110917_SNP T G 0.2722 49 131 0.183 1.6999484187764213E-01
2L_1110930_DEL A AA 0.3576 59 106 0.48 4.8627187136887262E-01
2L_1110949_SNP C T 0.3889 70 110 0.1608 1.4600767101076306E-01
2L_1110977_SNP T G 0.06557 12 171 0.9191 9.1749727735707554E-01
2L_1111093_SNP C T 0.1489 28 160 0.9634 9.6250380289914350E-01
2L_1111097_SNP G C 0.3681 67 115 0.2938 2.7426680389839819E-01
2L_1111140_SNP C T 0.4216 78 107 0.4737 4.6233492332813708E-01
2L_1111145_SNP G T 0.4247 79 107 0.531 5.2068392558712140E-01
2L_1111151_SNP T G 0.427 79 106 0.4909 4.7948215506572844E-01
2L_1111193_SNP G T 0.4866 91 96 0.3402 3.3042833476270272E-01
2L_1111194_SNP A G 0.3351 63 125 0.3522 3.4112989673032568E-01
2L_1111201_SNP T C 0.1211 23 167 0.7557 7.4961241999651751E-01
2L_1111203_SNP G T 0.1257 24 167 0.8287 8.2470281776369048E-01
2L_1111206_SNP A T 0.1257 24 167 0.8287 8.2470281776369048E-01
2L_1111215_SNP A C 0.1257 24 167 0.8287 8.2470281776369048E-01
2L_1111222_SNP T C 0.1173 23 173 0.142 1.3825854196902765E-01
2L_1111224_SNP G C 0.1257 24 167 0.8287 8.2470281776369048E-01
2L_1111226_DEL T TCCG 0.1211 23 167 0.6331 6.2569657914071697E-01
2L_1111232_SNP A G 0.1257 24 167 0.6074 6.0056044061674041E-01
2L_1111233_SNP A C 0.1257 24 167 0.6449 6.3803785959741366E-01
2L_1111235_SNP T A 0.1257 24 167 0.7694 7.6402221009643223E-01
2L_1111238_INS TATA T 0.117 22 166 0.6304 6.2767300441584761E-01
2L_1111247_SNP A C 0.2 37 148 0.439 4.2379196241268924E-01
2L_1111258_SNP G T 0.1838 34 151 0.3492 3.2961821513231748E-01
2L_1111317_SNP A G 0.1383 26 162 0.6543 6.4416644526944244E-01
2L_1111380_SNP T C 0.4469 80 99 0.4887 4.7060905688093546E-01
2L_1111415_SNP T C 0.2251 43 148 0.4684 4.5804694973153637E-01
2L_1111472_SNP T C 0.06667 13 182 0.2197 2.1195264085096599E-01
2L_1111508_SNP C A 0.05 10 190 0.812 8.1087493792903254E-01
2L_1111513_SNP A C 0.1071 21 175 0.1105 1.0783049883010509E-01
2L_1111538_SNP A G 0.4108 76 109 0.0252 2.1482248910057393E-02
2L_1111598_SNP T C 0.3978 74 112 0.04954 4.5821321811308928E-02
2L_1111640_SNP T C 0.4746 84 93 0.8294 8.2569922049994005E-01
2L_1111643_SNP G A 0.4857 85 90 0.8274 8.2331034088151567E-01
2L_1111676_SNP T C 0.1789 34 156 0.05786 5.5753120923323712E-02
2L_1111679_SNP A G 0.1702 32 156 0.081 7.6405415918623931E-02
2L_1111691_SNP T C 0.3846 70 112 0.1662 1.5817867322717327E-01
2L_1111741_SNP T C 0.3387 63 123 0.05065 4.6619503149840924E-02
2L_1111754_SNP C T 0.2378 44 141 0.1516 1.4508870893015413E-01
2L_1111784_SNP A G 0.1323 25 164 0.04519 4.1451154478644316E-02
2L_1111790_SNP T C 0.2447 46 142 0.2484 2.3939026700998645E-01
2L_1111793_SNP A G 0.2903 54 132 0.02013 1.7107385685441623E-02
2L_1111874_SNP T C 0.08763 17 177 0.3678 4.1524430728933415E-01
2L_1111925_SNP G C 0.2678 49 134 0.6898 6.7837499383890765E-01
2L_1111927_SNP A T 0.1081 20 165 0.5717 5.6041615455812221E-01
2L_1111988_SNP C T 0.07653 15 181 0.619 6.1369396153911704E-01
2L_1112096_SNP A G 0.1562 30 162 0.6183 6.1284151637428286E-01
2L_1112126_SNP G T 0.06842 13 177 0.09443 8.9215361279831873E-02
2L_1112159_SNP C T 0.4176 76 106 0.5528 5.4078433421390182E-01
2L_1112472_SNP G C 0.1398 26 160 0.2072 1.9546992070443703E-01
2L_1112473_SNP A T 0.1771 34 158 0.08848 8.3620180202549133E-02
2L_1112479_SNP C T 0.1152 22 169 0.359 3.5020121752050204E-01
2L_1112488_SNP G C 0.4457 82 102 0.4418 4.2768616944183435E-01
2L_1112503_SNP T C 0.1737 33 157 0.4115 4.2181785003397776E-01
2L_1112511_SNP C A 0.3172 59 127 0.2239 2.1262595158511821E-01
2L_1112779_DEL T TT 0.2586 45 129 0.005163 3.7694744494145204E-03
2L_1112890_SNP A G 0.3189 59 126 0.002913 2.0937784136770160E-03
2L_1112909_SNP T C 0.1333 24 156 0.4772 4.6657920250907803E-01
2L_1112918_DEL A ATCCTA 0.1702 32 156 0.3666 3.5306683290144159E-01
2L_1112926_SNP G T 0.0625 12 180 0.2819 2.7638336022985244E-01
2L_1112930_SNP A G 0.1081 20 165 0.7534 7.5002287350150765E-01
2L_1112995_SNP G A 0.06283 12 179 0.1917 1.8446054559003777E-01
2L_1113004_SNP A G 0.1276 25 171 0.1145 1.0982369015429461E-01
2L_1113029_SNP A G 0.05319 10 178 0.8267 8.2413844662881186E-01
2L_1113083_SNP A G 0.1765 33 154 0.01273 1.0536231699342737E-02
2L_1113119_SNP C G 0.1842 35 155 0.01423 1.2607442925565359E-02
2L_1113169_SNP T C 0.2663 49 135 0.006022 4.6430484562183369E-03
2L_1113327_SNP A G 0.1042 20 172 0.692 6.9856286135401380E-01
2L_1113348_SNP T C 0.4086 76 110 0.1401 1.2695552755911266E-01
2L_1113386_SNP A C 0.117 22 166 0.5043 4.9123321578882806E-01
2L_1113434_SNP C T 0.3989 75 113 0.3401 3.2612509780275101E-01
2L_1113440_SNP C T 0.3946 73 112 0.1952 1.8853815702417864E-01
2L_1113491_SNP A G 0.05528 11 188 0.4212 4.1722662422833690E-01
2L_1113494_SNP A G 0.1204 23 168 0.09523 9.2340665521152721E-02
2L_1113507_SNP T G 0.3966 71 108 0.3078 2.8864678545933820E-01
2L_1113516_SNP G A 0.2447 46 142 0.05285 5.1300052196727272E-02
2L_1113517_SNP C T 0.2419 45 141 0.03546 3.0768954143288566E-02
2L_1113523_SNP A G 0.4365 79 102 0.3341 3.1600766337988173E-01
2L_1113531_SNP G A 0.2378 44 141 0.07924 8.8478097088856233E-02
2L_1113535_SNP C T 0.4372 80 103 0.3496 3.3390838490439745E-01
2L_1113552_SNP T C 0.1071 21 175 0.08847 8.4512444904540129E-02
2L_1113623_SNP A G 0.1868 34 148 0.082 7.9777949287604899E-02
2L_1113638_SNP T C 0.2186 40 143 0.0347 3.2021607410651937E-02
2L_1113702_SNP T C 0.2973 55 130 0.5293 5.1663033680453019E-01
2L_1113736_SNP T C 0.08995 17 172 0.293 2.8875969753046327E-01
2L_1113777_SNP T G 0.1042 20 172 0.6028 6.0200538933448455E-01
2L_1113782_SNP A G 0.055 11 189 0.7043 7.0251421121225166E-01
2L_1113808_SNP A G 0.1309 25 166 0.2088 2.0463253414468030E-01
2L_1113813_SNP A C 0.3552 65 118 0.7074 7.0011381651168703E-01
2L_1113814_DEL T TC 0.06 12 188 0.8825 8.8173650320444930E-01
2L_1113823_SNP A C 0.055 11 189 0.7043 7.0251421121225166E-01
2L_1113869_SNP A C 0.07692 14 168 0.2634 2.5562761634550779E-01
2L_1113870_SNP A C 0.3911 70 109 0.1116 9.6638638437641422E-02
2L_1113881_SNP A G 0.4378 81 104 0.1867 1.7363199405790131E-01
2L_1113940_SNP G A 0.4293 79 105 0.4204 4.2256772239225127E-01
2L_1113957_INS TTCTCCCTAAGATACTTACCCCCTAGAAGT C 0.0914 17 169 0.4416 4.3548999429379742E-01
2L_1113971_SNP G A 0.05851 11 177 0.05591 5.0296824746583930E-02
2L_1113989_SNP T G 0.2967 54 128 0.4439 4.2777185130719730E-01
2L_1114014_SNP T G 0.1256 25 174 0.4447 4.4073102286025578E-01
2L_1114017_SNP T C 0.1451 28 165 0.7723 7.6909351248606428E-01
2L_1114080_SNP C G 0.3898 69 108 0.4321 4.1838084672485976E-01
2L_1114134_SNP A T 0.1283 24 163 0.2198 2.0953660419774967E-01
2L_1114213_SNP A G 0.09341 17 165 0.1948 1.7936089781392694E-01
2L_1114241_SNP A G 0.09184 18 178 0.1694 1.6442251624300175E-01
2L_1114251_SNP T G 0.1364 27 171 0.04254 4.0385605059208900E-02
2L_1114255_SNP T C 0.2396 46 146 0.28 2.7284667309472288E-01
2L_1114257_SNP A T 0.1371 27 170 0.04414 4.1506363857051379E-02
2L_1114304_INS CC C 0.08021 15 172 0.06414 5.7368701417374678E-02
2L_1114346_DEL C CAC 0.139 26 161 0.4532 4.3845143838589240E-01
2L_1114355_SNP A C 0.08673 17 179 0.437 4.3108344659773012E-01
2L_1114375_SNP T C 0.107 20 167 0.3913 3.7953788196868088E-01
2L_1114376_SNP T A 0.1053 20 170 0.1385 1.3588773150404576E-01
2L_1114385_SNP T A 0.2032 38 149 0.1712 1.5997217816941889E-01
2L_1114397_SNP G A 0.2054 38 147 0.3702 3.5322700459066625E-01
2L_1114401_SNP A T 0.2108 39 146 0.385 3.6953013325847583E-01
2L_1114434_SNP T C 0.303 50 115 0.1775 1.5969239977850347E-01
2L_1114455_SNP G T 0.07071 14 184 0.9338 9.3310849508094651E-01
2L_1114514_SNP T G 0.1204 23 168 0.06608 6.2160746029947873E-02
2L_1114572_INS GT G 0.322 57 120 0.675 6.7157635793645809E-01
2L_1114581_SNP G A 0.3681 67 115 0.4602 4.4330546844753782E-01
2L_1114595_SNP A G 0.1152 22 169 0.5632 5.5673373030212492E-01
2L_1114623_SNP T C 0.2717 50 134 0.2792 2.6522676623142150E-01
2L_1114810_DEL C CAT 0.1123 21 166 0.7475 7.5885422836240557E-01
2L_1114922_SNP T C 0.2742 51 135 0.7223 7.1591280251619249E-01
2L_1114929_SNP A G 0.1702 32 156 0.6154 6.0806235081760662E-01
2L_1114933_SNP G A 0.2381 45 144 0.39 3.8850861043430174E-01
2L_1114935_SNP C T 0.2461 47 144 0.3271 3.2701474441521505E-01
2L_1115018_SNP A T 0.3576 59 106 0.9668 9.6435525442791314E-01
2L_1115092_SNP A G 0.08242 15 167 0.8551 8.5315818338225180E-01
2L_1115133_SNP T C 0.05025 10 189 0.699 6.9645081546362242E-01
2L_1115594_SNP C G 0.0567 11 183 0.8974 8.9574770220359479E-01
2L_1115602_SNP G A 0.4728 87 97 0.3131 3.0600931069347970E-01
2L_1115606_SNP T C 0.2969 57 135 0.4038 3.9348054978912572E-01
2L_1115689_SNP A G 0.1198 23 169 0.2329 2.3326618466926174E-01
2L_1115725_SNP C T 0.1186 23 171 0.2875 2.7774932050777335E-01
2L_1115773_SNP T C 0.2283 42 142 0.2326 2.2826034866370826E-01
2L_1115827_SNP G A 0.2056 37 143 0.4956 4.8368153543855652E-01
2L_1115857_SNP C T 0.07778 14 166 0.6051 5.9061183331560452E-01
2L_1115902_SNP A G 0.08947 17 173 0.8053 8.0113366742314551E-01
2L_1115948_SNP G A 0.1875 36 156 0.3142 3.0760640070601986E-01
2L_1115949_SNP G A 0.1765 33 154 0.3166 3.3010888476606470E-01
2L_1115950_DEL G GG 0.05155 10 184 0.1352 1.4312131961180985E-01
2L_1115960_SNP A C 0.4171 78 109 0.6023 5.9003455550553408E-01
2L_1115966_SNP A T 0.1917 37 156 0.2288 2.2062191047671154E-01
2L_1115979_INS TTTG AA 0.1042 20 172 0.5509 5.4413648716635699E-01
2L_1115982_SNP T C 0.3172 59 127 0.009136 7.4657680944526872E-03
2L_1115994_SNP T C 0.07732 15 179 0.1681 1.6397270126291108E-01
2L_1116036_INS T TG 0.3102 58 129 0.0176 1.5200132445114018E-02
2L_1116039_SNP T A 0.3032 57 131 0.01574 1.3775723427620448E-02
2L_1116042_SNP T C 0.3152 58 126 0.01029 8.1009743699178155E-03
2L_1116043_SNP A T 0.3135 58 127 0.01041 8.3785393960382273E-03
2L_1116058_SNP G C 0.3175 60 129 0.01346 1.1497502941887366E-02
2L_1116084_SNP C A 0.3191 60 128 0.007709 6.4081259190234101E-03
2L_1116154_SNP G A 0.1323 25 164 0.5583 5.4757519429046486E-01
2L_1116164_SNP T C 0.1368 26 164 0.06538 6.2771653737851318E-02
2L_1116166_DEL TCG T 0.3588 61 109 0.01177 1.6395791919510086E-02
2L_1116191_SNP C A 0.1444 27 160 0.4953 4.8383911137718216E-01
2L_1116297_SNP G A 0.1244 24 169 0.01811 1.6706183569874435E-02
2L_1116298_SNP C G 0.2826 52 132 0.1228 1.1740596305031803E-01
2L_1116316_SNP A G 0.2826 52 132 0.1673 1.6198729339715678E-01
2L_1116363_SNP T G 0.07853 15 176 0.4444 4.4354326996541127E-01
2L_1116387_SNP A T 0.3716 68 115 0.102 9.6508519681290150E-02
2L_1116606_SNP A G 0.4773 84 92 0.04543 3.7433193787353845E-02
2L_1116734_SNP A C 0.3913 72 112 0.2198 2.0487779771977344E-01
2L_1116825_SNP T C 0.1192 23 170 0.2708 2.6415682080578473E-01
2L_1116833_SNP C A 0.3833 69 111 0.291 2.7458267225614341E-01
2L_1116834_INS G GA 0.3642 63 110 0.2278 2.0778178470558006E-01
2L_1116850_SNP G T 0.1146 22 170 0.5257 5.2482214106551894E-01
2L_1116858_SNP A G 0.06667 13 182 0.8622 8.6096964511577156E-01
2L_1117021_SNP C T 0.1632 31 159 0.167 1.5930371830526957E-01
2L_1117032_SNP A G 0.07368 14 176 0.005535 4.6662170326573658E-03
2L_1117033_SNP C T 0.07407 14 175 0.004682 4.0036738407884086E-03
2L_1117056_SNP A G 0.4365 79 102 0.9149 9.1312467524875585E-01
2L_1117280_INS TT T 0.2611 47 133 0.06681 6.0862052737867232E-02
2L_1117360_SNP A T 0.4486 83 102 0.1584 1.5320102160968530E-01
2L_1117370_SNP G C 0.05181 10 183 0.0602 5.4898034994939740E-02
2L_1117404_SNP G T 0.09474 18 172 0.1725 1.6648949685037551E-01
2L_1117414_SNP T A 0.4595 85 100 0.009512 8.0950273494206117E-03
2L_1117425_DEL C CC 0.4211 72 99 0.1127 1.3567823640211218E-01
2L_1117429_SNP C A 0.07527 14 172 0.279 2.6641299027367527E-01
2L_1117549_SNP T C 0.1623 31 160 0.9496 9.5004990392056965E-01
2L_1117578_SNP A G 0.0929 17 166 0.2262 2.2217953560038006E-01
2L_1117915_SNP C G 0.09091 16 160 0.5179 5.1499277643402130E-01
2L_1118044_SNP C T 0.3915 74 115 0.2804 2.7257141970489140E-01
2L_1118172_SNP A C 0.3846 70 112 0.6222 6.1488901520276729E-01
2L_1118222_SNP C G 0.2903 54 132 0.2048 1.9549651776241550E-01
2L_1118298_SNP T C 0.2941 55 132 0.184 1.7370528226201365E-01
2L_1118432_SNP A C 0.2143 39 143 0.7859 7.7975701035695122E-01
2L_1118520_DEL G GC 0.2593 49 140 0.2045 1.9478708870705930E-01
2L_1118544_SNP C T 0.06566 13 185 0.743 7.4018892209047427E-01
2L_1118575_SNP A G 0.1755 33 155 0.3813 3.7148802440510054E-01
2L_1118585_SNP A G 0.06218 12 181 0.223 2.2297181339080496E-01
2L_1118639_SNP A G 0.07179 14 181 0.1457 1.3965996591133034E-01
```
