## Supplementary material for "Roles of *PKCdelta* in Photoperiod and Circadian Regulations in *Drosophila melanogaster*": File S5 (part 2 of 123)

```
2L_1118823_SNP C G 0.1474 28 162 0.676 6.7135529319451415E-01
2L_1118829_SNP T A 0.3138 59 129 0.1937 1.8927278084905175E-01
2L_1118883_SNP T G 0.1376 26 163 0.01273 1.1571394274465943E-02
2L_1118926_SNP A G 0.1406 27 165 0.01255 1.1253667312026244E-02
2L_1119089_SNP C T 0.08763 17 177 0.02083 1.8501163785435638E-02
2L_1119150_SNP A G 0.4339 82 107 0.4319 4.2640957166730298E-01
2L_1119158_SNP G A 0.1244 24 169 0.08135 7.5593383010119447E-02
2L_1119160_SNP A C 0.2888 54 133 0.1687 1.7093719866305401E-01
2L_1119216_SNP G A 0.427 79 106 0.7702 7.6316947433534299E-01
2L_1119252_SNP T C 0.4409 82 104 0.5185 5.0974437899266500E-01
2L_1119259_SNP C T 0.4385 82 105 0.5505 5.4279460437396210E-01
2L_1119278_SNP A G 0.3016 57 132 0.1324 1.2478265721780868E-01
2L_1119349_SNP C G 0.2717 50 134 0.1952 1.8962735446616008E-01
2L_1119379_SNP G A 0.2043 38 148 0.009032 7.9295622462255272E-03
2L_1119421_SNP T A 0.3369 63 124 0.9636 9.6318372640280314E-01
2L_1119422_SNP G T 0.356 68 123 0.8954 8.9445249841249996E-01
2L_1119429_DEL A TG 0.3474 66 124 0.9033 9.0198908387460131E-01
2L_1119433_SNP G A 0.3474 66 124 0.8664 8.6468730783436087E-01
2L_1119436_SNP T C 0.3508 67 124 0.9202 9.1932256205142016E-01
2L_1119440_SNP T A 0.1937 37 154 0.008738 7.7121225551818901E-03
2L_1119452_SNP A T 0.1875 36 156 0.008349 7.0202763192731103E-03
2L_1119456_SNP T G 0.1789 34 156 0.01854 1.6244541145916520E-02
2L_1119457_SNP G A 0.1885 36 155 0.009184 7.7337621766075176E-03
2L_1119468_SNP G A 0.1875 36 156 0.008349 7.0202763192731103E-03
2L_1119482_SNP C A 0.3564 67 121 0.1247 1.1608852955633975E-01
2L_1119521_SNP G A 0.4894 92 96 0.3108 2.9960683967751645E-01
2L_1119531_SNP A C 0.2147 41 150 0.1223 1.1589041236248543E-01
2L_1119616_SNP G A 0.1443 28 166 0.01199 1.1098122358326176E-02
2L_1119654_SNP G A 0.3455 66 125 0.7383 7.3545813086635059E-01
2L_1119722_SNP T C 0.1872 35 152 0.253 2.4092719523320338E-01
2L_1119764_SNP C A 0.1813 33 149 0.1602 1.4837359635210035E-01
2L_1119768_SNP A G 0.2513 47 140 0.7774 7.7330994015011290E-01
2L_1119869_SNP T C 0.1399 27 166 0.01057 9.6914474345197749E-03
2L_1120051_SNP T C 0.1374 25 157 0.936 9.3327118818110544E-01
2L_1120081_SNP C T 0.06633 13 183 0.1223 1.1759253261725078E-01
2L_1120113_SNP T G 0.1895 36 154 0.1247 1.1774125943054969E-01
2L_1120114_SNP T G 0.1852 35 154 0.123 1.1512707656899335E-01
2L_1120133_SNP A T 0.1518 29 162 0.2278 2.1987055540255152E-01
2L_1120154_SNP T C 0.1344 25 161 0.8072 8.0300830378938515E-01
2L_1120222_SNP G A 0.1459 27 158 0.9491 9.4780216120916472E-01
2L_1120252_SNP C T 0.4787 90 98 0.5973 5.8917753751333291E-01
2L_1120403_SNP C T 0.3933 70 108 0.4073 4.0114042071121259E-01
2L_1120501_SNP A T 0.1958 37 152 0.1578 1.4907672052171472E-01
2L_1120511_SNP G A 0.388 71 112 0.4111 3.9939784571483494E-01
2L_1120531_SNP C A 0.4425 77 97 0.1441 1.3672378665700613E-01
2L_1120634_SNP A G 0.1579 30 160 3.882e-06 2.1691908042938866E-06
2L_1120668_SNP T C 0.1702 32 156 0.467 4.6294280047961944E-01
2L_1120702_SNP A G 0.1444 27 160 0.00133 1.2171095658765499E-03
2L_1120707_SNP A G 0.3702 67 114 0.05907 5.1795379122277933E-02
2L_1120719_SNP G A 0.3616 64 113 0.433 4.1133533532372446E-01
2L_1120827_SNP A G 0.1451 28 165 0.0005339 4.5134323656194049E-04
2L_1120839_DEL A AA 0.4348 80 104 0.02865 2.3590210436510783E-02
2L_1120994_SNP G C 0.3037 58 133 0.03148 2.9375650355495365E-02
2L_1121000_SNP G C 0.1481 28 161 0.9687 9.6781390251348975E-01
2L_1121021_SNP G T 0.1117 21 167 0.4291 4.2710498236464478E-01
2L_1121029_SNP A G 0.1989 37 149 0.001765 1.3340791792135571E-03
2L_1121079_INS TTT T 0.1111 22 176 0.4199 4.1678867518652019E-01
2L_1121414_SNP T C 0.3539 63 115 0.02017 1.5377935088971426E-02
2L_1121458_SNP G A 0.05641 11 184 0.1272 1.2123920510406139E-01
2L_1121632_SNP T C 0.4229 74 101 0.0918 7.7903782703668586E-02
2L_1121647_SNP A G 0.4425 77 97 0.1887 1.7281641808744430E-01
2L_1121736_SNP A C 0.4641 84 97 0.1777 1.6206773855946721E-01
2L_1121802_SNP G A 0.3902 64 100 0.2452 2.1828529378627182E-01
2L_1121844_SNP A C 0.09091 17 170 0.3752 3.6362661169329258E-01
2L_1121845_SNP A T 0.08901 17 174 0.6589 6.5153418580424038E-01
2L_1121875_SNP G A 0.3539 63 115 0.3195 3.0185447927432252E-01
2L_1121886_SNP T C 0.1399 27 166 0.06419 6.0769954821925730E-02
2L_1121888_SNP A G 0.1957 36 148 0.6348 6.2384763131724186E-01
2L_1121958_SNP T A 0.1895 36 154 0.01604 1.5405624083699856E-02
2L_1121960_SNP C T 0.1134 22 172 0.3476 3.3954468694211559E-01
2L_1121964_INS A ATA 0.478 87 95 0.3812 3.6518798886682247E-01
2L_1121983_DEL A AAACA 0.09524 18 171 0.6573 6.5002625734865283E-01
2L_1121999_SNP G A 0.3533 65 119 0.03922 3.2549651695166069E-02
2L_1122004_SNP C T 0.3408 61 118 0.04559 3.8055991905694780E-02
2L_1122029_SNP C T 0.09043 17 171 0.4655 4.5574143428173730E-01
2L_1122033_SNP A C 0.4332 81 106 0.22 2.0956096281638459E-01
2L_1122045_DEL TG A 0.2199 42 149 0.2942 2.8458882865141066E-01
2L_1122090_SNP C T 0.1297 24 161 0.9784 9.7771990470876813E-01
2L_1122115_SNP T C 0.1489 28 160 0.00702 6.3938561723762754E-03
2L_1122167_SNP C T 0.07614 15 182 0.5795 5.7492984198950947E-01
2L_1122173_INS TA G 0.08421 16 174 0.2966 2.9130091893476850E-01
2L_1122310_INS CGGAG C 0.08718 17 178 0.5702 5.6344631739545747E-01
2L_1122361_SNP C A 0.114 22 171 0.2441 2.3411719746131465E-01
2L_1122455_SNP G A 0.05699 11 182 0.07199 6.6679818010593500E-02
2L_1122495_SNP G A 0.2308 42 140 0.1345 1.2485692411885807E-01
2L_1122654_INS TAGAT T 0.3696 68 116 0.08268 7.0676478114695240E-02
2L_1122656_SNP A G 0.2 38 152 0.2156 2.0993410540185986E-01
2L_1122684_SNP G A 0.3989 75 113 0.08255 7.5110090640345420E-02
2L_1122755_SNP T C 0.427 76 102 0.07577 6.3439829385036867E-02
2L_1122859_SNP T C 0.1518 29 162 0.002677 2.3676704158619097E-03
2L_1122864_SNP C G 0.07179 14 181 0.9506 9.5013119755225528E-01
2L_1122986_SNP C T 0.2162 40 145 0.06507 5.8304536329734716E-02
2L_1122988_DEL A AA 0.1694 31 152 0.05653 5.1033150651729788E-02
2L_1123046_SNP G T 0.1309 25 166 0.04148 3.8198165293735195E-02
2L_1123091_SNP G C 0.1451 28 165 0.1774 1.7190655186507586E-01
2L_1123262_SNP C T 0.1406 27 165 0.0296 2.7538251019060378E-02
2L_1123268_SNP C T 0.05102 10 186 0.8021 8.0070673722915742E-01
2L_1123274_SNP G C 0.4586 83 98 0.1406 1.2947538907464828E-01
2L_1123312_SNP T A 0.09231 18 177 0.06408 6.0024122379969770E-02
2L_1123329_SNP A G 0.1534 29 160 0.4679 4.5557070838463620E-01
2L_1123431_SNP A G 0.1947 37 153 0.08845 8.4795967282186524E-02
2L_1123455_INS CC C 0.05181 10 183 0.9517 9.5249259634261119E-01
2L_1123796_SNP A G 0.2983 54 127 0.2968 2.7594943037888164E-01
2L_1123839_SNP G A 0.1969 38 155 0.2058 1.9731159596945924E-01
2L_1123847_SNP G A 0.1231 24 171 0.2263 2.1869009604796885E-01
2L_1123878_DEL A ACTAA 0.1366 25 158 0.09088 7.9376355798517817E-02
2L_1123952_SNP T A 0.1257 24 167 0.3208 3.1335221716687078E-01
2L_1124007_SNP G T 0.2278 41 139 0.06759 5.8447274503456881E-02
2L_1124056_SNP T G 0.07216 14 180 0.1791 1.7595949224762719E-01
2L_1124090_DEL C CC 0.1556 28 152 0.04529 4.0147906751996067E-02
2L_1124210_SNP T C 0.07071 14 184 0.9804 9.8028886790983849E-01
2L_1124238_DEL T TCCGCGGATTA 0.3027 56 129 0.3422 3.3435248692467012E-01
2L_1124312_SNP A T 0.1198 23 169 0.16 1.5509489642002405E-01
2L_1124486_SNP G C 0.5 92 92 0.3874 3.7370824461904883E-01
2L_1124493_SNP A G 0.09375 18 174 0.6103 6.0486203763461210E-01
2L_1124668_SNP T C 0.1658 31 156 0.08846 8.2005080865391655E-02
2L_1124684_SNP T G 0.1907 37 157 0.3389 3.3427135651627415E-01
2L_1124826_SNP T A 0.07614 15 182 0.1407 1.3566219582966565E-01
2L_1124850_SNP T C 0.09574 18 170 0.3265 3.1805957676112295E-01
2L_1124852_SNP A G 0.4946 91 93 0.8503 8.4740244425628264E-01
2L_1124853_SNP G A 0.1031 20 174 0.5425 5.5248527585703699E-01
2L_1124867_SNP C T 0.2396 46 146 0.2874 2.8144009523845281E-01
2L_1124878_SNP T G 0.1077 21 174 0.715 7.1230596098446264E-01
2L_1124919_SNP A G 0.1927 37 155 0.1996 1.9371137904250113E-01
2L_1124979_SNP A C 0.328 61 125 0.08709 8.1981700936631485E-02
2L_1124988_SNP G T 0.09794 19 175 0.03632 3.5281780199419452E-02
2L_1124990_SNP G A 0.07979 15 173 0.1627 1.5300837127361455E-01
2L_1125032_SNP A G 0.1726 34 163 0.06888 6.7482053014912516E-02
2L_1125044_SNP C T 0.1146 22 170 0.8703 8.6824962284890450E-01
2L_1125067_SNP A C 0.05155 10 184 0.1357 1.2851049169054429E-01
2L_1125080_SNP T A 0.2169 41 148 0.5838 5.7740522954373064E-01
2L_1125137_SNP C A 0.1576 29 155 0.1891 1.9034560301280368E-01
2L_1125150_SNP A G 0.2054 38 147 0.4516 4.4050859084719862E-01
2L_1125171_SNP T C 0.1289 25 169 0.2002 1.9616259057108065E-01
2L_1125207_SNP T C 0.2513 48 143 0.1567 1.4693533941782511E-01
2L_1125280_SNP A C 0.1217 23 166 0.08765 8.4084334097579205E-02
2L_1125298_SNP C G 0.4162 77 108 0.7481 7.3909056477182711E-01
2L_1125621_SNP T A 0.2011 38 151 0.1729 1.6710817406037715E-01
2L_1125627_DEL C CC 0.2707 49 132 0.559 5.6336467121229461E-01
2L_1125632_SNP T A 0.06283 12 179 0.5508 5.5223757163022946E-01
2L_1125826_SNP T A 0.08901 17 174 0.3629 3.5217002852808976E-01
2L_1125938_SNP G T 0.06736 13 180 0.5431 5.4142694974333350E-01
2L_1126049_SNP A T 0.2391 44 140 0.2245 2.1678156074445143E-01
2L_1126059_SNP T C 0.3587 66 118 0.5881 5.7572633888502078E-01
2L_1126100_SNP C A 0.08247 16 178 0.5127 5.0549004536382935E-01
2L_1126143_SNP C T 0.3799 68 111 0.149 1.3397960776596929E-01
2L_1126145_SNP A C 0.3722 67 113 0.1314 1.1454998256179783E-01
2L_1126178_SNP A G 0.1458 28 164 0.59 5.9591775836258765E-01
2L_1126333_SNP T C 0.2067 37 142 0.5852 5.7091260653029618E-01
2L_1126364_SNP G C 0.4091 72 104 0.5086 4.8686894285603621E-01
2L_1126385_SNP G A 0.05051 10 188 0.7453 7.4280575433732099E-01
2L_1126388_SNP T C 0.173 32 153 0.2909 2.7642709020813294E-01
2L_1126396_SNP G C 0.05528 11 188 0.5426 5.3986085016652541E-01
2L_1126401_SNP T G 0.3278 59 121 0.9379 9.3555099770243488E-01
2L_1126532_SNP T C 0.05291 10 179 0.9753 9.7466440192171921E-01
2L_1126607_SNP A G 0.05076 10 187 0.3586 3.5585747783221522E-01
2L_1126616_SNP A C 0.09945 18 163 0.7861 7.7960612199666579E-01
2L_1126693_SNP C A 0.4973 92 93 0.05362 4.7889777847760412E-02
2L_1126726_DEL A AGAGCGATCAGTTCAGATAATAAA 0.1459 27 158 0.5617 5.7619854825996342E-01
2L_1126774_SNP A G 0.09184 18 178 0.262 2.5834051957505255E-01
2L_1126795_SNP C A 0.09744 19 176 0.6169 6.1038748796779674E-01
2L_1126836_SNP T C 0.2165 42 152 0.3195 3.1634451218550996E-01
2L_1126851_SNP G A 0.2073 40 153 0.3427 3.3942788492318332E-01
2L_1127003_SNP G T 0.08629 17 180 0.1917 1.8710328734686588E-01
2L_1127024_DEL G GC 0.2246 42 145 0.643 6.4251524053750264E-01
2L_1127033_SNP C A 0.2751 52 137 0.7296 7.2596560545349065E-01
2L_1127040_SNP T C 0.3297 61 124 0.7806 7.7406671796883753E-01
2L_1127079_SNP T C 0.199 38 153 0.971 9.7037805975515279E-01
2L_1127106_SNP T G 0.07143 14 182 0.1912 1.8481179222538791E-01
2L_1127115_SNP C T 0.2011 37 147 0.1762 1.6340138093421241E-01
2L_1127124_SNP G A 0.3228 61 128 0.8323 8.2929985735557765E-01
2L_1127130_SNP A T 0.1813 35 158 0.1954 1.9694801612143920E-01
2L_1127134_SNP A C 0.3474 66 124 0.7332 7.3029049962101378E-01
2L_1127155_SNP T A 0.09278 18 176 0.8603 8.5806101555304393E-01
2L_1127162_SNP T G 0.3404 64 124 0.8289 8.3040296662700208E-01
2L_1127166_SNP C T 0.1804 35 159 0.3808 3.7438533591749112E-01
2L_1127215_SNP A T 0.1865 36 157 0.318 3.1423393872652994E-01
2L_1127221_SNP T G 0.3135 58 127 0.7202 7.1363776043401317E-01
2L_1127228_SNP T G 0.123 23 164 0.3137 3.6235592166442232E-01
2L_1127304_SNP G T 0.1295 25 168 0.1434 1.3502914328346083E-01
2L_1127333_SNP T C 0.05789 11 179 0.1933 1.8767022147375656E-01
2L_1127560_DEL C CAAGC 0.1795 35 160 0.3363 3.3157272575868790E-01
2L_1127580_SNP A G 0.1701 33 161 0.3256 3.1954176761988762E-01
2L_1127597_SNP G C 0.1755 33 155 0.1903 1.7873868566567552E-01
2L_1127617_SNP T G 0.172 32 154 0.1611 1.5424784407230452E-01
2L_1127659_INS G GG 0.3 54 126 0.3478 3.4049429794340358E-01
2L_1127667_SNP C T 0.2 38 152 0.5264 5.2171853167889481E-01
2L_1127696_SNP A G 0.1562 30 162 0.3561 3.4601954238729882E-01
2L_1127815_SNP G A 0.06154 12 183 0.7957 7.9312553870804248E-01
2L_1127898_SNP A G 0.1323 25 164 0.735 7.2991135050674982E-01
2L_1127970_SNP T C 0.05076 10 187 0.3259 3.2167418775256063E-01
2L_1127973_SNP A C 0.3672 65 112 0.2972 2.8584014479399211E-01
2L_1127981_SNP A G 0.2567 48 139 0.441 4.2905598976339177E-01
2L_1128022_SNP A G 0.05556 11 187 0.6872 6.8380906309334932E-01
2L_1128050_SNP T C 0.2108 39 146 0.2928 2.7778546695382045E-01
2L_1128061_SNP T C 0.05729 11 181 0.2982 2.9206642957859630E-01
2L_1128114_DEL C CTATGGCGC 0.1882 35 151 0.3789 3.7726932455017281E-01
2L_1128211_SNP A G 0.2251 43 148 0.371 3.6742868663674511E-01
2L_1128240_SNP A C 0.414 77 109 0.6432 6.3688276408883215E-01
2L_1128310_SNP G C 0.3923 71 110 0.9911 9.9070116562996435E-01
2L_1128486_SNP T G 0.3296 59 120 0.6535 6.4240746727483766E-01
2L_1128491_SNP T G 0.07865 14 164 0.4439 4.3503651810075228E-01
2L_1128502_SNP T C 0.07254 14 179 0.9566 9.5567457987383264E-01
2L_1128503_SNP T A 0.4667 84 96 0.8095 8.0246719943758293E-01
2L_1128515_SNP A G 0.08205 16 179 0.9278 9.2660343489652253E-01
2L_1128517_DEL G GGGGAGCA 0.08 14 161 0.2037 1.9026099826851861E-01
2L_1128572_SNP T C 0.08763 17 177 0.1234 1.1641824482045393E-01
2L_1128638_SNP A C 0.1289 25 169 0.02973 2.6749490010937363E-02
2L_1128663_SNP A G 0.459 84 99 0.5459 5.3068654011658767E-01
2L_1128733_SNP C T 0.134 26 168 0.6766 6.7333457303577371E-01
2L_1128759_DEL T TGCCTAAAAT 0.06599 13 184 0.1503 1.4491791581869817E-01
2L_1128778_SNP G C 0.3511 66 122 0.4154 4.0225657878473531E-01
2L_1128813_SNP A T 0.2188 42 150 0.1613 1.5280942409820453E-01
2L_1128822_SNP T C 0.06566 13 185 0.6329 6.4232934996125035E-01
2L_1128846_SNP A G 0.2042 39 152 0.8217 8.1750189444787424E-01
2L_1128863_SNP A C 0.2304 44 147 0.1611 1.5147831221852837E-01
2L_1128988_SNP C G 0.1632 31 159 0.9414 9.4021906682078449E-01
2L_1128993_SNP T A 0.1719 33 159 0.8898 8.8809930085402633E-01
2L_1128996_SNP A G 0.1771 34 158 0.7592 7.5519702203379713E-01
2L_1129012_SNP C A 0.2903 54 132 0.2627 2.5301780032692123E-01
2L_1129033_SNP C A 0.2256 44 151 0.9599 9.5918900146555375E-01
2L_1129092_SNP A T 0.07071 14 184 0.1466 1.4252020507763030E-01
2L_1129101_SNP A G 0.1579 30 160 0.7121 7.0605884213020209E-01
2L_1129146_SNP G T 0.06486 12 173 0.7402 7.3703095180458167E-01
2L_1129191_SNP C T 0.1771 34 158 0.6592 6.5336838360555138E-01
2L_1129261_SNP A G 0.09444 17 163 0.4251 4.1501059506427329E-01
2L_1129286_SNP T G 0.2963 56 133 0.05699 5.3698400430339313E-02
2L_1129443_SNP T G 0.2356 45 146 0.2128 2.0517131524440457E-01
2L_1129613_SNP A C 0.4121 75 107 0.2973 2.8242608270570846E-01
2L_1129670_SNP A C 0.05759 11 180 0.2703 2.6133414435081548E-01
2L_1129806_SNP T C 0.199 38 153 0.9144 9.1372953655534217E-01
2L_1129849_SNP T C 0.06417 12 175 0.6537 6.5146938269250421E-01
2L_1129978_SNP A G 0.2819 53 135 0.9076 9.0529880013324060E-01
2L_1129990_SNP T G 0.07071 14 184 0.1475 1.4489220976933692E-01
2L_1130047_SNP T C 0.05376 10 176 0.7472 7.4146106413699608E-01
2L_1130153_SNP T C 0.3 57 133 0.03247 3.0515054157866484E-02
2L_1130176_SNP A G 0.4216 78 107 0.2078 1.9089594598169235E-01
2L_1130203_SNP C T 0.3883 73 115 0.6009 5.9283420443820856E-01
2L_1130251_SNP A C 0.2216 41 144 0.7222 7.1401686364411421E-01
2L_1130398_SNP A G 0.3189 59 126 0.2807 2.7855992570059152E-01
2L_1130509_SNP A G 0.2487 48 145 0.4354 4.3211016042645334E-01
2L_1130602_SNP A G 0.224 43 149 0.5667 5.6557204973360931E-01
2L_1130608_SNP C T 0.3476 65 122 0.09371 8.5398976981162833E-02
2L_1130614_SNP T C 0.05882 11 176 0.6599 6.6651070589990868E-01
2L_1130644_SNP T C 0.3587 66 118 0.06279 5.8093524579384617E-02
2L_1130995_SNP T C 0.2609 48 136 0.9395 9.3709593919089051E-01
2L_1131082_SNP C T 0.2703 50 135 0.3352 3.2977176360445293E-01
2L_1131100_SNP T C 0.3242 59 123 0.6773 6.7168805001701903E-01
2L_1131191_SNP C G 0.2251 43 148 0.5841 5.7874389451752783E-01
2L_1131223_SNP G C 0.06283 12 179 0.3036 2.9694873325949500E-01
2L_1131232_SNP T A 0.06283 12 179 0.3232 3.1638347391588340E-01
2L_1131237_SNP C T 0.06771 13 179 0.4094 4.0372014666216793E-01
2L_1131290_SNP A G 0.4595 85 100 0.9936 9.9339786175108125E-01
2L_1131350_SNP C T 0.2408 46 145 0.2616 2.5366846951463551E-01
2L_1131377_SNP T C 0.2394 45 143 0.2205 2.0945642655366070E-01
2L_1131413_SNP T C 0.2324 43 142 0.1521 1.4191138087298250E-01
2L_1131491_SNP T C 0.08333 16 176 0.6425 6.3586918141616211E-01
2L_1131518_SNP T C 0.1556 28 152 0.4493 4.3210300283081671E-01
2L_1131728_SNP G A 0.2421 46 144 0.9814 9.8100623877334903E-01
2L_1131773_SNP T G 0.3046 53 121 0.599 5.8665716238683596E-01
2L_1131815_SNP T C 0.3085 58 130 0.9879 9.8749023905124766E-01
2L_1131980_SNP T C 0.4108 76 109 0.6022 6.0286468265824278E-01
2L_1131985_SNP C T 0.08466 16 173 0.4732 4.7181076982723658E-01
2L_1131998_SNP T C 0.09783 18 166 0.2743 2.6861071574440587E-01
2L_1132221_SNP A G 0.4674 86 98 0.2149 2.2009080688694060E-01
2L_1132238_SNP G A 0.2995 56 131 0.7033 6.9342381715544921E-01
2L_1132398_SNP A C 0.4064 76 111 0.3592 3.4640007284183849E-01
2L_1132412_SNP A G 0.2969 57 135 0.5754 5.6678594441735586E-01
2L_1132450_SNP C A 0.3511 66 122 0.2801 2.6769577263270616E-01
2L_1132467_SNP A T 0.3459 64 121 0.683 6.7420316439139838E-01
2L_1132472_SNP G T 0.2486 46 139 0.1446 1.3039655005000628E-01
2L_1132518_SNP C G 0.3387 63 123 0.3273 3.1050045321312059E-01
2L_1132527_SNP C T 0.2941 55 132 0.6965 6.8700984575127300E-01
2L_1132583_SNP C T 0.3089 59 132 0.8638 8.6029499982929658E-01
2L_1132685_SNP A G 0.3135 58 127 0.7131 7.0344172285556583E-01
2L_1132705_SNP A G 0.2568 47 136 0.3231 3.0958274534021024E-01
2L_1132733_SNP A C 0.2649 49 136 0.2684 2.5746360207884789E-01
2L_1132779_SNP C T 0.3846 70 112 0.8774 8.7383106893258611E-01
2L_1132793_SNP G T 0.3791 69 113 0.9522 9.5119997409424084E-01
2L_1132818_SNP C G 0.3702 67 114 0.8108 8.0345987935340324E-01
2L_1132858_SNP T C 0.3543 62 113 0.5824 5.8523688319616118E-01
2L_1132922_SNP A G 0.337 62 122 0.8335 8.3178946989193703E-01
2L_1132928_SNP T C 0.326 59 122 0.8343 8.3137434102070840E-01
2L_1133129_SNP T C 0.2606 49 139 0.8205 8.2115124425576791E-01
2L_1133148_SNP A T 0.0582 11 178 0.6293 6.2294509742656667E-01
2L_1133250_SNP T A 0.1969 38 155 0.8827 8.8107535777792989E-01
2L_1133375_SNP A G 0.1692 33 162 0.3526 3.4523150170193528E-01
2L_1133382_SNP G A 0.2649 49 136 0.9374 9.3505169958580026E-01
2L_1133535_SNP T C 0.2842 52 131 0.3037 2.9135242659273752E-01
2L_1133563_DEL T TCATAATC 0.09278 18 176 0.3066 3.0099947919192249E-01
2L_1133590_SNP T C 0.1897 37 158 0.6638 6.6096114547165119E-01
2L_1133592_SNP A T 0.05405 10 175 0.5415 5.3950690841229776E-01
2L_1133612_SNP A T 0.1865 36 157 0.5552 5.5064781435817256E-01
2L_1133655_SNP G C 0.4076 75 109 0.6444 6.3501739852294792E-01
2L_1133700_SNP G C 0.09091 18 180 0.2978 2.9792755628204814E-01
2L_1133734_SNP A C 0.1077 21 174 0.1493 1.4987496072525297E-01
2L_1133736_SNP T A 0.1031 20 174 0.1685 1.6815018586783326E-01
2L_1133738_SNP A T 0.1383 26 162 0.04663 4.3670800447850849E-02
2L_1133757_SNP T C 0.1094 21 171 0.6718 6.7196793300867830E-01
2L_1133779_SNP G C 0.4457 82 102 0.5714 5.5897744114712244E-01
2L_1133799_SNP C T 0.4699 86 97 0.8858 8.8259539590514380E-01
2L_1133800_SNP A T 0.05978 11 173 0.2299 2.2082627937998767E-01
2L_1133805_SNP C T 0.1071 21 175 0.189 1.8620630396860949E-01
2L_1133817_SNP G A 0.1082 21 173 0.1156 1.1700163102653660E-01
2L_1133829_SNP T G 0.08205 16 179 0.5748 5.7700893976398304E-01
2L_1134042_SNP C G 0.1562 30 162 0.2455 2.4481270689022139E-01
2L_1134055_SNP T C 0.2292 44 148 0.7583 7.5387872904335695E-01
2L_1134092_SNP C A 0.3277 58 119 0.9485 9.4703738318436770E-01
2L_1134099_SNP T C 0.1082 21 173 0.2925 2.9323932508005712E-01
2L_1134142_SNP A G 0.1632 31 159 0.8005 7.9891567752233317E-01
2L_1134201_DEL C CGGATCATTGTGCGC 0.1244 24 169 0.01377 1.2141879443986868E-02
2L_1134221_SNP C A 0.3298 62 126 0.1094 9.8774223256512195E-02
2L_1134228_SNP C T 0.1593 29 153 0.1129 1.0161508138052411E-01
2L_1134245_SNP A G 0.1596 30 158 0.06369 6.0092973023416013E-02
2L_1134249_SNP G A 0.1309 25 166 0.02621 2.2865140656994101E-02
2L_1134254_SNP T C 0.125 24 168 0.0381 3.4420902071716566E-02
2L_1134262_INS ATTGTA A 0.1302 25 167 0.02735 2.4138665538262705E-02
2L_1134270_SNP G A 0.1257 24 167 0.03276 2.8819906177874752E-02
2L_1134271_INS AC A 0.1309 25 166 0.02972 2.6644516548090816E-02
2L_1134277_SNP G A 0.1316 25 165 0.02968 2.6220751436351261E-02
2L_1134279_SNP C A 0.117 22 166 0.05357 4.8073034653860501E-02
2L_1134282_INS GGG A 0.1309 25 166 0.02972 2.6644516548090816E-02
2L_1134284_SNP T A 0.1277 24 164 0.03633 3.1794249680209039E-02
2L_1134287_SNP C T 0.127 24 165 0.05419 4.9311252040063258E-02
2L_1134288_SNP T A 0.1309 25 166 0.02671 2.3258832202774197E-02
2L_1134291_INS GTCACTTGG TA 0.1302 25 167 0.02563 2.2569674785471363E-02
2L_1134295_SNP T A 0.1302 25 167 0.02512 2.2192282844895970E-02
2L_1134332_SNP T A 0.2637 48 134 0.54 5.3586153810167492E-01
2L_1134489_SNP C A 0.4693 84 95 0.1508 1.3205135982566274E-01
2L_1134490_SNP T G 0.2 38 152 0.9389 9.3729951084179697E-01
2L_1134797_SNP A G 0.2246 42 145 0.2273 2.1689281738658639E-01
2L_1134799_SNP A T 0.2108 39 146 0.343 3.2953239739798212E-01
2L_1134928_SNP T C 0.05556 11 187 0.6409 6.3780749891638200E-01
2L_1134957_SNP T C 0.4375 77 99 0.2722 2.5172520254369846E-01
2L_1134963_SNP A G 0.1868 34 148 0.05472 4.9565588509156176E-02
2L_1135010_DEL A AGCA 0.226 40 137 0.3028 2.8464783681252603E-01
2L_1135078_SNP A G 0.2458 44 135 0.3119 3.0349340045910189E-01
2L_1135101_SNP A C 0.2286 40 135 0.3413 3.2096917403758018E-01
2L_1135277_SNP T C 0.2474 47 143 0.8199 8.1591784302108139E-01
2L_1135355_SNP C G 0.09744 19 176 0.08453 8.1696962743253707E-02
2L_1135403_SNP C G 0.3404 64 124 0.7901 7.8552440852299443E-01
2L_1135471_DEL T TA 0.09794 19 175 0.1912 1.9371010921957976E-01
2L_1135474_SNP C T 0.1026 20 175 0.2421 2.4566982240361201E-01
2L_1135482_SNP A C 0.1117 22 175 0.1156 1.1398822324520819E-01
2L_1135498_SNP T C 0.2283 42 142 0.899 8.9682354119754881E-01
2L_1135505_INS TTCTTACTTATAACGGTTGCT C 0.07975 13 150 0.4717 4.5113878161628540E-01
2L_1135561_SNP T A 0.1658 31 156 0.5148 5.0245716902331883E-01
2L_1135582_DEL T TAA 0.08649 16 169 0.2758 2.7096083829714446E-01
2L_1135597_SNP T A 0.3646 66 115 0.9364 9.3557081965888778E-01
2L_1135612_SNP G A 0.1711 32 155 0.3245 3.1719752002887014E-01
2L_1135625_SNP T A 0.1309 25 166 0.5457 5.3946283382385585E-01
2L_1135634_SNP T C 0.1838 34 151 0.573 5.6548073197507809E-01
2L_1135659_SNP G A 0.1282 25 170 0.3331 3.2653036584819017E-01
2L_1135676_INS T TGTAC 0.4973 93 94 0.842 8.3987397354572391E-01
2L_1135693_SNP T C 0.4108 76 109 0.3942 3.9036664330951154E-01
2L_1135698_SNP T G 0.1685 31 153 0.1208 1.1184476672005117E-01
2L_1135699_SNP T C 0.08333 16 176 0.7092 7.0959440019509290E-01
2L_1135700_SNP C T 0.1622 30 155 0.09422 8.7463344001539434E-02
2L_1135721_DEL TC T 0.4912 84 87 0.5937 5.8288432633908793E-01
2L_1135768_SNP C T 0.4541 84 101 0.055 4.7288316740216031E-02
2L_1135780_SNP A C 0.1354 26 166 0.0227 2.0155568167853660E-02
2L_1135807_SNP A T 0.2804 53 136 0.9064 9.0406815165207621E-01
2L_1135947_SNP T G 0.06633 13 183 0.5332 5.2772875232204763E-01
2L_1136084_SNP T C 0.06186 12 182 0.331 3.2275944047576333E-01
2L_1136098_SNP G A 0.237 41 132 0.3946 3.8754962956494377E-01
2L_1136104_DEL T TCGCCATCGCCAT 0.2716 44 118 0.9515 9.4803438420289310E-01
2L_1136132_DEL A TG 0.1064 20 168 0.8839 8.8106219868305269E-01
2L_1136149_DEL T TGCCGCCCCCACT 0.1913 35 148 0.3385 3.2439365568276535E-01
2L_1136190_SNP A G 0.1105 21 169 0.7286 7.2432781927636691E-01
2L_1136272_SNP G C 0.1862 35 153 0.1407 1.3705567522189144E-01
2L_1136418_SNP C A 0.2275 43 146 0.8462 8.4382137179520178E-01
2L_1136458_SNP G T 0.08808 17 176 0.2333 2.2659928053368528E-01
2L_1136480_SNP G T 0.3956 72 110 0.8119 8.1011688035858065E-01
2L_1136489_SNP A T 0.489 89 93 0.8592 8.5487085284842268E-01
2L_1136493_SNP A T 0.134 26 168 0.08448 8.0196795854364164E-02
2L_1136529_SNP T G 0.2926 55 133 0.9701 9.6941284284187323E-01
2L_1136531_SNP C T 0.06667 13 182 0.6141 6.1100958480324863E-01
2L_1136568_SNP T C 0.1179 23 172 0.5755 5.6952117385566869E-01
2L_1136581_SNP T C 0.1295 25 168 0.2239 2.1715758294133491E-01
2L_1136590_SNP G C 0.1399 27 166 0.3768 3.7852892873256871E-01
2L_1136753_SNP T C 0.1878 37 160 0.03362 3.2600529941395298E-02
2L_1136760_SNP A G 0.1684 33 163 0.06802 6.5778868301086008E-02
2L_1136892_DEL C CAGGAGGGAAGGGTGAGCACTC 0.1344 25 161 0.02239 1.9021357038884482E-02
2L_1136937_SNP G A 0.1803 33 150 0.7516 7.4413002906800552E-01
2L_1137078_SNP T C 0.2742 51 135 0.823 8.1981561962800886E-01
2L_1137328_DEL C CACCCATCCGGGC 0.05155 10 184 0.5513 5.4638624280239534E-01
2L_1137421_SNP C T 0.05291 10 179 0.1778 1.6975562083251272E-01
2L_1137448_SNP C G 0.2849 53 133 0.742 7.3450134023942448E-01
2L_1137457_SNP A G 0.1466 28 163 0.01073 9.8372179888566776E-03
2L_1137468_SNP A C 0.1392 27 167 0.2969 2.8929554242782252E-01
2L_1137507_SNP C T 0.4064 76 111 0.3889 3.7383721254542202E-01
2L_1137546_SNP T C 0.3936 74 114 0.5544 5.4432512940210065E-01
2L_1137551_SNP T C 0.3925 73 113 0.6402 6.3087898433766987E-01
2L_1137664_SNP A G 0.1224 24 172 0.1005 9.5130960899961536E-02
2L_1137675_SNP G A 0.08763 17 177 0.4663 4.5820862608335999E-01
2L_1137682_SNP T C 0.08763 17 177 0.7214 7.1658580973659025E-01
2L_1137698_SNP C T 0.2432 45 140 0.1322 1.2315230082238404E-01
2L_1137701_SNP C T 0.2391 44 140 0.1736 1.6241556466082641E-01
2L_1137703_SNP A C 0.324 58 121 0.03712 3.0176104607043310E-02
2L_1137801_SNP T C 0.1118 18 143 0.8741 8.7649966519013800E-01
2L_1138057_SNP A G 0.2094 40 151 0.2343 2.2320119157491181E-01
2L_1138074_SNP T C 0.3817 71 115 0.8098 8.0465672701006918E-01
2L_1138085_SNP T A 0.1622 30 155 0.8667 8.6354818893214080E-01
2L_1138089_SNP A G 0.1823 35 157 0.6083 6.0012453379928399E-01
2L_1138106_SNP G A 0.4162 77 108 0.8603 8.5488285097199201E-01
2L_1138113_SNP A C 0.1667 32 160 0.6725 6.6502424823663819E-01
2L_1138168_SNP A G 0.07143 13 169 0.9015 8.9823515055496517E-01
2L_1138169_SNP C G 0.08696 16 168 0.7309 7.2522858966532056E-01
2L_1138214_DEL C CAATTCAGC 0.05789 11 179 0.6553 6.5449065247242422E-01
2L_1138256_SNP C T 0.5 94 94 0.6113 6.0537654780489658E-01
2L_1138258_INS CC C 0.2294 39 131 0.9239 9.2208171194184430E-01
2L_1138259_SNP T C 0.3063 49 111 0.6802 6.6636918413899571E-01
2L_1138375_SNP T G 0.09645 19 178 0.2375 2.4980009838079353E-01
2L_1138601_SNP A T 0.1036 20 173 0.5893 5.8925167523938993E-01
2L_1138634_SNP C G 0.2391 44 140 0.519 5.1284541467782829E-01
2L_1138637_SNP A G 0.2378 44 141 0.4573 4.4969819951216983E-01
2L_1138640_SNP A G 0.2337 43 141 0.1491 1.5891516606192824E-01
2L_1138644_SNP A G 0.1058 20 169 0.9532 9.5381352718990808E-01
2L_1138752_SNP G C 0.4634 76 88 0.04485 3.5940885854731416E-02
2L_1138771_SNP T C 0.07979 15 173 0.4424 4.8549982198879638E-01
2L_1138817_SNP A G 0.3665 59 102 0.0765 6.0519964902871162E-02
2L_1138848_SNP C T 0.0989 18 164 0.7793 7.7809611173442705E-01
2L_1138916_SNP C T 0.173 32 153 0.321 3.1074826438183334E-01
2L_1138940_SNP C G 0.4667 84 96 0.006443 4.7845365578710938E-03
2L_1138949_SNP T C 0.2446 45 139 0.04664 4.8493152944896117E-02
2L_1138979_SNP C T 0.1585 29 154 0.3902 3.7441231852943113E-01
2L_1139009_SNP C T 0.4839 90 96 0.3226 3.1856432302183835E-01
2L_1139107_SNP T A 0.2434 46 143 0.08377 8.0145924793682877E-02
2L_1139117_SNP T A 0.06667 13 182 0.8735 8.7437514007724992E-01
2L_1139129_SNP A G 0.4086 76 110 0.08555 9.0195111449847376E-02
2L_1139131_SNP C A 0.4064 76 111 0.0524 4.6676232889722898E-02
2L_1139143_SNP T A 0.05181 10 183 0.9417 9.4209969685908412E-01
2L_1139246_SNP G C 0.4302 77 102 0.1292 1.1491179381025585E-01
2L_1139286_SNP G C 0.3889 70 110 0.561 5.4719247516015546E-01
2L_1139395_INS TGAGCCTGTTG T 0.05 10 190 0.8316 8.3056053212906278E-01
2L_1139414_SNP C A 0.4444 76 95 0.4223 4.1101821460054278E-01
2L_1139426_SNP T C 0.09184 18 178 0.4852 4.7894012808295483E-01
2L_1139431_SNP G A 0.09184 18 178 0.4852 4.7894012808295483E-01
2L_1139435_SNP G C 0.1283 24 163 0.7302 7.3020593111671261E-01
2L_1139449_SNP A G 0.1152 22 169 0.86 8.5826656401505452E-01
2L_1139486_SNP G T 0.2118 36 134 0.8637 8.5616171309214906E-01
2L_1139513_SNP T C 0.385 72 115 0.2554 2.3936861693088596E-01
2L_1139531_SNP A T 0.3516 64 118 0.02541 2.5913264811480312E-02
2L_1139591_SNP C G 0.08629 17 180 0.8529 8.5131939343886276E-01
2L_1139657_SNP G A 0.3503 62 115 0.336 3.1636421091907319E-01
2L_1139660_SNP A G 0.07027 13 172 0.2198 2.1450959450307316E-01
2L_1139702_SNP T C 0.114 22 171 0.02382 2.4317378260500615E-02
2L_1139772_SNP C G 0.07143 14 182 0.721 7.1891852698934100E-01
2L_1139804_SNP G T 0.1639 30 153 0.2174 1.9925068937482249E-01
2L_1139836_SNP C T 0.2781 52 135 0.1295 1.2012002108900266E-01
2L_1139851_SNP G A 0.1902 35 149 0.1638 1.5368298886578435E-01
2L_1139878_SNP A C 0.1289 25 169 0.6208 6.1821314445182529E-01
2L_1139886_SNP G A 0.3516 64 118 0.6145 6.0768473997919981E-01
2L_1140132_SNP A C 0.2579 49 141 0.598 5.9050320953953772E-01
2L_1140148_SNP C T 0.05076 10 187 0.2352 2.8720506371080445E-01
2L_1140156_DEL T TCA 0.178 34 157 0.3219 3.1939865060589367E-01
2L_1140163_SNP C A 0.05556 11 187 0.4876 4.8501813444387132E-01
2L_1140168_SNP C A 0.0603 12 187 0.7778 7.7603560819247763E-01
2L_1140205_INS GGTG G 0.07065 13 171 0.1448 1.3504723213944170E-01
2L_1140248_SNP A G 0.1946 36 149 0.5003 4.9080064332182238E-01
2L_1140374_SNP C A 0.1958 37 152 0.005705 5.2798488315962018E-03
2L_1140414_SNP T G 0.07692 15 180 0.7826 7.7912559928779168E-01
2L_1140451_SNP A G 0.07735 14 167 0.1572 1.4816600551646841E-01
2L_1140456_SNP T C 0.4405 74 94 0.1352 1.1023971987857462E-01
2L_1140457_SNP G A 0.4667 77 88 0.1268 1.0371536089987410E-01
2L_1140467_SNP C G 0.3497 64 119 0.7197 7.1591084000867755E-01
2L_1140482_SNP T A 0.08673 17 179 0.477 4.7358750392570659E-01
2L_1140498_SNP A G 0.1036 20 173 0.6579 6.5999290183788073E-01
2L_1140510_SNP T A 0.3867 70 111 0.944 9.4192184243021859E-01
2L_1140924_SNP A C 0.1023 18 158 0.2473 2.2483965799097327E-01
2L_1140966_SNP T G 0.06593 12 170 0.379 3.6595588256610767E-01
2L_1140976_DEL A AAC 0.07386 13 163 0.7746 7.6628746996426611E-01
2L_1141003_SNP T C 0.06557 12 171 0.8185 8.1394343842123351E-01
2L_1141027_SNP A G 0.07653 15 181 0.5448 5.3878927737023119E-01
2L_1141042_SNP G A 0.1489 28 160 0.9322 9.3008400088017074E-01
2L_1141066_SNP T C 0.07143 14 182 0.3824 3.7603156963177720E-01
2L_1141085_SNP T C 0.2043 38 148 0.4854 4.7002524049117544E-01
2L_1141281_DEL AA A 0.4358 78 101 0.1291 1.1580105711099287E-01
2L_1141296_SNP A G 0.1606 31 162 0.9066 9.0520950890021690E-01
2L_1141297_SNP T A 0.171 33 160 0.8629 8.6130150478829959E-01
2L_1141365_SNP T C 0.2896 53 130 0.135 1.2359594519155204E-01
2L_1141399_SNP G A 0.08602 16 170 0.537 5.2582141874386901E-01
2L_1141455_SNP G C 0.2116 40 149 0.6882 6.8300695291027225E-01
2L_1141457_SNP G A 0.377 69 114 0.568 5.5543427882110752E-01
2L_1141575_INS CCC C 0.2253 41 141 0.01137 9.9569167892446034E-03
2L_1141711_SNP G C 0.4355 81 105 0.2089 1.9729328974337046E-01
2L_1141717_SNP A T 0.4378 81 104 0.2883 2.7640500388048272E-01
2L_1141724_SNP A G 0.3443 63 120 0.5383 5.3108237569052674E-01
2L_1141798_SNP T C 0.1913 35 148 0.9676 9.6711097038696470E-01
2L_1141850_SNP A C 0.4945 90 92 0.7535 7.4644651492786818E-01
2L_1141853_SNP G A 0.09694 19 177 0.05928 5.5995217960432782E-02
2L_1141868_SNP A C 0.3883 73 115 0.6408 6.3436623411931470E-01
2L_1141918_SNP C G 0.1667 31 155 0.3873 3.7247989527483238E-01
2L_1141929_SNP G A 0.1421 27 163 0.3717 3.6191434678905743E-01
2L_1141943_SNP C T 0.4054 75 110 0.6395 6.3194432220348684E-01
2L_1141955_SNP A G 0.3424 63 121 0.473 4.6156281846294778E-01
2L_1142057_SNP T A 0.07143 14 182 0.6797 6.7564525484815863E-01
2L_1142063_SNP C T 0.2935 54 130 0.231 2.1881307231953584E-01
2L_1142076_SNP A G 0.1925 36 151 0.5687 6.0794511666850193E-01
2L_1142082_SNP G C 0.4699 86 97 0.2398 2.2618926689169983E-01
2L_1142139_SNP T C 0.1152 22 169 0.3695 3.5770818470047139E-01
2L_1142145_SNP G A 0.4118 77 110 0.68 6.7824179402134332E-01
2L_1142200_SNP G A 0.1309 25 166 0.2444 2.3805247244237482E-01
2L_1142220_DEL T TGGCAAG 0.1713 31 150 0.3215 3.1913742938612089E-01
2L_1142308_SNP A T 0.4231 77 105 0.808 7.9951332378693862E-01
2L_1142372_SNP T G 0.07527 14 172 0.113 1.0414248913745294E-01
2L_1142376_SNP T C 0.2841 50 126 0.01614 1.2749303413402004E-02
2L_1142379_SNP T C 0.1944 35 145 0.09404 8.4260525263792907E-02
2L_1142409_SNP A C 0.3121 54 119 0.02512 1.8477350954545731E-02
2L_1142430_SNP A T 0.2649 49 136 0.246 2.3344534838070563E-01
2L_1142438_SNP G A 0.2712 48 129 0.1067 9.2029409025600972E-02
2L_1142525_SNP T G 0.1505 28 158 0.4154 4.0546479996004603E-01
2L_1142572_SNP C A 0.1823 35 157 0.7078 7.0323460723200437E-01
2L_1142584_SNP G A 0.2151 40 146 0.5272 5.1840945399684590E-01
2L_1142614_INS CGGGTTTGTTATTACAATTC C 0.07772 15 178 0.5 4.9541121804031940E-01
2L_1142622_SNP G C 0.1026 20 175 0.08826 8.2986780338431571E-02
2L_1142628_SNP C A 0.1071 21 175 0.1202 1.1467407230367255E-01
2L_1142672_SNP G A 0.2757 51 134 0.3748 3.6297265636321130E-01
2L_1142686_SNP C T 0.3529 66 121 0.4623 4.4722587064053154E-01
2L_1142696_SNP T C 0.262 49 138 0.4173 4.0521538478819230E-01
2L_1142702_INS A AA 0.08247 16 178 0.6503 6.5023802818717913E-01
2L_1142734_SNP A G 0.3681 67 115 0.3012 2.8653119418301587E-01
2L_1142736_SNP A G 0.4811 89 96 0.04905 4.4311058622184069E-02
2L_1142740_SNP T A 0.3646 66 115 0.2753 2.5798330534155200E-01
2L_1142744_SNP T C 0.1237 24 170 0.2118 2.0407790893348210E-01
2L_1142749_SNP G A 0.1282 25 170 0.1649 1.5805147170348166E-01
2L_1142756_INS GCTG G 0.06704 12 167 0.5418 5.4355571931650037E-01
2L_1142811_SNP A G 0.2054 38 147 0.6765 6.6835982943522132E-01
2L_1142838_SNP T G 0.3564 67 121 0.2786 2.7071814361854385E-01
2L_1142899_INS GTG G 0.09326 18 175 0.1302 1.2546105839747024E-01
2L_1142929_SNP A T 0.1026 20 175 0.1015 9.8552297397082711E-02
2L_1142964_SNP A G 0.2158 41 149 0.2797 2.7260876890006058E-01
2L_1142977_SNP A C 0.09948 19 172 0.3301 3.2192142215800734E-01
2L_1143368_DEL A AA 0.4318 76 100 0.2517 2.3703348377800426E-01
2L_1143436_SNP G C 0.4837 89 95 0.7845 7.8404442175595079E-01
2L_1143483_SNP T G 0.09375 18 174 0.7747 7.7341439446990001E-01
2L_1143542_SNP A C 0.08718 17 178 0.7679 7.6540041704666417E-01
2L_1143558_DEL A AA 0.09231 18 177 0.4786 4.7287026134168253E-01
2L_1143599_SNP T C 0.1164 22 167 0.6118 6.1038055930079516E-01
2L_1143712_SNP A T 0.1947 37 153 0.05362 4.9420353436990985E-02
2L_1143759_SNP G A 0.05076 10 187 0.2538 2.4835082759492400E-01
2L_1143783_SNP T A 0.3575 64 115 0.2887 2.8036060865499934E-01
2L_1143858_SNP A G 0.1751 31 146 0.6972 6.9312157878499825E-01
2L_1143910_SNP T A 0.1623 31 160 0.8351 8.3397715554530472E-01
2L_1143916_SNP T C 0.1518 29 162 0.8952 8.9330244662331459E-01
2L_1144048_SNP T A 0.1444 27 160 0.556 5.4482052186380736E-01
2L_1144065_SNP C T 0.1027 19 166 0.517 5.0326425275156383E-01
2L_1144069_SNP G C 0.1033 19 165 0.5207 5.0590685138842284E-01
2L_1144093_SNP C T 0.09043 17 171 0.9696 9.6927804256189920E-01
2L_1144175_SNP T A 0.1398 26 160 0.2368 2.2414458855042185E-01
2L_1144190_INS TTTC T 0.05759 11 180 0.3683 3.6783749897457363E-01
2L_1144201_SNP C T 0.1 19 171 0.04703 4.2299024066497236E-02
2L_1144303_SNP C A 0.4624 80 93 0.06528 5.6995465284851124E-02
2L_1144314_SNP T C 0.2688 50 136 0.3925 3.8785280902627028E-01
2L_1144379_SNP A T 0.2772 51 133 0.778 7.7203383625839761E-01
2L_1144389_SNP C T 0.2432 45 140 0.9647 9.6355490298780866E-01
2L_1144440_SNP A C 0.07292 14 178 0.5311 5.2534938492504213E-01
2L_1144459_SNP C G 0.1551 29 158 0.6251 6.2050241648936533E-01
2L_1144474_SNP A G 0.2707 49 132 0.6053 5.9522206786939513E-01
2L_1144488_SNP T G 0.06154 12 183 0.09061 8.5000897485914551E-02
2L_1144494_SNP T C 0.1658 32 161 0.4111 4.0685272904195224E-01
2L_1144517_DEL A ATGGTA 0.06186 12 182 0.6113 6.1880229484297344E-01
2L_1144524_DEL A AT 0.2247 40 138 0.6261 6.1682457432894322E-01
2L_1144526_DEL A AA 0.0567 11 183 0.8361 8.3995349721102508E-01
2L_1144541_SNP A C 0.07732 15 179 0.1517 1.4755900567157543E-01
2L_1144573_SNP A T 0.2487 47 142 0.6449 6.3972805448893699E-01
2L_1144587_SNP A T 0.3175 60 129 0.6287 6.2327591673451366E-01
2L_1144589_SNP C T 0.1503 29 164 0.7383 7.3384982689468425E-01
2L_1144599_SNP C T 0.07653 15 181 0.2236 2.2084813452446683E-01
2L_1144601_SNP C G 0.1518 29 162 0.7552 7.5000230210267405E-01
2L_1144618_SNP A C 0.3911 70 109 0.8852 8.8129477231104658E-01
2L_1144620_SNP C A 0.3833 69 111 0.908 9.0429348802421050E-01
2L_1144630_SNP A G 0.2204 41 145 0.9568 9.5623720730444761E-01
2L_1144662_SNP C A 0.3245 61 127 0.5862 5.7867696045402806E-01
2L_1144683_SNP A G 0.1571 30 161 0.2236 2.1602210792045695E-01
2L_1144771_SNP T C 0.1047 20 171 0.7991 7.9740813141336087E-01
2L_1144772_SNP A C 0.06878 13 176 0.3044 2.9206323920442245E-01
2L_1144835_SNP C T 0.2458 44 135 0.8253 8.2024635934745860E-01
2L_1144851_SNP C T 0.1094 21 171 0.1324 1.2714457440576754E-01
2L_1144876_SNP T A 0.3125 55 121 0.2655 2.4514132612449391E-01
2L_1144930_SNP G C 0.1183 22 164 0.2804 2.7016833009723329E-01
2L_1144933_SNP T G 0.1436 28 167 0.09671 9.1114350508739617E-02
2L_1145027_SNP A T 0.09278 18 176 0.8978 8.9651925390651344E-01
2L_1145051_INS TT T 0.2299 40 134 0.2973 2.8514916942944935E-01
2L_1145076_SNP T C 0.171 33 160 0.6366 6.2951199345446540E-01
2L_1145112_SNP G A 0.06701 13 181 0.6527 6.4794289621004708E-01
2L_1145134_SNP A G 0.08122 16 181 0.4526 4.4683465681366552E-01
2L_1145141_SNP T G 0.3209 60 127 0.5206 5.1639358962682858E-01
2L_1145145_SNP G T 0.3583 67 120 0.3559 3.4526501905881501E-01
2L_1145156_SNP A T 0.2222 42 147 0.4071 4.0380050474729923E-01
2L_1145168_SNP C T 0.08122 16 181 0.4526 4.4683465681366552E-01
2L_1145182_DEL C CA 0.4793 81 88 0.328 3.3943929986090515E-01
2L_1145211_SNP T G 0.1031 20 174 0.7639 7.6296625133554086E-01
2L_1145250_SNP T C 0.2917 56 136 0.05506 5.1041794825792366E-02
2L_1145294_SNP G C 0.1111 22 176 0.7309 7.2804065036452781E-01
2L_1145356_SNP T A 0.065 13 187 0.7172 7.1547661584744504E-01
2L_1145363_SNP C G 0.1122 22 174 0.6071 6.0220271281275128E-01
2L_1145384_SNP T C 0.2043 38 148 0.4284 4.1566334396855298E-01
2L_1145412_SNP A G 0.1526 29 161 0.01574 1.3061821055366301E-02
2L_1145418_SNP C T 0.3651 69 120 0.05126 4.5264884098449441E-02
2L_1145487_SNP T C 0.2151 40 146 0.8561 8.5462039089687802E-01
2L_1145505_SNP T C 0.1304 24 160 0.3268 3.1433963959273747E-01
2L_1145511_SNP A G 0.1257 23 160 0.2311 2.1829878564316740E-01
2L_1145547_SNP C G 0.4783 77 84 0.3696 3.4785289721873158E-01
2L_1145577_SNP T C 0.1087 20 164 0.126 1.2468513745685583E-01
2L_1145599_SNP A G 0.09948 19 172 0.6375 6.3470822191660137E-01
2L_1145634_SNP C T 0.4136 79 112 0.07411 7.0186542997008883E-02
2L_1145754_SNP T C 0.25 46 138 0.2785 2.6013580538115266E-01
2L_1145757_SNP T C 0.3316 63 127 0.3465 3.3830888735843478E-01
2L_1145766_SNP T G 0.2406 45 142 0.5483 5.6218747896618138E-01
2L_1145781_SNP A T 0.3548 66 120 0.4898 4.9648519201045938E-01
2L_1145910_SNP T C 0.4746 84 93 0.742 7.3294484052191589E-01
2L_1145913_SNP A G 0.2216 41 144 0.6144 6.1259348751272014E-01
2L_1145973_SNP T G 0.3314 58 117 0.6144 6.0072589018538047E-01
2L_1145979_SNP G C 0.3908 68 106 0.6709 6.5733262020725802E-01
2L_1146096_SNP A C 0.08163 16 180 0.5337 5.2773549272093745E-01
2L_1146271_SNP A G 0.1526 29 161 0.3527 3.4331789245978217E-01
2L_1146324_SNP T C 0.3925 73 113 0.959 9.5847563413770531E-01
2L_1146348_SNP T C 0.2 38 152 0.2707 2.6026786186227846E-01
2L_1146390_SNP G A 0.3297 60 122 0.07356 7.0797990820232262E-02
2L_1146490_SNP A T 0.2703 50 135 0.09707 9.0490168150757833E-02
2L_1146492_SNP A G 0.0838 15 164 0.7106 7.0512916679670923E-01
2L_1146495_SNP C T 0.4703 87 98 0.958 9.5655625598336824E-01
2L_1146496_SNP A C 0.2703 50 135 0.1591 1.4493487304207608E-01
2L_1146516_SNP A C 0.3229 62 130 0.9244 9.2328749525073317E-01
2L_1146591_SNP G C 0.2421 46 144 0.8115 8.0819670968294366E-01
2L_1146597_SNP G T 0.1649 32 162 0.3947 4.0706343395604028E-01
2L_1146738_SNP T C 0.1481 28 161 0.09794 8.8598096360020029E-02
2L_1146775_SNP T C 0.1211 23 167 0.2195 2.1057074214667260E-01
2L_1146792_SNP G C 0.306 56 127 0.8067 8.0053684242198309E-01
2L_1146804_SNP T G 0.1005 19 170 0.1014 9.4505829167827904E-02
2L_1146831_SNP A T 0.2919 54 131 0.9065 9.0523883728237664E-01
2L_1146837_SNP T G 0.3164 56 121 0.06952 5.9824109017052422E-02
2L_1146841_SNP T C 0.1036 20 173 0.1036 9.7606417265388767E-02
2L_1146848_DEL T TTCT 0.05789 11 179 0.2796 2.8041130753290755E-01
2L_1146867_SNP A T 0.2947 56 134 0.8622 8.5995075708040170E-01
2L_1146868_SNP T G 0.2742 51 135 0.9498 9.4924703259713838E-01
2L_1146874_SNP C T 0.1368 26 164 0.7927 7.8796619100889442E-01
2L_1146922_SNP T C 0.2063 39 150 0.2575 2.5696578317496321E-01
2L_1147002_SNP G A 0.1467 27 157 0.4475 4.4359271807276268E-01
2L_1147011_SNP G C 0.09948 19 172 0.07544 6.9638764426051769E-02
2L_1147078_SNP T C 0.09375 18 174 0.1323 1.2393031876059535E-01
2L_1147079_SNP T A 0.2553 48 140 0.6499 6.4337106074815975E-01
2L_1147090_SNP T C 0.1771 34 158 0.6766 6.6924598660494672E-01
2L_1147098_SNP C T 0.3545 67 122 0.7464 7.4321618466363293E-01
2L_1147149_SNP A G 0.4497 85 104 0.1589 1.4960385304963353E-01
2L_1147242_INS ATA A 0.1828 34 152 0.7589 7.5639486307158965E-01
2L_1147284_SNP A G 0.4341 79 103 0.7985 7.9074403741403532E-01
2L_1147296_SNP A T 0.2094 40 151 0.5422 5.3478839199265449E-01
2L_1147402_SNP C T 0.4972 90 91 0.6225 6.0926523389154141E-01
2L_1147451_SNP C T 0.4945 90 92 0.6124 6.0387057060648264E-01
2L_1147512_SNP T C 0.05051 10 188 0.1882 1.8670972420928178E-01
2L_1147520_SNP T C 0.09677 18 168 0.446 4.3370602821230986E-01
2L_1147533_SNP T C 0.05051 10 188 0.1882 1.8670972420928178E-01
2L_1147566_SNP G A 0.1503 29 164 0.4137 4.0810190870760354E-01
2L_1147615_SNP A G 0.1077 21 174 0.04014 3.7048392410748046E-02
2L_1147627_SNP G A 0.2888 54 133 0.1599 1.4924669523497724E-01
2L_1147632_SNP T A 0.1031 20 174 0.03528 3.1998381732855852E-02
2L_1147643_SNP A G 0.4385 82 105 0.3407 3.3140097084464859E-01
2L_1147656_SNP G C 0.1031 20 174 0.03528 3.1998381732855852E-02
2L_1147661_DEL G GG 0.09375 18 174 0.03471 3.0736795937883903E-02
2L_1147663_SNP G A 0.4332 81 106 0.7152 7.1013951997452351E-01
2L_1147665_SNP A G 0.09845 19 174 0.04265 3.8579459502175478E-02
2L_1147666_SNP G A 0.09845 19 174 0.04265 3.8579459502175478E-02
2L_1147676_SNP C A 0.2253 41 141 0.04687 3.9588883927323897E-02
2L_1147678_SNP T C 0.2253 41 141 0.03954 3.3418050696065911E-02
2L_1147692_SNP T G 0.3862 73 116 0.9817 9.8141196189938007E-01
2L_1147696_SNP A G 0.2295 42 141 0.03415 2.8922988148353427E-02
2L_1147699_SNP C A 0.2265 41 140 0.02691 2.2018828065984163E-02
2L_1147722_SNP G C 0.1192 23 170 0.04805 4.4067851496507278E-02
2L_1147723_SNP A C 0.385 72 115 0.8804 8.7899976699077775E-01
2L_1147765_SNP T C 0.1148 21 162 0.8842 8.8122831624199816E-01
2L_1147875_SNP C T 0.3138 59 129 0.7073 7.0282175856882589E-01
2L_1147881_SNP A G 0.486 87 92 0.4051 3.9174055395741425E-01
2L_1147960_SNP T C 0.4086 76 110 0.1666 1.5443275928332956E-01
2L_1147966_SNP A G 0.3118 58 128 0.3318 3.3974770969815327E-01
2L_1147996_SNP A G 0.4054 75 110 0.2913 2.7699141936068783E-01
2L_1148038_SNP C T 0.1852 35 154 0.5634 5.5610070187274774E-01
2L_1148062_SNP C A 0.4972 88 89 0.1193 1.0309730077004609E-01
2L_1148073_SNP G A 0.06154 12 183 0.4339 4.2747638993768422E-01
2L_1148098_SNP T C 0.07487 14 173 0.5622 5.5326155713860392E-01
2L_1148152_SNP A G 0.1229 22 157 0.2096 1.9228333226002181E-01
2L_1148164_SNP C A 0.09444 17 163 0.2861 2.7681394029980189E-01
2L_1148176_SNP A G 0.3871 72 114 0.9238 9.2207729007213601E-01
2L_1148234_SNP T C 0.4064 76 111 0.888 8.8746800323184150E-01
2L_1148257_SNP T C 0.3989 73 110 0.6428 6.3759211762825996E-01
2L_1148290_SNP G A 0.05051 10 188 0.3022 2.9692733103296343E-01
2L_1148294_SNP A G 0.05076 10 187 0.4164 4.1096791038260405E-01
2L_1148302_SNP C G 0.05076 10 187 0.3714 3.6538250122159932E-01
2L_1148306_SNP T C 0.05699 11 182 0.6165 6.1657102595308100E-01
2L_1148346_SNP G A 0.4011 73 109 0.06503 5.9504550784744835E-02
2L_1148352_SNP A C 0.09948 19 172 0.2972 2.9414759160365689E-01
2L_1148386_SNP A G 0.3913 72 112 0.09084 8.3820389006943330E-02
2L_1148569_SNP G A 0.4309 78 103 0.04453 3.5769850813663198E-02
2L_1148683_SNP T C 0.4378 81 104 0.3474 3.5601753365276501E-01
2L_1148902_SNP T G 0.4355 81 105 0.1803 1.6640219312130511E-01
2L_1148905_SNP A C 0.4432 82 103 0.1826 1.6759339169126297E-01
2L_1148918_SNP C T 0.4415 83 105 0.1922 1.8238264675156635E-01
2L_1148947_SNP C T 0.4866 91 96 0.1435 1.3125515411330957E-01
2L_1149031_SNP C T 0.06736 13 180 0.9161 9.1599478868289352E-01
2L_1149049_SNP A C 0.4971 85 86 0.1047 9.2043354897092700E-02
2L_1149187_SNP T G 0.4759 89 98 0.1566 1.4339619380521984E-01
2L_1149251_SNP A G 0.2186 40 143 0.2448 2.3540793880044064E-01
2L_1149343_SNP A C 0.1895 36 154 0.6245 6.1643983749764875E-01
2L_1149358_SNP G A 0.1562 30 162 0.399 3.8993458700460604E-01
2L_1149384_SNP G A 0.05556 11 187 0.3089 3.0729648337772075E-01
2L_1149394_SNP T G 0.4731 88 98 0.3218 3.1506468994492565E-01
2L_1149407_SNP G A 0.2094 40 151 0.9547 9.5364198833319258E-01
2L_1149562_SNP A G 0.4946 91 93 0.4056 3.8649348907729197E-01
2L_1149590_SNP G C 0.4921 93 96 0.3684 3.5487593426142372E-01
2L_1149599_SNP A G 0.1667 32 160 0.7852 7.8180992243197767E-01
2L_1149604_SNP A G 0.1623 31 160 0.8928 8.9263518148844390E-01
2L_1149615_SNP A T 0.4734 89 99 0.5728 5.6201737672923935E-01
2L_1149725_SNP G C 0.1361 26 165 0.7578 7.5324256225181085E-01
2L_1149728_SNP T C 0.08808 17 176 0.8774 8.7574380532546980E-01
2L_1149764_SNP T C 0.4859 86 91 0.4444 4.2481053900735843E-01
2L_1149860_SNP T C 0.1099 21 170 0.5084 5.0461695874098367E-01
2L_1149922_SNP A G 0.09375 18 174 0.8809 8.7915528816575017E-01
2L_1150206_SNP A G 0.1031 20 174 0.06495 6.0246976074528856E-02
2L_1150214_SNP G A 0.4432 82 103 0.2806 2.6745655920054712E-01
2L_1150290_SNP T C 0.4595 85 100 0.1395 1.2946592254593192E-01
2L_1150338_SNP G A 0.4875 78 82 0.2315 2.1504437119469721E-01
2L_1150339_SNP A G 0.4971 85 86 0.2015 1.7810611109818220E-01
2L_1150347_SNP G A 0.4439 83 104 0.2366 2.2421927044407286E-01
2L_1150444_SNP C T 0.3818 63 102 0.4083 4.0619446203706089E-01
2L_1150447_SNP A G 0.4225 79 108 0.3136 3.0066356414430295E-01
2L_1150528_SNP G C 0.4286 81 108 0.222 2.0950885220687887E-01
2L_1150534_SNP C G 0.455 86 103 0.18 1.6922995310422184E-01
2L_1150596_SNP T A 0.08854 17 175 0.1576 1.5145283701421075E-01
2L_1150603_SNP T C 0.4355 81 105 0.2073 1.9247835154850856E-01
2L_1150621_SNP T C 0.4866 91 96 0.04835 4.1841488140015738E-02
2L_1150627_SNP A T 0.4839 90 96 0.04732 4.0362566469460154E-02
2L_1150642_SNP A T 0.3439 65 124 0.1974 1.9587258759913151E-01
2L_1150690_SNP G A 0.08511 16 172 0.4493 4.4390872383457980E-01
2L_1150720_SNP T G 0.1905 36 153 0.03144 3.3782426614260078E-02
2L_1150745_SNP A T 0.08808 17 176 0.05764 5.2531925579580550E-02
2L_1150768_SNP A C 0.4516 84 102 0.1189 1.0649054960273752E-01
2L_1150772_SNP C A 0.4545 85 102 0.1228 1.1113970694848885E-01
2L_1150826_INS TC T 0.4556 77 92 0.1159 1.1989223026144513E-01
2L_1150849_SNP C T 0.4785 89 97 0.2147 2.2354856882165453E-01
2L_1150913_SNP T C 0.1031 20 174 0.06371 5.9155907754347106E-02
2L_1150922_SNP T C 0.4457 82 102 0.2013 2.0935227902415354E-01
2L_1151042_SNP T C 0.3125 55 121 0.5418 5.3278333549150514E-01
2L_1151090_SNP A G 0.07292 14 178 0.3686 3.5794254023109207E-01
2L_1151093_SNP A G 0.467 85 97 0.104 9.3242834537711650E-02
2L_1151111_SNP C T 0.4372 80 103 0.05492 4.6743238111029574E-02
2L_1151141_SNP T C 0.07527 14 172 0.5104 5.5146219146096964E-01
2L_1151159_SNP A G 0.08901 17 174 0.02055 1.7930646350565065E-02
2L_1151213_SNP T C 0.09375 18 174 0.04088 3.6820742978420778E-02
2L_1151243_SNP A G 0.4709 89 100 0.1649 1.5382284675635838E-01
2L_1151306_SNP C T 0.2983 54 127 0.3593 3.4271216954724792E-01
2L_1151327_SNP C T 0.07772 15 178 0.2824 2.7267066560922548E-01
2L_1151330_SNP A G 0.1026 20 175 0.05401 5.0137132128349908E-02
2L_1151387_SNP A G 0.262 49 138 0.0733 7.2852257275408464E-02
2L_1151416_SNP T C 0.4511 83 101 0.02535 2.2258864973556929E-02
2L_1151448_DEL C CCAACC 0.05882 11 176 0.3246 3.1190011299216724E-01
2L_1151613_SNP T G 0.06806 13 178 0.2144 2.0491825540657649E-01
2L_1151666_SNP A T 0.1399 27 166 0.05047 4.5694324155899746E-02
2L_1151667_SNP A C 0.1316 25 165 0.09111 8.3263519944356212E-02
2L_1151820_SNP T G 0.1538 28 154 0.5009 4.9466233412465732E-01
2L_1151886_SNP T A 0.05528 11 188 0.9327 9.3208912006419464E-01
2L_1152007_SNP T A 0.4121 75 107 0.3839 3.7347899910086468E-01
2L_1152023_SNP G A 0.4778 86 94 0.2962 2.7438042562817089E-01
2L_1152126_SNP G C 0.2182 36 129 0.3224 3.1670513059358751E-01
2L_1152163_SNP G A 0.0914 17 169 0.6103 6.0598206766072704E-01
2L_1152309_SNP T C 0.1033 19 165 0.6246 6.1934854163037956E-01
2L_1152318_SNP G C 0.1027 19 166 0.6144 6.0932037511909043E-01
2L_1152584_SNP A G 0.4054 75 110 0.3454 3.3402910024778498E-01
2L_1152651_SNP T C 0.3696 68 116 0.6272 6.3432191735072707E-01
2L_1152727_SNP T C 0.4586 83 98 0.2243 2.1460258595259285E-01
2L_1152808_SNP T G 0.07614 15 182 0.6086 6.0808129859329874E-01
2L_1152844_SNP A G 0.4046 70 103 0.6453 6.3548201326395670E-01
2L_1152880_SNP G C 0.343 59 113 0.6015 5.8700796484975171E-01
2L_1153030_SNP A G 0.3657 64 111 0.5193 4.9956565658250396E-01
2L_1153054_SNP G C 0.4551 81 97 0.6525 6.3912096246458128E-01
2L_1153249_SNP A G 0.3017 54 125 0.7392 7.2659313133412373E-01
2L_1153255_SNP C A 0.3169 58 125 0.8353 8.3097779758999657E-01
2L_1153336_SNP A G 0.455 86 103 0.6538 6.5078737561595768E-01
2L_1153348_SNP T A 0.1615 31 161 0.1967 1.8930114510978646E-01
2L_1153356_SNP C A 0.1667 32 160 0.2022 1.9515519355817557E-01
2L_1153360_SNP C T 0.1615 31 161 0.2048 1.9827498754864270E-01
2L_1153372_SNP T C 0.1152 22 169 0.2753 2.6942819619952418E-01
2L_1153373_SNP T C 0.1198 23 169 0.2104 2.0211806067807492E-01
2L_1153448_SNP G A 0.4795 82 89 0.9225 9.2013645906203312E-01
2L_1153667_SNP G C 0.3056 55 125 0.05473 5.0817930565789697E-02
2L_1153734_SNP G A 0.4426 81 102 0.6465 6.3910023411784267E-01
2L_1153740_SNP A G 0.45 81 99 0.9619 9.6065723374023182E-01
2L_1153763_DEL A AA 0.2948 51 122 0.5074 4.9920639992112359E-01
2L_1153774_SNP T C 0.3226 60 126 0.8691 8.6596906945711360E-01
2L_1153780_SNP A G 0.142 25 151 0.5112 5.0396258836573893E-01
2L_1153792_SNP A G 0.1755 33 155 0.9899 9.8960705424856710E-01
2L_1153827_SNP G A 0.3854 74 118 0.2923 2.8200366736745175E-01
2L_1153834_SNP C G 0.1692 33 162 0.1677 1.6214716049560729E-01
2L_1154014_INS AA A 0.1459 27 158 0.134 1.2611940360393525E-01
2L_1154053_SNP T G 0.06701 13 181 0.451 4.4270299021517046E-01
2L_1154054_SNP G A 0.3245 61 127 0.001413 1.0198990493569462E-03
2L_1154196_SNP T A 0.06701 13 181 0.5158 5.0831968308509823E-01
2L_1154450_SNP T C 0.08901 17 174 0.4382 4.3705705348451862E-01
2L_1154507_SNP G A 0.4526 86 104 0.4608 4.5436324323759103E-01
2L_1154698_SNP A G 0.232 42 139 0.7947 7.8643350226035358E-01
2L_1154723_SNP T C 0.1176 22 165 0.9596 9.5940956083150963E-01
2L_1154770_SNP A C 0.1551 29 158 0.3573 3.4411476758507520E-01
2L_1154812_SNP T G 0.2857 54 135 0.2173 2.0781713419672099E-01
2L_1154854_SNP A C 0.2529 44 130 0.3368 3.1461278129957215E-01
2L_1154923_SNP A G 0.3591 65 116 0.2185 2.1582263576687710E-01
2L_1155189_SNP C T 0.3497 64 119 0.906 9.0364371607526650E-01
2L_1155196_SNP T C 0.08947 17 173 0.7218 7.1701487854761048E-01
2L_1155200_SNP C T 0.08947 17 173 0.7218 7.1701487854761048E-01
2L_1155226_SNP A G 0.2989 55 129 0.9181 9.1559086225270403E-01
2L_1155227_SNP T C 0.3005 55 128 0.8739 8.7011827276045151E-01
2L_1155259_DEL TA T 0.1176 22 165 0.6142 6.0501873328169875E-01
2L_1155262_SNP T G 0.1164 22 167 0.6106 6.0326718629442200E-01
2L_1155302_SNP G T 0.35 63 117 0.7101 7.0250235617866763E-01
2L_1155317_SNP C T 0.1186 23 171 0.03056 3.0034957174768485E-02
2L_1155354_SNP T C 0.09239 17 167 0.2509 2.3396176020574899E-01
2L_1155393_DEL A AG 0.2367 40 129 0.8089 8.0673732636209794E-01
2L_1155396_SNP A G 0.1111 21 168 0.2774 2.8786958608507740E-01
2L_1155526_SNP C T 0.2404 44 139 0.1181 1.0488390841754569E-01
2L_1155636_SNP C G 0.1319 24 158 0.4104 3.9984789308542523E-01
2L_1155642_SNP G T 0.1047 20 171 0.1125 1.0509817630875828E-01
2L_1155778_SNP C T 0.09744 19 176 0.01554 1.4490895159380512E-02
2L_1155783_SNP A G 0.4511 83 101 0.03577 3.1002634787738945E-02
2L_1155798_SNP T G 0.1505 28 158 0.1848 1.7464887430845344E-01
2L_1155834_SNP T C 0.1359 25 159 0.8898 8.8788594683844524E-01
2L_1155839_SNP A G 0.489 89 93 0.0162 1.3159365377265274E-02
2L_1155883_SNP G A 0.3596 64 114 0.3594 3.4694846699942949E-01
2L_1155942_SNP G A 0.2366 44 142 0.8037 7.9710854518717944E-01
2L_1155943_SNP T G 0.1077 21 174 0.03079 2.9521492181918456E-02
2L_1155975_SNP A G 0.09744 19 176 0.08633 8.5896981224094948E-02
2L_1155995_SNP T C 0.2458 44 135 0.9414 9.3979677579466026E-01
2L_1156000_SNP T C 0.236 42 136 0.963 9.6194546576944506E-01
2L_1156061_SNP T C 0.1295 25 168 0.01275 1.2071303048541432E-02
2L_1156078_SNP T C 0.4659 82 94 0.02818 2.2030697649709691E-02
2L_1156086_DEL A ACACTGACGGCACACCA 0.08556 16 171 0.3782 3.6672403026868206E-01
2L_1156161_SNP C T 0.1793 33 151 0.7779 7.7466375307170132E-01
2L_1156168_SNP T C 0.4891 90 94 0.03173 2.8083066022271810E-02
2L_1156205_SNP C T 0.2514 46 137 0.1981 1.8547664031661626E-01
2L_1156238_SNP A T 0.3548 66 120 0.05215 4.5826454002580612E-02
2L_1156249_SNP G A 0.25 46 138 0.2394 2.2509185164505430E-01
2L_1156286_SNP A G 0.1297 24 161 0.7489 7.4265033660050916E-01
2L_1156378_SNP C T 0.1071 21 175 0.02843 2.7146371941620232E-02
2L_1156428_SNP A G 0.462 85 99 0.2011 1.8616128311086266E-01
2L_1156457_SNP G T 0.1031 20 174 0.5065 4.9831397478007489E-01
2L_1156477_SNP A C 0.08649 16 169 0.8225 8.1750967629502425E-01
2L_1156545_SNP A G 0.1758 32 150 0.4085 3.9379600702265671E-01
2L_1156760_SNP C A 0.4286 78 104 0.06588 6.1516395704536278E-02
2L_1156769_SNP T C 0.1105 21 169 0.8736 8.7089942431878942E-01
2L_1156791_SNP C A 0.1503 29 164 0.2466 2.3953308184211686E-01
2L_1156832_SNP T C 0.09794 19 175 0.02735 2.5541933462090247E-02
2L_1156835_SNP G T 0.2234 42 146 0.4296 4.2966370065631199E-01
2L_1156850_SNP T A 0.3459 64 121 0.04193 4.5174133249761210E-02
2L_1156856_SNP A T 0.1066 21 176 0.02769 2.6803029066115418E-02
2L_1156880_SNP A G 0.3511 66 122 0.01519 1.4760136183167996E-02
2L_1156884_SNP T A 0.09744 19 176 0.021 1.9686457641032769E-02
2L_1156900_SNP T A 0.2328 44 145 0.3384 3.3329845415338955E-01
2L_1156909_SNP T C 0.1026 20 175 0.02976 2.8157987894628828E-02
2L_1156915_DEL TTAGCCGGCTATAAAAACAGTTTTAAAATGTTCAGCTTTTTGTGAAGTAATCT T 0.1159 19 145 0.8633 8.6418350579202363E-01
2L_1156995_SNP G A 0.06566 13 185 0.4493 4.4784303738870757E-01
2L_1156998_SNP A G 0.1077 21 174 0.9392 9.3867182160217111E-01
2L_1157001_SNP G C 0.08808 17 176 0.9929 9.9286726319457219E-01
2L_1157083_SNP T C 0.2021 38 150 0.3912 3.7947842094268203E-01
2L_1157096_SNP T A 0.08247 16 178 0.6893 6.8595434971059210E-01
2L_1157134_SNP A G 0.09896 19 173 0.2772 2.6679214220647562E-01
2L_1157138_SNP T C 0.09896 19 173 0.4914 4.8158782087388385E-01
2L_1157346_DEL C GAG 0.3191 60 128 0.2603 2.5387721298572630E-01
2L_1157378_SNP A G 0.1368 26 164 0.5504 5.3896203446451008E-01
2L_1157382_DEL G GG 0.1421 27 163 0.2314 2.2272533024178243E-01
2L_1157402_SNP G A 0.1554 30 163 0.3084 3.0112454376976960E-01
2L_1157466_SNP C A 0.1598 31 163 0.3559 3.4957745411562124E-01
2L_1157574_SNP T A 0.1295 25 168 0.3409 3.3079332007318640E-01
2L_1157667_SNP T C 0.2022 37 146 0.6047 5.9678709157300458E-01
2L_1157694_SNP G C 0.06122 12 184 0.9621 9.6185694069098393E-01
2L_1157899_SNP T A 0.1202 22 161 0.4843 4.7529061008439821E-01
2L_1157964_SNP A G 0.1979 37 150 0.7992 7.9448552003776118E-01
2L_1158139_SNP G A 0.07614 15 182 0.0104 9.9683625795189083E-03
2L_1158233_SNP A C 0.1192 23 170 0.125 1.1894937035440067E-01
2L_1158290_SNP C A 0.08995 17 172 0.8175 8.1512140871359229E-01
2L_1158298_SNP A G 0.09626 18 169 0.751 7.4988351587177959E-01
2L_1158386_SNP A G 0.08808 17 176 0.2302 2.2043362560108692E-01
2L_1158403_SNP T C 0.1809 34 154 0.002469 1.9252358331699037E-03
2L_1158404_SNP T G 0.09677 18 168 0.8239 8.2018201991361273E-01
2L_1158481_SNP T C 0.3011 53 123 0.00603 4.6003412102351929E-03
2L_1158767_SNP C T 0.07692 15 180 0.7737 7.7214768437772308E-01
2L_1158831_SNP A G 0.09474 18 172 0.7693 7.6871461087290660E-01
2L_1158856_SNP G C 0.08205 16 179 0.9696 9.6928375322965965E-01
2L_1158890_SNP C T 0.2139 40 147 0.01138 1.2090825406308200E-02
2L_1158947_SNP G T 0.09239 17 167 0.02047 2.0439400635808156E-02
2L_1158988_SNP T C 0.09091 17 170 0.01241 1.5959979049504750E-02
2L_1159062_SNP A G 0.05236 10 181 0.4147 4.1032238371919705E-01
2L_1159203_SNP A G 0.08808 17 176 0.671 6.6739242982916924E-01
2L_1159242_SNP C T 0.2857 52 130 0.003314 2.7807663568916131E-03
2L_1159323_SNP C T 0.2979 56 132 0.004644 4.1222411498816917E-03
2L_1159330_SNP A T 0.07853 15 176 0.9452 9.4414194929970296E-01
2L_1159343_SNP A G 0.3089 59 132 0.006592 6.1337112544823007E-03
2L_1159377_SNP T C 0.1564 28 151 0.01404 1.5382343460866409E-02
2L_1159379_SNP C T 0.2021 38 150 0.004014 3.2398792861400108E-03
2L_1159401_SNP A G 0.1969 38 155 0.002976 2.6316386826469268E-03
2L_1159505_SNP G A 0.3298 62 126 0.009927 9.2104319825334641E-03
2L_1159541_SNP T C 0.2812 54 138 0.02132 2.0520754839865429E-02
2L_1159542_SNP C T 0.1421 26 157 0.9718 9.7080740887941641E-01
2L_1159544_SNP C A 0.2827 54 137 0.02228 2.1145164056149399E-02
2L_1159550_SNP T C 0.267 51 140 0.01129 1.0595070190457466E-02
2L_1159554_SNP A T 0.1762 34 159 0.003413 3.0379273895588975E-03
2L_1159570_SNP T A 0.06599 13 184 0.8454 8.4451913078017937E-01
2L_1159652_SNP A C 0.2346 42 137 0.002297 2.0073224313458637E-03
2L_1159803_SNP T C 0.05729 11 181 0.008966 1.1172807889045512E-02
2L_1159813_SNP C T 0.05051 10 188 0.5592 5.5612522124331976E-01
2L_1159823_SNP G A 0.1789 34 156 0.8688 8.6554491581447213E-01
2L_1159828_SNP G A 0.3889 70 110 0.07547 8.4252739092550488E-02
2L_1159929_SNP A G 0.1 19 171 0.05335 4.9654685133046633E-02
2L_1160119_SNP A T 0.07216 14 180 0.02083 1.9833448270655508E-02
2L_1160242_SNP C G 0.09184 18 178 0.08918 8.8067055295002916E-02
2L_1160259_SNP G A 0.1 19 171 0.9348 9.3367532146104515E-01
2L_1160277_SNP T C 0.1927 37 155 0.9708 9.7017106270631037E-01
2L_1160393_SNP G A 0.2732 53 141 0.02703 2.4524397739390566E-02
2L_1160411_SNP C T 0.267 51 140 0.02983 2.8071213487398567E-02
2L_1160437_SNP C A 0.3459 64 121 0.01496 1.4060613570268776E-02
2L_1160441_SNP A G 0.1803 33 150 0.2485 2.4393085969876549E-01
2L_1160453_SNP G A 0.3607 66 117 0.002427 1.7036520580949181E-03
2L_1160525_SNP G A 0.2159 38 138 0.197 1.8602434671736123E-01
2L_1160567_SNP A G 0.1117 22 175 0.0188 1.7383829587343965E-02
2L_1160684_SNP C T 0.07576 15 183 0.1203 1.3091715285369132E-01
2L_1160708_SNP A G 0.07107 14 183 0.09223 1.0079530713014362E-01
2L_1160855_SNP C T 0.06061 12 186 0.1093 1.0744124849238534E-01
2L_1160972_SNP C A 0.1598 31 163 0.05176 5.9370592829519904E-02
2L_1160987_SNP A G 0.1011 19 169 0.5362 5.2574278927455842E-01
2L_1161017_SNP T C 0.05128 10 185 0.5695 5.7239406303899609E-01
2L_1161065_SNP G A 0.08247 16 178 0.02924 2.8756292969649440E-02
2L_1161068_SNP A G 0.09184 18 178 0.02156 2.1160211015140852E-02
2L_1161074_SNP C T 0.08718 17 178 0.1322 1.4598235315602826E-01
2L_1161110_SNP C A 0.07772 15 178 0.01473 1.4340737377745275E-02
2L_1161223_SNP A T 0.1383 26 162 0.3887 3.7880742074300555E-01
2L_1161236_SNP A G 0.1399 27 166 0.3602 3.5029020863812321E-01
2L_1161239_SNP A T 0.1392 27 167 0.4631 4.5457733494360419E-01
2L_1161250_SNP G A 0.2268 44 150 0.2068 2.0181048113433375E-01
2L_1161255_SNP C G 0.1198 23 169 0.01533 1.4636289610500758E-02
2L_1161277_SNP C G 0.07143 14 182 0.004319 4.0681857422564501E-03
2L_1161300_SNP A T 0.3403 65 126 0.05404 5.1579671185466025E-02
2L_1161301_SNP A T 0.3169 58 125 0.02687 2.4234274757208005E-02
2L_1161339_SNP T C 0.1152 22 169 0.06511 7.4288841284816429E-02
2L_1161393_SNP T A 0.07732 15 179 0.01017 9.5977173193086181E-03
2L_1161396_SNP T C 0.06736 13 180 0.03056 2.9277317464427341E-02
2L_1161416_SNP T C 0.08763 17 177 0.006225 5.4002494012488095E-03
2L_1161426_SNP C T 0.3194 61 130 0.7657 7.6073957918570523E-01
2L_1161462_SNP T C 0.1344 25 161 0.006355 5.5218912083022393E-03
2L_1161531_SNP T C 0.4098 75 108 0.1812 1.7172808144024465E-01
2L_1161543_SNP C T 0.1413 26 158 0.3852 3.7423804062076593E-01
2L_1161603_SNP G A 0.4855 84 89 0.1063 9.7943842353605981E-02
2L_1161679_SNP A G 0.06736 13 180 0.00168 1.5231552277463483E-03
2L_1161711_SNP T C 0.05155 10 184 0.8183 8.1782513689546010E-01
2L_1161875_SNP A G 0.06806 13 178 0.8506 8.4789732147314267E-01
2L_1161883_SNP C A 0.3405 63 122 0.3417 3.2734009506025430E-01
2L_1161905_DEL T TA 0.08523 15 161 0.7573 7.6082541656665859E-01
2L_1162008_SNP A G 0.244 41 127 0.3136 3.0098276516823530E-01
2L_1162035_SNP T C 0.224 41 142 0.1541 1.4941168538525929E-01
2L_1162098_SNP G A 0.4068 72 105 0.05241 4.3393094174392244E-02
2L_1162125_SNP C A 0.1968 37 151 0.001163 9.0292970723476480E-04
2L_1162134_SNP T C 0.1158 22 168 0.0008194 7.5651183493548302E-04
2L_1162213_SNP A G 0.1758 32 150 0.1813 1.6761494846422575E-01
2L_1162233_SNP T C 0.125 24 168 0.01086 9.5927752056696354E-03
2L_1162272_SNP G A 0.06186 12 182 0.8833 8.8177390256773003E-01
2L_1162275_SNP A G 0.2108 39 146 0.2234 2.1318069891929414E-01
2L_1162307_SNP T C 0.3778 68 112 0.2272 2.1388170975294407E-01
2L_1162371_SNP C G 0.2096 35 132 0.8932 8.9580605283352022E-01
2L_1162377_SNP A G 0.4821 81 87 0.8949 8.9003415845880296E-01
2L_1162620_SNP C A 0.3043 56 128 0.06942 6.5318276615775814E-02
2L_1162685_SNP T G 0.4891 90 94 0.08868 8.1690590446138647E-02
2L_1162744_SNP T C 0.09794 19 175 0.58 5.7604894684601160E-01
2L_1162751_SNP G C 0.4462 83 103 0.02877 2.4236949568160374E-02
2L_1162755_SNP A C 0.08021 15 172 0.8595 8.5647096462179040E-01
2L_1162782_SNP A G 0.2216 41 144 0.5817 5.7216625351515171E-01
2L_1162792_SNP T C 0.2295 42 141 0.5977 5.8676320746805344E-01
2L_1162815_SNP A G 0.09091 17 170 0.9062 9.0401652697291601E-01
2L_1162821_SNP A C 0.09524 18 171 0.2393 2.2744980668592774E-01
2L_1162862_INS TT T 0.05699 11 182 0.01756 1.6921686073850049E-02
2L_1162901_SNP A G 0.2541 46 135 0.00324 2.6943989100813863E-03
2L_1162931_SNP T A 0.328 62 127 0.04844 4.3342515331996331E-02
2L_1162943_SNP G C 0.1875 36 156 0.003651 3.1748062624265068E-03
2L_1162961_SNP T A 0.2124 41 152 0.00292 2.7447643442595920E-03
2L_1162973_SNP T C 0.2011 38 151 0.01783 2.2385466270111166E-02
2L_1162983_SNP T G 0.2593 49 140 0.0241 2.3053382502679871E-02
2L_1163034_SNP T C 0.2983 54 127 0.008143 7.4518592532744439E-03
2L_1163097_INS T TT 0.3176 54 116 0.04287 3.8712078856122253E-02
2L_1163165_SNP T A 0.05789 11 179 0.4518 4.4572473125359624E-01
2L_1163195_SNP T C 0.462 85 99 0.02609 2.4454268720222980E-02
2L_1163510_SNP A G 0.1148 21 162 0.709 6.9962167843725698E-01
2L_1163515_SNP G T 0.388 71 112 0.03952 3.5235186424704114E-02
2L_1163628_SNP T G 0.4121 75 107 0.1051 9.6896274079357636E-02
2L_1163679_SNP G A 0.3656 68 118 0.09667 8.7035874837422256E-02
2L_1163763_SNP C T 0.1685 31 153 0.7714 7.6470068530825497E-01
2L_1163764_SNP G A 0.4167 75 105 0.05065 4.4015353326956767E-02
2L_1163934_SNP G C 0.2391 44 140 0.9248 9.2247831843393602E-01
2L_1163955_INS CTC C 0.1754 30 141 0.2694 2.6705569821019948E-01
2L_1163975_SNP A G 0.1648 30 152 0.1927 1.7811638690688170E-01
2L_1163976_SNP A T 0.173 32 153 0.1809 1.6750982908462053E-01
2L_1163977_DEL T TCA 0.1872 35 152 0.1897 1.8542533077174883E-01
2L_1164015_INS T TGATGCGATGAGTT 0.4588 78 92 0.04842 4.0936243823968460E-02
2L_1164036_SNP A G 0.06186 12 182 0.008949 8.3743148661672966E-03
2L_1164103_SNP A T 0.172 32 154 0.8767 8.7289823724594018E-01
2L_1164106_SNP A G 0.1676 31 154 0.9735 9.7267302135346434E-01
2L_1164108_DEL C CGGCGAAATCCAAGCC 0.1676 31 154 0.5178 5.1049023766225909E-01
2L_1164130_DEL A AA 0.1397 25 154 0.6368 6.3214538179941449E-01
2L_1164135_SNP A G 0.1676 31 154 0.5865 5.8047926683656426E-01
2L_1164163_SNP C T 0.3462 63 119 0.3907 3.8451425838352615E-01
2L_1164171_SNP T C 0.3481 63 118 0.3779 3.7181620575369445E-01
2L_1164182_SNP C T 0.3427 61 117 0.3232 3.0552557469390984E-01
2L_1164199_SNP G C 0.1554 30 163 0.6958 6.9110561714227225E-01
2L_1164230_SNP A G 0.3316 62 125 0.6985 6.9297418919913811E-01
2L_1164364_SNP C G 0.07368 14 176 0.9176 9.1562214672361286E-01
2L_1164367_SNP A T 0.172 32 154 0.1393 1.3560475076019063E-01
2L_1164371_SNP A T 0.07368 14 176 0.9176 9.1562214672361286E-01
2L_1164406_SNP C T 0.3571 65 117 0.002723 2.1049239322424086E-03
2L_1164435_SNP G T 0.07143 14 182 0.006748 6.3412818057599057E-03
2L_1164443_SNP C G 0.1711 32 155 0.0871 8.2725984672179176E-02
2L_1164513_SNP T G 0.4421 84 106 0.02612 2.2523874941122037E-02
2L_1164537_SNP A G 0.05181 10 183 0.04391 5.0992160659162837E-02
2L_1164538_SNP C A 0.4409 82 104 0.0397 3.5500933095162453E-02
2L_1164584_SNP T C 0.05851 11 177 0.9932 9.9313825812104217E-01
2L_1164632_SNP A G 0.07143 14 182 0.00703 6.5706755667852678E-03
2L_1164698_SNP T C 0.06633 13 183 0.003949 3.6685814499232156E-03
2L_1164770_SNP A G 0.07254 14 179 0.00476 4.4104278718703612E-03
2L_1164854_SNP T C 0.3333 61 122 0.006402 5.5475039860181426E-03
2L_1164872_SNP C T 0.3424 63 121 0.02777 2.6037745025262581E-02
2L_1164983_SNP T C 0.08673 17 179 0.01019 9.5871050695158083E-03
2L_1164992_SNP C T 0.4457 82 102 0.5461 5.2879207178773746E-01
2L_1165097_SNP A T 0.05128 10 185 0.5196 5.1395099737037298E-01
2L_1165124_DEL T TACC 0.08602 16 170 0.2711 2.6107045453364663E-01
2L_1165125_SNP T A 0.1187 19 141 0.3907 4.2629283144087571E-01
2L_1165230_SNP G T 0.3646 66 115 0.2728 2.5482490903969846E-01
2L_1165333_SNP T C 0.3085 58 130 0.1274 1.2290646083106482E-01
2L_1165383_SNP A C 0.4066 74 108 0.07421 6.4487493889719597E-02
2L_1165392_SNP A G 0.3702 67 114 0.2596 2.6068299610443069E-01
2L_1165444_SNP T G 0.3389 61 119 0.2021 1.8267618105359895E-01
2L_1165446_SNP C G 0.3478 64 120 0.6063 5.9287140322860776E-01
2L_1165566_SNP A G 0.3278 59 121 0.4148 4.0579538011445238E-01
2L_1165576_SNP T C 0.326 59 122 0.4158 4.0663483989909177E-01
2L_1165593_SNP A C 0.3407 62 120 0.4667 4.6261935469697746E-01
2L_1165638_SNP T C 0.1005 19 170 0.01557 1.4363263057255712E-02
2L_1165683_SNP A G 0.1458 28 164 0.3419 3.3486825295810430E-01
2L_1165740_SNP A C 0.07609 14 170 0.03179 2.9703492245250981E-02
2L_1165749_SNP C T 0.3405 63 122 0.1407 1.2970789359584378E-01
2L_1165776_SNP A C 0.3536 64 117 0.061 5.4468568972839720E-02
2L_1165845_SNP A G 0.4032 75 111 0.05808 5.1581060334727855E-02
2L_1165869_SNP T A 0.1042 20 172 0.08453 7.9117053008139551E-02
2L_1165902_SNP C T 0.3892 72 113 0.04647 4.0587762422140725E-02
2L_1165929_SNP C T 0.4831 86 92 0.7671 7.5719991973568102E-01
2L_1165947_SNP A G 0.2291 41 138 0.1705 1.5391120625432619E-01
2L_1166145_SNP G C 0.3901 71 111 0.05099 4.1425201013226193E-02
2L_1166191_SNP T C 0.3892 72 113 0.5737 5.6181606714378052E-01
2L_1166232_SNP T C 0.2011 37 147 0.4136 4.0255697149730996E-01
2L_1166268_SNP T C 0.06633 13 183 0.008883 8.4028954113849162E-03
2L_1166316_SNP T G 0.05236 10 181 0.3586 3.6088766236762382E-01
2L_1166360_SNP A G 0.06316 12 178 0.4509 4.5146705314341018E-01
2L_1166363_SNP A C 0.4056 73 107 0.2413 2.2509973168058051E-01
2L_1166369_DEL T TTAT 0.05263 10 180 0.3231 3.1695607360988509E-01
2L_1166390_SNP A G 0.05348 10 177 0.3851 3.8284060156942235E-01
2L_1166395_SNP A T 0.05851 11 177 0.5512 5.4962315610393297E-01
2L_1166414_SNP G T 0.489 89 93 0.07608 6.2864265416441537E-02
2L_1166432_INS T TTT 0.3115 57 126 0.002893 2.1419919788326705E-03
2L_1166445_SNP C T 0.2147 41 150 0.6558 6.4769330452387441E-01
2L_1166479_SNP C A 0.5 92 92 0.1082 9.4630081786872711E-02
2L_1166484_SNP C T 0.5 91 91 0.1379 1.2257156713435580E-01
2L_1166501_SNP G T 0.3901 71 111 0.2181 2.0393837908528545E-01
2L_1166742_SNP A G 0.484 91 97 0.03651 3.0379418373301752E-02
2L_1166745_SNP G A 0.3226 60 126 0.002157 1.5126239073706344E-03
2L_1166757_SNP T C 0.1543 29 159 0.1437 1.3293449045048100E-01
2L_1166874_SNP G A 0.492 92 95 0.01664 1.3439143200820073E-02
2L_1166904_SNP T C 0.4339 82 107 0.0122 1.0912101155128960E-02
2L_1166919_SNP G A 0.4339 82 107 0.01463 1.3646654671883180E-02
2L_1167041_SNP A G 0.4541 84 101 0.02026 1.9175794320556536E-02
2L_1167099_SNP T C 0.1323 25 164 0.03414 3.2582915362350862E-02
2L_1167124_SNP A T 0.4667 84 96 0.01042 7.3003903445929058E-03
2L_1167143_SNP C A 0.489 89 93 0.0264 2.0054857751588287E-02
2L_1167185_DEL AA A 0.3605 62 110 0.002131 2.5309399946743757E-03
2L_1167402_SNP A G 0.06701 13 181 0.0528 5.2028747511461824E-02
2L_1167405_SNP A G 0.07812 15 177 0.5229 5.2404804212842537E-01
2L_1167602_SNP C T 0.2353 44 143 0.00577 4.2674983022236738E-03
2L_1167606_SNP T C 0.05155 10 184 0.5358 5.3133387752640915E-01
2L_1167714_SNP G A 0.3098 57 127 0.2728 2.7821189403379620E-01
2L_1167801_SNP G A 0.3115 57 126 0.003774 2.5886706446834927E-03
2L_1167939_SNP C T 0.1105 21 169 0.9489 9.4796833597648900E-01
2L_1167995_SNP A G 0.3081 57 128 0.003786 2.7255640853867578E-03
2L_1168128_SNP A G 0.06599 13 184 0.5103 5.0521828909494171E-01
2L_1168602_SNP T C 0.07254 14 179 0.004284 3.5429914982757120E-03
2L_1168781_SNP G A 0.1429 27 162 0.03102 2.9317996808076771E-02
2L_1169147_SNP C A 0.1452 27 159 0.1356 1.3480945752054052E-01
2L_1169249_SNP T C 0.1436 26 155 0.5524 5.6328963837874468E-01
2L_1169312_SNP A G 0.1514 28 157 0.1185 1.1498421624834887E-01
2L_1169384_SNP G A 0.1765 33 154 0.1832 1.8029279359360983E-01
2L_1169402_SNP T A 0.1749 32 151 0.07948 7.3434030369296271E-02
2L_1169484_SNP T C 0.1444 27 160 0.1007 1.0018705264311889E-01
2L_1169714_SNP C T 0.133 25 163 0.07608 7.5462928667741888E-02
2L_1169808_SNP G T 0.1579 30 160 0.3491 3.6634089197418596E-01
2L_1169885_SNP G A 0.2487 48 145 0.9984 9.9835117043196675E-01
2L_1169895_SNP T C 0.06633 13 183 0.01391 1.4256075305233703E-02
2L_1169970_SNP T A 0.1613 30 156 0.02807 2.5192771991812409E-02
2L_1169981_SNP A T 0.1604 30 157 0.005389 4.2851278221542142E-03
2L_1170053_SNP G C 0.2688 50 136 0.01893 1.6381489162862421E-02
2L_1170378_SNP A G 0.08122 16 181 0.4309 4.2599009881191963E-01
2L_1170380_SNP T A 0.2097 39 147 0.03856 3.3674781982308923E-02
2L_1170567_SNP T C 0.2526 48 142 0.0005639 4.3738462317761419E-04
2L_1170569_SNP T C 0.06633 13 183 0.01648 1.5640016055720324E-02
2L_1170573_SNP C T 0.06154 12 183 0.02134 2.0148037089669571E-02
2L_1170595_SNP C T 0.289 50 123 0.0005455 3.3295831721146251E-04
2L_1170617_SNP T C 0.06599 13 184 0.01662 1.6001731122099145E-02
2L_1170621_SNP G A 0.05759 11 180 0.01293 1.1252750097331949E-02
2L_1170655_SNP G T 0.05641 11 184 0.01863 1.7973027269105459E-02
2L_1170686_SNP A G 0.2606 49 139 0.0004956 3.8154022747869813E-04
2L_1170959_SNP A G 0.08122 16 181 0.08103 7.9274903696738994E-02
2L_1170974_SNP A T 0.08122 16 181 0.08103 7.9274903696738994E-02
2L_1171061_SNP C T 0.06701 13 181 0.19 2.0390446353594660E-01
2L_1171088_SNP G A 0.07107 14 183 0.03886 3.6606687203423721E-02
2L_1171121_SNP C T 0.07143 14 182 0.04703 4.5264912674099919E-02
2L_1171124_SNP A C 0.06122 12 184 0.01956 1.8639870555563091E-02
2L_1171217_SNP A G 0.1289 25 169 0.6206 6.1645676828278062E-01
2L_1171265_SNP T A 0.1237 24 170 0.5226 5.1800530798554423E-01
2L_1171278_SNP A G 0.1947 37 153 0.08212 7.4726904027907701E-02
2L_1171367_SNP A G 0.06218 12 181 0.7955 7.9151361377187235E-01
2L_1171391_SNP G T 0.1421 27 163 0.03632 3.2849155872155970E-02
2L_1171499_SNP T C 0.08629 17 180 0.03386 3.2838614640279623E-02
2L_1171740_SNP T C 0.07692 15 180 0.3263 3.1821979394475730E-01
2L_1171908_SNP G C 0.07104 13 170 0.295 2.8122630027985751E-01
2L_1172223_SNP A G 0.09896 19 173 0.7918 7.8911970146618537E-01
2L_1172233_SNP C T 0.1111 21 168 0.4913 4.8135350253422493E-01
2L_1172267_SNP A T 0.2579 49 141 0.01813 1.5520793805874353E-02
2L_1172433_SNP G T 0.2713 51 137 0.007097 5.4873569284476127E-03
2L_1172635_SNP G A 0.1058 20 169 0.1111 1.0482765974443609E-01
2L_1172803_SNP T A 0.4076 75 109 0.5119 4.9700091350420450E-01
2L_1172923_SNP C G 0.1088 21 172 0.02339 2.0596761925253598E-02
2L_1173011_SNP T C 0.2552 49 143 0.658 6.5059644118987126E-01
2L_1173183_SNP T A 0.3172 59 127 0.7698 7.6413969569873441E-01
2L_1173639_SNP A C 0.05102 10 186 0.1725 1.6905890846904992E-01
2L_1173914_SNP A C 0.4674 86 98 0.8437 8.3833377295275990E-01
2L_1173998_SNP A T 0.05102 10 186 0.3904 3.8851654181313755E-01
2L_1174106_SNP A T 0.05128 10 185 0.1713 1.6691081948908648E-01
2L_1174137_SNP C T 0.4785 89 97 0.3293 3.1296685162054683E-01
2L_1174152_SNP T C 0.4891 90 94 0.1634 1.4930096971310480E-01
2L_1174327_SNP C T 0.08808 17 176 0.05462 4.9503034311681841E-02
2L_1174337_SNP C T 0.05584 11 186 0.2259 2.2323207380663712E-01
2L_1174389_SNP T C 0.1123 21 166 0.2767 2.6944625166674796E-01
2L_1174906_SNP C T 0.1852 35 154 0.7563 7.4932211461067166E-01
2L_1174912_SNP G C 0.1979 38 154 0.002886 2.5491448442217556E-03
2L_1175109_SNP T C 0.05759 11 180 0.5917 5.8179420529240367E-01
2L_1175282_SNP T C 0.06599 13 184 0.1007 9.7112735903607805E-02
2L_1175303_SNP C T 0.3763 70 116 0.3432 3.3111623614557828E-01
2L_1175341_SNP T C 0.09375 18 174 0.498 4.8966033325150515E-01
2L_1175351_SNP C T 0.2951 54 129 0.3328 3.1584071572590711E-01
2L_1175432_SNP T C 0.342 66 127 0.3603 3.5102119463862402E-01
2L_1175541_SNP T C 0.4674 86 98 0.2052 1.9072663918305743E-01
2L_1175547_SNP G A 0.456 83 99 0.2731 2.5868583570496662E-01
2L_1175667_SNP G T 0.1192 23 170 0.1723 1.6757832562407149E-01
2L_1175973_SNP A G 0.0829 16 177 0.5553 5.4676573310346943E-01
2L_1176081_SNP G T 0.07812 15 177 0.1913 1.8114077600709533E-01
2L_1176141_SNP T C 0.06218 12 181 0.06973 6.7374044086463442E-02
2L_1176201_SNP T C 0.09896 19 173 0.487 4.7729470479969760E-01
2L_1176207_SNP C T 0.3583 67 120 0.567 5.5616766801503859E-01
2L_1176341_SNP T C 0.1158 22 168 0.5635 5.5544590380419423E-01
2L_1176357_SNP T C 0.1042 20 172 0.3253 3.1865217019006919E-01
2L_1176559_SNP C A 0.3838 71 114 0.8236 8.1676477385449708E-01
2L_1176661_SNP C G 0.4785 89 97 0.1303 1.1796678831949081E-01
2L_1176669_SNP C G 0.09375 18 174 0.02577 2.3898907275222474E-02
2L_1176688_SNP A G 0.07732 15 179 0.7778 7.7483450574144341E-01
2L_1176691_SNP A G 0.1031 20 174 0.003773 3.2478673198110095E-03
2L_1176817_SNP T C 0.3368 64 126 0.8097 8.0488907074959881E-01
2L_1176899_SNP A G 0.1649 32 162 0.8332 8.3115128230109503E-01
2L_1177011_SNP T C 0.3243 60 125 0.7571 7.5171102450082672E-01
2L_1177053_SNP T G 0.06154 12 183 0.8941 8.9294257762216167E-01
2L_1177062_SNP A G 0.2097 39 147 0.717 7.0779223944739544E-01
2L_1177101_SNP T C 0.3704 70 119 0.7302 7.2372908875429531E-01
2L_1177119_SNP A G 0.1452 27 159 0.3653 3.4990367640324316E-01
2L_1177205_DEL C CGGC 0.07732 15 179 0.3713 3.6471973214715681E-01
2L_1177210_SNP G A 0.08205 16 179 0.2417 2.3453200063249213E-01
2L_1177216_SNP T A 0.2623 48 135 0.5446 5.3588529798819384E-01
2L_1177222_SNP G A 0.4378 81 104 0.4962 4.8972742909930123E-01
2L_1177249_SNP T C 0.09231 18 177 0.1238 1.1968279859052844E-01
2L_1177303_SNP T G 0.05076 10 187 0.3398 3.3357313117749710E-01
2L_1177379_SNP A G 0.09184 18 178 0.1783 1.7280955756081595E-01
2L_1177416_SNP A G 0.3207 59 125 0.3178 3.0978113824479503E-01
2L_1177500_SNP A T 0.1543 29 159 0.3275 3.1804034125224245E-01
2L_1177527_SNP A C 0.3404 64 124 0.366 3.5749285011049381E-01
2L_1177535_SNP G A 0.3297 61 124 0.3441 3.3431637949992277E-01
2L_1177724_DEL AAA A 0.1217 23 166 0.1538 1.4408463412005590E-01
2L_1177751_SNP A G 0.139 26 161 0.1183 1.0856486087067763E-01
2L_1177813_SNP G T 0.2842 54 136 0.1521 1.4580964242399352E-01
2L_1178281_INS A ATCGCCA 0.06349 12 177 0.9509 9.4973532838495045E-01
2L_1178288_SNP C A 0.06154 12 183 0.9427 9.4181501086208486E-01
2L_1178317_SNP C A 0.06154 12 183 0.9427 9.4181501086208486E-01
2L_1178324_SNP T C 0.2074 39 149 0.134 1.2167339555504508E-01
2L_1178498_SNP T A 0.1135 21 164 0.7911 7.8531787210627702E-01
2L_1178512_SNP T G 0.1421 27 163 0.00776 1.6383931169383810E-02
2L_1178523_SNP T G 0.1421 27 163 0.01179 1.0356888880553482E-02
2L_1178524_SNP C A 0.05025 10 189 0.1863 1.8349902445449950E-01
2L_1178558_SNP G C 0.3404 64 124 0.7848 7.7958639965916565E-01
2L_1178570_SNP T A 0.1458 28 164 0.01149 1.0243777738989950E-02
2L_1178586_SNP A C 0.3492 66 123 0.6984 6.9143143865432977E-01
2L_1178593_SNP C T 0.1675 32 159 0.01252 1.1077309635115953E-02
2L_1178603_SNP C G 0.3474 66 124 0.6839 6.7745538728641996E-01
2L_1178606_SNP A C 0.1503 29 164 0.01055 9.5427601349022673E-03
2L_1178728_DEL G GATGCCTTTAATTACAG 0.09278 18 176 0.6143 6.0962611419527912E-01
2L_1178728_SNP T G 0.4 66 99 0.6635 6.4917515130791492E-01
2L_1178747_DEL G GATAGTATGCAAACGA 0.09744 19 176 0.6479 6.4436370871318849E-01
2L_1178806_SNP T C 0.1406 27 165 0.01179 1.0513491728859023E-02
2L_1178859_SNP A G 0.05528 11 188 0.3339 3.2980259341725116E-01
2L_1178928_SNP A C 0.05155 10 184 0.9949 9.9479742122222614E-01
2L_1178975_SNP A T 0.4586 83 98 0.8505 8.4560207290025469E-01
2L_1178976_SNP A C 0.055 11 189 0.33 3.2695111561609447E-01
2L_1179102_SNP G A 0.456 83 99 0.1694 1.5931046248341452E-01
2L_1179109_SNP A C 0.055 11 189 0.33 3.2695111561609447E-01
2L_1179208_SNP C T 0.05025 10 189 0.1658 1.6355061767778911E-01
2L_1179334_SNP T C 0.07576 15 183 0.09011 8.6989666017670109E-02
2L_1179345_SNP C G 0.3793 66 108 0.7498 7.4275006497505647E-01
2L_1179429_SNP G A 0.05291 10 179 0.6497 6.4758262378016385E-01
2L_1179433_SNP A G 0.05236 10 181 0.8131 8.1111079139080422E-01
2L_1179557_SNP C T 0.06599 13 184 0.8101 8.0752625604610051E-01
2L_1179618_SNP C A 0.133 25 163 0.8409 8.3759718539551853E-01
2L_1179623_SNP A G 0.05699 11 182 0.8821 8.8096531074216766E-01
2L_1179657_SNP G C 0.07732 15 179 0.4506 4.5263480482742713E-01
2L_1179659_SNP C G 0.07692 15 180 0.4553 4.5825668840893774E-01
2L_1179677_SNP C T 0.08163 16 180 0.2644 2.6549125466291346E-01
2L_1179679_SNP A T 0.05025 10 189 0.2387 2.3492742554729573E-01
2L_1179709_DEL A ATCGAATCTTACGTAA 0.0977 17 157 0.8191 8.1357569642852157E-01
2L_1179751_SNP C T 0.2251 43 148 0.7074 7.0390292484175454E-01
2L_1179808_SNP T C 0.07071 14 184 0.7736 7.7110759900606873E-01
2L_1179946_SNP G C 0.0603 12 187 0.2255 2.2213861225057630E-01
2L_1179979_SNP A T 0.2674 50 137 0.3037 2.9546902296342981E-01
2L_1179990_SNP T C 0.3351 62 123 0.0945 8.8210230813755341E-02
2L_1180005_SNP G C 0.151 29 163 0.5028 4.9361932139353837E-01
2L_1180095_SNP G C 0.06186 12 182 0.5478 5.4388800547075189E-01
2L_1180138_SNP G A 0.07772 15 178 0.6295 6.2409717605728776E-01
2L_1180168_SNP T A 0.07614 15 182 0.6269 6.2442166407406274E-01
2L_1180223_SNP C T 0.05102 10 186 0.2937 2.8666756231142676E-01
2L_1180277_SNP A G 0.06061 12 186 0.2194 2.1486997625406323E-01
2L_1180283_SNP T G 0.07576 15 183 0.2175 2.1298655739977101E-01
2L_1180346_SNP G T 0.0603 12 187 0.2171 2.1379555625348035E-01
2L_1180448_SNP T A 0.08763 17 177 0.6519 6.4715373673745769E-01
2L_1180459_SNP C T 0.09231 18 177 0.6888 6.8527957194357447E-01
2L_1180464_SNP G C 0.05181 10 183 0.2737 2.7481707773117725E-01
2L_1180468_SNP C A 0.08718 17 178 0.4872 4.8031955173174712E-01
2L_1180475_SNP T C 0.09184 18 178 0.6635 6.5835972953105371E-01
2L_1180478_SNP C A 0.09645 19 178 0.6169 6.1204576964545232E-01
2L_1180652_SNP T G 0.1481 28 161 0.505 4.9655304827905211E-01
2L_1180700_SNP T C 0.05181 10 183 0.8728 8.7167593368887997E-01
2L_1180889_SNP C T 0.3279 60 123 0.3532 3.4330748323742477E-01
2L_1180962_SNP A T 0.3915 74 115 0.5394 5.3203929933888872E-01
2L_1180968_SNP A G 0.06533 13 186 0.2864 2.8244515574837392E-01
2L_1180969_SNP C T 0.2396 46 146 0.3 2.9480458705958434E-01
2L_1180979_SNP A C 0.05946 11 174 0.9941 9.9429909723328380E-01
2L_1181227_SNP G A 0.3039 55 126 0.8245 8.2356056668549771E-01
2L_1181263_SNP T C 0.2527 46 136 0.3355 3.2912481992951337E-01
2L_1181341_SNP G A 0.4111 74 106 0.2537 2.4625514725696307E-01
2L_1181344_SNP G A 0.05584 11 186 0.9961 9.9609337374274631E-01
2L_1181365_SNP A C 0.328 61 125 0.6091 6.0595196238520599E-01
2L_1181431_SNP C T 0.06806 13 178 0.5916 5.8462430393528297E-01
2L_1181482_SNP A C 0.06316 12 178 0.9957 9.9567436800629483E-01
2L_1181527_SNP T C 0.2857 52 130 0.0697 6.2674297443781252E-02
2L_1181612_SNP A G 0.2684 51 139 0.1403 1.3829291402882393E-01
2L_1181689_SNP A G 0.4684 89 101 0.03544 3.0870410533829679E-02
2L_1181692_SNP A C 0.2287 43 145 0.4497 4.3975476092481036E-01
2L_1181802_SNP A G 0.1968 37 151 0.392 3.8171099894501448E-01
2L_1181832_SNP T C 0.1632 31 159 0.1859 1.7902394606974015E-01
2L_1181834_SNP G A 0.1823 35 157 0.1061 1.0195965036272225E-01
2L_1181936_SNP T C 0.1675 32 159 0.321 3.1449288915547402E-01
2L_1181987_SNP T C 0.1882 35 151 0.2735 2.6236087657510332E-01
2L_1182014_SNP G C 0.1649 31 157 0.1821 1.7828773046641833E-01
2L_1182059_SNP A C 0.1198 23 169 0.8322 8.3003882476970126E-01
2L_1182074_SNP G A 0.1905 36 153 0.6923 6.8925145130547838E-01
2L_1182111_SNP A G 0.1925 36 151 0.6839 6.7998648548113394E-01
2L_1182164_SNP T C 0.2553 48 140 0.2432 2.3302494034174903E-01
2L_1182331_SNP A G 0.06633 13 183 0.6036 6.0008210924423155E-01
2L_1182366_SNP A C 0.3464 62 117 0.05051 4.5728262645261815E-02
2L_1182368_SNP T C 0.4731 88 98 0.4477 4.3582071508062370E-01
2L_1182483_SNP T G 0.2366 44 142 0.2824 2.7015137288722424E-01
2L_1182534_SNP T A 0.2458 44 135 0.1495 1.3915928814802236E-01
2L_1182554_SNP T G 0.09896 19 173 0.3336 3.2481946991887456E-01
2L_1182660_SNP T G 0.06154 12 183 0.1262 1.2413617250487696E-01
2L_1182696_SNP C T 0.2857 54 135 0.6611 6.5575262466231488E-01
2L_1182726_SNP G A 0.1842 35 155 0.274 2.6822847636097447E-01
2L_1182753_SNP T C 0.2113 41 153 0.6753 6.7060939865470681E-01
2L_1182759_SNP G C 0.25 48 144 0.1045 1.0368904929286915E-01
2L_1182782_SNP G A 0.3105 59 131 0.79 7.8530789596747397E-01
2L_1182803_SNP C G 0.1852 35 154 0.4368 4.3287281926777044E-01
2L_1182815_SNP G A 0.1658 31 156 0.5475 5.4364803277570428E-01
2L_1182819_SNP A T 0.05556 11 187 0.8502 8.4856457870918200E-01
2L_1182861_SNP G A 0.3608 70 124 0.1915 1.8414471410399524E-01
2L_1182864_SNP A C 0.1979 38 154 0.365 3.6167110782885847E-01
2L_1182876_SNP A T 0.3617 68 120 0.7461 7.4143019784526654E-01
2L_1182972_SNP T C 0.3626 66 116 0.8433 8.4002195370451171E-01
2L_1182984_SNP G T 0.1641 32 163 0.3687 3.6176241225440475E-01
2L_1183133_SNP T C 0.05128 10 185 0.226 2.2237729947973262E-01
2L_1183134_SNP A G 0.4804 86 93 0.336 3.2384384015810530E-01
2L_1183170_SNP T G 0.0603 12 187 0.4096 4.0552095424575285E-01
2L_1183251_SNP C T 0.06091 12 185 0.4793 4.7347556992622608E-01
2L_1183404_SNP T C 0.3441 64 122 0.1901 1.7873988989371570E-01
2L_1183506_SNP G T 0.3115 57 126 0.5499 5.3706352910650090E-01
2L_1183507_SNP G A 0.3207 59 125 0.4882 4.7620979478836345E-01
2L_1183532_SNP T C 0.3118 58 128 0.7234 7.1527966388681530E-01
2L_1183536_SNP C G 0.3226 60 126 0.6751 6.6582826415062391E-01
2L_1183562_SNP A G 0.4339 82 107 0.4837 4.7554929651859312E-01
2L_1183578_SNP C T 0.2896 53 130 0.4407 4.2601949606960632E-01
2L_1183653_SNP T C 0.09424 18 173 0.1424 1.3544169038458620E-01
2L_1183856_SNP C T 0.2147 41 150 0.2131 2.0740645040255434E-01
2L_1183934_SNP C A 0.1481 28 161 0.6366 6.2852745390249065E-01
2L_1183936_DEL T GAATC 0.1376 26 163 0.6013 5.9264593030975954E-01
2L_1183992_SNP G A 0.133 25 163 0.4759 4.6529309755827086E-01
2L_1184013_SNP A C 0.1809 34 154 0.9426 9.4175478619608166E-01
2L_1184042_SNP T A 0.3684 70 120 0.6806 6.7486984872809952E-01
2L_1184115_SNP T C 0.1376 26 163 0.344 3.4203567651702205E-01
2L_1184117_SNP T C 0.326 59 122 0.3235 3.1948800532839050E-01
2L_1184128_SNP C G 0.3369 63 124 0.4869 4.8591840829442423E-01
2L_1184136_SNP A G 0.2727 51 136 0.8752 8.7350374306704781E-01
2L_1184146_SNP T A 0.4239 78 106 0.9696 9.6874883919393229E-01
2L_1184243_SNP A G 0.06667 13 182 0.7648 7.6354301967951155E-01
2L_1184249_SNP T C 0.06667 13 182 0.7648 7.6354301967951155E-01
2L_1184262_SNP C T 0.08854 17 175 0.7881 7.8615862688066618E-01
2L_1184273_SNP T A 0.4064 76 111 0.8947 8.9265218833865689E-01
2L_1184278_SNP T C 0.3934 72 111 0.9427 9.4156053696496256E-01
2L_1184297_SNP T G 0.08939 16 163 0.6886 6.8111702238293148E-01
2L_1184407_SNP G T 0.3169 58 125 0.85 8.4651595623774922E-01
2L_1184470_SNP G A 0.05584 11 186 0.9961 9.9609337374274631E-01
2L_1184517_SNP G C 0.3408 61 118 0.1568 1.4732388127352725E-01
2L_1184524_SNP G A 0.2865 53 132 0.5274 5.2237373398609344E-01
2L_1184527_SNP T A 0.2849 53 133 0.5606 5.5611060250732935E-01
2L_1184608_SNP T C 0.3568 66 119 0.4726 4.5625264146386602E-01
2L_1184648_SNP G C 0.2513 48 143 0.3522 3.4022083850638840E-01
2L_1184701_SNP C A 0.459 84 99 0.6533 6.4342570921952347E-01
2L_1184710_SNP A C 0.4432 82 103 0.8211 8.1469966014624995E-01
2L_1184785_SNP A C 0.352 63 116 0.2828 2.7006290857002435E-01
2L_1185061_SNP T C 0.2568 47 136 0.2289 2.1620639393531271E-01
2L_1185067_SNP A C 0.1789 34 156 0.7853 7.8077339273799917E-01
2L_1185088_SNP T C 0.2054 38 147 0.6073 6.0063119528262499E-01
2L_1185151_SNP A C 0.1615 31 161 0.6611 6.5749722622332563E-01
2L_1185253_SNP C A 0.3652 65 113 0.3291 3.1840886284129255E-01
2L_1185275_SNP C A 0.4194 78 108 0.6237 6.1194514938446454E-01
2L_1185304_SNP C T 0.414 77 109 0.5041 4.9109261543814509E-01
2L_1185325_SNP C G 0.1551 29 158 0.03834 3.4122986858917084E-02
2L_1185328_SNP T C 0.2151 40 146 0.3051 3.0594057539251451E-01
2L_1185334_SNP A G 0.1765 33 154 0.05645 5.3102431535818291E-02
2L_1185345_SNP G C 0.4185 77 107 0.1071 9.6152015878246511E-02
2L_1185481_SNP G A 0.1799 34 155 0.4369 4.3020270552637574E-01
2L_1185490_SNP C G 0.1559 29 157 0.1463 1.4974335308494702E-01
2L_1185493_SNP G A 0.4628 87 101 0.1316 1.2137860103748610E-01
2L_1185501_SNP G A 0.1399 27 166 0.9286 9.2860447059660767E-01
2L_1185518_SNP T C 0.1484 27 155 0.719 7.1579542960467768E-01
2L_1185535_SNP T C 0.3514 65 120 0.01833 1.6143134351523297E-02
2L_1185547_SNP T A 0.1487 29 166 0.8023 7.9897866878762303E-01
2L_1185592_INS C CA 0.4108 76 109 0.3006 2.8367086905879368E-01
2L_1185617_SNP A G 0.1152 22 169 0.2467 2.4017481975167043E-01
2L_1185646_SNP T C 0.4176 76 106 0.2646 2.4422969039575959E-01
2L_1185663_SNP C A 0.1016 19 168 0.00884 7.2961493269470363E-03
2L_1185698_SNP T C 0.1702 32 156 0.01586 1.3375728775270159E-02
2L_1185701_INS TAATTCACAATT T 0.1882 35 151 0.0872 8.6757013303436770E-02
2L_1185706_SNP C T 0.3757 71 118 0.4268 4.1553919827405794E-01
2L_1185708_SNP T G 0.2804 53 136 0.04443 4.0409232215115894E-02
2L_1185726_SNP C T 0.2857 54 135 0.0597 5.4174448571717264E-02
2L_1185751_SNP A G 0.367 69 119 0.3263 3.1125304104192164E-01
2L_1185760_SNP G T 0.4628 87 101 0.2753 2.5960769123712557E-01
2L_1185765_SNP A G 0.4652 87 100 0.2967 2.8022263113614598E-01
2L_1185782_SNP T C 0.3656 68 118 0.4454 4.3199430033117436E-01
2L_1185786_SNP C A 0.06736 13 180 0.6833 6.7988087142449427E-01
2L_1185812_SNP G A 0.4396 80 102 0.2824 2.6624791940081938E-01
2L_1185817_SNP C T 0.4426 81 102 0.3088 2.9357024747995442E-01
2L_1185823_SNP T G 0.1413 26 158 0.1854 1.7580374394612153E-01
2L_1185983_SNP A C 0.1489 28 160 0.3527 3.4851516560697049E-01
2L_1186002_SNP C T 0.5 90 90 0.348 3.3083161891046897E-01
2L_1186004_SNP T C 0.3085 58 130 0.7234 7.1492981276911671E-01
2L_1186009_SNP G T 0.0829 16 177 0.1539 1.4869766577075438E-01
2L_1186025_SNP C T 0.2021 39 154 0.5432 5.3513572176262736E-01
2L_1186042_SNP A G 0.2539 49 144 0.2447 2.3541649034571788E-01
2L_1186149_SNP A T 0.08995 17 172 0.5483 5.3841400554442176E-01
2L_1186174_SNP T C 0.2593 49 140 0.5691 5.5921653396843807E-01
2L_1186192_SNP T G 0.0625 12 180 0.9549 9.5386910854004070E-01
2L_1186221_SNP G T 0.075 12 148 0.09914 8.2344085562939554E-02
2L_1186223_SNP G C 0.135 22 141 0.9424 9.4210277116776320E-01
2L_1186376_SNP C T 0.06091 12 185 0.9256 9.2463178057733164E-01
2L_1186377_SNP T A 0.05128 10 185 0.889 8.8707511953465068E-01
2L_1186529_SNP T G 0.3408 61 118 0.1324 1.1677385224419812E-01
2L_1186623_DEL A AA 0.452 80 97 0.7897 7.9336356228727611E-01
2L_1186679_SNP C T 0.1658 31 156 0.116 1.0764663236314043E-01
2L_1186692_SNP A G 0.06383 12 176 0.103 9.6512412545696202E-02
2L_1186699_SNP C G 0.06349 12 177 0.1276 1.2637748255707015E-01
2L_1186703_SNP C T 0.4696 85 96 0.6415 6.3244752019350925E-01
2L_1186730_INS AA A 0.2134 35 129 0.2087 1.8723186608511688E-01
2L_1186757_SNP C T 0.0733 14 177 0.5029 5.0032762375041673E-01
2L_1186759_SNP T C 0.06842 13 177 0.2569 2.5618574977384800E-01
2L_1186824_SNP A G 0.1489 28 160 0.5829 5.7429792237233057E-01
2L_1187020_SNP A T 0.2316 44 146 0.5481 5.3895328515014596E-01
2L_1187069_SNP C G 0.3069 58 131 0.04782 4.3884716108899165E-02
2L_1187106_SNP G A 0.2577 50 144 0.03584 3.6361970773008109E-02
2L_1187116_SNP A G 0.4757 88 97 0.04291 3.7535654514829764E-02
2L_1187120_SNP A G 0.2353 44 143 0.5111 4.9882977641746584E-01
2L_1187122_SNP A T 0.459 84 99 0.02067 1.6683615591403800E-02
2L_1187132_SNP G A 0.2275 43 146 0.4559 4.4464617174050969E-01
2L_1187142_SNP G C 0.1596 30 158 0.04811 4.5172935599860291E-02
2L_1187154_SNP T C 0.2316 44 146 0.4593 4.5058582547124137E-01
2L_1187165_SNP A G 0.05102 10 186 0.8932 8.9226179167226083E-01
2L_1187176_SNP T G 0.224 41 142 0.07412 6.9194473924174701E-02
2L_1187191_SNP A C 0.371 69 117 0.4744 4.6258950375678221E-01
2L_1187209_SNP T A 0.3696 68 116 0.8294 8.2270978697809571E-01
2L_1187223_SNP C A 0.3607 66 117 0.6873 6.7829380848707399E-01
2L_1187243_INS TATAAACATTTTT T 0.4437 71 89 0.347 3.3432643599417189E-01
2L_1187301_SNP T A 0.1579 30 160 0.1966 1.8794009501826925E-01
2L_1187348_SNP A G 0.09948 19 172 0.361 3.5602031946932522E-01
2L_1187411_SNP C G 0.4247 79 107 0.3483 3.3757513043721221E-01
2L_1187571_SNP A G 0.102 20 176 0.9711 9.7080215982844975E-01
2L_1187648_SNP A G 0.08421 16 174 0.5235 5.1303498749768894E-01
2L_1187774_SNP G A 0.2105 40 150 0.5217 5.1391679641413468E-01
2L_1187856_SNP A T 0.05612 11 185 0.331 3.2365945329409807E-01
2L_1187873_SNP A C 0.06599 13 184 0.9145 9.1334110595947426E-01
2L_1187915_SNP T C 0.1895 36 154 0.5441 5.3333738773194250E-01
2L_1187923_SNP C A 0.05528 11 188 0.6094 6.0641059498141459E-01
2L_1187957_SNP T C 0.05699 11 182 0.1451 1.3782209151611313E-01
2L_1187961_SNP T C 0.06091 12 185 0.9591 9.5854017146948212E-01
2L_1188005_SNP G A 0.05076 10 187 0.01182 1.1134318135557405E-02
2L_1188024_SNP T C 0.07104 13 170 0.928 9.3546542871860061E-01
2L_1188025_SNP T C 0.07065 13 171 0.9332 9.3975785362902586E-01
2L_1188054_SNP G A 0.06701 13 181 0.7517 7.4772682385430800E-01
2L_1188064_INS TTCCATTTATTCGTCT T 0.0567 11 183 0.9925 9.9237843644455204E-01
2L_1188079_SNP T G 0.1146 22 170 0.08469 8.1024370754187794E-02
2L_1188111_SNP A C 0.4696 85 96 0.2027 1.8928263214838925E-01
2L_1188118_SNP A C 0.2083 40 152 0.09139 8.6780569026519649E-02
2L_1188137_SNP T C 0.3081 57 128 0.5126 5.0383361257955706E-01
2L_1188138_SNP T A 0.3118 58 128 0.432 4.2386835668286771E-01
2L_1188395_SNP A G 0.0733 14 177 0.2373 2.3120371442363985E-01
2L_1188481_SNP T C 0.07895 15 175 0.3025 2.9792237177375291E-01
2L_1188501_SNP C T 0.1596 30 158 0.4843 4.8163039814618958E-01
2L_1188589_SNP A G 0.224 41 142 0.9325 9.3058515199328162E-01
2L_1188714_SNP T G 0.0829 16 177 0.3808 3.7395593624844170E-01
2L_1188731_SNP A G 0.1829 32 143 0.2346 2.1769268477310499E-01
2L_1188741_SNP A T 0.2473 46 140 0.9111 9.0916007139729149E-01
2L_1188814_SNP G A 0.05128 10 185 0.3373 3.3208600109954722E-01
2L_1188841_SNP T C 0.4205 74 102 0.9311 9.2895344255683676E-01
2L_1188871_SNP C A 0.24 42 133 0.8095 8.0721525868759514E-01
2L_1188898_SNP A C 0.4348 80 104 0.7937 7.8671260892105233E-01
2L_1188905_SNP T G 0.4086 76 110 0.4106 3.9698097671713262E-01
2L_1188917_SNP C T 0.07653 15 181 0.06118 5.9033585555962255E-02
2L_1188923_SNP G A 0.2995 56 131 0.0803 7.3717419922163158E-02
2L_1188924_SNP T C 0.199 38 153 0.6007 5.9420174786364277E-01
2L_1188933_DEL G GTGGAATGTAG 0.05641 11 184 0.353 3.4783523359891155E-01
2L_1188974_SNP C T 0.1077 21 174 0.988 9.8783509705908712E-01
2L_1188975_SNP T A 0.1406 27 165 0.5068 4.9827023096136125E-01
2L_1188982_SNP A T 0.4056 73 107 0.4143 4.0649318094487707E-01
2L_1188983_SNP A G 0.3978 72 109 0.6114 6.0000801398716075E-01
2L_1188992_SNP T G 0.4835 88 94 0.6826 6.7389685289125523E-01
2L_1188993_SNP G A 0.4944 89 91 0.8038 7.9899926188077997E-01
2L_1188998_SNP G C 0.4944 88 90 0.6295 6.2349098872087816E-01
2L_1189005_SNP C T 0.4108 76 109 0.8128 8.0938789906339814E-01
2L_1189071_SNP C G 0.1927 37 155 0.6942 6.9011862836908422E-01
2L_1189241_SNP T A 0.4278 80 107 0.03502 3.0493635959455978E-02
2L_1189253_SNP C G 0.385 72 115 0.8799 8.7716504535758744E-01
2L_1189263_INS AGCA A 0.3864 68 108 0.9006 8.9747257197515140E-01
2L_1189273_SNP G A 0.06154 12 183 0.9171 9.1574304303396326E-01
2L_1189436_SNP G C 0.09744 19 176 0.5538 5.4697806222612333E-01
2L_1189438_SNP T C 0.3978 74 112 0.4372 4.2643041983026553E-01
2L_1189484_SNP T C 0.07065 13 171 0.4247 4.2213106957977076E-01
2L_1189487_SNP C T 0.1186 23 171 0.05737 5.7181207987457169E-02
2L_1189490_SNP T C 0.337 62 122 0.1863 1.7555006368147785E-01
2L_1189530_SNP T C 0.05051 10 188 0.1344 1.3206576809717674E-01
2L_1189542_SNP T C 0.2742 51 135 0.6517 6.4622086035392190E-01
2L_1189595_SNP T G 0.2473 45 137 0.03506 3.0424541721678699E-02
2L_1189610_SNP A G 0.2842 52 131 0.7106 7.1005182775732401E-01
2L_1189656_SNP A G 0.4262 78 105 0.7256 7.1919047443398787E-01
2L_1189707_SNP T C 0.05556 11 187 0.1306 1.2633312963813903E-01
2L_1189742_SNP A G 0.05128 10 185 0.1675 1.6264058883655197E-01
2L_1189744_DEL A GG 0.05155 10 184 0.1703 1.6436101001682368E-01
2L_1189875_SNP T C 0.2778 50 130 0.677 6.6784364637493687E-01
2L_1189885_SNP C T 0.2324 43 142 0.5099 4.9430020040667011E-01
2L_1189916_SNP T A 0.2316 44 146 0.1629 1.5821026391850512E-01
2L_1189919_SNP T C 0.2258 42 144 0.1888 1.8024723778635843E-01
2L_1189953_SNP C G 0.2811 52 133 0.8097 8.0637770685330135E-01
2L_1189957_SNP G A 0.2713 51 137 0.6627 6.5845670442019000E-01
2L_1189980_SNP G C 0.06349 12 177 0.3895 3.8871915437222404E-01
2L_1189982_SNP C T 0.3444 62 118 0.9147 9.1380084814602558E-01
2L_1190015_DEL A AT 0.08947 17 173 0.7424 7.3602603228033114E-01
2L_1190079_SNP T G 0.07487 14 173 0.9377 9.3591574094311691E-01
2L_1190093_SNP C G 0.0733 14 177 0.6271 6.3491843849714602E-01
2L_1190100_SNP T C 0.06667 13 182 0.01475 1.3854469499962637E-02
2L_1190108_DEL A AA 0.3272 53 109 0.2351 2.2231218401508246E-01
2L_1190156_SNP T C 0.2787 51 132 0.7193 7.0946581227868299E-01
2L_1190212_SNP G A 0.3529 66 121 0.05387 4.8661419914521185E-02
2L_1190247_SNP G A 0.3784 70 115 0.1004 9.1347643799754463E-02
2L_1190263_SNP A T 0.3791 69 113 0.1012 9.2360350933454405E-02
2L_1190273_SNP T A 0.2193 41 146 0.7261 7.2265864781004052E-01
2L_1190295_SNP C T 0.3911 70 109 0.1144 1.0126305461681739E-01
2L_1190362_SNP G C 0.2337 43 141 0.1097 1.0676416198521399E-01
2L_1190369_SNP A C 0.173 32 153 0.1078 1.0594128693110294E-01
2L_1190400_SNP C T 0.2565 49 142 0.7535 7.4804011935128223E-01
2L_1190435_SNP G A 0.2995 56 131 0.05783 5.0505532848881887E-02
2L_1190437_SNP C T 0.3016 57 132 0.0553 4.9176074890607137E-02
2L_1190531_SNP C T 0.2775 53 138 0.9991 9.9909454584161239E-01
2L_1190601_SNP A G 0.1224 24 172 0.0913 8.6710736716559489E-02
2L_1190623_SNP C T 0.1789 34 156 0.04394 3.9708928224699347E-02
2L_1190635_DEL A AAGAGATAAAC 0.09474 18 172 0.4697 4.6079220229426443E-01
2L_1190665_SNP A T 0.2692 49 133 0.8228 8.2056979991437373E-01
2L_1190671_SNP T C 0.2811 52 133 0.8393 8.3664506064707855E-01
2L_1190688_SNP T A 0.1077 21 174 0.1912 1.8535855707557802E-01
2L_1190690_SNP T G 0.1036 20 173 0.2122 2.0433411696883041E-01
2L_1190701_SNP T C 0.1099 21 170 0.09473 8.6671316864002867E-02
2L_1190707_DEL T TCCT 0.1684 32 158 0.4851 4.7844949991699270E-01
2L_1190726_SNP T G 0.06122 12 184 0.4251 4.1869767831512028E-01
2L_1190736_SNP C A 0.3333 63 126 0.7749 7.7182385236096018E-01
2L_1190737_SNP G A 0.06061 12 186 0.4197 4.1558267928327430E-01
2L_1190752_SNP C T 0.2751 52 137 0.3308 3.3300671527081227E-01
2L_1190776_SNP G T 0.3656 68 118 0.1309 1.2359553148543934E-01
2L_1190807_SNP A G 0.1753 34 160 0.06912 6.7686379880101163E-02
2L_1190809_SNP A G 0.1719 33 159 0.03285 3.0195124699392981E-02
2L_1190829_SNP G T 0.05051 10 188 0.947 9.4673543056117448E-01
2L_1190864_SNP A T 0.2211 42 148 0.4088 3.9951612109630519E-01
2L_1190943_SNP G A 0.4444 84 105 0.4079 3.9751470954321877E-01
2L_1190948_SNP A T 0.3333 62 124 0.007394 6.8708421003963686E-03
2L_1190950_SNP T G 0.3333 62 124 0.01241 1.1421808004421323E-02
2L_1190954_SNP C G 0.1152 22 169 0.6326 6.2614106837587791E-01
2L_1191145_INS AA A 0.0733 14 177 0.3225 3.1943474093124768E-01
2L_1191191_SNP A G 0.1088 21 172 0.6726 6.6745764909491556E-01
2L_1191192_SNP T A 0.05528 11 188 0.5193 5.1574269655329807E-01
2L_1191207_SNP G T 0.1429 26 156 0.4774 4.7260195100708602E-01
2L_1191215_SNP A G 0.05584 11 186 0.6626 6.5833198110592495E-01
2L_1191239_SNP C T 0.2688 50 136 0.653 6.4257043490653909E-01
2L_1191279_SNP A G 0.07979 15 173 0.3823 3.7640897827999587E-01
2L_1191311_SNP G A 0.05612 11 185 0.68 6.7759921323401584E-01
2L_1191341_SNP T C 0.1122 22 174 0.2751 2.6782807985483137E-01
2L_1191372_SNP T G 0.3081 57 128 0.3663 3.5735333206154007E-01
2L_1191380_DEL C CAC 0.2831 47 119 0.9721 9.7108656659695092E-01
2L_1191383_SNP T A 0.341 59 114 0.4637 4.5169201771990453E-01
2L_1191386_SNP A T 0.2346 42 137 0.1938 1.7800560015208000E-01
2L_1191388_DEL C CTC 0.3297 61 124 0.4961 4.9389211597789773E-01
2L_1191413_INS AA A 0.2116 40 149 0.9381 9.3738486569583579E-01
2L_1191422_SNP G C 0.1613 30 156 0.9036 9.0187260446167961E-01
2L_1191549_SNP C A 0.3132 57 125 0.08201 7.7527577414962009E-02
2L_1191558_SNP C G 0.3224 59 124 0.8912 8.8970385394035012E-01
2L_1191566_SNP T C 0.05051 10 188 0.8846 8.8344492075930336E-01
2L_1191576_SNP G A 0.3187 58 124 0.704 6.9651024793027516E-01
2L_1191577_SNP A C 0.05102 10 186 0.9219 9.2075588098376893E-01
2L_1191580_SNP C T 0.05051 10 188 0.9066 9.0555646723768235E-01
2L_1191581_SNP A C 0.4915 87 90 0.8044 8.0004584165102099E-01
2L_1191592_SNP A T 0.4973 91 92 0.6386 6.3269747423051648E-01
2L_1191594_SNP T G 0.4972 90 91 0.793 7.8871112650498265E-01
2L_1191595_SNP C G 0.07216 14 180 0.7079 7.0448905883036494E-01
2L_1191648_SNP A G 0.06771 13 179 0.3691 3.6813412812503599E-01
2L_1191654_SNP G A 0.06701 13 181 0.4971 4.9168887270630923E-01
2L_1191707_SNP T C 0.1809 34 154 0.7338 7.2976568054390190E-01
2L_1191836_SNP G A 0.262 49 138 0.2706 2.5849242223771052E-01
2L_1191845_SNP T C 0.2849 53 133 0.5485 5.4576840003886629E-01
2L_1191915_SNP C T 0.3492 66 123 0.5728 5.6350653540344919E-01
2L_1191933_SNP C G 0.2781 52 135 0.4605 4.4897865594867226E-01
2L_1191935_SNP A T 0.2804 53 136 0.4495 4.3926053746495708E-01
2L_1191944_SNP A G 0.125 24 168 0.8503 8.5394526171041207E-01
2L_1192079_SNP T C 0.06061 12 186 0.6134 6.0961799607260070E-01
2L_1192139_SNP C T 0.4402 81 103 0.064 5.6533872635778033E-02
2L_1192175_SNP G A 0.1354 26 166 0.4987 4.9054946735891503E-01
2L_1192184_SNP A G 0.2366 44 142 0.1108 1.0685873314804539E-01
2L_1192187_SNP A C 0.3196 62 132 0.5474 5.4028154121504257E-01
2L_1192224_SNP A G 0.2316 44 146 0.04675 4.2815785707106022E-02
2L_1192228_SNP T C 0.3913 72 112 0.116 1.1229743282314963E-01
2L_1192256_SNP A G 0.2649 49 136 0.8911 8.8949097002576105E-01
2L_1192406_SNP C T 0.1211 23 167 0.9386 9.3719689627590985E-01
2L_1192520_SNP C A 0.2333 42 138 0.5543 5.4745049065443507E-01
2L_1192580_SNP T C 0.3901 71 111 0.4845 4.7405490917515924E-01
2L_1192635_SNP A G 0.09474 18 172 0.001395 1.1953009285313805E-03
2L_1192639_SNP T C 0.3661 67 116 0.5474 5.3386354791151436E-01
2L_1192643_DEL T TCCTGATGTATCCAAT 0.0603 12 187 0.7674 7.6564160828165706E-01
2L_1192667_INS AG A 0.2995 56 131 0.4798 4.6794805121930128E-01
2L_1192669_SNP T A 0.2935 54 130 0.5808 5.7049201792805926E-01
2L_1192683_SNP A T 0.2973 55 130 0.5269 5.1414567665373001E-01
2L_1192684_INS AC A 0.2995 56 131 0.5294 5.1866145309605394E-01
2L_1192686_SNP A T 0.0603 12 187 0.7674 7.6564160828165706E-01
2L_1192688_DEL G GCCCTTGCTGATT 0.3032 57 131 0.4876 4.7702379712251031E-01
2L_1192704_SNP T C 0.2896 53 130 0.5008 4.8863862274029912E-01
2L_1192705_DEL A ACCTC 0.3032 57 131 0.4876 4.7702379712251031E-01
2L_1192713_SNP G A 0.2989 55 129 0.4208 4.0776373866709059E-01
2L_1192716_MNP CTT AAC 0.3032 57 131 0.4876 4.7702379712251031E-01
2L_1192717_DEL A AC 0.07812 15 177 0.9207 9.1917221847098229E-01
2L_1192723_DEL C TGTGGTCATGTTCCTCCCAAGATTGGTGCCTCAATTCCACTTCA 0.07812 15 177 0.9207 9.1917221847098229E-01
2L_1192730_SNP A G 0.4795 82 89 0.2893 2.7722718861186291E-01
2L_1192735_SNP T C 0.1538 26 143 0.1378 1.2827020629280161E-01
2L_1192772_DEL A AGAGCCC 0.07812 15 177 0.9207 9.1917221847098229E-01
2L_1192778_SNP A C 0.2012 34 135 0.4265 4.1959348146143038E-01
2L_1192780_SNP C G 0.0733 14 177 0.6092 6.0337350714481031E-01
2L_1192781_SNP C T 0.0733 14 177 0.7437 7.3980968136138581E-01
2L_1192809_SNP T C 0.3552 65 118 0.352 3.4512794455996276E-01
2L_1192819_SNP A G 0.06878 13 176 0.4345 4.2967449253164680E-01
2L_1192901_SNP T C 0.08466 16 173 0.008003 6.9983089520809262E-03
2L_1193089_SNP C T 0.467 85 97 0.2703 2.5599784389997815E-01
2L_1193090_SNP C T 0.1579 30 160 0.3341 3.2126746249688376E-01
2L_1193109_SNP T C 0.369 69 118 0.481 4.7197976746373560E-01
2L_1193196_SNP C G 0.06186 12 182 0.736 7.3324947168582777E-01
2L_1193293_SNP T C 0.385 72 115 0.1997 1.8884970537361701E-01
2L_1193341_SNP T A 0.3478 64 120 0.02012 1.6710209668477662E-02
2L_1193352_SNP C G 0.1611 29 151 0.4019 3.9268611099000106E-01
2L_1193389_SNP A G 0.4153 76 107 0.0283 2.4015952592959230E-02
2L_1193474_SNP T G 0.4396 80 102 0.3177 3.0323600235014614E-01
2L_1193509_SNP G A 0.1875 36 156 0.04883 4.4569235064764505E-02
2L_1193514_SNP T C 0.08696 16 168 0.7402 7.3190470544619290E-01
2L_1193515_SNP G A 0.08696 16 168 0.9316 9.2920903741381033E-01
2L_1193538_DEL C AA 0.08586 17 181 0.8695 8.6812976424598776E-01
2L_1193540_SNP C A 0.2593 49 140 0.355 3.4562925788682042E-01
2L_1193541_DEL A AA 0.2688 50 136 0.1228 1.1723618000073099E-01
2L_1193619_SNP A G 0.3218 56 118 0.1887 1.8052070400296583E-01
2L_1193809_SNP A G 0.08163 16 180 0.2593 2.5786631539089289E-01
2L_1193899_DEL TTC G 0.09137 18 179 0.5722 5.6738267724015823E-01
2L_1193929_DEL T TT 0.1392 27 167 0.258 2.5437782145939491E-01
2L_1193951_SNP C T 0.2487 48 145 0.5802 5.7263194059766087E-01
2L_1193958_SNP A T 0.2606 49 139 0.04226 3.7351772764556902E-02
2L_1194002_SNP G A 0.3333 62 124 0.5865 5.7639862326604996E-01
2L_1194018_SNP G C 0.0567 11 183 0.5147 5.0782950728089471E-01
2L_1194024_SNP T C 0.05181 10 183 0.6041 5.9751062739070204E-01
2L_1194028_SNP T G 0.05181 10 183 0.6041 5.9751062739070204E-01
2L_1194036_DEL T TGT 0.2024 34 134 0.8551 8.4801341311144907E-01
2L_1194124_SNP C A 0.4865 90 95 0.7652 7.5772884944467367E-01
2L_1194236_DEL A AA 0.2249 38 131 0.1169 1.5477981207741531E-01
2L_1194275_SNP G T 0.05051 10 188 0.6881 6.8473072215157815E-01
2L_1194295_SNP C T 0.2674 50 137 0.6856 6.7844123876775808E-01
2L_1194332_SNP T C 0.1587 30 159 0.1249 1.1470615264472772E-01
2L_1194390_SNP G A 0.1429 27 162 0.1949 1.8370715771190205E-01
2L_1194449_SNP T C 0.09278 18 176 0.1308 1.2456912941346587E-01
2L_1194460_INS AA A 0.4036 67 99 0.3588 3.3367329423768299E-01
2L_1194463_SNP C T 0.2418 44 138 0.8374 8.3269982318913072E-01
2L_1194492_SNP A G 0.3923 71 110 0.8987 8.9493331920789210E-01
2L_1194517_SNP A G 0.2162 40 145 0.4913 4.7688508001492258E-01
2L_1194526_SNP A G 0.3 57 133 0.7784 7.7445301712748305E-01
2L_1194558_SNP A T 0.3457 65 123 0.8083 8.0438242234007928E-01
2L_1194571_SNP G T 0.4757 88 97 0.743 7.3791013638733682E-01
2L_1194623_SNP C A 0.1481 28 161 0.189 1.7872732866225460E-01
2L_1194741_SNP C T 0.4699 86 97 0.6315 6.1988158467122423E-01
2L_1194748_SNP T G 0.07447 14 174 0.6881 6.8132427341649038E-01
2L_1194856_DEL C CG 0.07568 14 171 0.7064 6.9800453429107623E-01
2L_1194867_SNP C T 0.1436 26 155 0.09236 8.3758907625082535E-02
2L_1194887_SNP C T 0.1429 26 156 0.05957 5.3537498464944461E-02
2L_1194945_SNP A T 0.07107 14 183 0.2032 1.9720083062760696E-01
2L_1195016_DEL TT T 0.4036 67 99 0.1877 1.6916673834404106E-01
2L_1195075_SNP G T 0.4346 83 108 0.701 6.9344128390545068E-01
2L_1195079_SNP T C 0.4339 82 107 0.7909 7.8522852647774710E-01
2L_1195122_SNP G C 0.2595 48 137 0.3645 3.5405794918010125E-01
2L_1195256_SNP G T 0.2742 51 135 0.104 9.2882283436118152E-02
2L_1195285_SNP C G 0.3989 73 110 0.4237 4.0925491522779833E-01
2L_1195319_SNP A G 0.1053 20 170 0.8143 8.1064490492361296E-01
2L_1195323_SNP A G 0.4599 86 101 0.03265 2.9341479839833515E-02
2L_1195341_SNP A C 0.4481 82 101 0.01554 1.3151192440923776E-02
2L_1195364_SNP G A 0.1244 24 169 0.8931 8.9191963147014852E-01
2L_1195371_SNP G T 0.4396 80 102 0.09105 8.4257260749150298E-02
2L_1195382_SNP A G 0.1231 24 171 0.9004 8.9962763300264359E-01
2L_1195397_SNP C G 0.1257 24 167 0.771 7.9365647157452990E-01
2L_1195405_SNP A G 0.1684 32 158 0.9109 9.1886070257295693E-01
2L_1195429_SNP A T 0.2717 50 134 0.07247 6.2978748872920015E-02
2L_1195438_SNP T C 0.1495 29 165 0.1665 1.5934807836308307E-01
2L_1195440_SNP T C 0.3368 65 128 0.5964 5.9181857807489280E-01
2L_1195454_SNP A G 0.1684 33 163 0.1364 1.3095596393043074E-01
2L_1195460_SNP C G 0.1728 33 158 0.7625 7.5804009561823527E-01
2L_1195464_DEL A AG 0.1458 28 164 0.2623 2.5298198076699441E-01
2L_1195468_SNP A C 0.1684 33 163 0.1891 1.8383104554989438E-01
2L_1195489_SNP T C 0.3226 60 126 0.03497 2.9369896476404433E-02
2L_1195504_SNP T A 0.328 61 125 0.02774 2.4348928740419041E-02
2L_1195508_SNP C T 0.3245 61 127 0.04222 3.7701228461267819E-02
2L_1195516_SNP T G 0.2772 51 133 0.8418 8.3801808262118049E-01
2L_1195533_SNP A G 0.2849 53 133 0.9607 9.5964336045179677E-01
2L_1195550_SNP G A 0.3098 57 127 0.4933 4.8135035857838371E-01
2L_1195559_SNP C A 0.3571 65 117 0.7672 7.6049003070351728E-01
2L_1195575_SNP A G 0.08205 16 179 0.4487 4.4302448122311366E-01
2L_1195611_SNP A G 0.2135 41 151 0.1357 1.2845922392955400E-01
2L_1195646_SNP A C 0.1823 35 157 0.5111 5.0149171711304241E-01
2L_1195699_SNP T C 0.1263 24 166 0.7319 7.5709395133971125E-01
2L_1195761_DEL A TGT 0.06218 12 181 0.2682 2.6038698337915078E-01
2L_1195766_DEL A AAC 0.05236 10 181 0.3675 3.5822956753063417E-01
2L_1195800_SNP G A 0.3315 61 123 0.6801 6.7016874837110652E-01
2L_1195807_SNP A G 0.4973 91 92 0.3923 3.7439768034226228E-01
2L_1195811_SNP T G 0.07143 14 182 0.8971 8.9563107583309021E-01
2L_1195986_SNP A C 0.07216 14 180 0.4848 4.7891933668774589E-01
2L_1196004_SNP G A 0.09524 18 171 0.5913 5.8170722003638842E-01
2L_1196019_SNP C T 0.1913 35 148 0.2193 2.0016631176635213E-01
2L_1196025_SNP T C 0.3216 55 116 0.04708 3.9176010426475082E-02
2L_1196053_SNP T C 0.453 82 99 0.8452 8.3890526126983456E-01
2L_1196066_SNP G T 0.2732 50 133 0.2871 2.7745469233927555E-01
2L_1196069_SNP G T 0.2707 49 132 0.2607 2.4400076379733038E-01
2L_1196104_SNP A T 0.05181 10 183 0.3589 3.5798526989022861E-01
2L_1196160_SNP T C 0.1414 27 164 0.7681 7.6411481367311751E-01
2L_1196191_SNP A G 0.2406 45 142 0.5416 5.2766548961270254E-01
2L_1196196_SNP C T 0.371 69 117 0.2804 2.7355576646166713E-01
2L_1196219_SNP C T 0.388 71 112 0.4941 4.8519679882635347E-01
2L_1196368_SNP C T 0.4751 86 95 0.3518 3.3639169547017000E-01
2L_1196454_SNP C G 0.3757 71 118 0.1335 1.2760464571982966E-01
2L_1196727_SNP T A 0.3118 58 128 0.8545 8.5023552702879490E-01
2L_1196839_SNP G T 0.2646 50 139 0.4362 4.2487379926692193E-01
2L_1196882_SNP C T 0.0829 16 177 0.8063 8.0376394400340745E-01
2L_1196923_SNP T C 0.1436 27 161 0.3365 3.2647506743774801E-01
2L_1196931_SNP A G 0.1309 25 166 0.1836 1.7587916460068898E-01
2L_1196933_SNP G A 0.1354 26 166 0.1605 1.5385513124689854E-01
2L_1197023_SNP G C 0.08333 16 176 0.04622 4.3008632634880986E-02
2L_1197133_SNP A G 0.1429 25 150 0.6569 6.4374878957614201E-01
2L_1197400_SNP T G 0.09375 18 174 0.7461 7.4140875169446874E-01
2L_1197440_SNP T C 0.114 22 171 0.4551 4.4673376705449808E-01
2L_1197481_SNP G C 0.1392 27 167 0.1631 1.5502865734826465E-01
2L_1197507_INS GACGAGGATGG G 0.1073 19 158 0.6159 6.5261861780655606E-01
2L_1197684_SNP G A 0.3957 74 113 0.3248 3.1277695613908918E-01
2L_1197775_SNP C T 0.224 41 142 0.6094 6.0042491240443685E-01
2L_1197875_SNP A G 0.06633 13 183 0.5275 5.2298967489000248E-01
2L_1197957_SNP A G 0.06218 12 181 0.8879 8.8645882203834259E-01
2L_1198049_SNP T G 0.1368 26 164 0.3408 3.2804918327063115E-01
2L_1198197_SNP T C 0.08808 17 176 0.7364 7.3276299379360998E-01
2L_1198368_SNP T C 0.1762 34 159 0.3672 3.6145096943340271E-01
2L_1198382_SNP A G 0.1979 38 154 0.2645 2.5603195369151788E-01
2L_1198461_SNP T A 0.1186 23 171 0.1345 1.2894158182140947E-01
2L_1198472_SNP A G 0.1224 24 172 0.1317 1.2782833051936093E-01
2L_1198473_DEL C CCAGCAAATAGC 0.1033 19 165 0.9419 9.4695247473710509E-01
2L_1198675_SNP T A 0.4432 82 103 0.2157 2.0848485790151261E-01
2L_1198682_SNP G C 0.05155 10 184 0.277 2.7353950660285065E-01
2L_1198692_SNP T A 0.3825 70 113 0.3257 3.1888945030486116E-01
2L_1198695_SNP C T 0.3825 70 113 0.3531 3.4493735735528952E-01
2L_1198731_SNP C T 0.4477 77 95 0.446 4.4198594469091612E-01
2L_1198764_SNP C T 0.05612 11 185 0.6704 6.6597166474150682E-01
2L_1198776_SNP T C 0.1684 33 163 0.05172 4.8726130739584962E-02
2L_1198890_SNP A C 0.2565 49 142 0.01584 1.5785423082377972E-02
2L_1198947_SNP C G 0.4167 75 105 0.8579 8.5522983229109173E-01
2L_1198965_SNP G A 0.08333 16 176 0.3039 3.0045945762678972E-01
2L_1198989_SNP A G 0.1789 34 156 0.8616 8.6028439921325239E-01
2L_1199005_SNP T C 0.1823 35 157 0.8322 8.2946090941670791E-01
2L_1199008_SNP A G 0.1813 35 158 0.9403 9.3921921609516790E-01
2L_1199024_SNP G A 0.2308 42 140 0.3489 3.3606866570548077E-01
2L_1199079_SNP C T 0.4076 75 109 0.878 8.7460681948540375E-01
2L_1199190_SNP T C 0.09326 18 175 0.9178 9.1691990314781513E-01
2L_1199203_SNP A C 0.2646 50 139 0.8655 8.6372773177092965E-01
2L_1199235_SNP C T 0.1436 27 161 0.1924 1.8075552987702281E-01
2L_1199251_SNP A G 0.3602 67 119 0.3938 3.8480720640240895E-01
2L_1199289_SNP A T 0.114 22 171 0.5918 5.8575590416420642E-01
2L_1199338_SNP G C 0.1526 29 161 0.5509 5.3953858659142184E-01
2L_1199372_SNP T C 0.4728 87 97 0.4681 4.6615083661254519E-01
2L_1199379_SNP G T 0.1011 19 169 0.867 8.6627858952041725E-01
2L_1199410_SNP G A 0.1623 31 160 0.494 4.8407330731152443E-01
2L_1199421_SNP C T 0.3812 69 112 0.8934 8.9006789804794928E-01
2L_1199432_SNP G T 0.3175 60 129 0.4433 4.3220470343529582E-01
2L_1199438_SNP C T 0.3684 70 120 0.6886 6.8179077479522787E-01
2L_1199449_SNP C T 0.3684 70 120 0.7652 7.6093033223950612E-01
2L_1199521_SNP A T 0.377 69 114 0.8517 8.4729766017144503E-01
2L_1199566_SNP T C 0.2051 40 155 0.395 3.9190985588699823E-01
2L_1199578_SNP A G 0.1088 21 172 0.4073 3.9970694490803682E-01
2L_1199608_SNP A C 0.1354 26 166 0.6354 6.2965526095895563E-01
2L_1199617_SNP G A 0.09278 18 176 0.4159 4.0946825160168254E-01
2L_1199660_SNP T C 0.4972 88 89 0.09275 8.4600989762904644E-02
2L_1199661_SNP T A 0.2606 49 139 0.2728 2.6551835245420696E-01
2L_1199674_SNP A T 0.4918 90 93 0.04036 3.7098697007296906E-02
2L_1199684_SNP T C 0.4943 87 89 0.07455 6.4104303784358996E-02
2L_1199735_SNP A T 0.3646 70 122 0.2085 2.0005313717685147E-01
2L_1199755_SNP A C 0.4332 81 106 0.1768 1.7120232685191317E-01
2L_1199760_SNP T A 0.2737 52 138 0.2684 2.5759879606896652E-01
2L_1199777_SNP G A 0.1466 28 163 0.4069 3.9666496049623190E-01
2L_1199780_SNP T C 0.4426 81 102 0.1538 1.4734483763238915E-01
2L_1199810_SNP A C 0.4971 86 87 0.08787 7.4202667962656843E-02
2L_1199832_SNP G A 0.08602 16 170 0.2433 2.3239677758293753E-01
2L_1199839_SNP T C 0.2994 53 124 0.7754 7.7086498397876180E-01
2L_1199843_SNP C A 0.06667 12 168 0.2786 2.5944732584562180E-01
2L_1199845_SNP T A 0.05263 10 180 0.6229 6.1590016978571027E-01
2L_1199848_SNP A G 0.4101 73 105 0.1842 1.7150636316679535E-01
2L_1199854_SNP A C 0.0914 17 169 0.1849 1.7349998913179221E-01
2L_1199855_SNP C A 0.107 20 167 0.03453 3.0541948003807402E-02
2L_1199857_SNP G T 0.2961 53 126 0.3695 3.5311316236916368E-01
2L_1199860_SNP A C 0.05729 11 181 0.8574 8.5494848986583083E-01
2L_1199866_SNP A G 0.1217 23 166 0.6235 6.1666707350546424E-01
2L_1199921_DEL AAATAAAATATTATAACAT A 0.381 72 117 0.5453 5.4021085269982361E-01
2L_1199942_SNP C A 0.3696 68 116 0.599 5.9329260801557449E-01
2L_1199946_DEL ATTGTTGTA A 0.369 69 118 0.6813 6.7699009896324358E-01
2L_1199959_SNP T C 0.3636 68 119 0.6666 6.6016423898174348E-01
2L_1199960_SNP A G 0.05051 10 188 0.576 5.7256755985310459E-01
2L_1199971_SNP A G 0.1789 34 156 0.7847 7.7990764122573331E-01
2L_1199972_SNP A G 0.1809 34 154 0.7767 7.7085858494034531E-01
2L_1199978_SNP T C 0.1799 34 155 0.7953 7.9032982725255041E-01
2L_1199987_SNP T A 0.178 34 157 0.8128 8.1006116314243415E-01
2L_1200169_SNP G A 0.4426 81 102 0.9923 9.9217020088680652E-01
2L_1200172_SNP G A 0.4505 82 100 0.9201 9.1913446332187554E-01
2L_1200173_SNP C T 0.4486 83 102 0.9555 9.5488419685901693E-01
2L_1200177_SNP T C 0.2376 43 138 0.3245 3.2018322426059265E-01
2L_1200243_SNP C T 0.4497 85 104 0.7358 7.3211724951864354E-01
2L_1200263_DEL CCACCAC C 0.4483 78 96 0.6739 6.6350309446122990E-01
2L_1200287_SNP C A 0.05759 11 180 0.1397 1.3674842838540724E-01
2L_1200320_SNP C T 0.4831 86 92 0.8648 8.6071541761476222E-01
2L_1200329_SNP G T 0.4481 82 101 0.5117 4.9864655013078474E-01
2L_1200437_SNP T A 0.08163 16 180 0.8782 8.7647870945670547E-01
2L_1200528_SNP T G 0.2581 48 138 0.34 3.3701529683517228E-01
2L_1200530_SNP C G 0.4402 81 103 0.9072 9.0571098857791676E-01
2L_1200579_SNP T A 0.1406 27 165 0.2157 2.0547319177994972E-01
2L_1200587_SNP T A 0.235 43 140 0.1884 1.7664703851107411E-01
2L_1200601_SNP T G 0.2762 50 131 0.5448 5.3870768340289976E-01
2L_1200663_SNP C T 0.1297 24 161 0.597 5.9148548028018988E-01
2L_1200695_SNP T G 0.1613 30 156 0.4645 4.5648920233156987E-01
2L_1200697_INS AGCGTCCATTA A 0.1551 29 158 0.7158 7.1023997986483756E-01
2L_1200706_SNP G C 0.1543 29 159 0.7148 7.0997551600051856E-01
2L_1200707_SNP G C 0.1551 29 158 0.7221 7.1649225041638265E-01
2L_1200718_SNP C G 0.1497 28 159 0.8224 8.2184360095154330E-01
2L_1200721_SNP A G 0.1514 28 157 0.9227 9.2070131547974954E-01
2L_1200723_SNP C A 0.1518 29 162 0.6648 6.5991797816832154E-01
2L_1200724_INS ATATATATGT A 0.1452 27 159 0.7825 7.8128218732282839E-01
2L_1200728_SNP G A 0.153 28 155 0.9106 9.0788602218135672E-01
2L_1200746_SNP A C 0.2211 42 148 0.1171 1.0869285534212259E-01
2L_1200786_SNP A C 0.1399 27 166 0.6973 6.9321997714191852E-01
2L_1200790_SNP T G 0.1392 27 167 0.731 7.2650860127969752E-01
2L_1200810_SNP T C 0.2304 44 147 0.5347 5.2533415581302645E-01
2L_1201070_SNP C G 0.05128 10 185 0.3355 3.2737801185729731E-01
2L_1201143_SNP G T 0.09278 18 176 0.5537 5.4847013069486428E-01
2L_1201147_SNP G C 0.1047 20 171 0.4343 4.2423096940101168E-01
2L_1201174_SNP T A 0.2984 57 134 0.8615 8.5767967500271891E-01
2L_1201181_DEL T TGCT 0.3057 59 134 0.8719 8.6896222255816458E-01
2L_1201204_SNP A T 0.3053 58 132 0.7507 7.4499084994388842E-01
2L_1201224_SNP A T 0.2979 56 132 0.7865 7.8107328642083229E-01
2L_1201228_INS AGTTCATATAA A 0.3053 58 132 0.7337 7.2814575753142474E-01
2L_1201237_SNP G T 0.2727 51 136 0.5419 5.3179351137756603E-01
2L_1201243_SNP G C 0.2842 54 136 0.5228 5.1408788561989771E-01
2L_1201282_SNP G A 0.2963 56 133 0.7785 7.7312335226100271E-01
2L_1201286_SNP C T 0.3069 58 131 0.5692 5.6356475410099582E-01
2L_1201310_SNP A G 0.1011 19 169 0.422 4.0866950953877268E-01
2L_1201313_SNP A C 0.1649 31 157 0.9695 9.6865599302512939E-01
2L_1201338_SNP A C 0.1799 34 155 0.5707 5.6045976982109291E-01
2L_1201394_SNP C T 0.2772 51 133 0.9434 9.4158490374797366E-01
2L_1201396_SNP T A 0.2842 52 131 0.9366 9.3539876323822635E-01
2L_1201400_DEL T TC 0.2772 51 133 0.9656 9.6445936842064750E-01
2L_1201411_SNP T C 0.1568 29 156 0.6357 6.2498486126989805E-01
2L_1201454_SNP G A 0.3468 60 113 0.9301 9.2855230938681188E-01
2L_1201471_SNP A G 0.1872 35 152 0.9369 9.3603087081311154E-01
2L_1201486_SNP A G 0.1326 24 157 0.805 8.0314114309612950E-01
2L_1201488_SNP A T 0.1702 32 156 0.7838 7.7866916082691595E-01
2L_1201490_SNP A C 0.1475 27 156 0.8553 8.5077481571663172E-01
2L_1201491_SNP G T 0.1658 31 156 0.8935 8.9098132611334901E-01
2L_1201495_SNP A T 0.1146 22 170 0.2207 2.1263172161503530E-01
2L_1201510_SNP T A 0.06091 12 185 0.2935 2.8759057580347769E-01
2L_1201583_SNP A G 0.3068 54 122 0.02608 1.8962369042639992E-02
2L_1201657_SNP T C 0.3172 59 127 0.08912 8.3091346077425743E-02
2L_1201696_SNP A C 0.2446 45 139 0.7462 7.4447699395998934E-01
2L_1201745_SNP C A 0.224 41 142 0.833 8.3046327485606386E-01
2L_1201762_SNP A G 0.2034 36 141 0.6222 6.1812398461780726E-01
2L_1201765_SNP T G 0.2067 37 142 0.9887 9.8855381731717851E-01
2L_1201776_SNP T G 0.2167 39 141 0.7883 7.8538118758841546E-01
2L_1201777_SNP T G 0.2179 39 140 0.9838 9.8346331125801345E-01
2L_1201811_DEL G GGGATGATA 0.1183 22 164 0.2637 2.5345013293682095E-01
2L_1201821_INS ACAAA A 0.1087 20 164 0.2507 2.3370766296135015E-01
2L_1201830_SNP T C 0.2123 38 141 0.6588 6.5500434729037993E-01
2L_1201837_SNP A G 0.2167 39 141 0.6765 6.7339740171307971E-01
2L_1201875_SNP A T 0.2278 41 139 0.9401 9.3911565848369050E-01
2L_1201897_SNP G A 0.2678 49 134 0.6384 6.3169094521049596E-01
2L_1201918_SNP A T 0.2896 53 130 0.2079 1.9907217528763521E-01
2L_1201958_SNP T C 0.08947 17 173 0.8069 8.0304842705917434E-01
2L_1201959_SNP C T 0.09424 18 173 0.9022 9.0043272729248236E-01
2L_1202005_SNP G C 0.09326 18 175 0.6499 6.4441593263629660E-01
2L_1202011_SNP T C 0.1152 22 169 0.9144 9.1268202072146787E-01
2L_1202058_SNP T C 0.2378 44 141 0.1339 1.2170354704188713E-01
2L_1202257_SNP A G 0.4839 90 96 0.2327 2.2011441547039423E-01
2L_1202284_SNP G A 0.4415 83 105 0.7986 7.9456448400708790E-01
2L_1202289_SNP G A 0.4301 80 106 0.9161 9.1513846904097995E-01
2L_1202314_SNP G A 0.4783 88 96 0.5091 4.9779414613587558E-01
2L_1202316_SNP A G 0.1436 26 155 0.3636 3.4980346781375771E-01
2L_1202390_SNP C T 0.3892 72 113 0.9338 9.3248866234673122E-01
2L_1202426_SNP G C 0.4696 85 96 0.7474 7.4110043677280601E-01
2L_1202572_SNP T C 0.2957 55 131 0.3275 3.1523698168672865E-01
2L_1202661_SNP A T 0.07812 15 177 0.384 3.7642189386023250E-01
2L_1202689_SNP T C 0.2421 46 144 0.6795 6.7281677893153247E-01
2L_1202715_SNP G A 0.07812 15 177 0.29 2.8042292648705658E-01
2L_1202728_SNP G A 0.08163 16 180 0.1935 1.8967750978141507E-01
2L_1202729_SNP A G 0.08163 16 180 0.1935 1.8967750978141507E-01
2L_1202780_SNP A G 0.3466 61 115 0.4073 3.9485274312684249E-01
2L_1202788_SNP A G 0.105 19 162 0.3813 3.7769074757834331E-01
2L_1202809_SNP C A 0.2 38 152 0.184 1.7256734606675561E-01
2L_1202813_SNP T C 0.09278 18 176 0.7509 7.4773145593863100E-01
2L_1202825_INS AG A 0.1514 28 157 0.7781 7.7201351401940477E-01
2L_1202828_DEL G GA 0.1514 28 157 0.7781 7.7201351401940477E-01
2L_1202832_INS AC A 0.2678 49 134 0.7241 7.1511567953453326E-01
2L_1202835_SNP T G 0.2678 49 134 0.7195 7.1059653562992153E-01
2L_1202836_INS TCC T 0.2678 49 134 0.7195 7.1059653562992153E-01
2L_1202838_SNP G A 0.2582 47 135 0.7824 7.7663184784129058E-01
2L_1202850_DEL T TCCCGAGT 0.1467 27 157 0.6751 6.6843195741274619E-01
2L_1202863_DEL TC ATGG 0.05128 10 185 0.5544 5.4858948051974188E-01
2L_1202865_SNP G C 0.422 73 100 0.2013 1.9047757332210091E-01
2L_1202906_INS A AC 0.07653 15 181 0.201 1.9447681774849579E-01
2L_1202919_SNP C T 0.4358 78 101 0.854 8.4894297089338400E-01
2L_1203018_SNP A G 0.08021 15 172 0.5031 4.9202475047925931E-01
2L_1203087_SNP G C 0.05759 11 180 0.1372 1.2829654820985303E-01
2L_1203120_SNP T C 0.05291 10 179 0.1714 1.6036253709846560E-01
2L_1203130_SNP T C 0.1632 31 159 0.6206 6.1401761454484971E-01
2L_1203182_SNP G A 0.09845 19 174 0.9313 9.3036268887705842E-01
2L_1203276_SNP C T 0.4121 75 107 0.6009 5.8627944518145192E-01
2L_1203288_SNP C G 0.3011 56 130 0.3122 3.0316620382454518E-01
2L_1203424_SNP G A 0.07732 15 179 0.1966 1.9520096939883846E-01
2L_1203545_INS T TGCCAT 0.08556 16 171 0.2264 2.2159111213291049E-01
2L_1203634_SNP A G 0.09184 18 178 0.225 2.1859606969222134E-01
2L_1203643_SNP T C 0.1088 21 172 0.7599 7.5613299740592477E-01
2L_1203666_SNP T A 0.2199 42 149 0.6988 6.9267645203502848E-01
2L_1203667_SNP A T 0.2188 42 150 0.6928 6.8727154932330947E-01
2L_1203689_SNP C T 0.09231 18 177 0.3135 3.0613698121785249E-01
2L_1203695_SNP A G 0.09184 18 178 0.3054 2.9862637146108773E-01
2L_1203697_SNP A G 0.09375 18 174 0.3067 2.9519026764515022E-01
2L_1203738_SNP A T 0.08995 17 172 0.3624 3.5535210687482444E-01
2L_1203864_SNP A G 0.1015 20 177 0.4211 4.1560420106772222E-01
2L_1203874_INS A CG 0.1458 28 164 0.8762 8.7340790806476654E-01
2L_1203904_SNP A T 0.05181 10 183 0.5477 5.3915193260982153E-01
2L_1203962_SNP G A 0.05155 10 184 0.5487 5.4099627771615366E-01
2L_1203983_SNP T G 0.08763 17 177 0.768 7.6364047326403872E-01
2L_1203986_SNP C A 0.05181 10 183 0.5086 5.0035893657607744E-01
2L_1203990_SNP T C 0.1453 26 153 0.3409 3.2320942609200942E-01
2L_1203993_MNP CTC GGT 0.05641 11 184 0.6195 6.1356074415298523E-01
2L_1203998_SNP A G 0.05641 11 184 0.6195 6.1356074415298523E-01
2L_1204001_SNP C A 0.134 26 168 0.2901 2.8116884845554002E-01
2L_1204003_SNP T A 0.1937 37 154 0.5588 5.4890993612494055E-01
2L_1204005_SNP A T 0.09845 19 174 0.2533 2.4378039761720494E-01
2L_1204015_SNP C A 0.1404 25 153 0.333 3.1639520634215901E-01
2L_1204023_SNP T G 0.05641 11 184 0.6325 6.2827263291615265E-01
2L_1204025_SNP T A 0.05612 11 185 0.6165 6.1145135804251716E-01
2L_1204030_SNP G T 0.05128 10 185 0.6287 6.2285262563683608E-01
2L_1204069_SNP G T 0.06154 12 183 0.581 5.7488841269897883E-01
2L_1204253_SNP G T 0.4754 87 96 0.2268 2.1497369747385231E-01
2L_1204509_DEL A AA 0.369 62 106 0.4541 4.3983471160509602E-01
2L_1204636_SNP T C 0.1036 20 173 0.3086 3.0048825769496268E-01
2L_1204733_SNP A T 0.25 47 141 0.3085 2.9572939293561284E-01
2L_1204750_SNP C A 0.1872 35 152 0.3267 3.1353657640896693E-01
2L_1204790_SNP A G 0.1622 30 155 0.582 5.7116938011770535E-01
2L_1204821_SNP T A 0.05051 10 188 0.243 2.3831675458940704E-01
2L_1204992_SNP C T 0.4783 88 96 0.3221 3.1039765782315065E-01
2L_1205062_SNP C T 0.3626 66 116 0.2326 2.1784352556779052E-01
2L_1205362_SNP A T 0.07179 14 181 0.6932 6.8861918742350525E-01
2L_1205372_SNP G C 0.1094 21 171 0.1316 1.2717421788581373E-01
2L_1205412_SNP A G 0.1489 28 160 0.655 6.4675850121528344E-01
2L_1205583_SNP A G 0.3011 56 130 0.4433 4.2949483037047298E-01
2L_1205636_DEL T TT 0.1823 33 148 0.4129 4.0547944160105498E-01
2L_1205670_SNP T C 0.06736 13 180 0.2561 2.4991864148288834E-01
2L_1205682_SNP T A 0.06771 13 179 0.6407 6.3818983232896676E-01
2L_1205810_SNP A G 0.08163 16 180 0.4411 4.3775611607427067E-01
2L_1205841_SNP T C 0.09474 18 172 0.6761 6.7049732679357432E-01
2L_1205849_SNP G A 0.08673 17 179 0.6549 6.5097142131049979E-01
2L_1206011_SNP T C 0.1064 20 168 0.836 8.3056370962819215E-01
2L_1206015_SNP A C 0.09497 17 162 0.7061 6.9499096533134563E-01
2L_1206020_INS CCTACTCCGCC C 0.2317 38 126 0.9932 9.9363996426125289E-01
2L_1206078_SNP T C 0.1667 31 155 0.7466 7.4330666384401201E-01
2L_1206107_SNP A T 0.4372 80 103 0.3699 3.5627383481112584E-01
2L_1206161_SNP C A 0.1405 26 159 0.06716 6.0222023381874122E-02
2L_1206165_SNP A C 0.05729 11 181 0.6801 6.7455775484966962E-01
2L_1206179_SNP T A 0.2649 49 136 0.9538 9.5181974761877397E-01
2L_1206183_SNP T G 0.2674 50 137 0.8637 8.5879114054358674E-01
2L_1206198_SNP T G 0.3149 57 124 0.9767 9.7566564850263837E-01
2L_1206201_SNP A T 0.06349 12 177 0.2728 2.6540088288029828E-01
2L_1206204_SNP T C 0.3167 57 123 0.9879 9.8728897805185201E-01
2L_1206206_SNP T A 0.3187 58 124 0.9465 9.4419874728068709E-01
2L_1206209_INS TTAATT C 0.3187 58 124 0.9602 9.5848057132068831E-01
2L_1206223_SNP A G 0.3187 58 124 0.9226 9.2032950588379325E-01
2L_1206228_SNP T A 0.3184 57 122 0.8841 8.8033932753815769E-01
2L_1206230_SNP A G 0.07853 15 176 0.3314 3.2121591683136130E-01
2L_1206233_SNP C T 0.3167 57 123 0.7631 7.5514319352855352E-01
2L_1206240_SNP C T 0.2204 41 145 0.3362 3.2374067657439531E-01
2L_1206244_SNP G T 0.2216 41 144 0.348 3.3459185851146567E-01
2L_1206245_SNP T A 0.2216 41 144 0.3229 3.0967088648675112E-01
2L_1206250_SNP T A 0.3333 60 120 0.5289 5.1796656745909742E-01
2L_1206251_SNP A T 0.05789 11 179 0.6324 6.3282361221522598E-01
2L_1206264_SNP A C 0.2971 52 123 0.9396 9.3741300500298874E-01
2L_1206265_SNP A G 0.2955 52 124 0.9885 9.8808009366232197E-01
2L_1206267_INS TAT T 0.2849 49 123 0.9178 9.1483626126916384E-01
2L_1206304_SNP A G 0.2287 43 145 0.8069 8.0267200501491498E-01
2L_1206311_SNP C T 0.2826 52 132 0.7567 7.4938472279418633E-01
2L_1206454_SNP G C 0.1192 23 170 0.01965 1.7167575436332405E-02
2L_1206468_SNP T G 0.1503 29 164 0.337 3.2756884420536081E-01
2L_1206569_SNP T G 0.2032 38 149 0.04283 3.9578441425196634E-02
2L_1206785_SNP T C 0.08718 17 178 0.8567 8.5454681117263187E-01
2L_1206820_SNP A G 0.06599 13 184 0.8569 8.5516288976103605E-01
2L_1206932_SNP C T 0.05102 10 186 0.08596 8.1585032957445999E-02
2L_1206975_INS AT A 0.3567 61 110 0.3855 3.7166875584375547E-01
2L_1206996_SNP T C 0.3716 68 115 0.3652 3.4687834618163305E-01
2L_1207042_SNP G A 0.4076 75 109 0.9877 9.8725363983943304E-01
2L_1207049_SNP T G 0.0914 17 169 0.02254 1.9166723977081919E-02
2L_1207128_SNP A T 0.2826 52 132 0.3061 2.9197578905985133E-01
2L_1207197_SNP A G 0.4402 81 103 0.3516 3.3469079612978891E-01
2L_1207479_SNP C T 0.2169 41 148 0.09578 8.7492069523058880E-02
2L_1207535_SNP G A 0.171 33 160 0.8528 8.4981481940161541E-01
2L_1207541_SNP C G 0.1237 24 170 0.6835 6.7937536261771714E-01
2L_1207585_SNP C T 0.3032 57 131 0.8504 8.4586470221076127E-01
2L_1207587_SNP T A 0.3122 59 130 0.8327 8.2804262602539769E-01
2L_1207592_DEL T TGATTCGAAATAAT 0.2703 50 135 0.2324 2.2464739727785288E-01
2L_1207620_SNP C A 0.5 92 92 0.04748 3.9800362109812949E-02
2L_1207621_SNP A C 0.4891 90 94 0.06026 5.0966821165454208E-02
2L_1207639_SNP C T 0.1364 27 171 0.2006 1.9905146568326171E-01
2L_1207664_SNP T C 0.4574 86 102 0.5501 5.3799326646515677E-01
2L_1207672_SNP C A 0.1885 36 155 0.2177 2.0659124653969807E-01
2L_1207674_SNP T A 0.1755 33 155 0.2528 2.3802637608078714E-01
2L_1207676_SNP A T 0.4595 85 100 0.4328 4.1922725265339711E-01
2L_1207681_SNP G A 0.4595 85 100 0.4456 4.3221119285494403E-01
2L_1207685_SNP C T 0.4362 82 106 0.9121 9.1004307901475701E-01
2L_1207687_SNP T C 0.4451 81 101 0.5814 6.1625845444216198E-01
2L_1207688_SNP G T 0.3224 59 124 0.5706 5.5439334885457148E-01
2L_1207691_SNP A G 0.4603 87 102 0.5249 5.1312061840632406E-01
2L_1207693_SNP G T 0.4339 82 107 0.8937 8.9118258465948175E-01
2L_1207702_INS AA A 0.1474 28 162 0.03204 2.8213973126272909E-02
2L_1207705_SNP T A 0.2842 54 136 0.4387 4.3367939968269797E-01
2L_1207726_SNP A T 0.1489 28 160 0.1495 1.3810539117095422E-01
2L_1207754_SNP G T 0.3571 65 117 0.9619 9.6112634155167964E-01
2L_1207770_SNP C A 0.07216 14 180 0.3336 3.2694553460447706E-01
2L_1207781_SNP G C 0.1809 34 154 0.1066 9.6757432046892466E-02
2L_1207933_SNP C T 0.2606 49 139 0.876 8.7374352065900474E-01
2L_1207935_INS A AG 0.2606 49 139 0.8756 8.7334199731015538E-01
2L_1208160_SNP A G 0.0829 16 177 0.5218 5.1338302558806670E-01
2L_1208302_SNP T A 0.09948 19 172 0.4242 4.1774400459234440E-01
2L_1208385_SNP T A 0.1053 20 170 0.9506 9.4974769788242863E-01
2L_1208432_SNP T C 0.3481 63 118 0.7901 7.8577017580581665E-01
2L_1208433_SNP T C 0.3516 64 118 0.6559 6.4906385551117429E-01
2L_1208448_SNP T C 0.2742 51 135 0.4982 4.9159010544972515E-01
2L_1208502_SNP C T 0.1088 21 172 0.2293 2.2695580940380788E-01
2L_1208601_INS GG G 0.2316 41 136 0.9457 9.4393825939206288E-01
2L_1208603_DEL A AAG 0.233 41 135 0.9625 9.6143762893483742E-01
2L_1208608_SNP A G 0.2167 39 141 0.3345 3.2480422755961913E-01
2L_1208610_SNP A T 0.2781 52 135 0.9388 9.3832726333092775E-01
2L_1208614_DEL G GG 0.2128 40 148 0.424 4.1471974098837228E-01
2L_1208617_SNP G A 0.2181 41 147 0.3307 3.1897465969103400E-01
2L_1208627_SNP A T 0.377 69 114 0.5278 5.1632419338748292E-01
2L_1208653_SNP T G 0.1005 19 170 0.4117 4.0839770961989819E-01
2L_1208672_SNP A C 0.08763 17 177 0.9794 9.7912151178864948E-01
2L_1208679_SNP T G 0.2116 40 149 0.9877 9.8755649502179388E-01
2L_1208691_SNP C T 0.3778 68 112 0.9985 9.9845527680193447E-01
2L_1208707_SNP T A 0.1514 28 157 0.7526 7.4685323756252331E-01
2L_1208712_SNP T A 0.1452 27 159 0.7515 7.4617848820199173E-01
2L_1208716_DEL A AA 0.1405 26 159 0.6833 6.7597000146825037E-01
2L_1208720_SNP T A 0.3901 71 111 0.9161 9.1358939976758957E-01
2L_1208723_SNP C T 0.1366 25 158 0.325 3.1841643791920138E-01
2L_1208724_SNP A G 0.1436 26 155 0.5189 5.1099520975098467E-01
2L_1208729_SNP A T 0.1505 28 158 0.7187 7.1276754497260864E-01
2L_1208735_MNP TTT CCA 0.1514 28 157 0.7181 7.1138743643782998E-01
2L_1208739_SNP T A 0.1497 28 159 0.9292 9.3669405028075625E-01
2L_1208775_SNP C A 0.1436 27 161 0.3676 3.5786687478182311E-01
2L_1208787_SNP G A 0.151 29 163 0.5624 5.5498877305128280E-01
2L_1208876_SNP C T 0.3743 70 117 0.785 7.7776087818611406E-01
2L_1208886_SNP C G 0.2895 55 135 0.6492 6.4178768923788765E-01
2L_1208887_SNP T C 0.3245 61 127 0.7217 7.1341666921380342E-01
2L_1208960_INS ACA A 0.4 74 111 0.4159 4.0371773012318846E-01
2L_1209000_SNP C G 0.123 23 164 0.935 9.3462865355670477E-01
2L_1209142_SNP T G 0.09184 18 178 0.5565 5.5053817047653064E-01
2L_1209160_SNP T C 0.4511 83 101 0.8705 8.6632380269333764E-01
2L_1209353_SNP T C 0.3681 67 115 0.9659 9.6497985115935514E-01
2L_1209355_DEL G GAATGGCGCG 0.06989 13 173 0.6718 6.6274817712008605E-01
2L_1209546_SNP C T 0.4844 93 99 0.2023 1.9302672940322763E-01
2L_1209549_SNP G T 0.4869 93 98 0.1808 1.7152311870840831E-01
2L_1209552_SNP C T 0.129 24 162 0.7002 6.9303513269665573E-01
2L_1209565_INS GAGTGTGTG G 0.2818 51 130 0.1331 1.2454812193385578E-01
2L_1209701_SNP C T 0.09744 19 176 0.2018 1.9649431073537327E-01
2L_1209742_DEL G GTTCAAACGG 0.08242 15 167 0.6273 6.3396941516281680E-01
2L_1210002_SNP C T 0.224 41 142 0.4405 4.2550188286917412E-01
2L_1210028_SNP G A 0.2389 43 137 0.5974 5.8351072445461138E-01
2L_1210039_SNP A T 0.25 45 135 0.6122 5.9886874492240405E-01
2L_1210067_SNP T G 0.226 40 137 0.9701 9.7267042745484433E-01
2L_1210081_SNP C T 0.1344 25 161 0.7865 7.8108713493331539E-01
2L_1210136_SNP A T 0.2434 46 143 0.5922 5.8234384737910805E-01
2L_1210141_SNP T A 0.06349 12 177 0.4841 4.7637912514509051E-01
2L_1210166_SNP T C 0.2732 53 141 0.8872 8.8811068643302193E-01
2L_1210205_SNP T G 0.2419 45 141 0.654 6.4480810460116167E-01
2L_1210386_SNP T G 0.1311 24 159 0.6528 6.4483256465955074E-01
2L_1210395_SNP G T 0.1607 27 141 0.6132 5.9940300665424906E-01
2L_1210441_SNP C A 0.2742 51 135 0.9645 9.6362944712167131E-01
2L_1210657_DEL T TT 0.09948 19 172 0.9762 9.7568234737148662E-01
2L_1210659_DEL T CC 0.478 87 95 0.4881 4.7460244068433366E-01
2L_1210720_SNP T A 0.1989 37 149 0.7593 7.5245625214220679E-01
2L_1210730_SNP T C 0.2043 38 148 0.7959 7.9099059500825109E-01
2L_1210756_DEL G GG 0.07368 14 176 0.4832 4.8682676064655594E-01
2L_1210779_SNP T C 0.05076 10 187 0.4042 3.9854057566084833E-01
2L_1210794_SNP C A 0.1192 23 170 0.4297 4.2494573607969421E-01
2L_1210897_SNP T C 0.07143 14 182 0.01606 1.4782929682592092E-02
2L_1210949_SNP A T 0.1399 27 166 0.572 5.6901000910832689E-01
2L_1210951_SNP G A 0.1399 27 166 0.572 5.6901000910832689E-01
2L_1210956_SNP G C 0.4309 81 107 0.1702 1.5625850167165345E-01
2L_1210960_SNP G A 0.4362 82 106 0.1629 1.4963574637128152E-01
2L_1210961_SNP C T 0.4339 82 107 0.1766 1.6347007314694684E-01
2L_1210980_SNP C T 0.2151 40 146 0.01032 8.5713958921596264E-03
2L_1210983_SNP A C 0.2151 40 146 0.01155 9.5802516582810058E-03
2L_1210984_SNP G A 0.2204 41 145 0.04442 4.2233841536073659E-02
2L_1210987_SNP T C 0.3676 68 117 0.4139 4.0329298619055298E-01
2L_1211000_SNP T G 0.1458 28 164 0.8415 8.3858115878293571E-01
2L_1211005_SNP A T 0.1495 29 165 0.3734 3.6976393241089267E-01
2L_1211022_SNP C T 0.1436 28 167 0.8177 8.1556272230826465E-01
2L_1211034_SNP T A 0.2973 55 130 0.5052 4.9292091496156021E-01
2L_1211062_SNP G A 0.06857 12 163 0.5908 5.7901561903494669E-01
2L_1211065_SNP G A 0.0625 12 180 0.4499 4.4288292771011717E-01
2L_1211100_SNP G T 0.4199 76 105 0.2725 2.5893930557889355E-01
2L_1211151_SNP G A 0.3529 66 121 0.4534 4.4143893902470921E-01
2L_1211174_SNP T C 0.199 38 153 0.9172 9.1557008080928171E-01
2L_1211176_SNP T A 0.199 38 153 0.9026 9.0058921861473662E-01
2L_1211182_SNP T C 0.2957 55 131 0.3153 3.0010102752618262E-01
2L_1211247_SNP C T 0.2291 41 138 0.6406 6.3051799517186402E-01
2L_1211385_SNP C T 0.2737 52 138 0.774 7.6791498375689549E-01
2L_1211563_SNP T C 0.2032 38 149 0.6 5.8691770095560680E-01
2L_1211617_SNP A G 0.2111 38 142 0.6743 6.6019851780869554E-01
2L_1211690_SNP A G 0.1237 24 170 0.9075 9.0627831010743232E-01
2L_1211727_INS TT T 0.0989 18 164 0.8704 8.6915476203358499E-01
2L_1211871_SNP A G 0.08673 17 179 0.4843 4.7806606310401012E-01
2L_1211886_SNP T A 0.246 46 141 0.5974 5.8918813456859898E-01
2L_1211890_DEL A AC 0.2579 49 141 0.8179 8.1607979749563409E-01
2L_1211906_SNP G T 0.1071 21 175 0.5409 5.3512725891319346E-01
2L_1211907_SNP T A 0.1026 20 175 0.5365 5.2954171713365095E-01
2L_1211918_SNP G A 0.1026 20 175 0.5647 5.5819137372134819E-01
2L_1211925_DEL T TTTATAAAATATTTT 0.1071 21 175 0.5409 5.3512725891319346E-01
2L_1211970_INS TTATGATGTA T 0.1031 20 174 0.485 4.7693310005504796E-01
2L_1211979_SNP A T 0.1179 23 172 0.4379 4.3012951156083090E-01
2L_1211981_SNP T G 0.1099 21 170 0.3346 3.2837358102824443E-01
2L_1212035_SNP G T 0.2737 52 138 0.6162 6.0727015200160306E-01
2L_1212154_SNP A C 0.159 31 164 0.715 7.1223433306788164E-01
2L_1212161_SNP A T 0.159 31 164 0.715 7.1223433306788164E-01
2L_1212269_SNP G A 0.2811 52 133 0.5518 5.6148366974379282E-01
2L_1212399_SNP G T 0.1895 36 154 0.5991 5.9378687838053223E-01
2L_1212506_SNP A G 0.07778 14 166 0.9579 9.5733257098006153E-01
2L_1212653_SNP A T 0.1676 31 154 0.6538 6.4453426893832266E-01
2L_1212965_SNP A C 0.1088 21 172 0.5792 5.7211866622160990E-01
2L_1212971_SNP A T 0.1088 21 172 0.6423 6.3640671984592811E-01
2L_1213026_DEL A GAGC 0.08763 17 177 0.235 2.4580774773965164E-01
2L_1213033_SNP T A 0.1333 26 169 0.2911 2.8440779372643876E-01
2L_1213049_SNP A C 0.1198 23 169 0.2626 2.5322491408302250E-01
2L_1213125_SNP A G 0.05208 10 182 0.5411 5.3623188952511391E-01
2L_1213136_SNP A G 0.4833 87 93 0.7576 7.5009848888298403E-01
2L_1213160_SNP T A 0.3443 63 120 0.8176 8.1464276193990548E-01
2L_1213190_SNP G A 0.2896 53 130 0.5394 5.3005001455863376E-01
2L_1213203_SNP T G 0.05759 11 180 0.4752 4.7090969985893316E-01
2L_1213223_SNP A G 0.0914 17 169 0.7009 6.9888900164091017E-01
2L_1213245_SNP A G 0.3723 70 118 0.2535 2.4352478540498601E-01
2L_1213284_SNP T C 0.202 40 158 0.3455 3.4293964137569644E-01
2L_1213298_SNP G A 0.2811 52 133 0.3028 2.8763986072580938E-01
2L_1213300_DEL C CC 0.3218 56 118 0.9403 9.3710748761683438E-01
2L_1213445_SNP T C 0.1192 23 170 0.689 6.8616525179217080E-01
2L_1213446_SNP T C 0.1099 21 170 0.706 7.0185033995644808E-01
2L_1213458_SNP C T 0.2088 38 144 0.396 3.8398185895439285E-01
2L_1213484_SNP A G 0.4912 84 87 0.2967 2.6929891610861179E-01
2L_1213491_SNP T G 0.08065 15 171 0.1279 1.2187447359216064E-01
2L_1213501_SNP G A 0.3514 65 120 0.9595 9.5845322781165754E-01
2L_1213502_SNP A G 0.35 63 117 0.9583 9.5673640614812760E-01
2L_1213582_SNP A G 0.0567 11 183 0.4021 3.9453628083049808E-01
2L_1213638_SNP A C 0.1452 27 159 0.1271 1.2147244289178294E-01
2L_1213704_SNP A T 0.1421 27 163 0.4931 4.8646570261486333E-01
2L_1213753_SNP A G 0.3155 59 128 0.7925 7.8682610728081526E-01
2L_1213764_SNP G C 0.4415 83 105 0.7752 7.6969712855317141E-01
2L_1213765_SNP A G 0.4409 82 104 0.8296 8.2486803878348947E-01
2L_1213816_SNP C T 0.1164 22 167 0.05923 5.3742221935292836E-02
2L_1214003_SNP T C 0.07182 13 168 0.5634 5.5156581211861799E-01
2L_1214047_SNP T C 0.178 34 157 0.4728 4.6372096612666569E-01
2L_1214284_SNP A T 0.2793 50 129 0.7237 7.1599263229869792E-01
2L_1214317_SNP C T 0.1198 23 169 0.709 7.0564205459117546E-01
2L_1214352_SNP T C 0.2935 54 130 0.4952 4.7732496452573259E-01
2L_1214723_SNP A C 0.478 87 95 0.4268 4.0672032179559803E-01
2L_1215043_SNP G T 0.08065 15 171 0.154 1.4607256429428839E-01
2L_1215114_SNP G A 0.4751 86 95 0.3516 3.8990591520516693E-01
2L_1215231_SNP T C 0.4839 90 96 0.2899 2.7528133842550673E-01
2L_1215249_SNP T A 0.1117 21 167 0.6659 6.5927510988152149E-01
2L_1215273_SNP T G 0.3194 61 130 0.6609 6.5486905855064803E-01
2L_1215306_SNP T A 0.1111 21 168 0.9692 9.6877709761189623E-01
2L_1215318_SNP T C 0.4649 86 99 0.3357 3.2084652469445973E-01
2L_1215321_SNP T C 0.489 89 93 0.5069 4.9281814136689417E-01
2L_1215397_SNP T A 0.1484 27 155 0.3764 3.7363746434711809E-01
2L_1215568_SNP C A 0.2304 44 147 0.8565 8.5428584267691643E-01
2L_1215593_SNP T C 0.224 43 149 0.7814 7.8052387229384446E-01
2L_1215634_SNP T C 0.228 44 149 0.6619 6.5755957366971052E-01
2L_1215642_DEL T TTGTAT 0.1486 26 149 0.5158 5.2236972244225488E-01
2L_1215735_SNP G A 0.2865 53 132 0.3056 2.9102762105035074E-01
2L_1215790_SNP C T 0.2396 46 146 0.7853 7.8257795719017986E-01
2L_1215812_SNP A G 0.2222 42 147 0.6373 6.3181458181513261E-01
2L_1215940_SNP C A 0.2474 47 143 0.6777 6.7258018300180256E-01
2L_1215941_SNP T C 0.2251 43 148 0.6963 6.9046046954408946E-01
2L_1216189_SNP C T 0.1632 31 159 0.9952 9.9509844750974796E-01
2L_1216194_SNP C A 0.2 38 152 0.7937 7.8822805673358576E-01
2L_1216205_SNP G C 0.1969 38 155 0.8403 8.3741201657172804E-01
2L_1216231_DEL T TT 0.1374 25 157 0.8211 8.1519961139527664E-01
2L_1216389_SNP T G 0.224 43 149 0.3955 3.8877119542499139E-01
2L_1216432_SNP A G 0.1771 34 158 0.5696 5.6384706046416389E-01
2L_1216460_SNP G A 0.2 39 156 0.5232 5.1657456510208166E-01
2L_1216492_SNP A G 0.1031 20 174 0.2259 2.1889730903839577E-01
2L_1216515_SNP C T 0.1186 23 171 0.08872 8.4875371049631831E-02
2L_1216554_SNP T G 0.1192 23 170 0.6356 6.3151923965468848E-01
2L_1216579_SNP A G 0.1217 23 166 0.4335 4.2205180879597870E-01
2L_1216652_SNP C T 0.1064 20 168 0.2245 2.1243928796118083E-01
2L_1216706_SNP A T 0.07229 12 154 0.5372 5.8098447930557717E-01
2L_1216715_SNP A C 0.0678 12 165 0.2285 2.1425301783366280E-01
2L_1216771_SNP G A 0.1047 20 171 0.4321 4.2376634048224571E-01
2L_1216773_SNP T G 0.1053 20 170 0.4238 4.1466994250191658E-01
2L_1216867_SNP A C 0.2111 38 142 0.6722 6.6693084729993668E-01
2L_1216873_SNP A T 0.2 37 148 0.9794 9.7907887630206047E-01
2L_1216887_SNP T A 0.2228 41 143 0.7055 7.0180062313293756E-01
2L_1216974_SNP T C 0.09794 19 175 0.4569 4.4976713931873091E-01
2L_1216991_SNP T C 0.07143 14 182 0.8913 8.8986592338773307E-01
2L_1217220_SNP A C 0.09317 15 146 0.5549 5.9936384374831542E-01
2L_1217378_SNP T C 0.3262 61 126 0.3977 3.8657052511498513E-01
2L_1217381_SNP T C 0.133 25 163 0.1087 1.0193442239708905E-01
2L_1217543_SNP C G 0.2553 48 140 0.5633 5.5154405887390534E-01
2L_1217652_SNP A G 0.4108 76 109 0.4658 4.5255626806238070E-01
2L_1217737_SNP G T 0.3204 58 123 0.9507 9.4895644929651923E-01
2L_1217794_INS TTTGTTGGTTTGT A 0.3464 62 117 0.802 7.9512158049502901E-01
2L_1217796_SNP T C 0.3279 60 123 0.5913 5.7996682868936511E-01
2L_1217817_SNP G T 0.08947 17 173 0.07656 6.9045352687943679E-02
2L_1217830_SNP T C 0.3224 59 124 0.5949 5.8422568233657257E-01
2L_1217835_SNP T G 0.07895 15 175 0.7629 7.5680935084286782E-01
2L_1217836_SNP T A 0.3261 60 124 0.556 5.4524929937978484E-01
2L_1217840_SNP T G 0.2766 52 136 0.6494 6.4348483706275383E-01
2L_1217845_SNP G A 0.08377 16 175 0.8859 8.8306242856113693E-01
2L_1217846_INS TTGAATTGCAGCTTACTTCTTTAAAA T 0.08421 16 174 0.8916 8.8860496476010309E-01
2L_1217852_SNP A G 0.2674 50 137 0.4079 3.9737188458506023E-01
2L_1217855_SNP G A 0.2674 50 137 0.7293 7.2672700898270381E-01
2L_1217857_SNP T A 0.3224 59 124 0.7207 7.1441726687253782E-01
2L_1217858_SNP A T 0.2804 53 136 0.3911 3.7921150279169435E-01
2L_1217859_SNP C G 0.2713 51 137 0.56 5.5364453984116369E-01
2L_1217862_MNP TGGG GAAA 0.2703 50 135 0.9048 9.1313309923046981E-01
2L_1217903_SNP G A 0.08333 16 176 0.9008 8.9886182973665951E-01
2L_1217908_SNP C G 0.1649 32 162 0.0888 8.2926808434287819E-02
2L_1217932_SNP A C 0.3716 68 115 0.3269 3.1479395648144604E-01
2L_1217949_SNP T C 0.171 33 160 0.0905 8.7020531528456124E-02
2L_1217962_SNP C G 0.1684 33 163 0.07821 7.3674505572120727E-02
2L_1217963_SNP C T 0.3464 62 117 0.6388 6.2716310961978960E-01
2L_1217971_SNP A C 0.3408 61 118 0.3772 3.5913379105494436E-01
2L_1218000_SNP C T 0.1421 28 169 0.1209 1.1872637159753441E-01
2L_1218001_SNP C T 0.2486 46 139 0.3453 3.3709330971765405E-01
2L_1218063_SNP T A 0.1907 37 157 0.7513 7.4685620384095874E-01
2L_1218069_SNP T C 0.1959 38 156 0.8174 8.1389765645327761E-01
2L_1218076_SNP T A 0.1907 37 157 0.8792 8.7696879288299234E-01
2L_1218124_SNP G A 0.0567 11 183 0.3416 3.3624873598157956E-01
2L_1218135_INS ACA A 0.3523 62 114 0.9176 9.1460823514586798E-01
2L_1218147_INS A AA 0.4969 80 81 0.3894 3.7079173024335321E-01
2L_1218152_SNP A T 0.3466 61 115 0.9978 9.9768652512975453E-01
2L_1218154_SNP T A 0.3503 62 115 0.972 9.7115158636108578E-01
2L_1218195_SNP C A 0.06218 12 181 0.837 8.3546027826084890E-01
2L_1218196_SNP G A 0.3459 64 121 0.9756 9.7499372281405949E-01
2L_1218206_SNP T A 0.3243 60 125 0.9283 9.2659517287595505E-01
2L_1218207_SNP T G 0.3243 60 125 0.907 9.0481296434793335E-01
2L_1218287_SNP T A 0.1026 20 175 0.6241 6.1858487073542801E-01
2L_1218288_INS CGTC C 0.1088 21 172 0.7925 7.8962398006584400E-01
2L_1218295_SNP C A 0.09794 19 175 0.5404 5.3427162427265640E-01
2L_1218302_SNP G A 0.08021 15 172 0.9309 9.2978311954431203E-01
2L_1218304_SNP G A 0.4915 87 90 0.8854 8.8158089164687181E-01
2L_1218307_INS ACGACGTATGTTA A 0.08108 15 170 0.7025 6.9757005791563576E-01
2L_1218316_SNP A T 0.3228 61 128 0.958 9.5736752942508674E-01
2L_1218320_SNP T A 0.3262 61 126 0.9887 9.8860792613384252E-01
2L_1218336_SNP C T 0.3989 73 110 0.6422 6.3530783556824033E-01
2L_1218347_SNP A C 0.114 22 171 0.8772 8.7648062925451209E-01
2L_1218348_SNP G T 0.1179 23 172 0.839 8.3821351569354452E-01
2L_1218367_SNP C T 0.4571 80 95 0.6186 6.0730583329528243E-01
2L_1218403_SNP A C 0.1323 25 164 0.947 9.4559479250235090E-01
2L_1218425_SNP A T 0.1622 30 155 0.6087 6.0146702991148815E-01
2L_1218435_INS TG T 0.2167 39 141 0.9079 9.0704053701683274E-01
2L_1218438_SNP T G 0.3103 54 120 0.5259 5.0589756411808118E-01
2L_1218455_SNP G A 0.1071 21 175 0.573 5.6852091395915938E-01
2L_1218456_SNP G C 0.3034 54 124 0.5915 5.7559256612611798E-01
2L_1218474_SNP T C 0.3237 56 117 0.6909 6.7788438986771937E-01
2L_1218530_SNP G C 0.3497 64 119 0.8721 8.6757552313353248E-01
2L_1218539_SNP G C 0.09375 18 174 0.9699 9.6924822187354731E-01
2L_1218552_SNP T A 0.2842 52 131 0.5055 4.9224385550888616E-01
2L_1218553_SNP A C 0.2973 55 130 0.4887 4.7524902043087602E-01
2L_1218559_SNP A G 0.3048 57 130 0.4094 3.9297088768578281E-01
2L_1218563_SNP A G 0.08163 16 180 0.1789 1.7333168649834563E-01
2L_1218573_SNP G C 0.3978 72 109 0.9282 9.2539591007122868E-01
2L_1218614_SNP T A 0.2568 47 136 0.3729 3.5708386682931825E-01
2L_1218626_SNP G A 0.4278 77 103 0.4009 3.8342572408550923E-01
2L_1218699_SNP T G 0.4811 89 96 0.4073 3.9514784892954913E-01
2L_1218754_SNP G T 0.1326 24 157 0.08215 7.7191654457998540E-02
2L_1218756_SNP A G 0.1183 22 164 0.08657 8.0416083106104708E-02
2L_1218836_SNP G T 0.4389 79 101 0.7638 7.5433024027909912E-01
2L_1218843_SNP A C 0.4407 78 99 0.9319 9.2939413284512906E-01
2L_1218858_SNP T G 0.4659 82 94 0.2918 2.6789754377156816E-01
2L_1218860_SNP A T 0.4365 79 102 0.7677 7.5871793428257139E-01
2L_1218870_SNP A G 0.4326 77 101 0.8632 8.5697215944569360E-01
2L_1218876_SNP C A 0.4689 83 94 0.1515 1.3280131428608732E-01
2L_1218877_SNP T C 0.4693 84 95 0.1926 1.7100019900728158E-01
2L_1218900_SNP C G 0.4396 80 102 0.8665 8.6143234690763415E-01
2L_1218924_SNP T C 0.2188 42 150 0.9603 9.5978080944430322E-01
2L_1218925_SNP G T 0.4862 88 93 0.697 6.8678889047407199E-01
2L_1218927_SNP G C 0.4862 88 93 0.6893 6.7729501153084704E-01
2L_1219130_SNP A C 0.05076 10 187 0.1006 9.6403637305576328E-02
2L_1219162_SNP T C 0.2684 51 139 0.4289 4.2824790254739242E-01
2L_1219328_SNP A G 0.1979 37 150 0.7976 7.9305497313343920E-01
2L_1219369_SNP C G 0.4556 82 98 0.4929 4.8213852574653993E-01
2L_1219417_SNP G A 0.4945 90 92 0.2157 2.0232772901550344E-01
2L_1219537_SNP G C 0.4889 88 92 0.2718 2.5480961771636546E-01
2L_1219548_SNP T C 0.4857 85 90 0.4978 4.7760682621594452E-01
2L_1219556_SNP C A 0.5 90 90 0.5177 5.0207585556452605E-01
2L_1219557_SNP G A 0.4972 89 90 0.5896 5.7498765265733009E-01
2L_1219594_SNP C T 0.4889 88 92 0.5583 5.4585099118163904E-01
2L_1219805_SNP T C 0.4486 83 102 0.488 4.7499976440662905E-01
2L_1219819_SNP T A 0.1361 26 165 0.6295 6.2573773391072196E-01
2L_1219847_SNP T A 0.07065 13 171 0.2382 2.3196341892391859E-01
2L_1219848_SNP C G 0.09574 18 170 0.6545 6.4503345183918537E-01
2L_1219849_INS ACCT A 0.07527 14 172 0.6413 6.3185524443742236E-01
2L_1219933_SNP T A 0.09278 18 176 0.9366 9.3527569704486668E-01
2L_1220028_SNP C T 0.25 47 141 0.463 4.5272637450089426E-01
2L_1227622_SNP G A 0.3704 70 119 0.3922 3.8119638603893147E-01
2L_1227651_SNP A G 0.3636 68 119 0.4327 4.2079138675403893E-01
2L_1227671_SNP C T 0.3564 67 121 0.4596 4.4621916084583357E-01
2L_1227692_DEL TTG T 0.4663 83 95 0.8106 8.0589850332705126E-01
2L_1227760_SNP T A 0.3743 70 117 0.5331 5.2262725128717458E-01
2L_1227769_SNP G T 0.3743 70 117 0.9976 9.9746929785437932E-01
2L_1227807_SNP T G 0.3723 70 118 0.9815 9.8106493592097799E-01
2L_1227829_SNP T G 0.369 69 118 0.9583 9.5724127906755019E-01
2L_1228003_SNP T A 0.373 69 116 0.9649 9.6381873297766052E-01
2L_1228009_SNP T C 0.3641 67 117 0.941 9.3924148287016962E-01
2L_1228035_SNP T C 0.3736 68 114 0.7859 7.7812814095080240E-01
2L_1228042_SNP C T 0.3825 70 113 0.8287 8.2281369236774504E-01
2L_1228056_SNP G A 0.09744 19 176 0.7968 7.9379253551601092E-01
2L_1228150_SNP A C 0.3944 71 109 0.9652 9.6372617810439132E-01
2L_1228153_SNP G T 0.3859 71 113 0.7943 7.8952172946474752E-01
2L_1228164_SNP C A 0.3967 73 111 0.9243 9.2182899839816501E-01
2L_1228187_SNP C T 0.2632 50 140 0.8265 8.2482088280170685E-01
2L_1228189_SNP T C 0.2642 51 142 0.9818 9.8155184828894504E-01
2L_1228252_SNP T C 0.2448 47 145 0.931 9.3029995376196140E-01
2L_1228294_SNP A C 0.1587 30 159 0.8017 7.9911274031225843E-01
2L_1228336_SNP A C 0.2565 49 142 0.4828 4.7605238144119688E-01
2L_1228375_SNP G C 0.1414 27 164 0.7959 7.9335722466588487E-01
2L_1228451_SNP A T 0.0914 17 169 0.3795 3.7958348929684893E-01
2L_1228452_SNP C T 0.09626 18 169 0.2224 2.2047630102313909E-01
2L_1228467_SNP C T 0.1022 19 167 0.17 1.6749228811553685E-01
2L_1228536_SNP T C 0.117 22 166 0.9627 9.6205618370295753E-01
2L_1228539_SNP C T 0.117 22 166 0.8958 8.9421845609548800E-01
2L_1228551_SNP A C 0.1217 23 166 0.9907 9.9057508726423626E-01
2L_1228599_SNP C G 0.1444 27 160 0.5244 5.1842646803851467E-01
2L_1228611_SNP T C 0.1123 21 166 0.9016 8.9986640254842920E-01
2L_1228744_SNP T C 0.0567 11 183 0.08936 8.6146093216944442E-02
2L_1228793_SNP C T 0.0733 14 177 0.5777 5.7107424044296917E-01
2L_1228819_SNP T C 0.0625 12 180 0.3931 3.8617793438584247E-01
2L_1228855_SNP A G 0.3351 62 123 0.222 2.1295385720897975E-01
2L_1228972_SNP T G 0.2147 41 150 0.09437 8.9697039674119128E-02
2L_1229041_SNP C T 0.1959 38 156 0.6702 6.6458960350591134E-01
2L_1229064_SNP C G 0.05641 11 184 0.3321 3.2421982951132455E-01
2L_1229089_SNP A C 0.2139 40 147 0.5987 5.8669089992019052E-01
2L_1229149_SNP G C 0.2565 49 142 0.4608 4.5272074426758457E-01
2L_1229195_SNP C A 0.4551 76 91 0.4688 4.5232990168674436E-01
2L_1229198_SNP T C 0.4551 76 91 0.3731 3.5228673664574761E-01
2L_1229220_SNP A T 0.1823 35 157 0.6265 6.2046762799597666E-01
2L_1229221_SNP A T 0.1865 36 157 0.6494 6.4682814568705604E-01
2L_1229261_SNP T C 0.1632 31 159 0.09367 9.0529909671685838E-02
2L_1229291_SNP C T 0.2698 51 138 0.2273 2.2125655070663419E-01
2L_1229392_SNP A C 0.1937 37 154 0.2168 2.1096270367638237E-01
2L_1229403_SNP T C 0.2216 41 144 0.06277 5.4602964745515049E-02
2L_1229463_SNP A G 0.4946 91 93 0.3988 3.9434635027271225E-01
2L_1229520_SNP T C 0.1202 22 161 0.1818 1.7525912738422500E-01
2L_1229549_SNP C A 0.2472 44 134 0.6454 6.3109252713256914E-01
2L_1229560_SNP A C 0.2456 42 129 0.59 5.7565419703575271E-01
2L_1229613_SNP T C 0.09524 18 171 0.5492 5.4109869918855313E-01
2L_1229615_SNP A T 0.1 19 171 0.411 3.9875422466478350E-01
2L_1229729_SNP G A 0.05584 11 186 0.7186 7.1490154795124661E-01
2L_1229829_SNP C T 0.2211 42 148 0.2541 2.4670455080037812E-01
2L_1230708_SNP C A 0.1658 32 161 0.2108 2.0277200527877215E-01
2L_1230731_SNP A T 0.0829 16 177 0.6862 6.8170002993169310E-01
2L_1230830_SNP C T 0.2199 42 149 0.5494 5.4539406652689326E-01
2L_1230843_SNP A G 0.1077 21 174 0.7147 7.1011686464450841E-01
2L_1230877_SNP A T 0.2396 46 146 0.7727 7.6837563285720356E-01
2L_1230881_SNP T C 0.2579 49 141 0.9736 9.7302589359577329E-01
2L_1230885_SNP A G 0.2053 39 151 0.7801 7.7613398960148228E-01
2L_1230891_SNP G A 0.2593 49 140 0.8581 8.5435727616372503E-01
2L_1230906_SNP A G 0.2618 50 141 0.9598 9.5923890954151070E-01
2L_1230915_SNP T A 0.2304 44 147 0.5983 5.9000729340906310E-01
2L_1230942_SNP A C 0.05076 10 187 0.267 2.6059132378360561E-01
2L_1231116_SNP G A 0.2486 46 139 0.1384 1.2703876331901998E-01
2L_1231190_DEL G GT 0.2181 41 147 0.3664 3.7607422345775643E-01
2L_1231200_SNP C T 0.05155 10 184 0.07527 6.9486443384914845E-02
2L_1231425_SNP G A 0.07772 15 178 0.8267 8.2420088031143612E-01
2L_1231441_SNP C T 0.1047 20 171 0.9046 9.0307662165148572E-01
2L_1231466_SNP G C 0.2143 39 143 0.6971 6.9628420899796351E-01
2L_1231684_DEL A AA 0.09948 19 172 0.2762 2.7169424049982938E-01
2L_1231732_SNP T A 0.1475 27 156 0.2884 2.7825990191490535E-01
2L_1231734_SNP T A 0.1475 27 156 0.2884 2.7825990191490535E-01
2L_1231739_SNP T A 0.1436 26 155 0.4127 4.6092587587000589E-01
2L_1231740_SNP C A 0.1492 27 154 0.3105 3.6102806861295966E-01
2L_1231743_SNP G C 0.1444 26 154 0.3685 4.1692197935006592E-01
2L_1231760_SNP T G 0.08602 16 170 0.2326 2.2481029664612517E-01
2L_1231767_DEL A CT 0.08421 16 174 0.2728 2.6383790097925242E-01
2L_1231767_SNP T C 0.09091 15 150 0.8311 8.2036932338993662E-01
2L_1231780_SNP T C 0.1585 29 154 0.1176 1.0984626903948136E-01
2L_1231789_SNP T C 0.163 30 154 0.138 1.3125989915008118E-01
2L_1231802_SNP A G 0.153 28 155 0.1084 9.9809315491792172E-02
2L_1231870_SNP A G 0.4199 76 105 0.2392 2.3652360326241795E-01
2L_1231871_SNP T A 0.07104 13 170 0.1491 1.3656226621159928E-01
2L_1231873_SNP G T 0.1047 20 171 0.428 4.1657135340693985E-01
2L_1231977_SNP C T 0.1576 29 155 0.9668 9.6656507843401318E-01
2L_1231988_SNP G A 0.06533 13 186 0.7749 7.7302402060035558E-01
2L_1232061_SNP A C 0.1381 25 156 0.01377 1.2350675162617576E-02
2L_1232115_SNP A C 0.4457 82 102 0.3181 3.0736923358607238E-01
2L_1232167_SNP A C 0.3111 56 124 0.4009 4.0487675852543814E-01
2L_1232173_SNP A G 0.413 76 108 0.8794 8.7934848818754985E-01
2L_1232262_SNP T C 0.1316 25 165 0.2611 2.5536356920291214E-01
2L_1232306_SNP G A 0.3536 64 117 0.5178 5.0335610577578249E-01
2L_1232313_SNP A G 0.05556 11 187 0.9376 9.3691694533981762E-01
2L_1232314_SNP A G 0.05946 11 174 0.5088 5.0031215575189614E-01
2L_1232342_SNP C G 0.2036 34 133 0.5958 5.7753331526375795E-01
2L_1232506_SNP C T 0.2722 49 131 0.4612 4.4281969379236408E-01
2L_1232540_SNP C T 0.05025 10 189 0.1016 9.8702029272199510E-02
2L_1232556_SNP A G 0.4505 82 100 0.6008 5.8845092344959726E-01
2L_1232562_SNP T A 0.05102 10 186 0.1245 1.1959906779436114E-01
2L_1232566_SNP A G 0.3631 61 107 0.9116 9.0784662661936588E-01
2L_1232567_SNP A T 0.3558 58 105 0.9977 9.9767914098739874E-01
2L_1232615_SNP A C 0.2903 54 132 0.4241 4.1521949097770405E-01
2L_1232624_INS TTAGTTTTACG A 0.09184 18 178 0.1529 1.4735132860963551E-01
2L_1232626_SNP G A 0.3069 58 131 0.4991 4.8871423478714793E-01
2L_1232654_SNP A T 0.1667 32 160 0.5812 5.7440980657886809E-01
2L_1232685_SNP A T 0.2287 43 145 0.8501 8.4568432379587344E-01
2L_1232699_SNP A G 0.2275 43 146 0.4757 4.7785198525684180E-01
2L_1232704_INS AA A 0.2328 44 145 0.7558 7.5379634454047140E-01
2L_1232726_SNP A T 0.2316 44 146 0.9061 9.0367433557256804E-01
2L_1232835_SNP G A 0.08163 16 180 0.6251 6.1973468927447928E-01
2L_1232900_SNP A G 0.1685 31 153 0.8392 8.3431606717921636E-01
2L_1233023_SNP A T 0.2063 39 150 0.7677 7.6312508940577706E-01
2L_1233049_SNP T C 0.06091 12 185 0.6864 6.8274938681466302E-01
2L_1233051_SNP G C 0.09424 18 173 0.7063 7.0356839807824323E-01
2L_1233100_SNP A G 0.4056 73 107 0.7461 7.4020087946794488E-01
2L_1233239_INS CC C 0.4396 80 102 0.1986 1.8929756478530613E-01
2L_1233333_SNP G A 0.4413 79 100 0.7605 7.5438975596190860E-01
2L_1233362_SNP G A 0.4032 75 111 0.8932 8.9041690946367202E-01
2L_1233440_SNP T C 0.462 85 99 0.3729 3.6153758456561547E-01
2L_1233443_SNP G A 0.4565 84 100 0.3808 3.6937153988005111E-01
2L_1233453_SNP T C 0.4541 84 101 0.3074 2.9678098625398375E-01
2L_1233518_SNP T C 0.06283 12 179 0.0027 2.1161732291867571E-03
2L_1233585_SNP T G 0.1036 20 173 0.2594 2.5820027561797931E-01
2L_1233771_SNP C T 0.4835 88 94 0.5682 5.5904142951187330E-01
2L_1233831_SNP A C 0.2514 46 137 0.308 2.9706233971966245E-01
2L_1233859_SNP T G 0.2707 49 132 0.4379 4.2226127245898726E-01
2L_1233860_SNP G T 0.2626 47 132 0.4708 4.5374207056838978E-01
2L_1233887_SNP C T 0.3539 63 115 0.4453 4.3574270005904236E-01
2L_1233961_SNP C G 0.1173 23 173 0.1808 1.7786838470819821E-01
2L_1233991_SNP A C 0.2086 39 148 0.5972 5.9085567010420625E-01
2L_1234014_SNP G T 0.1546 30 164 0.1128 1.0580355091428706E-01
2L_1234079_SNP A T 0.07179 14 181 0.988 9.8773708775830915E-01
2L_1234101_SNP G T 0.4757 88 97 0.4847 4.7765988367671652E-01
2L_1234103_SNP G A 0.4565 84 100 0.5432 5.3278916229996565E-01
2L_1234152_SNP A G 0.08205 16 179 0.242 2.3505562637213340E-01
2L_1234176_SNP A C 0.4536 83 100 0.8788 8.7648236148144798E-01
2L_1234180_SNP C G 0.371 69 117 0.8357 8.3297179586195802E-01
2L_1234223_SNP A C 0.178 34 157 0.8332 8.2977037980548485E-01
2L_1234233_DEL TTT T 0.4022 74 110 0.5266 5.1816705284442932E-01
2L_1234240_SNP G A 0.3883 73 115 0.519 5.1097327361093670E-01
2L_1234327_SNP A C 0.1158 22 168 0.6376 6.3556807636653156E-01
2L_1234334_SNP T G 0.1053 20 170 0.5592 5.5394719568211848E-01
2L_1234361_SNP A G 0.117 22 166 0.2736 2.6437606238690115E-01
2L_1234363_SNP G A 0.05051 10 188 0.9801 9.7994937511906854E-01
2L_1234371_SNP A G 0.2448 47 145 0.2514 2.6042015390829665E-01
2L_1234380_SNP C T 0.4734 89 99 0.9033 9.0071074272801832E-01
2L_1234472_SNP G C 0.09524 18 171 0.3859 3.7903319767211074E-01
2L_1234474_SNP T A 0.08995 17 172 0.3106 3.0169088302404745E-01
2L_1234504_SNP G C 0.164 31 158 0.1203 1.1422436412908421E-01
2L_1234507_SNP C A 0.1604 30 157 0.07654 7.1180070270951079E-02
2L_1234517_SNP A G 0.262 49 138 0.5183 5.0401451557363686E-01
2L_1234631_SNP A C 0.07179 14 181 0.5571 5.5183572275737425E-01
2L_1234702_SNP C G 0.05076 10 187 0.4849 4.7944049522134591E-01
2L_1234703_SNP T C 0.1092 19 155 0.2126 2.0002982446302908E-01
2L_1234710_DEL T TT 0.1 19 171 0.3762 3.7148052341509796E-01
2L_1234748_SNP T A 0.4194 78 108 0.685 6.7854883443341529E-01
2L_1234760_SNP G A 0.4402 81 103 0.718 7.1568957590815963E-01
2L_1234824_SNP C T 0.2694 52 141 0.9794 9.7894003566971044E-01
2L_1234895_SNP A G 0.291 55 134 0.9328 9.3108409408234494E-01
2L_1234914_SNP C T 0.09574 18 170 0.3783 3.6992069904771929E-01
2L_1234996_SNP A G 0.3876 69 109 0.6974 6.9690009374701334E-01
2L_1235004_INS CC C 0.05348 10 177 0.8564 8.5300700213718461E-01
2L_1235068_SNP T C 0.1702 32 156 0.8127 8.0942589749114180E-01
2L_1235078_SNP T G 0.2919 54 131 0.5383 5.2348543894435307E-01
2L_1235085_SNP C T 0.4811 89 96 0.8266 8.2290090766705837E-01
2L_1235146_SNP T C 0.09424 18 173 0.4035 3.9774111031107873E-01
2L_1235150_SNP C T 0.2989 55 129 0.3038 2.8531133825308175E-01
2L_1235189_SNP T C 0.2634 49 137 0.2632 2.4622831853056171E-01
2L_1235226_SNP T A 0.1 19 171 0.2769 2.7223125084356314E-01
2L_1235248_SNP A T 0.1538 30 165 0.6627 6.5830990243623178E-01
2L_1235251_SNP A G 0.306 56 127 0.1401 1.2785694114523249E-01
2L_1235259_SNP T C 0.3135 58 127 0.11 1.0039984902508570E-01
2L_1235273_SNP A G 0.2216 41 144 0.6856 6.7994049758293951E-01
2L_1235275_SNP A G 0.2174 40 144 0.6532 6.4916101548600214E-01
2L_1235312_SNP T A 0.1562 30 162 0.3173 3.0849154075867324E-01
2L_1235334_SNP C T 0.4919 91 94 0.3279 3.1368822594592505E-01
2L_1235419_SNP G C 0.1596 30 158 0.8648 8.6207102415779413E-01
2L_1235431_SNP C T 0.2781 52 135 0.6567 6.4964425482846666E-01
2L_1235434_SNP G C 0.2663 49 135 0.7476 7.4347210511898376E-01
2L_1235435_SNP G C 0.1344 25 161 0.8396 8.3547871233354853E-01
2L_1235477_SNP T C 0.1774 33 153 0.2714 2.6021817336248221E-01
2L_1235665_SNP T C 0.1105 21 169 0.6936 6.8933681096793120E-01
2L_1235710_SNP T A 0.1327 26 170 0.9072 9.0607866572708351E-01
2L_1235783_INS GG G 0.4045 72 106 0.9534 9.5161320338608779E-01
2L_1235884_SNP T A 0.1158 22 168 0.5058 4.9919061236487305E-01
2L_1235936_SNP G A 0.1 19 171 0.4588 4.5212964344069295E-01
2L_1235976_SNP A G 0.3352 60 119 0.8822 8.7861144977107331E-01
2L_1236274_SNP A C 0.4464 75 93 0.84 8.2977849051878994E-01
2L_1236275_SNP T A 0.3883 73 115 0.7844 7.7788041071813152E-01
2L_1236278_INS C CCAAGC 0.3883 73 115 0.7563 7.4917298496997176E-01
2L_1236288_INS CGAACC C 0.2722 49 131 0.5934 5.8639053925937079E-01
2L_1236293_SNP C T 0.3967 73 111 0.7489 7.5001485783871069E-01
2L_1236463_SNP C T 0.08718 17 178 0.2818 2.7786182544429583E-01
2L_1236473_SNP C A 0.2474 47 143 0.8974 8.9531254775827596E-01
2L_1236484_SNP T C 0.2917 56 136 0.8951 8.9313437490478564E-01
2L_1236510_SNP A G 0.1543 29 159 0.3685 3.5862858408022380E-01
2L_1236526_SNP C A 0.4699 86 97 0.6048 5.9268329481410520E-01
2L_1236542_SNP C T 0.4699 86 97 0.6684 6.6027278027904246E-01
2L_1236549_SNP A T 0.1489 28 160 0.7764 7.7147457342134373E-01
2L_1236561_SNP T A 0.4725 86 96 0.6791 6.7051473092696856E-01
2L_1236593_SNP G A 0.4074 77 112 0.8501 8.4877967747669270E-01
2L_1236651_SNP T A 0.09474 18 172 0.6901 6.8167541465464720E-01
2L_1236667_SNP A C 0.06218 12 181 0.4213 4.1168709301692474E-01
2L_1236696_SNP G C 0.06599 13 184 0.4051 3.9923979395694775E-01
2L_1236812_INS GAGTGGAGTGG G 0.2798 47 121 0.4475 4.2056708114396268E-01
2L_1236856_SNP T G 0.2963 56 133 0.5995 5.8979805837739130E-01
2L_1237153_SNP C A 0.151 29 163 0.1592 1.5322540788903372E-01
2L_1237157_SNP C G 0.139 26 161 0.5449 5.3738967784219660E-01
2L_1237237_SNP T C 0.1082 21 173 0.6265 6.2043406937414258E-01
2L_1237245_SNP C T 0.1347 26 167 0.3212 3.1117956367298016E-01
2L_1237339_SNP A T 0.2011 37 147 0.2675 2.5629236752308537E-01
2L_1237385_SNP T G 0.1282 25 170 0.8251 8.2474598846665015E-01
2L_1237390_SNP A G 0.07653 15 181 0.3951 3.8922738833388804E-01
2L_1237407_SNP T C 0.2514 45 134 0.2997 2.8019976839922056E-01
2L_1237417_SNP T A 0.2606 49 139 0.4158 4.0500221717071738E-01
2L_1237428_SNP T C 0.1168 23 174 0.4568 4.5423757438461632E-01
2L_1237430_SNP G T 0.1277 24 164 0.1223 1.1520301326235549E-01
2L_1237433_INS TGCGAAGGTAGTTGTTAT T 0.1304 24 160 0.1341 1.2420715063083465E-01
2L_1237441_INS GAACAACTTTCCATACGCATTG G 0.1271 23 158 0.2365 2.2206132075808283E-01
2L_1237460_SNP G A 0.09744 19 176 0.3049 2.9981035183291693E-01
2L_1237469_SNP A C 0.2402 43 136 0.2462 2.2831023279424545E-01
2L_1237470_SNP C T 0.09794 19 175 0.1506 1.4944663182228834E-01
2L_1237478_SNP T C 0.1809 34 154 0.4119 4.0030951844623208E-01
2L_1237480_SNP A G 0.1885 36 155 0.1837 1.7358375490072608E-01
2L_1237509_SNP A G 0.1218 24 173 0.3548 3.5196498828836831E-01
2L_1237515_SNP T C 0.09744 19 176 0.3345 3.2616623633658437E-01
2L_1237518_SNP G A 0.09694 19 177 0.331 3.2393725069337120E-01
2L_1237555_SNP A G 0.1173 23 173 0.1718 1.6531712894069850E-01
2L_1237778_SNP G A 0.1842 35 155 0.2768 2.6550627257252057E-01
2L_1237861_SNP G C 0.05851 11 177 0.1411 1.4216425363472418E-01
2L_1237865_SNP A G 0.4525 81 98 0.4432 4.3405542994625967E-01
2L_1237868_SNP C G 0.2074 39 149 0.2164 2.0770186531051926E-01
2L_1238011_SNP G A 0.3676 68 117 0.07207 6.1828381471574941E-02
2L_1238026_DEL C TAT 0.1361 26 165 0.3569 3.4416359947742692E-01
2L_1238031_SNP T A 0.1368 26 164 0.3593 3.4534689360166104E-01
2L_1238035_SNP C A 0.1368 26 164 0.3593 3.4534689360166104E-01
2L_1238039_DEL T TGAGTTTCTAAATTATCTTTTCTAAGCCAT 0.1354 26 166 0.3505 3.3883805650596432E-01
2L_1238071_SNP T C 0.1917 37 156 0.9887 9.8852990541583508E-01
2L_1238078_SNP C T 0.05181 10 183 0.2333 2.2595299181171447E-01
2L_1238079_SNP G T 0.2486 46 139 0.616 6.0963929722240717E-01
2L_1238081_SNP A C 0.0567 11 183 0.8615 8.5930880198723036E-01
2L_1238083_SNP A G 0.1875 36 156 0.9262 9.2499297675157965E-01
2L_1238087_SNP G A 0.1429 27 162 0.4085 4.0582424600156874E-01
2L_1238105_SNP T A 0.246 46 141 0.3266 3.2333284860623934E-01
2L_1238157_SNP C T 0.1186 23 171 0.2345 2.2843287600436868E-01
2L_1238199_SNP T C 0.1289 25 169 0.2285 2.2391794822418709E-01
2L_1238249_SNP T A 0.06599 13 184 0.5357 5.3074725048099203E-01
2L_1238306_INS TCT T 0.05759 11 180 0.06097 5.8050327684893273E-02
2L_1238321_SNP A G 0.2042 39 152 0.2849 2.7496883468213440E-01
2L_1238386_SNP T C 0.05641 11 184 0.2532 2.4647749337081193E-01
2L_1238393_SNP C G 0.05612 11 185 0.3187 3.1152965024913237E-01
2L_1238397_SNP T G 0.1134 22 172 0.6237 6.1896590245152261E-01
2L_1238411_SNP A C 0.0567 11 183 0.1529 1.4706280327155130E-01
2L_1238419_SNP T C 0.1323 25 164 0.1787 1.7153943964523000E-01
2L_1238487_SNP T G 0.1176 22 165 0.7503 7.4444924833106296E-01
2L_1238541_SNP A C 0.1872 35 152 0.4653 4.5342827393861251E-01
2L_1238545_SNP T G 0.1967 36 147 0.4194 4.2159517657136758E-01
2L_1238700_SNP C T 0.4024 66 98 0.6845 6.8455205770402305E-01
2L_1238701_SNP A G 0.05946 11 174 0.2487 2.4079771345717649E-01
2L_1238719_SNP A C 0.4064 76 111 0.347 3.3439523351625378E-01
2L_1238728_SNP C G 0.2176 42 151 0.1582 1.4943729561295449E-01
2L_1238729_SNP G C 0.2176 42 151 0.166 1.5728664009631521E-01
2L_1238734_SNP A T 0.3073 55 124 0.7176 7.1637679833293122E-01
2L_1238767_INS GTAC A 0.2176 42 151 0.1386 1.3002178069317238E-01
2L_1238779_SNP G T 0.1789 34 156 0.9666 9.6623960984046942E-01
2L_1238780_SNP C T 0.1615 31 161 0.9493 9.4867488685513890E-01
2L_1238782_SNP C T 0.3763 70 116 0.8324 8.3044081009849502E-01
2L_1238803_SNP G A 0.08673 17 179 0.5935 5.8826283423506953E-01
2L_1238897_SNP A C 0.3169 58 125 0.2166 2.0527272315388156E-01
2L_1238923_SNP A C 0.1576 29 155 0.7987 7.9628766857502031E-01
2L_1238932_SNP G A 0.1319 24 158 0.8345 8.3278263444495593E-01
2L_1238948_SNP C A 0.3859 71 113 0.4079 4.0285598312514859E-01
2L_1238982_SNP G A 0.3439 65 124 0.1728 1.7059670781003766E-01
2L_1239005_SNP A G 0.1351 25 160 0.2241 2.1862103111147435E-01
2L_1239044_DEL T TGCGT 0.2418 44 138 0.7114 7.0379108371360899E-01
2L_1239100_SNP G T 0.123 23 164 0.2242 2.1685444930552422E-01
2L_1239193_SNP A C 0.08673 17 179 0.5437 5.4026753963321372E-01
2L_1239198_SNP T C 0.06218 12 181 0.8317 8.3007263503283579E-01
2L_1239214_SNP T C 0.4681 88 100 0.5487 5.3918120887601317E-01
2L_1239241_SNP T C 0.3316 63 127 0.3924 3.8214920083000992E-01
2L_1239246_SNP G C 0.457 85 101 0.1918 1.7875413759914383E-01
2L_1239293_SNP G T 0.3602 67 119 0.4126 4.0370733803576087E-01
2L_1239300_DEL TGCT T 0.4839 90 96 0.8167 8.1298419785978870E-01
2L_1239327_SNP A G 0.4754 87 96 0.8028 7.9696254531856259E-01
2L_1239367_SNP C G 0.1784 33 152 0.1731 1.6765210077188919E-01
2L_1239373_SNP A T 0.1902 35 149 0.2944 2.8546800238387071E-01
2L_1239418_SNP G A 0.2316 44 146 0.7067 7.0097935690185964E-01
2L_1239419_SNP C A 0.2304 44 147 0.776 7.7227873173041917E-01
2L_1239506_SNP A T 0.06667 13 182 0.9315 9.3084832513137938E-01
2L_1239576_SNP T A 0.09424 18 173 0.4654 4.6231653811295437E-01
2L_1239583_SNP A T 0.4946 92 94 0.1061 9.7267706492359718E-02
2L_1239603_SNP G A 0.0829 16 177 0.2594 2.5696479978036246E-01
2L_1239625_SNP A T 0.1099 21 170 0.6185 6.1340783454692982E-01
2L_1239632_SNP G A 0.1129 21 165 0.641 6.3412599715414908E-01
2L_1239636_SNP C T 0.1739 32 152 0.3005 2.8599270043629377E-01
2L_1239660_SNP A G 0.1211 23 167 0.1995 1.8849428705527826E-01
2L_1239703_SNP G C 0.3039 55 126 0.7071 6.9912345293670664E-01
2L_1239739_SNP T G 0.1207 21 153 0.3318 3.2776000656736759E-01
2L_1239750_SNP A G 0.2973 55 130 0.8399 8.3459039759888964E-01
2L_1239857_SNP G A 0.2941 55 132 0.6348 6.3009845150797428E-01
2L_1239892_SNP A T 0.4225 79 108 0.8319 8.2626236206978332E-01
2L_1239908_SNP A C 0.2022 37 146 0.8205 8.1722542776063789E-01
2L_1239943_SNP G T 0.06599 13 184 0.3942 3.8946575369884917E-01
2L_1239949_SNP C T 0.2762 50 131 0.1704 1.5316028278313298E-01
2L_1239955_DEL C CC 0.16 28 147 0.519 5.1608609334257638E-01
2L_1240010_SNP A G 0.07107 14 183 0.5371 5.3260192659526595E-01
2L_1240063_SNP A G 0.06122 12 184 0.4061 3.9992951948865785E-01
2L_1240075_SNP A C 0.05584 11 186 0.4669 4.6234805333578399E-01
2L_1240104_SNP T C 0.06667 13 182 0.195 1.8902275688808168E-01
2L_1240115_SNP A G 0.2634 49 137 0.3863 3.7704518913570617E-01
2L_1240137_SNP G A 0.2595 48 137 0.969 9.6831022918301246E-01
2L_1240139_SNP T G 0.2473 46 140 0.913 9.1121080573594171E-01
2L_1240154_SNP A G 0.2143 39 143 0.9777 9.7702367085809771E-01
2L_1240238_SNP T C 0.4595 85 100 0.4833 4.6785359202361809E-01
2L_1240268_SNP G A 0.2983 54 127 0.4922 4.8168926305960724E-01
2L_1240283_SNP T C 0.07487 14 173 0.7553 7.6242117670441623E-01
2L_1240286_SNP T C 0.4216 78 107 0.4069 3.9237206701640415E-01
2L_1240292_SNP G C 0.4171 78 109 0.4087 3.9632210094140463E-01
2L_1240310_SNP T C 0.4044 74 109 0.4968 4.8188095900497185E-01
2L_1240352_SNP A G 0.05181 10 183 0.09188 8.9326738124512639E-02
2L_1240361_SNP A G 0.1694 31 152 0.09725 9.5152253253464547E-02
2L_1240364_SNP T G 0.3874 74 117 0.707 6.9987351652228602E-01
2L_1240373_SNP T C 0.2486 46 139 0.3171 3.1175837281823282E-01
2L_1240429_SNP G A 0.2162 40 145 0.4374 4.3037938985317548E-01
2L_1240430_SNP A G 0.3797 71 116 0.7715 7.6404590208017575E-01
2L_1240499_SNP A G 0.4889 88 92 0.4412 4.3180653162618099E-01
2L_1240526_SNP T C 0.06878 13 176 0.4297 4.2149116292467692E-01
2L_1240553_SNP T G 0.3706 63 107 0.7416 7.3535362187666864E-01
2L_1240574_SNP T C 0.2179 39 140 0.4682 4.5607236897255088E-01
2L_1240595_SNP A C 0.4444 80 100 0.6581 6.4948256079965871E-01
2L_1240626_SNP T C 0.4358 78 101 0.836 8.3373257168736203E-01
2L_1240643_SNP C T 0.235 43 140 0.9283 9.2967197740789653E-01
2L_1240697_SNP T C 0.05181 10 183 0.2979 3.0001809517371614E-01
2L_1240736_SNP C T 0.1429 27 162 0.1645 1.6247345960333937E-01
2L_1240817_SNP C T 0.4324 80 105 0.3624 3.4971100346743800E-01
2L_1240823_SNP T C 0.1376 26 163 0.3599 3.5159937074467407E-01
2L_1240856_SNP G C 0.05584 11 186 0.7739 7.7141388328135396E-01
2L_1240949_SNP G A 0.08763 17 177 0.893 8.9092915561937513E-01
2L_1240984_SNP T G 0.2688 50 136 0.1109 1.0492188330305396E-01
2L_1240986_SNP G A 0.2751 52 137 0.2318 2.2503759137567569E-01
2L_1240998_SNP G C 0.2165 42 152 0.8307 8.2765171246180647E-01
2L_1240999_SNP A C 0.2751 52 137 0.2572 2.5044282690400466E-01
2L_1241012_DEL G GGT 0.2649 49 136 0.3988 4.1113637106353640E-01
2L_1241020_INS ATGATCTA A 0.4451 77 96 0.526 5.1382791409253858E-01
2L_1241047_SNP G A 0.2073 40 153 0.8325 8.2962236387809563E-01
2L_1241116_SNP G C 0.1571 30 161 0.5729 5.6534552773285585E-01
2L_1241117_SNP C T 0.2579 49 141 0.4576 4.4676827677201392E-01
2L_1241151_SNP C A 0.06154 12 183 0.4008 3.9349968235891752E-01
2L_1241164_SNP G A 0.3155 59 128 0.9195 9.1861351970429928E-01
2L_1241186_SNP C T 0.07071 14 184 0.3697 3.6596029245276118E-01
2L_1241227_SNP G A 0.4541 84 101 0.9664 9.6574106272875970E-01
2L_1241257_SNP A G 0.4787 90 98 0.8775 8.7572272798144857E-01
2L_1241275_SNP C T 0.2353 44 143 0.9591 9.5786774515912543E-01
2L_1241284_SNP A G 0.4054 75 110 0.9411 9.3986449420497875E-01
2L_1241293_SNP C T 0.4185 77 107 0.7959 7.9120142509578795E-01
2L_1241369_SNP T C 0.2473 45 137 0.6609 6.5634287528250468E-01
2L_1241416_SNP G A 0.2541 47 138 0.5065 5.0193639140152957E-01
2L_1241437_SNP A G 0.2663 49 135 0.4242 4.1825450380138296E-01
2L_1241503_SNP A G 0.1728 33 158 0.9914 9.9121106967882511E-01
2L_1241506_SNP T G 0.178 34 157 0.9055 9.0372064771209115E-01
2L_1241524_SNP A C 0.1872 35 152 0.9425 9.4072537826084612E-01
2L_1241527_SNP G A 0.2873 52 129 0.1861 2.0214421266851468E-01
2L_1241580_SNP A G 0.1551 29 158 0.6632 6.6331800320653378E-01
2L_1241582_SNP T C 0.164 31 158 0.9525 9.5285034444891392E-01
2L_1241656_SNP G A 0.1383 26 162 0.2709 2.6499336379665095E-01
2L_1241668_SNP A G 0.3105 59 131 0.9933 9.9320311924670235E-01
2L_1241677_SNP A C 0.1892 35 150 0.23 2.3756669912313311E-01
2L_1241680_SNP T C 0.2434 46 143 0.5446 5.3577343263657617E-01
2L_1241695_SNP G C 0.2888 54 133 0.396 3.8854657340447807E-01
2L_1241743_SNP T A 0.07254 14 179 0.4745 4.7062029214906143E-01
2L_1241749_SNP C G 0.06771 13 179 0.4461 4.4099111237776700E-01
2L_1241812_SNP A C 0.06736 13 180 0.2927 2.8957049183440731E-01
2L_1241842_SNP A C 0.08947 17 173 0.3702 3.6060298935660551E-01
2L_1241891_SNP T G 0.1852 35 154 0.5713 5.6127428613839647E-01
2L_1241905_SNP T C 0.2703 50 135 0.7432 7.3688239434002856E-01
2L_1241924_SNP C G 0.2727 51 136 0.7895 7.8635519774804530E-01
2L_1241983_SNP A G 0.1158 22 168 0.9259 9.2451000842110154E-01
2L_1241986_SNP A G 0.3048 57 130 0.3506 3.4337290461702497E-01
2L_1242020_SNP T C 0.2312 43 143 0.611 6.0719889514027070E-01
2L_1242036_SNP A G 0.4389 79 101 0.8056 7.9937272375472457E-01
2L_1242037_SNP T C 0.2366 44 142 0.5635 5.4987932389157057E-01
2L_1242127_SNP G C 0.05181 10 183 0.07372 7.1261813787153641E-02
2L_1242163_SNP T G 0.2834 53 134 0.7361 7.2947776458125579E-01
2L_1242319_SNP G T 0.05181 10 183 0.173 1.7092579620365234E-01
2L_1242374_SNP A C 0.2419 45 141 0.6821 6.7587505605759568E-01
2L_1242412_SNP T C 0.3817 71 115 0.1272 1.2139187904988791E-01
2L_1242458_DEL C CGAACCCCTGGCACGCC 0.05155 10 184 0.427 4.1912113449787558E-01
2L_1242468_SNP A G 0.1059 18 152 0.3028 2.9680734526748365E-01
2L_1242469_SNP A C 0.08475 15 162 0.7385 7.3613437545525673E-01
2L_1242548_SNP G A 0.08021 15 172 0.8502 8.4665535831562677E-01
2L_1242592_SNP G C 0.1559 29 157 0.7567 7.5375865804491493E-01
2L_1242610_SNP A G 0.125 24 168 0.6611 6.5429813216911537E-01
2L_1242741_SNP T A 0.153 28 155 0.7751 7.6764570210313399E-01
2L_1242742_SNP T G 0.4162 77 108 0.2971 2.8157826296063049E-01
2L_1242781_SNP T C 0.1818 34 153 0.6945 6.8527284458271431E-01
2L_1242815_SNP A G 0.4945 90 92 0.7157 7.0795930577859201E-01
2L_1242855_SNP G A 0.1105 21 169 0.1009 9.7553867252174409E-02
2L_1242913_SNP C T 0.4389 79 101 0.05162 4.5118365303304819E-02
2L_1242920_SNP A G 0.3115 57 126 0.1481 1.3805931353321232E-01
2L_1242934_DEL C CC 0.0765 14 169 0.5301 5.2009266974708268E-01
2L_1243013_SNP T A 0.25 46 138 0.56 5.4699706927912239E-01
2L_1243038_SNP G A 0.3351 62 123 0.6488 6.4502932257709800E-01
2L_1243074_SNP G A 0.1862 35 153 0.04397 3.8922589742915570E-02
2L_1243076_SNP A G 0.1897 37 158 0.5916 5.8545902978561815E-01
2L_1243079_SNP A G 0.06533 13 186 0.3948 3.9080569783631047E-01
2L_1243093_SNP A T 0.1774 33 153 0.09993 9.5568475859813207E-02
2L_1243106_SNP A T 0.1862 35 153 0.08284 8.0258819100487086E-02
2L_1243111_SNP T G 0.1784 33 152 0.07837 7.3694445507379885E-02
2L_1243112_SNP A T 0.1784 33 152 0.07306 6.8542166320835624E-02
2L_1243122_MNP AGGA GACT 0.1593 29 153 0.2613 2.7444870481705708E-01
2L_1243143_SNP G A 0.1862 35 153 0.0361 3.1569129926976247E-02
2L_1243152_SNP G C 0.1257 24 167 0.01299 1.1335134643529912E-02
2L_1243167_SNP C T 0.1077 21 174 0.5952 5.8903035360421341E-01
2L_1243220_SNP T C 0.2663 49 135 0.6728 6.6448338285240527E-01
2L_1243266_SNP T G 0.3817 71 115 0.4051 3.9427752765095392E-01
2L_1243326_SNP T G 0.05076 10 187 0.9943 9.9426200623470706E-01
2L_1243432_SNP T A 0.4188 80 111 0.1096 1.0066382056836654E-01
2L_1243435_SNP A G 0.4093 79 114 0.1421 1.3491085542951919E-01
2L_1243493_SNP G T 0.2021 38 150 0.01866 1.5855233068794092E-02
2L_1243648_SNP C T 0.2139 37 136 0.6191 6.0595174316422162E-01
2L_1243653_SNP T C 0.2151 37 135 0.5276 5.0723689580029263E-01
2L_1243662_SNP A C 0.2373 42 135 0.3478 3.2888314550508313E-01
2L_1243838_SNP C T 0.377 69 114 0.7495 7.4196957099845151E-01
2L_1244051_INS CACACACAC C 0.05294 9 161 0.05962 5.2120270103698269E-02
2L_1244052_SNP A T 0.1368 26 164 0.7706 7.6730021567704554E-01
2L_1244053_SNP C T 0.1421 27 163 0.8514 8.4942555162307576E-01
2L_1244160_SNP T C 0.2865 53 132 0.4722 4.7044827477226792E-01
2L_1244163_SNP T G 0.1905 36 153 0.06757 6.3123221640910498E-02
2L_1244170_SNP G C 0.05236 10 181 0.02635 2.3079057405365266E-02
2L_1244213_SNP C T 0.1623 31 160 0.8379 8.3473750216961418E-01
2L_1244451_SNP C T 0.3408 61 118 0.09811 8.5802072958477305E-02
2L_1244487_SNP C A 0.1657 29 146 0.1162 1.0161017675824857E-01
2L_1244488_SNP T A 0.1591 28 148 0.1297 1.1293059127653626E-01
2L_1244554_SNP G A 0.09375 18 174 0.564 5.5550912609374992E-01
2L_1244575_INS ATA A 0.1353 23 147 0.2461 2.2102846892638295E-01
2L_1244601_SNP G T 0.2527 46 136 0.8529 8.4768103105746817E-01
2L_1244626_SNP G T 0.1484 27 155 0.8604 8.5658955114735769E-01
2L_1244647_SNP T C 0.1514 28 157 0.9109 9.0869913069089758E-01
2L_1244666_SNP T A 0.1459 27 158 0.8828 8.8012782767372300E-01
2L_1244714_SNP T G 0.07653 15 181 0.948 9.4747599502182700E-01
2L_1244730_SNP A C 0.1042 20 172 0.5997 5.9090830281343298E-01
2L_1244763_SNP A G 0.1297 24 161 0.8259 8.2421677803994375E-01
2L_1244770_SNP C T 0.1094 21 171 0.6278 6.2065443316947810E-01
2L_1244773_SNP G C 0.09474 18 172 0.5818 5.7236506972962409E-01
2L_1244821_SNP C G 0.05291 10 179 0.7989 7.9835452989280165E-01
2L_1244837_SNP T A 0.4754 87 96 0.4862 4.7531132282762678E-01
2L_1244868_SNP T C 0.3105 59 131 0.6888 6.8176669121519162E-01
2L_1244970_SNP C A 0.1316 25 165 0.1196 1.1022641686172563E-01
2L_1244992_DEL A AAAAG 0.1152 22 169 0.1307 1.2451576505592177E-01
2L_1245000_SNP A G 0.1158 22 168 0.1232 1.1734256279367339E-01
2L_1245022_SNP G A 0.3622 67 118 0.7198 7.1280808152110131E-01
2L_1245028_SNP A G 0.05319 10 178 0.3352 3.2731472424562846E-01
2L_1245050_SNP A G 0.06806 13 178 0.3555 3.5020908854077470E-01
2L_1245058_SNP C T 0.4521 85 103 0.525 5.1787894602785234E-01
2L_1245070_MNP GGA TTG 0.289 50 123 0.3652 3.3990690625317255E-01
2L_1245075_SNP G T 0.3258 58 120 0.4141 3.9539570281460057E-01
2L_1245076_SNP G A 0.3218 56 118 0.3861 3.6272368256976828E-01
2L_1245078_SNP A T 0.3258 58 120 0.3526 3.3541143271512897E-01
2L_1245079_SNP T A 0.3261 60 124 0.4319 4.1897337700482062E-01
2L_1245080_SNP A G 0.1648 29 147 0.4752 4.6178531484794005E-01
2L_1245081_INS CCGTAT C 0.328 61 125 0.4664 4.5544680473303067E-01
2L_1245084_SNP A C 0.3056 55 125 0.3646 3.4652224686463640E-01
2L_1245085_SNP A C 0.3189 59 126 0.3806 3.6776068481892865E-01
2L_1245088_SNP T A 0.3172 59 127 0.4833 4.7390245312352375E-01
2L_1245092_INS TAATTAAC T 0.3443 63 120 0.4147 4.1647802615849516E-01
2L_1245095_SNP C G 0.3706 63 107 0.3885 3.8429811552504112E-01
2L_1245096_SNP T C 0.189 31 133 0.1923 1.8556107139508027E-01
2L_1245098_SNP T G 0.3669 62 107 0.3879 3.8222563530187270E-01
2L_1245099_SNP A C 0.3563 62 112 0.3783 3.7442160822494175E-01
2L_1245101_SNP G T 0.3567 61 110 0.5669 5.6466475397783711E-01
2L_1245107_SNP T C 0.369 62 106 0.4069 4.0074813673895282E-01
2L_1245121_SNP T C 0.4372 80 103 0.5548 5.4362700869136704E-01
2L_1245124_SNP T C 0.4396 80 102 0.5761 5.6436539642805938E-01
2L_1245134_SNP A C 0.4 74 111 0.8713 8.6764082321892655E-01
2L_1245136_SNP T C 0.09694 19 177 0.2508 2.4457867432319302E-01
2L_1245138_INS CC C 0.4943 86 88 0.5555 5.3636941228364909E-01
2L_1245509_SNP T C 0.2394 45 143 0.3422 3.3459305125465078E-01
2L_1245597_SNP G T 0.07692 15 180 0.4986 4.9123628068672931E-01
2L_1245720_SNP T G 0.1414 27 164 0.4265 4.1639227182887850E-01
2L_1245740_SNP A G 0.151 29 163 0.3997 3.8924897899377120E-01
2L_1245763_DEL C CC 0.3195 54 115 0.005938 7.5478067851573226E-03
2L_1245850_SNP C A 0.07292 14 178 0.7585 7.5701969048264450E-01
2L_1245869_SNP G A 0.05376 10 176 0.6849 6.8145002996177362E-01
2L_1245936_SNP C G 0.3617 68 120 0.7898 7.8616544428787860E-01
2L_1245957_SNP T C 0.09184 18 178 0.6588 6.5410512703582402E-01
2L_1245977_SNP A G 0.08854 17 175 0.7374 7.3336477419485080E-01
2L_1246024_SNP T A 0.2 38 152 0.8805 8.7769639353788653E-01
2L_1246048_SNP T A 0.291 55 134 0.4315 4.1865019699353767E-01
2L_1246066_SNP T A 0.1117 22 175 0.5071 5.0150568146198027E-01
2L_1246067_SNP C G 0.05155 10 184 0.3552 3.5232051101393869E-01
2L_1246087_SNP T C 0.2514 46 137 0.1638 1.5017491420479745E-01
2L_1246108_SNP A C 0.2747 50 132 0.8529 8.4814830287778087E-01
2L_1246121_SNP A T 0.1719 33 159 0.8666 8.6396002322216636E-01
2L_1246128_SNP G A 0.1364 27 171 0.8073 8.0551832223733733E-01
2L_1246149_SNP C A 0.3478 64 120 0.723 7.1399427248427760E-01
2L_1246275_SNP A G 0.09091 17 170 0.06118 5.9818682481004623E-02
2L_1246325_SNP G A 0.4066 74 108 0.5246 5.0878000059220441E-01
2L_1246419_SNP C A 0.2793 50 129 0.7295 7.2167492956374768E-01
2L_1246422_SNP T G 0.2692 49 133 0.4276 4.2294944351184016E-01
2L_1246428_SNP T C 0.05882 11 176 0.8143 8.1283678851248176E-01
2L_1246471_SNP G A 0.06122 12 184 0.8877 8.8635460492586304E-01
2L_1246621_SNP A G 0.1209 22 160 0.1567 1.4928120052860361E-01
2L_1246855_SNP T A 0.224 41 142 0.3403 3.2486954120737321E-01
2L_1246863_SNP A T 0.05155 10 184 0.3552 3.5232051101393869E-01
2L_1246881_SNP G C 0.1471 25 145 0.449 4.2796593278386053E-01
2L_1246923_SNP G T 0.4863 89 94 0.597 5.8571595340795812E-01
2L_1246943_SNP T C 0.09744 19 176 0.4466 4.3946595692101320E-01
2L_1246958_SNP G A 0.1546 30 164 0.2812 2.7513237269003554E-01
2L_1246969_SNP T A 0.4699 86 97 0.6549 6.4454964496417588E-01
2L_1247006_SNP C T 0.07035 14 185 0.7342 7.3237170138905694E-01
2L_1247010_SNP G A 0.1429 28 168 0.8008 7.9809875084238313E-01
2L_1247015_SNP T G 0.1892 35 150 0.822 8.1634348969696324E-01
2L_1247026_SNP T C 0.07732 15 179 0.3152 3.0774657319854126E-01
2L_1247030_SNP C A 0.1176 22 165 0.8827 8.8057993582443816E-01
2L_1247035_SNP G T 0.07254 14 179 0.4165 4.0902312365754823E-01
2L_1247055_SNP T A 0.08602 16 170 0.6726 6.6387931798764932E-01
2L_1247060_SNP G A 0.1385 27 168 0.2271 2.2107637628272969E-01
2L_1247067_SNP A G 0.06061 12 186 0.2406 2.3530250410404030E-01
2L_1247071_SNP G A 0.4254 77 104 0.542 5.3595216215448827E-01
2L_1247079_SNP C A 0.4444 80 100 0.4765 4.7185769195165561E-01
2L_1247080_SNP T C 0.4469 80 99 0.3806 3.7362836033815194E-01
2L_1247084_SNP A C 0.1392 27 167 0.237 2.3007659567982841E-01
2L_1247140_SNP A T 0.0804 16 183 0.3128 3.0959925786128173E-01
2L_1247143_SNP G C 0.07614 15 182 0.2484 2.4409463930708275E-01
2L_1247157_SNP G A 0.06599 13 184 0.4773 4.7263772270595095E-01
2L_1247243_INS GCG G 0.06897 12 162 0.9723 9.7294159790285717E-01
2L_1247249_SNP T C 0.1099 21 170 0.575 5.6821823202608468E-01
2L_1247431_SNP C T 0.1152 22 169 0.06276 6.0262104665196929E-02
2L_1247443_SNP A T 0.492 92 95 0.7657 7.6274943895544633E-01
2L_1247445_SNP T C 0.4946 92 94 0.6861 6.8118705550495862E-01
2L_1247475_SNP C T 0.2042 39 152 0.6039 5.9459217856722679E-01
2L_1247487_SNP C T 0.05729 11 181 0.09575 8.9665468326944997E-02
2L_1247490_SNP C T 0.05076 10 187 0.1128 1.0868624188775822E-01
2L_1247513_SNP A C 0.1968 37 151 0.6913 6.8268050767212052E-01
2L_1247574_SNP C T 0.1701 33 161 0.7901 7.8838726700801898E-01
2L_1247689_SNP C T 0.4378 81 104 0.5733 5.7041593559871839E-01
2L_1247738_SNP G A 0.1828 34 152 0.8951 8.9200959548881853E-01
2L_1247769_SNP T C 0.06091 12 185 0.611 6.0622517526606390E-01
2L_1247771_SNP C G 0.4754 87 96 0.4003 3.8383273763493653E-01
2L_1247893_SNP T A 0.0829 16 177 0.5679 5.6035130938786626E-01
2L_1247973_SNP G T 0.3405 63 122 0.8569 8.5402676812182132E-01
2L_1248021_SNP T C 0.3497 64 119 0.714 7.0419812239028978E-01
2L_1248047_SNP T C 0.2826 52 132 0.8152 8.1230611516903140E-01
2L_1248065_SNP C T 0.2935 54 130 0.5214 5.0828593971065095E-01
2L_1248176_SNP A C 0.1257 24 167 0.3956 3.8844614019272250E-01
2L_1248209_DEL T TTCCCCG 0.15 27 153 0.718 7.0894412349359559E-01
2L_1248379_MNP AACG GTTC 0.1937 37 154 0.598 5.9093853117068407E-01
2L_1248403_SNP T A 0.3622 67 118 0.9565 9.5519937426624968E-01
2L_1248494_SNP C A 0.05376 10 176 0.4089 4.0609367781476979E-01
2L_1248496_SNP C T 0.06952 13 174 0.2097 2.0796203143026470E-01
2L_1248503_SNP T G 0.09375 18 174 0.7786 7.7818189709568508E-01
2L_1248513_SNP C A 0.4536 83 100 0.2747 2.6808687877108239E-01
2L_1248516_SNP G C 0.1026 20 175 0.6193 6.1528473210028289E-01
2L_1248559_SNP G C 0.3189 59 126 0.8019 7.9620547688808696E-01
2L_1248563_SNP C T 0.2713 51 137 0.3276 3.1500379455157013E-01
2L_1248714_SNP T C 0.08989 16 162 0.4543 4.4398762921678003E-01
2L_1248844_SNP A G 0.06077 11 170 0.411 4.0791039271222973E-01
2L_1248874_SNP T G 0.07216 14 180 0.6446 6.4231567850188442E-01
2L_1248996_SNP T G 0.1638 29 148 0.9896 9.8965473717461006E-01
2L_1249033_SNP G A 0.4333 78 102 0.4391 4.3242688252359684E-01
2L_1249114_SNP G A 0.1198 23 169 0.9309 9.2917252264581229E-01
2L_1249195_SNP A G 0.4919 91 94 0.5847 5.7390663321611535E-01
2L_1249217_SNP T G 0.453 82 99 0.5497 5.4418527269665651E-01
2L_1249232_SNP G C 0.07368 14 176 0.4396 4.2950025653991941E-01
2L_1249340_SNP A G 0.4486 83 102 0.1034 9.4671952185675368E-02
2L_1249350_SNP A G 0.4894 92 96 0.1614 1.5396180544564664E-01
2L_1249361_SNP C A 0.2656 51 141 0.1398 1.3160456554605515E-01
2L_1249370_SNP G C 0.1399 27 166 0.9154 9.1483940616172699E-01
2L_1249409_INS T TCT 0.2404 44 139 0.1555 1.5316598008241322E-01
2L_1249422_SNP G T 0.3444 62 118 0.6116 6.0978604490805477E-01
2L_1249423_SNP A T 0.1929 38 159 0.1203 1.1548977820687956E-01
2L_1249428_SNP A G 0.2353 44 143 0.9417 9.4028091607375641E-01
2L_1249468_SNP A G 0.3825 70 113 0.3606 3.5660307442119088E-01
2L_1249498_SNP T A 0.2618 50 141 0.2146 2.0789357334057845E-01
2L_1249661_SNP C G 0.1546 30 164 0.1879 1.8007358181725530E-01
2L_1249665_SNP A T 0.07812 15 177 0.794 7.9022611447028679E-01
2L_1249666_SNP G A 0.1451 28 165 0.1727 1.7048564788406317E-01
2L_1249673_SNP C A 0.2011 38 151 0.2688 2.5594772390120368E-01
2L_1249686_SNP T C 0.2694 52 141 0.9762 9.7575256332512339E-01
2L_1249727_SNP T C 0.2434 46 143 0.7538 7.4967790726228367E-01
2L_1249901_SNP G A 0.1053 20 170 0.5997 5.9701662790112053E-01
2L_1249926_SNP T C 0.07812 15 177 0.7925 7.9265232720322265E-01
2L_1249966_SNP A C 0.09551 17 161 0.5297 5.2287188382143934E-01
2L_1249967_SNP A G 0.1056 19 161 0.3551 3.4579338022235173E-01
2L_1249978_SNP A C 0.209 37 140 0.3439 3.2904105473894496E-01
2L_1249983_SNP G A 0.05528 11 188 0.1791 1.7533833897072981E-01
2L_1249987_SNP A G 0.3642 63 110 0.6152 6.0409582546311635E-01
2L_1249993_DEL G GT 0.05528 11 188 0.1791 1.7533833897072981E-01
2L_1250112_SNP T C 0.1215 22 159 0.6816 6.8337068121176137E-01
2L_1250129_SNP T C 0.06667 13 182 0.9573 9.5679996516943699E-01
2L_1250145_SNP C A 0.3011 56 130 0.1048 1.0481789689317511E-01
2L_1250224_SNP T C 0.3422 64 123 0.1316 1.3255581940822536E-01
2L_1250302_SNP A T 0.2383 46 147 0.02424 2.1193565324609528E-02
2L_1250320_SNP A G 0.2176 42 151 0.03386 3.0572812698841798E-02
2L_1250332_SNP C A 0.2353 44 143 0.02989 2.6203590787716717E-02
2L_1250369_SNP A C 0.08718 17 178 0.3082 3.0192910367179038E-01
2L_1250416_SNP C T 0.1164 22 167 0.9341 9.3320940806854891E-01
2L_1250418_SNP C T 0.2757 51 134 0.2403 2.2739229232699465E-01
2L_1250517_SNP A G 0.1799 34 155 0.4277 4.2513987955164279E-01
2L_1250778_SNP T G 0.06061 12 186 0.1345 1.3017497577141257E-01
2L_1250900_SNP A G 0.2826 52 132 0.97 9.6941890450402657E-01
2L_1250959_SNP C G 0.09474 18 172 0.2202 2.0717034463370976E-01
2L_1250973_SNP A T 0.09326 18 175 0.9908 9.9068491224797728E-01
2L_1250990_SNP C A 0.1436 26 155 0.3953 3.8149456300456730E-01
2L_1251046_SNP T C 0.06154 12 183 0.3014 2.9323945793144301E-01
2L_1251088_SNP T G 0.4804 86 93 0.9636 9.6225529596441017E-01
2L_1251103_DEL A CTCGATTGGGAGTG 0.3607 66 117 0.6488 6.3993288788107594E-01
2L_1251142_SNP A C 0.1351 25 160 0.2758 2.6395861190819381E-01
2L_1251172_SNP G A 0.1141 21 163 0.5737 5.6767846405327838E-01
2L_1251182_SNP A C 0.4378 81 104 0.8433 8.4530881827427939E-01
2L_1251187_SNP A G 0.05076 10 187 0.2363 2.3109467186215282E-01
2L_1251208_SNP C A 0.4624 86 100 0.5138 5.0487187253683763E-01
2L_1251384_SNP T C 0.3514 65 120 0.1719 1.6303783550685524E-01
2L_1251391_SNP T G 0.1596 30 158 0.792 7.8661655555694709E-01
2L_1251496_SNP A G 0.06091 12 185 0.9593 9.5887630875505203E-01
2L_1251506_SNP G A 0.06452 12 174 0.04707 4.3895167655559286E-02
2L_1251553_SNP T C 0.1958 37 152 0.8433 8.3919508723276359E-01
2L_1251595_SNP C G 0.05208 10 182 0.9843 9.8403264439499716E-01
2L_1251629_SNP T C 0.2105 40 150 0.7939 7.8971250833047402E-01
2L_1251632_SNP A C 0.4022 72 107 0.9564 9.5474700132097989E-01
2L_1251649_SNP C T 0.4372 80 103 0.7404 7.3767488252601043E-01
2L_1251671_SNP G A 0.06154 12 183 0.4075 4.0051339295714117E-01
2L_1251737_SNP T G 0.4514 79 96 0.3131 2.9864390762422743E-01
2L_1251755_DEL T TT 0.05114 9 167 0.3482 3.2906533850353026E-01
2L_1251768_SNP A G 0.4716 83 93 0.5141 5.0524536840706802E-01
2L_1251791_DEL TTGCT T 0.4353 74 96 0.2814 2.6161798375911860E-01
2L_1251854_SNP A G 0.05 10 190 0.2605 2.5751665094772191E-01
2L_1251860_SNP A G 0.05025 10 189 0.2644 2.6039610294373206E-01
2L_1251969_SNP T G 0.2368 45 145 0.872 8.6883352434236838E-01
2L_1252026_SNP C G 0.3155 59 128 0.8634 8.6758492721100178E-01
2L_1252043_SNP A C 0.1466 28 163 0.8325 8.3132803172330449E-01
2L_1252050_SNP T A 0.3946 73 112 0.6008 5.8788085283183766E-01
2L_1252056_SNP G A 0.2222 42 147 0.7593 7.6143639075148473E-01
2L_1252075_SNP G A 0.2211 42 148 0.8546 8.5148087505490722E-01
2L_1252198_SNP C G 0.08718 17 178 0.132 1.2585305010351278E-01
2L_1252215_SNP A T 0.07772 15 178 0.2511 2.4304806017739145E-01
2L_1252221_SNP A G 0.3859 71 113 0.1537 1.4370583750800014E-01
2L_1252445_SNP C T 0.3526 67 123 0.2184 2.1014600810218698E-01
2L_1252448_SNP G C 0.349 67 125 0.2479 2.4255978906251208E-01
2L_1252455_SNP A G 0.1623 31 160 0.3347 3.2838186228230259E-01
2L_1252458_SNP G A 0.4785 89 97 0.5342 5.2222760591064721E-01
2L_1252550_SNP T G 0.1823 35 157 0.9815 9.8103618110086344E-01
2L_1252551_SNP C A 0.1856 36 158 0.9424 9.4125167077231775E-01
2L_1252650_SNP G T 0.06701 13 181 0.4901 4.8737005206603612E-01
2L_1252697_SNP T A 0.4946 91 93 0.2294 2.2569716580677679E-01
2L_1252764_SNP C T 0.3405 63 122 0.6843 6.7690067520378239E-01
2L_1252779_SNP T C 0.134 26 168 0.1454 1.4030052370129409E-01
2L_1252803_SNP A C 0.1959 38 156 0.7081 7.0262898848185906E-01
2L_1252875_SNP A G 0.1649 31 157 0.8002 7.9453804619580914E-01
2L_1252878_SNP C T 0.06701 13 181 0.4901 4.8737005206603612E-01
2L_1252893_SNP G A 0.3913 72 112 0.393 3.7265534884992790E-01
2L_1252896_SNP T C 0.07254 14 179 0.0604 5.6520223622859439E-02
2L_1252969_SNP A G 0.1713 31 150 0.2988 2.8234393542916703E-01
2L_1252985_SNP T C 0.1604 30 157 0.3253 3.1408750118836515E-01
2L_1253038_SNP C T 0.2263 43 147 0.7596 7.5485628866876553E-01
2L_1253068_SNP T G 0.1005 19 170 0.9097 9.0822945766495600E-01
2L_1253069_SNP C T 0.234 44 144 0.672 6.6454046973455805E-01
2L_1253161_SNP G T 0.199 38 153 0.9613 9.6030487754347682E-01
2L_1253186_SNP G T 0.1885 36 155 0.8647 8.6216199784658731E-01
2L_1253225_DEL T TT 0.339 60 117 0.4617 4.4636407228948083E-01
2L_1253228_DEL G GG 0.1676 31 154 0.7227 7.1369386234111720E-01
2L_1253246_SNP T C 0.2727 51 136 0.169 1.5768348680437783E-01
2L_1253358_SNP A C 0.2021 38 150 0.6985 6.8961511075684900E-01
2L_1253367_DEL T TAACACTT 0.06701 13 181 0.07841 7.2877091456813883E-02
2L_1253428_SNP A G 0.1568 29 156 0.533 5.2342857282029698E-01
2L_1253443_SNP A C 0.1421 26 157 0.3911 3.7893982584579333E-01
2L_1253518_SNP G A 0.4432 78 98 0.3984 3.9103668399721925E-01
2L_1253532_SNP C G 0.2022 37 146 0.7477 7.4445577218563463E-01
2L_1253623_SNP C T 0.2054 38 147 0.1953 1.8414509503952414E-01
2L_1253628_SNP T C 0.08556 16 171 0.7177 7.1150400148538773E-01
2L_1253629_SNP T C 0.05263 10 180 0.198 1.9718584278944595E-01
2L_1253636_SNP A G 0.08889 16 164 0.05757 8.0818925696288721E-02
2L_1253643_SNP C T 0.05699 11 182 0.4437 4.3591426556352253E-01
2L_1253679_SNP T G 0.2253 41 141 0.8005 7.9611870877531465E-01
2L_1253726_SNP T C 0.2935 54 130 0.8959 8.9495464010834047E-01
2L_1253740_SNP G C 0.07895 15 175 0.0769 7.0826310837626999E-02
2L_1253806_SNP A G 0.288 53 131 0.7675 7.6347384258089745E-01
2L_1253811_SNP G C 0.1323 25 164 0.8205 8.1735254384440725E-01
2L_1253814_SNP T A 0.2873 52 129 0.7965 7.9297625862957322E-01
2L_1253835_SNP T C 0.3918 67 104 0.5659 5.5144578788260201E-01
2L_1253852_SNP A G 0.0625 12 180 0.5432 5.3559239160756300E-01
2L_1253864_SNP T C 0.3825 70 113 0.4365 4.2381984989136234E-01
2L_1253903_SNP T G 0.09184 18 178 0.7711 7.6832553021333883E-01
2L_1254048_SNP C T 0.4693 84 95 0.9952 9.9501774187736003E-01
2L_1254049_SNP A T 0.2174 40 144 0.05314 4.6123390818370566E-02
2L_1254051_SNP A C 0.1978 36 146 0.1633 1.5684366449344611E-01
2L_1254128_SNP A C 0.05319 10 178 0.6058 6.1477974672083979E-01
2L_1254205_SNP T G 0.07179 14 181 0.5697 5.6285825921729238E-01
2L_1254236_SNP C G 0.4199 76 105 0.03369 2.8485357102451116E-02
2L_1254256_SNP G T 0.1354 26 166 0.2227 2.2006690143715280E-01
2L_1254283_SNP G T 0.1466 28 163 0.1376 1.3454027379352274E-01
2L_1254285_SNP A G 0.2147 41 150 0.893 8.9026014661786002E-01
2L_1254309_SNP G A 0.2626 47 132 0.8562 8.5060424353331288E-01
2L_1254340_SNP A C 0.1649 31 157 0.8227 8.1944715569846294E-01
2L_1254377_SNP A G 0.3743 67 112 0.04635 3.9736539299439259E-02
2L_1254405_SNP G A 0.2514 46 137 0.04766 4.0920181976527185E-02
2L_1254436_SNP A G 0.2595 48 137 0.03863 3.3503658655303442E-02
2L_1254509_SNP C G 0.05789 11 179 0.6695 6.6327857413164226E-01
2L_1254549_SNP T A 0.09694 19 177 0.2348 2.2864912465133025E-01
2L_1254595_SNP A G 0.4451 81 101 0.5901 5.7966767711964162E-01
2L_1254643_SNP T G 0.2947 56 134 0.6044 5.9898338321536060E-01
2L_1254647_SNP T C 0.05641 11 184 0.4674 4.5972607940195442E-01
2L_1254677_INS GTGAGTG G 0.175 28 132 0.8458 8.3784512334004269E-01
2L_1254744_SNP T C 0.1675 32 159 0.8427 8.4010874981806150E-01
2L_1254817_SNP G T 0.3037 58 133 0.5441 5.3711483328892418E-01
2L_1254818_SNP A T 0.2888 54 133 0.4537 4.4260393843236889E-01
2L_1254866_SNP T G 0.2688 50 136 0.4788 4.6803435535658278E-01
2L_1254884_SNP A G 0.07732 15 179 0.6544 6.5208179465797766E-01
2L_1255146_SNP G A 0.07812 15 177 0.5366 5.3422374392344030E-01
2L_1255150_SNP T C 0.0582 11 178 0.5028 4.9668399884825976E-01
2L_1255193_SNP T A 0.05914 11 175 0.08327 7.9107618718860462E-02
2L_1255227_SNP A G 0.3568 66 119 0.3006 2.9044691703094594E-01
2L_1255241_SNP C T 0.3602 67 119 0.2428 2.3295056859083285E-01
2L_1255299_SNP T C 0.4677 87 99 0.4829 4.7323362465992447E-01
2L_1255308_SNP T C 0.4253 74 100 0.6113 5.9771354201401183E-01
2L_1255319_SNP A G 0.1804 35 159 0.2065 1.9843712928023749E-01
2L_1255400_SNP C T 0.3568 66 119 0.7931 7.8987171804957379E-01
2L_1255459_SNP C G 0.2 38 152 0.4217 4.0959133553979121E-01
2L_1255506_SNP A G 0.07216 14 180 0.7396 7.3629890054394997E-01
2L_1255507_SNP A G 0.3298 62 126 0.1621 1.5241333147587499E-01
2L_1255512_SNP G C 0.2394 45 143 0.1048 9.9835238747012833E-02
2L_1255541_SNP T C 0.07143 14 182 0.1977 1.9136241679724819E-01
2L_1255575_SNP C G 0.151 29 163 0.3781 3.7425338774630812E-01
2L_1255590_SNP C T 0.3946 73 112 0.9656 9.6555342329644034E-01
2L_1255667_SNP A C 0.07527 14 172 0.09536 8.7793396709221372E-02
2L_1255669_SNP A T 0.07979 15 173 0.09755 9.1345548249528119E-02
2L_1255681_SNP C G 0.07937 15 174 0.09797 9.2564938240929595E-02
2L_1255711_SNP T A 0.2947 56 134 0.8704 8.6835098335525907E-01
2L_1255712_SNP C G 0.2926 55 133 0.8625 8.6020024362462844E-01
2L_1255768_SNP A G 0.05025 10 189 0.1768 1.7816397917375870E-01
2L_1255807_SNP T A 0.08718 17 178 0.7614 7.6244732405072835E-01
2L_1255845_SNP T A 0.09091 17 170 0.0769 7.1154330851077488E-02
2L_1255894_SNP T C 0.2772 51 133 0.05603 5.4037745100772611E-02
2L_1255939_SNP A G 0.2872 54 134 0.09534 8.7282127259007969E-02
2L_1255953_SNP A G 0.4696 85 96 0.5777 5.6653523734304578E-01
2L_1255983_SNP A C 0.2299 43 144 0.1402 1.3014323626480262E-01
2L_1255984_SNP G C 0.2287 43 145 0.0747 6.6690430063775064E-02
2L_1256011_SNP T G 0.2021 38 150 0.7983 7.9764468826844248E-01
2L_1256013_SNP A T 0.489 89 93 0.4291 4.1585578657470734E-01
2L_1256037_SNP A T 0.413 76 108 0.09634 8.5803845002624057E-02
2L_1256064_INS GG G 0.2796 52 134 0.4922 4.9403103563187400E-01
2L_1256075_SNP T G 0.05102 10 186 0.3346 3.2811670017388139E-01
2L_1256077_DEL T TATAAAATT 0.05128 10 185 0.3398 3.3247821109633435E-01
2L_1256082_SNP C A 0.4566 79 94 0.7819 7.7233435269903383E-01
2L_1256090_INS ATAATA A 0.4301 80 106 0.7877 7.8362892927695704E-01
2L_1256094_SNP C T 0.4239 78 106 0.8527 8.4899043806245089E-01
2L_1256098_SNP G T 0.05128 10 185 0.3361 3.2835561866048202E-01
2L_1256108_SNP A G 0.1865 36 157 0.6703 6.6782789640443052E-01
2L_1256115_SNP A C 0.2074 39 149 0.3676 3.5847476728831928E-01
2L_1256119_SNP A G 0.05155 10 184 0.3316 3.2296765040681141E-01
2L_1256124_SNP T A 0.05128 10 185 0.3287 3.2169125960261202E-01
2L_1256125_SNP T C 0.05102 10 186 0.3346 3.2811670017388139E-01
2L_1256144_SNP T C 0.05102 10 186 0.3346 3.2811670017388139E-01
2L_1256155_SNP G A 0.2406 45 142 0.6215 6.1629688620021172E-01
2L_1256159_SNP C T 0.4839 90 96 0.3622 3.5034432870977983E-01
2L_1256312_SNP A G 0.2337 43 141 0.3379 3.1826926284533308E-01
2L_1256429_SNP T C 0.05128 10 185 0.8088 8.0822321857258839E-01
2L_1256556_SNP T C 0.2582 47 135 0.7741 7.6902491608302970E-01
2L_1256580_SNP G C 0.266 50 138 0.4354 4.2930062199452235E-01
2L_1256627_SNP T C 0.3191 60 128 0.79 7.8618033025742040E-01
2L_1256667_SNP A G 0.1361 26 165 0.7404 7.3945495838428621E-01
2L_1256770_SNP C T 0.4859 86 91 0.5252 5.0773411728429785E-01
2L_1256771_SNP A C 0.4746 84 93 0.6642 6.5075029527296557E-01
2L_1256778_SNP T C 0.4751 86 95 0.7472 7.3912197571907878E-01
2L_1256794_SNP C T 0.4451 77 96 0.5961 5.8205883228352606E-01
2L_1256984_SNP C T 0.3862 73 116 0.112 1.0239272848739356E-01
2L_1257106_SNP A G 0.3764 67 111 0.382 3.7057982205473250E-01
2L_1257162_SNP G C 0.1452 27 159 0.3181 3.1062101188037350E-01
2L_1257179_SNP T G 0.221 40 141 0.5451 5.3475688944792554E-01
2L_1257378_SNP G T 0.1568 29 156 0.2336 2.2497022368229147E-01
2L_1257393_SNP T C 0.06736 13 180 0.9339 9.3247714486814559E-01
2L_1257416_SNP A G 0.3081 57 128 0.5177 5.0875343536141060E-01
2L_1257420_SNP G A 0.2426 41 128 0.5718 5.5251931647065655E-01
2L_1257447_SNP G A 0.2487 47 142 0.4414 4.3533791800633959E-01
2L_1257479_INS CC C 0.4066 74 108 0.3232 3.0591099389293930E-01
2L_1257539_SNP A C 0.05319 10 178 0.7086 7.0262531747715951E-01
2L_1257554_SNP C T 0.05319 10 178 0.7086 7.0262531747715951E-01
2L_1257563_SNP G A 0.07027 13 172 0.5228 5.2070273238367726E-01
2L_1257624_SNP A T 0.2162 40 145 0.5302 5.2765633899937048E-01
2L_1257673_SNP A T 0.3439 65 124 0.2661 2.5278811940003931E-01
2L_1257684_SNP T A 0.3474 66 124 0.3747 3.6386144294783418E-01
2L_1257693_SNP A T 0.418 79 110 0.3612 3.5392232130973322E-01
2L_1257716_SNP T C 0.05155 10 184 0.2205 2.1371549880695395E-01
2L_1257839_SNP T C 0.266 50 138 0.04053 3.6572282128459886E-02
2L_1257877_SNP A C 0.2012 34 135 0.1566 1.4074047299012393E-01
2L_1257925_SNP A T 0.2565 49 142 0.3749 3.6424887689510244E-01
2L_1257976_SNP A G 0.101 20 178 0.3163 3.1247288106329885E-01
2L_1257991_SNP T C 0.1055 21 178 0.2483 2.4498721306335125E-01
2L_1258008_SNP G A 0.2368 45 145 0.6439 6.3459404733958946E-01
2L_1258110_SNP G C 0.1406 27 165 0.4691 4.6377399614324821E-01
2L_1258150_SNP C A 0.2353 44 143 0.1774 1.6558164491837102E-01
2L_1258168_SNP G A 0.1897 37 158 0.3073 2.9891811675079250E-01
2L_1258174_SNP A G 0.05102 10 186 0.3469 3.4949663455815994E-01
2L_1258257_SNP T C 0.0603 12 187 0.9889 9.8885393378488962E-01
2L_1258532_SNP A T 0.2067 37 142 0.7514 7.5315828019722897E-01
2L_1258662_SNP A G 0.246 46 141 0.7046 7.0323637424497099E-01
2L_1258673_SNP T C 0.1134 22 172 0.4033 4.0466273666342978E-01
2L_1258683_SNP A C 0.06522 12 172 0.748 7.4406483134672297E-01
2L_1258689_SNP G A 0.1649 31 157 0.2076 2.0620619458916645E-01
2L_1258717_SNP G A 0.3743 67 112 0.06822 5.7791557994053236E-02
2L_1258757_SNP C T 0.3621 63 111 0.03458 2.8453767542746526E-02
2L_1258801_SNP A G 0.07407 14 175 0.226 2.1841438595706497E-01
2L_1258804_SNP A G 0.1026 20 175 0.3558 3.4984331943322367E-01
2L_1258851_SNP G T 0.3989 73 110 0.3154 2.9575418374766893E-01
2L_1258868_SNP G C 0.05102 10 186 0.5714 5.6635966156764872E-01
2L_1258894_SNP T C 0.1649 31 157 0.1132 1.0371625915286165E-01
2L_1258919_SNP C T 0.1344 25 161 0.7292 7.2292615113761660E-01
2L_1258932_SNP A T 0.4246 76 103 0.09662 8.4047415667854786E-02
2L_1258977_SNP A G 0.05076 10 187 0.9057 9.0454276417660207E-01
2L_1259004_SNP A G 0.3239 57 119 0.3962 3.8087440178157028E-01
2L_1259037_SNP C G 0.06186 12 182 0.6764 6.7210683840581509E-01
2L_1259040_SNP G C 0.1824 31 139 0.6154 5.9915985050151266E-01
2L_1259121_SNP T C 0.2926 55 133 0.3342 3.2342342235169730E-01
2L_1259141_SNP C T 0.2094 40 151 0.2282 2.2200127914867318E-01
2L_1259158_SNP C G 0.203 40 157 0.2768 2.7061804940312373E-01
2L_1259164_SNP A G 0.288 53 131 0.4445 4.3254389275534388E-01
2L_1259225_SNP G T 0.2381 45 144 0.9962 9.9607591502888670E-01
2L_1259299_SNP T G 0.3514 65 120 0.2313 2.1637202863302107E-01
2L_1259352_SNP G C 0.2275 43 146 0.2425 2.3478027628352183E-01
2L_1259496_SNP A G 0.1257 24 167 0.004615 4.5227435189131590E-03
2L_1259504_SNP G T 0.4944 89 91 0.3845 3.7356483752524072E-01
2L_1259531_DEL T TTCCCTC 0.08673 17 179 0.9163 9.1538781217504372E-01
2L_1259539_SNP C T 0.06633 13 183 0.5638 5.6517875811717211E-01
2L_1259540_INS GTGTGGGAATG A 0.09137 18 179 0.8391 8.3688842019477838E-01
2L_1259568_SNP T A 0.2802 51 131 0.0596 5.8436932731069452E-02
2L_1259578_DEL A AA 0.4573 75 89 0.0657 5.7564454184178056E-02
2L_1259649_SNP A G 0.2568 47 136 0.5479 5.3730961326700166E-01
2L_1259739_SNP A G 0.1158 22 168 0.2834 2.7323761819811632E-01
2L_1259746_SNP C G 0.06633 13 183 0.09272 8.7785665409645275E-02
2L_1259771_INS AAAGGA A 0.2543 44 129 0.5455 5.2701259020281976E-01
2L_1259867_SNP C A 0.05102 10 186 0.329 3.2307857290328723E-01
2L_1259878_SNP A G 0.1728 33 158 0.03026 2.7855198981187310E-02
2L_1259911_SNP C G 0.2043 38 148 0.2317 2.1727041100254363E-01
2L_1259917_SNP C T 0.09424 18 173 0.005216 4.3752181807651816E-03
2L_1259952_INS GC T 0.05263 10 180 0.6285 6.2342532043162313E-01
2L_1259974_SNP A C 0.05882 11 176 0.1015 9.9119899036018144E-02
2L_1259975_SNP C A 0.05914 11 175 0.1016 9.8305373494434467E-02
2L_1259982_SNP A T 0.0567 11 183 0.8674 8.6529096697745755E-01
2L_1260018_SNP A T 0.1554 30 163 0.936 9.3453122677196843E-01
2L_1260116_SNP G T 0.2747 50 132 0.1799 1.7223319212352051E-01
2L_1260244_SNP T C 0.4317 79 104 0.4453 4.3377518612569455E-01
2L_1260275_SNP C G 0.09184 18 178 0.7715 7.6820728556774043E-01
2L_1260330_SNP G C 0.4457 82 102 0.4663 4.5570599940331580E-01
2L_1260349_SNP G A 0.08163 16 180 0.7704 7.6715826110251961E-01
2L_1260531_SNP T C 0.4326 77 101 0.6947 6.8089794704164142E-01
2L_1260537_SNP T C 0.05699 11 182 0.3183 3.1235298883304896E-01
2L_1260540_SNP T C 0.1632 31 159 0.1805 1.7288638281337831E-01
2L_1260544_SNP G T 0.4278 80 107 0.1802 1.6614816820278311E-01
2L_1260613_SNP C G 0.1088 21 172 0.1597 1.5098551866591114E-01
2L_1260701_SNP G A 0.1158 22 168 0.8732 8.7189131987259794E-01
2L_1260717_SNP C A 0.2181 41 147 0.0001481 1.9306110778036491E-04
2L_1260863_SNP A T 0.09231 18 177 0.9141 9.1346679840349121E-01
2L_1260867_SNP C A 0.1269 25 172 0.5777 5.7277512665546615E-01
2L_1260875_SNP G A 0.08108 15 170 0.8014 7.9639151267392561E-01
2L_1260917_INS AA A 0.09239 17 167 0.3504 3.3365758372906840E-01
2L_1260939_SNP G C 0.2434 46 143 0.2333 2.3154794933278600E-01
2L_1261018_SNP G A 0.1568 29 156 0.3972 3.8307153321574838E-01
2L_1261048_SNP T A 0.1164 22 167 0.628 6.2088094013919559E-01
2L_1261050_SNP A T 0.1164 22 167 0.628 6.2088094013919559E-01
2L_1261052_SNP C G 0.05076 10 187 0.0695 6.5884962049847548E-02
2L_1261059_SNP A T 0.1398 26 160 0.4725 4.5991773892609600E-01
2L_1261069_SNP C A 0.1489 28 160 0.5329 5.2338003135705313E-01
2L_1261079_SNP A T 0.1497 28 159 0.5196 5.0921446975342488E-01
2L_1261100_SNP C A 0.4382 78 100 0.1171 1.0148491088660683E-01
2L_1261104_SNP A T 0.442 80 101 0.1262 1.1373895100762088E-01
2L_1261108_SNP A G 0.4444 80 100 0.0735 6.5686871225678664E-02
2L_1261121_SNP T G 0.4246 76 103 0.07109 6.2435634640702113E-02
2L_1261132_SNP T C 0.4754 87 96 0.1005 9.0884032528940173E-02
2L_1261143_SNP G A 0.4432 82 103 0.1055 9.5431098146485427E-02
2L_1261149_DEL A AC 0.117 22 166 0.5826 5.7313554298004743E-01
2L_1261178_SNP C G 0.1913 35 148 0.3605 3.4280525135253737E-01
2L_1261180_SNP C T 0.3656 68 118 0.3282 3.1458121712377463E-01
2L_1261182_DEL C CGGATGCTGCATTCGTTAGTTTTTAGGCAT 0.3548 66 120 0.2444 2.3509409693008343E-01
2L_1261231_SNP G A 0.3978 74 112 0.4472 4.4531163257811679E-01
2L_1261241_SNP A G 0.1323 25 164 0.4059 3.9578217117689429E-01
2L_1261258_SNP A G 0.1152 22 169 0.6434 6.3796861993990905E-01
2L_1261321_SNP T C 0.1111 21 168 0.7053 6.9951120108596787E-01
2L_1261322_SNP G C 0.4837 89 95 0.813 8.1663570452239054E-01
2L_1261324_SNP T A 0.3684 70 120 0.0765 7.1152339990006919E-02
2L_1261357_DEL A AAA 0.06701 13 181 0.7503 7.5228356981330902E-01
2L_1261435_SNP T C 0.1117 21 167 0.7179 7.1190708069277941E-01
2L_1261440_SNP T C 0.4457 82 102 0.1902 1.7643968093822027E-01
2L_1261570_SNP C T 0.4551 81 97 0.1503 1.4018419800448101E-01
2L_1261571_SNP C G 0.4607 82 96 0.1879 1.7191623780714516E-01
2L_1261584_INS CTCATC C 0.1823 33 148 0.1679 1.6119617516253404E-01
2L_1261603_INS TTCAT T 0.1813 31 140 0.2955 2.7804800498446047E-01
2L_1261623_SNP A G 0.0603 12 187 0.2616 2.5746167944824094E-01
2L_1261662_SNP C G 0.2527 46 136 0.6453 6.3322292205019448E-01
2L_1261691_SNP T C 0.369 69 118 0.07424 6.6145254998190711E-02
2L_1261845_SNP T C 0.08718 17 178 0.9486 9.4765995844318440E-01
2L_1261849_SNP G T 0.09231 18 177 0.6407 6.3523095934603169E-01
2L_1261851_SNP G T 0.1979 37 150 0.02305 2.1011319485159531E-02
2L_1261894_SNP T A 0.2579 49 141 0.9309 9.2993512474559248E-01
2L_1261901_DEL G GTTTCCAGGG 0.08649 16 169 0.9793 9.7896550009865013E-01
2L_1261969_SNP G A 0.4096 77 111 0.819 8.1468158875024899E-01
2L_1261971_SNP A T 0.07071 14 184 0.8912 8.9022236223690443E-01
2L_1261977_SNP A G 0.07292 14 178 0.9635 9.6301270827035135E-01
2L_1262006_SNP A G 0.1466 28 163 0.7312 7.2632299478798590E-01
2L_1262014_SNP C T 0.1526 29 161 0.8917 8.9060605211187660E-01
2L_1262016_DEL C CT 0.1598 31 163 0.7916 7.8933335184966058E-01
2L_1262036_DEL T TT 0.1237 23 163 0.5975 5.9060513478786913E-01
2L_1262111_SNP G T 0.06599 13 184 0.9316 9.3076149203073855E-01
2L_1262134_SNP T C 0.3262 61 126 0.9837 9.8347276664719319E-01
2L_1262163_SNP T A 0.07653 15 181 0.6959 6.9175307610012027E-01
2L_1262197_DEL A ACCAA 0.3179 55 118 0.2272 2.1091930019297855E-01
2L_1262226_SNP T G 0.2865 53 132 0.1595 1.5476166279390668E-01
2L_1262261_SNP T C 0.05076 10 187 0.4492 4.4399774520791280E-01
2L_1262271_SNP A G 0.08205 16 179 0.6237 6.1842090431463914E-01
2L_1262411_DEL T AGTGTTTAAGGAAGGGA 0.0829 16 177 0.8726 8.7043362420364989E-01
2L_1262417_SNP T A 0.1754 30 141 0.07946 6.6788703498672136E-02
2L_1262435_SNP G A 0.06122 12 184 0.92 9.1898213923689165E-01
2L_1262691_SNP C T 0.1117 22 175 0.3356 3.3120430705243042E-01
2L_1262702_SNP A T 0.373 69 116 0.1928 1.8136374182309323E-01
2L_1262712_SNP G C 0.08205 16 179 0.2693 2.6344650963481575E-01
2L_1262717_SNP G A 0.2742 51 135 0.1353 1.2893258533955376E-01
2L_1262732_SNP G A 0.3607 66 117 0.1792 1.6806528006882793E-01
2L_1263017_SNP T C 0.05076 10 187 0.7816 7.7966041839727196E-01
2L_1263045_SNP T C 0.06091 12 185 0.6304 6.2616576516830769E-01
2L_1263161_SNP C T 0.2983 54 127 0.837 8.3212421712914841E-01
2L_1263299_SNP T A 0.08763 17 177 0.02204 1.9739270841135980E-02
2L_1263306_SNP T C 0.4 74 111 0.1433 1.3230019608733867E-01
2L_1263362_SNP T C 0.2684 51 139 0.006782 5.4930461466947151E-03
2L_1263435_SNP T C 0.08205 16 179 0.117 1.1288836811827008E-01
2L_1263464_SNP A T 0.1295 25 168 0.9097 9.0801150901419025E-01
2L_1263497_SNP T C 0.4565 84 100 0.007529 5.8169039873974138E-03
2L_1263529_SNP A G 0.08673 17 179 0.04799 4.6732660828041457E-02
2L_1263573_SNP C G 0.3607 66 117 0.318 3.0142333434398949E-01
2L_1263590_SNP C T 0.1832 35 156 0.03823 3.5173750052491633E-02
2L_1263609_SNP T C 0.2431 44 137 0.1991 1.8399993999383502E-01
2L_1263610_SNP C A 0.08718 17 178 0.06141 5.7650004021909056E-02
2L_1263705_SNP A G 0.1905 36 153 0.01485 1.3347630052060203E-02
2L_1263942_SNP C T 0.05051 10 188 0.4477 4.4338417207636660E-01
2L_1263989_SNP T C 0.4944 89 91 0.2634 2.5589858413439925E-01
2L_1264062_SNP T C 0.1967 36 147 0.2588 2.5061949263215499E-01
2L_1264118_SNP C T 0.4595 85 100 0.5155 5.0696238828950801E-01
2L_1264130_SNP T C 0.0625 12 180 0.08304 7.8808376332049290E-02
2L_1264177_SNP A G 0.2473 46 140 0.7415 7.4063766000791920E-01
2L_1264284_DEL T TGT 0.08602 16 170 0.007532 5.8068969468052806E-03
2L_1264317_SNP T C 0.05155 10 184 0.334 3.2852937924368708E-01
2L_1264357_SNP C G 0.1458 28 164 0.3932 3.8797215753846437E-01
2L_1264362_SNP G C 0.09794 19 175 0.2273 2.2385909862337761E-01
2L_1264387_SNP T G 0.1444 27 160 0.7547 7.4810104966440794E-01
2L_1264440_SNP A G 0.1443 28 166 0.3695 3.6347513060005487E-01
2L_1264441_SNP T C 0.1487 29 166 0.2608 2.5355397692284343E-01
2L_1264446_SNP C T 0.4946 91 93 0.2797 2.6856822624339372E-01
2L_1264454_SNP C T 0.1813 35 158 0.3952 3.8754957040230908E-01
2L_1264458_SNP C A 0.1895 36 154 0.165 1.5408279335679576E-01
2L_1264466_SNP C T 0.4972 90 91 0.3288 3.1506520243634872E-01
2L_1264471_INS AAATAAAGTTGAAATTTAAG A 0.3539 63 115 0.0818 7.1176224559840615E-02
2L_1264494_SNP A G 0.1466 28 163 0.3659 3.6237589338623499E-01
2L_1264501_SNP A G 0.09744 19 176 0.233 2.2845690027968579E-01
2L_1264507_SNP C A 0.1556 28 152 0.4089 4.0908869198258824E-01
2L_1264510_SNP T C 0.2094 40 151 0.7044 6.9923760611455155E-01
2L_1264533_SNP A T 0.1218 24 173 0.196 1.9109861933728500E-01
2L_1264547_SNP T C 0.3315 61 123 0.7518 7.4372027905302351E-01
2L_1264549_SNP G A 0.1173 23 173 0.1962 1.9017883788295997E-01
2L_1264550_SNP G A 0.1146 22 170 0.5398 5.3486187018901743E-01
2L_1264708_SNP A G 0.4293 79 105 0.2943 2.7767812318716889E-01
2L_1264768_SNP T C 0.06349 12 177 0.1738 1.6552079611374038E-01
2L_1264770_SNP A C 0.06633 13 183 0.2546 2.5279443777101762E-01
2L_1264772_SNP G A 0.2324 43 142 0.8883 8.8631426849059003E-01
2L_1264838_SNP G A 0.4525 81 98 0.5625 5.5713168689668957E-01
2L_1264840_SNP A C 0.09091 17 170 0.8185 8.1784238378156138E-01
2L_1264929_SNP A C 0.06599 13 184 0.8229 8.2080647641228022E-01
2L_1264965_SNP T G 0.1122 22 174 0.3712 3.6429848100110263E-01
2L_1264971_SNP T G 0.06218 12 181 0.3948 3.8407845531539653E-01
2L_1264987_SNP C T 0.08197 15 168 0.9327 9.3112623201716038E-01
2L_1264988_SNP T C 0.1585 29 154 0.4554 4.4247115466870734E-01
2L_1265007_SNP A G 0.1784 33 152 0.4711 4.6550547379241913E-01
2L_1265022_SNP T C 0.4044 74 109 0.2813 2.6277722610149734E-01
2L_1265141_SNP A G 0.09278 18 176 0.03805 3.5278780115790220E-02
2L_1265221_SNP T C 0.1224 24 172 0.2511 2.4575176836801937E-01
2L_1265319_SNP T A 0.2766 52 136 0.1537 1.4676166783187405E-01
2L_1265324_SNP T C 0.07143 14 182 0.9864 9.8618698427308271E-01
2L_1265326_SNP C T 0.2108 39 146 0.5911 5.8190829010182732E-01
2L_1265437_SNP C G 0.06061 12 186 0.1754 1.7079091512415756E-01
2L_1265543_SNP T G 0.1547 28 153 0.6423 6.3078950915970711E-01
2L_1265674_SNP T C 0.1937 37 154 0.8017 7.9714112393561665E-01
2L_1265680_SNP T A 0.3039 55 126 0.3512 3.3571530484756273E-01
2L_1265735_SNP T A 0.2074 39 149 0.3089 3.0566222350385042E-01
2L_1265793_SNP C T 0.113 20 157 0.1527 1.4534023827228260E-01
2L_1265797_SNP C G 0.1073 19 158 0.2148 2.0669492315543470E-01
2L_1265809_SNP A G 0.1087 20 164 0.1286 1.1842235147205427E-01
2L_1265822_SNP A G 0.05641 11 184 0.8705 8.6833765301282817E-01
2L_1265823_SNP C T 0.07104 13 170 0.3742 3.6022667364973626E-01
2L_1265831_SNP C T 0.178 34 157 0.7516 7.4865155031839858E-01
2L_1265833_INS ACCCAACCCAACTATTTTA A 0.08696 16 168 0.1121 1.0231148141069657E-01
2L_1265845_SNP G A 0.1701 33 161 0.4709 4.6694873394089920E-01
2L_1265903_SNP G C 0.3094 56 125 0.176 1.6006412201989706E-01
2L_1265905_SNP G C 0.3094 56 125 0.1733 1.5735835557375066E-01
2L_1266122_SNP G A 0.08377 16 175 0.8232 8.2094033683976186E-01
2L_1266221_SNP T G 0.09948 19 172 0.3773 3.6717538884556189E-01
2L_1266239_SNP G T 0.3684 70 120 0.1064 1.0008119969486717E-01
2L_1266293_SNP G A 0.1399 27 166 0.6296 6.2396664443464067E-01
2L_1266435_SNP T C 0.09596 19 179 0.3497 3.4451574443573951E-01
2L_1266449_DEL T TT 0.1117 21 167 0.09112 1.2393157126990240E-01
2L_1266515_SNP C G 0.09794 19 175 0.6166 6.1012427762910082E-01
2L_1266627_SNP T C 0.3901 71 111 0.7229 7.1394254562604731E-01
2L_1266628_SNP T G 0.09794 19 175 0.6191 6.1234405429616356E-01
2L_1266632_SNP C T 0.164 31 158 0.8097 8.0452620341565106E-01
2L_1266638_SNP T C 0.09694 19 177 0.6284 6.2337660217150725E-01
2L_1266663_SNP C G 0.4348 80 104 0.6805 6.7134927341068407E-01
2L_1266726_SNP G A 0.07653 15 181 0.957 9.5646644390625679E-01
2L_1266831_SNP A G 0.1217 23 166 0.2805 2.6925657824470750E-01
2L_1266892_SNP A G 0.1016 19 168 0.8804 8.7741887781799621E-01
2L_1267111_SNP A C 0.2065 38 146 0.08746 7.9065078399025726E-02
2L_1267152_SNP T G 0.07732 15 179 0.7028 6.9693222862811832E-01
2L_1267167_SNP C T 0.5 92 92 0.01671 1.3432419438762165E-02
2L_1267239_SNP T C 0.07254 14 179 0.2058 1.9567763564452134E-01
2L_1267381_SNP A G 0.4973 92 93 0.8278 8.2253607591995603E-01
2L_1267551_SNP G A 0.1368 26 164 0.5218 5.2219549856338376E-01
2L_1267587_SNP T G 0.1136 20 156 0.3677 3.5187020922117762E-01
2L_1267862_SNP A G 0.371 69 117 0.5459 5.3547272331824414E-01
2L_1267931_SNP C G 0.4536 83 100 0.7507 7.4621854640072249E-01
2L_1267967_SNP A G 0.4402 81 103 0.8773 8.7430427359155771E-01
2L_1267986_SNP A G 0.1031 20 174 0.3627 3.5367799350952200E-01
2L_1268024_SNP T C 0.262 49 138 0.03366 2.9649423556234761E-02
2L_1268111_SNP C T 0.2826 52 132 0.762 7.6041005971868059E-01
2L_1268116_SNP T C 0.2595 48 137 0.8563 8.5636737556834586E-01
2L_1268122_INS AAAAAG A 0.2688 50 136 0.9587 9.5865561324573767E-01
2L_1268131_DEL A AA 0.2802 51 131 0.8346 8.3367412230321036E-01
2L_1268139_SNP T A 0.2842 52 131 0.7078 7.0559742692603855E-01
2L_1268150_SNP A C 0.08081 16 182 0.8253 8.2366497271625294E-01
2L_1268162_SNP T A 0.2951 54 129 0.9355 9.3522519182552100E-01
2L_1268191_SNP C T 0.3315 60 121 0.7821 7.7518049315078597E-01
2L_1268197_SNP G T 0.07107 14 183 0.6675 6.6352715161098896E-01
2L_1268200_SNP A T 0.0567 11 183 0.8939 8.9189596672832594E-01
2L_1268204_INS AA A 0.05759 11 180 0.5045 4.9954900038300765E-01
2L_1268225_SNP G A 0.07576 15 183 0.7344 7.3171059915835612E-01
2L_1268250_SNP G A 0.2022 37 146 0.8323 8.2725469130602391E-01
2L_1268298_SNP C G 0.1946 36 149 0.6195 6.0995830474484158E-01
2L_1268327_SNP T A 0.06599 13 184 0.8129 8.1097965230203806E-01
2L_1268348_SNP T C 0.06186 12 182 0.4687 4.6353416212572374E-01
2L_1268422_INS T TTT 0.2921 52 126 0.544 5.4295052193387050E-01
2L_1268647_SNP G A 0.1323 25 164 0.4878 4.8363148031297065E-01
2L_1268654_SNP T G 0.0973 18 167 0.3711 3.6039890586676260E-01
2L_1268665_SNP G A 0.06417 12 175 0.1134 1.0441018180319761E-01
2L_1268716_SNP C G 0.107 20 167 0.6704 6.6331565370267798E-01
2L_1268742_SNP A G 0.06091 12 185 0.01044 9.7356285836781228E-03
2L_1268782_SNP G A 0.2781 52 135 0.5465 5.3559685783773947E-01
2L_1268794_SNP C T 0.234 44 144 0.6962 6.8831576448760123E-01
2L_1268834_SNP T C 0.1385 27 168 0.99 9.8983238992008837E-01
2L_1268854_SNP A C 0.1378 27 169 0.9171 9.1578796589756561E-01
2L_1268855_SNP A G 0.1333 26 169 0.8409 8.3879564746957413E-01
2L_1268872_SNP T C 0.1543 29 159 0.9171 9.1505943799371070E-01
2L_1268891_SNP A T 0.1327 26 170 0.7014 6.9840470844431524E-01
2L_1268900_SNP T A 0.08421 16 174 0.1635 1.5549017272297194E-01
2L_1268908_SNP T C 0.1582 31 165 0.7901 7.8690300621198350E-01
2L_1268949_SNP T G 0.1935 36 150 0.8216 8.1542765279440244E-01
2L_1268985_SNP A G 0.4946 91 93 0.4629 4.5465860336071096E-01
2L_1269013_DEL C CTC 0.2629 46 129 0.5762 5.5972336516141596E-01
2L_1269037_SNP T C 0.06061 12 186 0.8584 8.5687340123036826E-01
2L_1269059_SNP C A 0.05181 10 183 0.4388 4.3182484589970416E-01
2L_1269114_SNP T C 0.2181 41 147 0.8922 8.9015479144396292E-01
2L_1269123_DEL A AA 0.1353 23 147 0.5587 5.4412507099363794E-01
2L_1269125_SNP G T 0.2717 50 134 0.7287 7.2176173636878160E-01
2L_1269172_SNP T C 0.07035 14 185 0.1914 1.8767845562497165E-01
2L_1269229_SNP G A 0.08673 17 179 0.534 5.2782011499804105E-01
2L_1269346_SNP A G 0.06218 12 181 0.8874 8.8509991144968414E-01
2L_1269417_SNP T C 0.05584 11 186 0.4959 4.9066805477567899E-01
2L_1269544_SNP T G 0.05789 11 179 0.5574 5.4972201794729969E-01
2L_1269566_INS TCAGT T 0.2659 46 127 0.7462 7.3667083961876934E-01
2L_1269568_SNP G C 0.07653 15 181 0.9184 9.1720583034715431E-01
2L_1269575_SNP G T 0.2128 40 148 0.8716 8.6787983535218793E-01
2L_1269654_INS TT T 0.1361 26 165 0.7267 7.2457226787981044E-01
2L_1269662_SNP C A 0.2418 44 138 0.9312 9.3086653040271794E-01
2L_1269667_SNP T G 0.4262 78 105 0.9804 9.7971161319729339E-01
2L_1269700_SNP A G 0.1846 36 159 0.5801 5.7489614291731006E-01
2L_1269722_SNP A G 0.2446 45 139 0.2468 2.3744838595822004E-01
2L_1269723_SNP T C 0.2404 44 139 0.349 3.3923667369978250E-01
2L_1269726_SNP C T 0.1134 22 172 0.2357 2.2827071177300229E-01
2L_1269729_SNP G A 0.1658 32 161 0.7415 7.3841280246824725E-01
2L_1269772_SNP T C 0.05556 11 187 0.3809 3.7556853445483607E-01
2L_1269806_SNP T A 0.05051 10 188 0.2287 2.2409087097072233E-01
2L_1269816_SNP T C 0.05051 10 188 0.4571 4.5242565434774007E-01
2L_1269832_SNP T C 0.1735 34 162 0.601 5.9594451153518491E-01
2L_1269834_SNP C A 0.1719 33 159 0.5728 5.6426102770535369E-01
2L_1269858_SNP T A 0.1538 30 165 0.9049 9.0385369590078823E-01
2L_1269925_SNP C T 0.388 71 112 0.1477 1.3879466409391628E-01
2L_1270012_SNP G C 0.09783 18 166 0.3859 3.7859348797403958E-01
2L_1270077_SNP G C 0.2011 36 143 0.5448 5.2876030559953680E-01
2L_1270087_SNP G C 0.1554 30 163 0.1738 1.6603916699148114E-01
2L_1270090_SNP A G 0.1955 35 144 0.3716 3.5142851649410989E-01
2L_1270097_SNP G A 0.2099 38 143 0.5703 6.0304587240022789E-01
2L_1270100_SNP G A 0.2099 38 143 0.4925 4.7715451611601389E-01
2L_1270266_SNP T C 0.1658 32 161 0.4948 4.8615447982440241E-01
2L_1270321_SNP A G 0.1209 22 160 0.6421 6.3175141641016075E-01
2L_1270340_SNP A C 0.3676 68 117 0.1471 1.3848579064792121E-01
2L_1270362_SNP G A 0.2204 41 145 0.5327 5.2130542632173826E-01
2L_1270375_DEL T TT 0.1022 19 167 0.6245 6.1356867197470466E-01
2L_1270383_SNP A G 0.1283 24 163 0.2861 2.7781674720156280E-01
2L_1270397_SNP T G 0.2182 36 129 0.7459 7.7118475190761215E-01
2L_1270413_DEL ACCC T 0.3757 65 108 0.3257 3.0134925877965091E-01
2L_1270417_SNP G C 0.05612 11 185 0.1377 1.3331694510813763E-01
2L_1270456_SNP A G 0.1579 30 160 0.3325 3.2512430328456809E-01
2L_1270479_SNP T A 0.2526 48 142 0.7821 7.7614401851212467E-01
2L_1270489_SNP A G 0.1685 31 153 0.3343 3.2072610569698701E-01
2L_1270498_SNP G C 0.07538 15 184 0.4238 4.1970859996982779E-01
2L_1270515_SNP A T 0.07071 14 184 0.3055 3.0074539731852779E-01
2L_1270530_SNP A T 0.06061 12 186 0.5526 5.4874264390852656E-01
2L_1270537_SNP T C 0.07143 14 182 0.3104 3.0344390588391668E-01
2L_1270545_SNP A T 0.1204 23 168 0.6754 6.7185835356488732E-01
2L_1270568_SNP T G 0.484 91 97 0.2927 2.8142428173837875E-01
2L_1270572_SNP C T 0.484 91 97 0.378 3.7065991266631104E-01
2L_1270586_SNP A G 0.05528 11 188 0.4299 4.2618350194218724E-01
2L_1270598_SNP A G 0.4971 87 88 0.6536 6.3911375169305473E-01
2L_1270643_SNP A T 0.08629 17 180 0.4801 4.7465427855067033E-01
2L_1270645_SNP C T 0.4033 73 108 0.8358 8.3093473695038667E-01
2L_1270650_SNP C A 0.08163 16 180 0.4076 4.0078989938523335E-01
2L_1270669_SNP A G 0.4011 73 109 0.3563 3.4199916577944378E-01
2L_1270684_SNP G C 0.1913 35 148 0.706 6.9681842166360164E-01
2L_1270685_SNP C G 0.09326 18 175 0.6986 6.9307672285312960E-01
2L_1270738_SNP T C 0.1899 34 145 0.3101 3.0326625110089189E-01
2L_1270743_SNP G A 0.3804 70 114 0.2655 2.5427912240453854E-01
2L_1270750_SNP G C 0.08808 17 176 0.361 3.5393126075961789E-01
2L_1270831_SNP T A 0.3222 58 122 0.2074 1.9189951789718052E-01
2L_1270913_SNP T A 0.3817 71 115 0.7337 7.2720015048712250E-01
2L_1270917_SNP T C 0.467 85 97 0.5736 5.5907167221994924E-01
2L_1270976_SNP G C 0.2995 56 131 0.1243 1.1475718591709816E-01
2L_1271137_SNP G A 0.2865 53 132 0.1567 1.4588093983651640E-01
2L_1271310_INS CAAAACAAAAGCC A 0.1316 25 165 0.2191 2.0692669335013958E-01
2L_1271330_SNP A T 0.06771 13 179 0.1788 1.7169933740133525E-01
2L_1271368_SNP T C 0.1809 34 154 0.8342 8.3267980870858604E-01
2L_1271383_SNP G C 0.07216 14 180 0.3684 3.6253257528537441E-01
2L_1271444_SNP A G 0.1389 25 155 0.2999 2.9434246573780931E-01
2L_1271458_DEL A AA 0.1287 22 149 0.3476 3.3056800559365551E-01
2L_1271483_SNP T C 0.2116 40 149 0.588 5.8205228365514894E-01
2L_1271486_SNP G T 0.07368 14 176 0.6795 6.7250793911528750E-01
2L_1271517_SNP C G 0.1467 27 157 0.1088 1.0538176966591628E-01
2L_1271628_SNP A G 0.1789 34 156 0.9413 9.4031024530789653E-01
2L_1271673_SNP C T 0.2381 45 144 0.8171 8.1347275527646556E-01
2L_1271727_INS TCAAAAGTT T 0.457 85 101 0.8934 8.9071389835406212E-01
2L_1271732_DEL G GAACTAT 0.1582 28 149 0.5974 5.8520820344619340E-01
2L_1271742_SNP G A 0.05946 11 174 0.08154 7.3605389823170594E-02
2L_1271745_SNP A G 0.4348 80 104 0.3642 3.4971245401342010E-01
2L_1271777_SNP T C 0.1484 27 155 0.7513 7.4475859034914127E-01
2L_1271790_SNP G C 0.2073 40 153 0.4783 4.7794066506479960E-01
2L_1271791_SNP C T 0.2194 43 153 0.5752 5.7243008025329256E-01
2L_1271794_SNP T A 0.4044 74 109 0.54 5.2740932961976039E-01
2L_1271798_SNP T A 0.07292 14 178 0.5004 4.9934489842127827E-01
2L_1271829_INS TC T 0.1374 25 157 0.946 9.4490226341935146E-01
2L_1271830_SNP C T 0.2176 42 151 0.4191 4.1896215607576059E-01
2L_1271872_SNP C T 0.06061 12 186 0.1278 1.2845613468101524E-01
2L_1271879_SNP G A 0.3833 69 111 0.8602 8.5600921563374044E-01
2L_1271900_SNP T C 0.1093 20 163 0.5456 5.3455759899280331E-01
2L_1271918_INS TTCCATT T 0.1078 18 149 0.5467 5.2467867954402059E-01
2L_1271968_SNP A C 0.2775 53 138 0.1759 1.7328924068215401E-01
2L_1272025_SNP G C 0.05155 10 184 0.4416 4.3399601526266640E-01
2L_1272090_INS CTTCCCC C 0.1337 25 162 0.3818 3.7300948345731155E-01
2L_1272098_SNP G C 0.1728 33 158 0.8835 8.8494473339659807E-01
2L_1272128_SNP A G 0.05584 11 186 0.5983 6.0810813829272337E-01
2L_1272153_SNP T G 0.2043 38 148 0.7081 7.0509844896947471E-01
2L_1272345_SNP T C 0.06061 12 186 0.7542 7.5150067915619223E-01
2L_1272394_SNP T C 0.05236 10 181 0.1419 1.3793869792712743E-01
2L_1272407_SNP A C 0.0582 11 178 0.08865 8.3420869560527633E-02
2L_1272408_SNP T A 0.0582 11 178 0.08891 8.2842153476240174E-02
2L_1272412_SNP T A 0.2123 38 141 0.8009 7.9414255384532795E-01
2L_1272433_SNP A G 0.06316 12 178 0.07884 7.4642847299790677E-02
2L_1272435_SNP T G 0.06316 12 178 0.07832 7.3942697855582828E-02
2L_1272499_SNP T C 0.09189 17 168 0.4942 4.8362562558941358E-01
2L_1272514_SNP T C 0.07853 15 176 0.3443 3.3683075301829424E-01
2L_1272515_SNP C T 0.09677 18 168 0.6507 6.4280161294729865E-01
2L_1272518_SNP C T 0.08696 16 168 0.5661 5.5461659536318009E-01
2L_1272612_SNP G A 0.1872 35 152 0.9252 9.2383471928127525E-01
2L_1272736_SNP A C 0.05076 10 187 0.7401 7.3664976227511803E-01
2L_1272872_SNP A G 0.1361 26 165 0.7745 7.6941500505151428E-01
2L_1272927_DEL G GTGGCG 0.05128 10 185 0.5157 5.1606303415324994E-01
2L_1272974_SNP A G 0.1146 22 170 0.8368 8.3351071459347126E-01
2L_1272998_SNP C T 0.05236 10 181 0.5339 5.3226492057666086E-01
2L_1273001_SNP G A 0.05236 10 181 0.5339 5.3226492057666086E-01
2L_1273013_SNP A T 0.05612 11 185 0.2151 2.1135219208131140E-01
2L_1273014_INS TTATTCTCCCGAT T 0.05076 10 187 0.5136 5.0891538745364673E-01
2L_1273021_DEL C CGCTG 0.05641 11 184 0.2202 2.1581020837302611E-01
2L_1273028_SNP A G 0.1771 34 158 0.4585 4.5708019902025765E-01
2L_1273038_SNP T C 0.06122 12 184 0.1583 1.5390423643458895E-01
2L_1273058_SNP G T 0.2073 40 153 0.7977 7.9378954770508126E-01
2L_1273078_SNP G A 0.05076 10 187 0.5136 5.0891538745364673E-01
2L_1273113_SNP A G 0.1534 29 160 0.8126 8.0762136342695867E-01
2L_1273210_SNP C T 0.1311 24 159 0.7572 7.4985990205094388E-01
2L_1273273_SNP G A 0.05556 11 187 0.1322 1.3080219913994351E-01
2L_1273305_SNP T C 0.07071 14 184 0.3608 3.5733268591606970E-01
2L_1273519_SNP T C 0.3189 59 126 0.5837 5.7418650232506163E-01
2L_1273520_SNP T C 0.151 29 163 0.3741 3.6496712847110790E-01
2L_1273527_SNP A T 0.3172 59 127 0.4988 4.8783039237876269E-01
2L_1273568_SNP G A 0.3867 70 111 0.4071 3.8920537492145746E-01
2L_1273749_SNP T C 0.3956 72 110 0.1776 1.6212766886750396E-01
2L_1273851_SNP C G 0.2746 53 140 0.5726 5.6754293415535284E-01
2L_1273928_SNP T C 0.2419 45 141 0.2958 2.8824823258483723E-01
2L_1273938_SNP G A 0.328 62 127 0.7954 7.9095724522285771E-01
2L_1273940_SNP C G 0.05128 10 185 0.5546 5.4799756589441118E-01
2L_1273965_DEL A ACTGCTTACATAGATGA 0.08791 16 166 0.4889 4.7744049056735693E-01
2L_1273984_SNP C T 0.3172 59 127 0.2919 2.7867598962991258E-01
2L_1274008_SNP G A 0.1204 23 168 0.2997 2.9451005999311508E-01
2L_1274039_SNP T C 0.08247 16 178 0.8616 8.5896354902512684E-01
2L_1274043_SNP A G 0.08718 17 178 0.8733 8.7120869971872616E-01
2L_1274049_SNP A T 0.4254 77 104 0.5888 5.7798539380688330E-01
2L_1274050_SNP A G 0.08718 17 178 0.8733 8.7120869971872616E-01
2L_1274052_SNP A G 0.1693 32 157 0.4135 4.0363267054475649E-01
2L_1274053_SNP T A 0.1842 35 155 0.2801 2.7118996389519590E-01
2L_1274172_SNP A G 0.1414 27 164 0.9733 9.7293777069651421E-01
2L_1274310_SNP T C 0.06186 12 182 0.7138 7.0939951992052586E-01
2L_1274490_SNP G A 0.05181 10 183 0.09887 9.5139954839893681E-02
2L_1274577_SNP A G 0.05641 11 184 0.8876 8.8552544641312725E-01
2L_1274593_SNP G A 0.2593 49 140 0.9931 9.9313903489824840E-01
2L_1274608_SNP T A 0.05612 11 185 0.006375 5.9377646799323742E-03
2L_1274613_SNP G A 0.2162 40 145 0.165 1.5609878854501280E-01
2L_1274634_SNP T C 0.05556 11 187 0.5299 5.2780992395505999E-01
2L_1274635_SNP A T 0.05102 10 186 0.5446 5.4104525823336824E-01
2L_1274641_SNP T A 0.3966 71 108 0.5947 5.8079270680326289E-01
2L_1274642_SNP T A 0.05556 11 187 0.5299 5.2780992395505999E-01
2L_1274643_SNP A T 0.4396 80 102 0.8541 8.5042502784533136E-01
2L_1274652_SNP A T 0.4121 75 107 0.9678 9.6688506871734159E-01
2L_1274727_INS AATCAAACTGCA A 0.2921 52 126 0.1489 1.3848475764374357E-01
2L_1274730_SNP T C 0.2935 54 130 0.1785 1.7111749204295046E-01
2L_1274791_SNP T C 0.2667 48 132 0.6279 6.1793068141786611E-01
2L_1274792_SNP G A 0.2542 45 132 0.6601 6.4905461269898879E-01
2L_1274817_DEL T TTTTT 0.1359 25 159 0.3922 3.8913789588344960E-01
2L_1274835_SNP T C 0.1935 36 150 0.1497 1.4675898930884357E-01
2L_1274837_SNP A G 0.5 92 92 0.858 8.5512506931437704E-01
2L_1274923_SNP A C 0.3764 67 111 0.3082 2.9763067423630063E-01
2L_1274943_SNP A T 0.3812 69 112 0.587 5.7398904345610280E-01
2L_1274954_SNP G A 0.07576 15 183 0.02706 2.5590412700231185E-02
2L_1274956_SNP G T 0.3102 58 129 0.4836 4.7099372949281182E-01
2L_1275001_SNP A T 0.05641 11 184 0.4727 4.6523833490461053E-01
2L_1275172_SNP G A 0.4462 83 103 0.5321 5.2293225803130872E-01
2L_1275208_SNP T C 0.1413 26 158 0.6614 6.5131445315101533E-01
2L_1275218_SNP G A 0.05584 11 186 0.4202 4.1488340129393508E-01
2L_1275227_SNP G C 0.1164 22 167 0.6397 6.3435549437312877E-01
2L_1275545_SNP C G 0.234 44 144 0.876 8.7249223742326731E-01
2L_1275549_DEL A CAC 0.08377 16 175 0.8805 8.7809987102664477E-01
2L_1275550_SNP C A 0.2625 42 118 0.3877 3.7099245833770456E-01
2L_1275551_SNP A C 0.2667 44 121 0.2992 2.8661096956011711E-01
2L_1275582_SNP G T 0.2313 37 123 0.3148 2.8980789907755966E-01
2L_1275598_INS TT T 0.1774 33 153 0.6312 6.2501041596804741E-01
2L_1275610_SNP A G 0.2074 39 149 0.2723 2.6108022268196573E-01
2L_1275625_SNP T A 0.1915 36 152 0.1762 1.6859830422391797E-01
2L_1275686_SNP G C 0.1818 34 153 0.4967 4.9022970240641917E-01
2L_1275760_SNP G A 0.3622 67 118 0.9257 9.2477822424233480E-01
2L_1275802_SNP A G 0.0603 12 187 0.3171 3.1296690938305083E-01
2L_1275905_SNP T C 0.08377 16 175 0.7471 7.4559079196550071E-01
2L_1276165_SNP A G 0.2905 52 127 0.4775 4.6099737516615835E-01
2L_1276179_SNP T C 0.3571 65 117 0.5452 5.3537010158882747E-01
2L_1276181_SNP C A 0.3533 65 119 0.5761 5.6364320109172916E-01
2L_1276192_SNP G A 0.05025 10 189 0.8612 8.5999444261254232E-01
2L_1276250_SNP G A 0.05128 10 185 0.872 8.7086541875021817E-01
2L_1276275_SNP T C 0.05025 10 189 0.8612 8.5999444261254232E-01
2L_1276325_SNP T G 0.3911 70 109 0.388 3.6866379183199083E-01
2L_1276346_SNP T G 0.06122 12 184 0.6623 6.5796885799413152E-01
2L_1276445_SNP G C 0.4624 86 100 0.02035 1.6550871289354101E-02
2L_1276461_SNP A T 0.08333 16 176 0.5748 5.6918567081337468E-01
2L_1276469_SNP T A 0.2684 51 139 0.02051 1.8325813408453812E-02
2L_1276501_SNP T A 0.288 55 136 0.03199 2.8570847906239569E-02
2L_1276502_SNP T C 0.2827 54 137 0.03352 3.0005997576918832E-02
2L_1276521_SNP A T 0.1571 30 161 0.9621 9.6155669892033147E-01
2L_1276531_SNP T A 0.1526 29 161 0.9563 9.5551424168900168E-01
2L_1276535_SNP T A 0.1693 32 157 0.7905 7.8628270076144879E-01
2L_1276538_SNP G A 0.2011 38 151 0.5242 5.2403814715810648E-01
2L_1276545_SNP A G 0.388 71 112 0.836 8.3439786469643351E-01
2L_1276597_SNP T C 0.07292 14 178 0.481 4.7347804720200415E-01
2L_1276605_SNP G T 0.07254 14 179 0.5714 5.6552177056001240E-01
2L_1276624_SNP T G 0.227 42 143 0.536 5.2324966849415455E-01
2L_1276650_SNP A G 0.05236 10 181 0.1727 1.6595420787674098E-01
2L_1276664_SNP A G 0.1959 38 156 0.624 6.1768421858797495E-01
2L_1276673_SNP A G 0.328 62 127 0.3915 3.8021268135649378E-01
2L_1276705_SNP C G 0.07407 14 175 0.8755 8.7256764288250810E-01
2L_1276741_SNP T A 0.4492 84 103 0.8219 8.1883554044961748E-01
2L_1276746_SNP C T 0.4409 82 104 0.7315 7.2658201570386716E-01
2L_1276751_SNP T C 0.09524 18 171 0.9558 9.5503653358963081E-01
2L_1276769_SNP A T 0.4556 77 92 0.6979 6.8369628400413651E-01
2L_1276774_SNP T A 0.337 61 120 0.9918 9.9153754394289706E-01
2L_1276776_SNP T C 0.3443 63 120 0.7658 7.5918327142810282E-01
2L_1276813_SNP T C 0.3405 63 122 0.7883 7.9314890194918364E-01
2L_1276865_SNP G C 0.2865 53 132 0.3929 3.7599774169394240E-01
2L_1276892_SNP A G 0.05102 10 186 0.7427 7.4877801012646517E-01
2L_1276893_SNP G C 0.1693 32 157 0.3933 3.8312944102024826E-01
2L_1276896_SNP G A 0.1676 31 154 0.5422 5.3795437138156643E-01
2L_1276901_SNP G A 0.1649 31 157 0.5408 5.3478133877356049E-01
2L_1276996_SNP G A 0.1579 30 160 0.2976 2.8548100200549043E-01
2L_1277096_SNP G C 0.1094 21 171 0.8344 8.3055491608527476E-01
2L_1277133_SNP G A 0.1421 26 157 0.8205 8.1752770726559409E-01
2L_1277154_SNP A G 0.1283 24 163 0.1619 1.5423345537301525E-01
2L_1277166_SNP A T 0.07732 15 179 0.9684 9.6836144871654228E-01
2L_1277219_SNP C T 0.2151 40 146 0.7153 7.1343317772739545E-01
2L_1277241_SNP G T 0.09231 18 177 0.2397 2.3828395749163322E-01
2L_1277246_SNP C T 0.0567 11 183 0.8542 8.5211467351717574E-01
2L_1277301_SNP G A 0.114 22 171 0.2304 2.2490662782912330E-01
2L_1277333_SNP A G 0.05729 11 181 0.485 4.8774633190909245E-01
2L_1277351_SNP A C 0.1099 21 170 0.6306 6.2645447403836840E-01
2L_1277417_SNP G A 0.2312 43 143 0.8269 8.2163054519436673E-01
2L_1277423_SNP T G 0.1526 29 161 0.5617 5.5305607493271336E-01
2L_1277439_SNP A G 0.1958 37 152 0.1765 1.6807169895682073E-01
2L_1277516_SNP G A 0.1179 23 172 0.1636 1.5610324856625080E-01
2L_1277641_SNP C T 0.4944 88 90 0.1528 1.3375558045074132E-01
2L_1277653_SNP A G 0.4972 89 90 0.1537 1.3415022026754508E-01
2L_1277659_SNP G A 0.2228 41 143 0.6519 6.3953771462130271E-01
2L_1277709_SNP T C 0.2283 42 142 0.6888 6.8161071151347841E-01
2L_1277728_SNP T C 0.2246 42 145 0.09547 8.6671410975124985E-02
2L_1277753_SNP G A 0.2258 42 144 0.1136 1.0321350150657238E-01
2L_1277759_SNP A C 0.2216 41 144 0.09312 8.2994459482361504E-02
2L_1277776_SNP C T 0.2222 42 147 0.1232 1.1414699794139649E-01
2L_1277786_SNP C T 0.337 61 120 0.5801 5.6678271717974948E-01
2L_1277843_INS T TT 0.4971 87 88 0.1245 1.1439025631244737E-01
2L_1277851_SNP A G 0.4754 87 96 0.1111 1.0022698456760515E-01
2L_1277892_SNP A G 0.2198 40 142 0.5086 4.9511208349234603E-01
2L_1277928_SNP T C 0.05076 10 187 0.4808 4.7543087168714881E-01
2L_1277974_SNP T G 0.2278 41 139 0.6713 6.6125302410410813E-01
2L_1277975_SNP G A 0.232 42 139 0.6467 6.3467725946501763E-01
2L_1278040_INS AA A 0.3846 65 104 0.2892 2.6987994969052020E-01
2L_1278047_SNP A C 0.08602 16 170 0.6222 6.1201874745045481E-01
2L_1278049_SNP A T 0.09424 18 173 0.6605 6.5286740485396488E-01
2L_1278050_SNP C G 0.1895 36 154 0.8974 8.9645256408969964E-01
2L_1278063_SNP G A 0.3911 70 109 0.4285 4.1648766173731477E-01
2L_1278070_SNP A G 0.1579 30 160 0.3056 2.9536942494685670E-01
2L_1278212_SNP T C 0.1551 29 158 0.5836 5.7153561883472204E-01
2L_1278258_SNP G A 0.4645 85 98 0.4602 4.4455016690279969E-01
2L_1278260_SNP T A 0.08947 17 173 0.6993 6.9316844022700796E-01
2L_1278326_SNP A G 0.4624 86 100 0.04046 3.5186942139287122E-02
2L_1278359_SNP T G 0.102 20 176 0.736 7.3396441196708251E-01
2L_1278381_SNP C T 0.2054 38 147 0.4941 4.7976605240807058E-01
2L_1278474_SNP C T 0.1613 30 156 0.5324 5.2023972202023283E-01
2L_1278487_SNP G T 0.1173 23 173 0.7733 7.7110531062424226E-01
2L_1278571_SNP C G 0.06701 13 181 0.6204 6.1338212825944005E-01
2L_1278619_SNP T G 0.2618 50 141 0.7956 7.9131269714000385E-01
2L_1278720_SNP T A 0.2167 39 141 0.04614 4.0673916506946572E-02
2L_1278729_SNP C G 0.3526 67 123 0.1336 1.2570996424173142E-01
2L_1278745_SNP G A 0.3093 60 134 0.6309 6.2450090899720356E-01
2L_1278748_DEL C CGAGTTAATC 0.1917 37 156 0.1814 1.7711560543639526E-01
2L_1278765_SNP A G 0.3209 60 127 0.5822 5.7482402753313633E-01
2L_1278774_SNP C G 0.1959 38 156 0.2796 2.7215115824434111E-01
2L_1278777_SNP T G 0.3263 62 128 0.525 5.1602019741881588E-01
2L_1278786_SNP C T 0.2784 54 140 0.3281 3.2286221268938564E-01
2L_1278792_SNP A C 0.1969 38 155 0.3502 3.4441860428449933E-01
2L_1278797_SNP C A 0.2258 42 144 0.2536 2.4548896548723198E-01
2L_1278804_SNP A C 0.1969 38 155 0.279 2.7057284004626081E-01
2L_1278808_SNP A T 0.1875 36 156 0.3017 2.9194633001599213E-01
2L_1278810_SNP T C 0.07071 14 184 0.9934 9.9332389325117865E-01
2L_1278811_INS T TTA 0.3155 59 128 0.499 4.9025027275886879E-01
2L_1278814_SNP C A 0.1875 36 156 0.3066 2.9670395961246365E-01
2L_1278854_SNP C T 0.2158 41 149 0.5734 5.6485263499330207E-01
2L_1278949_SNP A T 0.1481 28 161 0.1745 1.7064185378004282E-01
2L_1278985_SNP T C 0.09645 19 178 0.8109 8.1092914497047608E-01
2L_1278988_SNP C A 0.1693 32 157 0.3401 3.3106603718647976E-01
2L_1278997_SNP T A 0.4973 93 94 0.2559 2.4711868150598459E-01
2L_1279008_SNP G A 0.1882 35 151 0.5327 5.2597350887748973E-01
2L_1279060_SNP A G 0.3069 58 131 0.7072 7.0113808398395716E-01
2L_1279064_SNP T C 0.07853 15 176 0.6092 6.0108932315153862E-01
2L_1279083_SNP G A 0.09845 19 174 0.3057 3.0352251193118229E-01
2L_1279088_SNP G A 0.4757 88 97 0.2176 2.0347712739810497E-01
2L_1279284_SNP T G 0.4216 78 107 0.8257 8.2056049602354075E-01
2L_1279311_SNP T C 0.4486 83 102 0.9507 9.4965294434587988E-01
2L_1279347_SNP A T 0.1675 33 164 0.8706 8.6876089143301849E-01
2L_1279359_SNP G A 0.06218 12 181 0.01735 1.5084072000895721E-02
2L_1279360_SNP T G 0.1134 22 172 0.469 4.6243493656879531E-01
2L_1279372_SNP T C 0.1624 32 165 0.9923 9.9220670490577434E-01
2L_1279388_DEL C CTCGCA 0.05729 11 181 0.0147 1.2711387725986517E-02
2L_1279398_DEL G GTGCTACGTAATCTTAC 0.06701 13 181 0.01499 1.3140652618359158E-02
2L_1279413_SNP A G 0.3125 55 121 0.5981 6.4880999452344956E-01
2L_1279489_SNP T G 0.4468 84 104 0.2434 2.3351514563293052E-01
2L_1279551_SNP G A 0.3187 58 124 0.2718 2.6547771051348990E-01
2L_1279781_SNP G A 0.07107 14 183 0.3103 3.0705046583435691E-01
2L_1279801_DEL A ACACACACA 0.06286 11 164 0.8107 8.0193820375949298E-01
2L_1279890_SNP A T 0.05155 10 184 0.6815 6.7831974122383010E-01
2L_1280092_SNP A C 0.1809 34 154 0.4363 4.2388580629790784E-01
2L_1280108_SNP A G 0.4222 76 104 0.8347 8.3104989512308691E-01
2L_1280138_SNP C T 0.3536 64 117 0.8652 8.6433381980718260E-01
2L_1280198_SNP G A 0.2474 48 146 0.4846 4.8192381976389509E-01
2L_1280242_SNP A C 0.07107 14 183 0.5024 4.9658663424332583E-01
2L_1280281_SNP G A 0.06633 13 183 0.6991 6.9508070313022263E-01
2L_1280282_SNP A T 0.07071 14 184 0.7009 6.9779296956936743E-01
2L_1280286_SNP G A 0.4649 86 99 0.614 6.0420580486793751E-01
2L_1280312_SNP T G 0.06122 12 184 0.6762 6.7128939686963385E-01
2L_1280317_SNP A T 0.06633 13 183 0.9932 9.9315352816979774E-01
2L_1280543_SNP C T 0.1237 23 163 0.6468 6.4480987154985903E-01
2L_1280610_SNP G A 0.08122 16 181 0.5735 5.7285774859657357E-01
2L_1280655_SNP T C 0.3279 60 123 0.2904 2.8402125291701030E-01
2L_1280708_INS C CGTCGC 0.3155 59 128 0.7707 7.6566662759247395E-01
2L_1280724_SNP C T 0.3372 58 114 0.7135 7.1662482016585838E-01
2L_1280748_SNP C A 0.3607 66 117 0.743 7.3628055239439838E-01
2L_1280749_DEL AA A 0.3804 70 114 0.9104 9.0752998500787518E-01
2L_1280753_SNP T C 0.371 69 117 0.994 9.9394697919037633E-01
2L_1280782_SNP T A 0.2979 56 132 0.6912 6.8257209994753087E-01
2L_1280798_DEL A AT 0.3946 73 112 0.6197 6.1810291099749493E-01
2L_1280813_SNP A T 0.32 56 119 0.6894 6.8307104740594915E-01
2L_1280814_SNP T A 0.3568 66 119 0.6357 6.2815751114849294E-01
2L_1280837_SNP C T 0.2073 40 153 0.7727 7.7306012762365750E-01
2L_1280844_SNP A C 0.2128 40 148 0.854 8.4972738329738795E-01
2L_1280846_SNP A G 0.3564 67 121 0.6401 6.4028930000118489E-01
2L_1280851_SNP C G 0.3661 67 116 0.6979 6.9131635400214719E-01
2L_1280865_SNP G A 0.2158 41 149 0.8517 8.4819009650907629E-01
2L_1280869_SNP G A 0.07143 14 182 0.9494 9.4889952417178502E-01
2L_1280872_SNP G C 0.4396 80 102 0.8067 8.0384269987569001E-01
2L_1280873_SNP C G 0.4457 82 102 0.7232 7.1781150817419026E-01
2L_1280880_SNP T G 0.4481 82 101 0.739 7.3336420709812922E-01
2L_1281007_SNP G A 0.4078 73 106 0.008687 7.4327902107084072E-03
2L_1281034_DEL T TT 0.2762 50 131 4.906e-05 3.1664577273389301E-05
2L_1281045_SNP A G 0.2443 43 133 0.004563 3.1619646862156262E-03
2L_1281172_SNP T C 0.3352 61 121 0.962 9.6046687452351576E-01
2L_1281183_SNP A C 0.1283 24 163 0.8542 8.5486668638597385E-01
2L_1281230_SNP T C 0.3405 63 122 0.732 7.2371246087052221E-01
2L_1281237_SNP A C 0.1193 21 155 0.05889 5.3466488034471370E-02
2L_1281239_SNP C T 0.1217 23 166 0.906 9.1446002451746766E-01
2L_1281250_SNP A C 0.2614 46 130 0.5518 5.3675122796071983E-01
2L_1281264_SNP A T 0.2461 47 144 0.4679 4.6330189349422057E-01
2L_1281308_SNP C T 0.06283 12 179 0.6647 6.6349824976393168E-01
2L_1281317_SNP T C 0.2646 50 139 0.5189 5.0914004638847810E-01
2L_1281318_SNP G C 0.2674 50 137 0.4197 4.1092651225310417E-01
2L_1281326_SNP C T 0.09412 16 154 0.9921 9.9168634318035842E-01
2L_1281338_SNP G A 0.436 75 97 0.4321 4.0931343585670954E-01
2L_1281487_SNP G A 0.3085 58 130 0.3486 3.4060707354293784E-01
2L_1281506_SNP T A 0.2435 47 146 0.4248 4.2155134991986742E-01
2L_1281522_SNP T A 0.125 24 168 0.02093 2.0630895749239514E-02
2L_1281534_SNP A T 0.1198 23 169 0.0149 1.4654832815646210E-02
2L_1281542_SNP C T 0.2199 42 149 0.4723 4.6756431032278867E-01
2L_1281566_SNP G T 0.3889 63 99 0.0865 7.5971309185175168E-02
2L_1281570_SNP A C 0.2371 46 148 0.5308 5.2528736221675887E-01
2L_1281573_SNP T G 0.06091 12 185 0.2478 2.4608466278584318E-01
2L_1281579_SNP C T 0.2923 57 138 0.9401 9.3944024475466159E-01
2L_1281618_SNP A C 0.1036 20 173 0.5265 5.1704402590554988E-01
2L_1281623_SNP T G 0.1077 21 174 0.9371 9.3663358759208903E-01
2L_1281632_SNP C T 0.2371 46 148 0.6767 6.7500777083909735E-01
2L_1281660_SNP A T 0.1099 21 170 0.5499 5.4072824994251412E-01
2L_1281672_SNP T C 0.2073 40 153 0.5848 5.8289261155299954E-01
2L_1281677_SNP A C 0.3607 66 117 0.7683 7.6218947921476121E-01
2L_1281685_SNP G T 0.1071 21 175 0.9358 9.3555537406265499E-01
2L_1281686_SNP T G 0.3514 65 120 0.8147 8.1064818758374968E-01
2L_1281689_SNP G A 0.1082 21 173 0.585 5.7999849420562100E-01
2L_1281713_SNP T A 0.08377 16 175 0.9879 9.8781888138961182E-01
2L_1281720_SNP C G 0.227 42 143 0.3308 3.1834320293027307E-01
2L_1281722_SNP A T 0.1005 19 170 0.1286 1.2099923920231770E-01
2L_1281726_SNP A G 0.1823 35 157 0.822 8.2044927874032680E-01
2L_1281727_SNP G A 0.4324 80 105 0.5353 5.2000359877676772E-01
2L_1281736_SNP T A 0.1762 34 159 0.7911 7.8847032694340857E-01
2L_1281751_SNP T C 0.1047 20 171 0.2296 2.2034768269973137E-01
2L_1281768_SNP A G 0.09424 18 173 0.4488 4.4888586842738565E-01
2L_1281776_DEL T TGGAGGGT 0.09375 18 174 0.4506 4.5183585425881023E-01
2L_1281778_SNP A G 0.2545 42 123 0.6405 6.2712793753457019E-01
2L_1281782_SNP C G 0.253 42 124 0.5532 5.3617603564328697E-01
2L_1281801_DEL A ATCCATCGATGCCA 0.07937 15 174 0.3829 3.8193319848350094E-01
2L_1281842_SNP A T 0.3405 63 122 0.4255 4.1819712136335196E-01
2L_1281908_SNP A G 0.1302 25 167 0.7568 7.5353227686719282E-01
2L_1282003_DEL T TTCGTGCTGGATTGCCCCT 0.0829 16 177 0.0737 6.9269454832416213E-02
2L_1282024_SNP C T 0.1179 23 172 0.1454 1.3922302438592060E-01
2L_1282029_SNP T C 0.4545 85 102 0.7076 7.0006599639414513E-01
2L_1282031_SNP A G 0.08901 17 174 0.01137 1.0374436820043804E-02
2L_1282041_DEL CC C 0.4096 77 111 0.5982 5.8912488592713830E-01
2L_1282071_SNP C T 0.4837 89 95 0.9152 9.1453076193085558E-01
2L_1282211_SNP G A 0.1658 32 161 0.8354 8.3296855724418251E-01
2L_1282247_SNP T G 0.1443 28 166 0.9594 9.5911563359098606E-01
2L_1282283_SNP A G 0.1667 32 160 0.109 1.0130629773820565E-01
2L_1282284_SNP G C 0.1719 33 159 0.7092 7.0517879026090979E-01
2L_1282286_SNP C G 0.171 33 160 0.129 1.2149232891545647E-01
2L_1282297_INS AA A 0.1489 28 160 0.8191 8.1546692280118216E-01
2L_1282304_SNP T C 0.1554 30 163 0.9327 9.3158861933289583E-01
2L_1282315_SNP T C 0.1444 27 160 0.9685 9.6767137646453083E-01
2L_1282343_SNP G T 0.1546 30 164 0.8298 8.2755886649504529E-01
2L_1282354_SNP C T 0.1368 26 164 0.8076 8.0596200475117341E-01
2L_1282360_SNP A G 0.1466 28 163 0.5892 5.8630171772124262E-01
2L_1282405_SNP A C 0.1451 28 165 0.7467 7.4323443480800044E-01
2L_1282510_SNP G C 0.1198 23 169 0.6249 6.1844352411486114E-01
2L_1282549_SNP A G 0.1192 23 170 0.4526 4.4604193827855554E-01
2L_1282612_SNP T C 0.05851 11 177 0.2407 2.4058008397389519E-01
2L_1282620_SNP C T 0.06383 12 176 0.5059 5.0269708259768442E-01
2L_1282624_SNP A T 0.1832 35 156 0.2426 2.3914648923648174E-01
2L_1282636_SNP T A 0.1746 33 156 0.1691 1.6444524958711881E-01
2L_1282645_SNP G T 0.2811 52 133 0.6353 6.3782941137972693E-01
2L_1282672_SNP G C 0.3743 70 117 0.4144 4.0281005388327251E-01
2L_1282674_SNP C A 0.3763 70 116 0.5093 4.9744579742782902E-01
2L_1282678_SNP T C 0.3817 71 115 0.3907 3.7837474243191149E-01
2L_1282679_SNP G A 0.3777 71 117 0.4775 4.6679635143604137E-01
2L_1282694_INS TT C 0.1632 31 159 0.7947 7.9066151725691081E-01
2L_1282733_SNP A T 0.2105 40 150 0.7909 7.8768977716793831E-01
2L_1282766_SNP G A 0.178 34 157 0.9789 9.7854824872404222E-01
2L_1282768_SNP G T 0.1771 34 158 0.9936 9.9349798334547257E-01
2L_1282887_SNP A G 0.06701 13 181 0.6389 6.3680811629727496E-01
2L_1282923_SNP C A 0.3316 62 125 0.3715 3.5864522776750540E-01
2L_1282953_SNP G A 0.08065 15 171 0.994 9.9380475830465331E-01
2L_1282954_SNP C T 0.127 24 165 0.5931 5.8247420592613042E-01
2L_1282989_SNP C A 0.3846 70 112 0.3809 3.6409750566141219E-01
2L_1282998_SNP A G 0.07216 14 180 0.3125 3.0303183156116531E-01
2L_1283010_SNP A G 0.102 20 176 0.7396 7.3793221115845009E-01
2L_1283044_SNP T C 0.06186 12 182 0.6399 6.3842667943641218E-01
2L_1283060_SNP T C 0.1949 38 157 0.7511 7.5104738461375498E-01
2L_1283066_DEL C CATGAC 0.2586 45 129 0.6838 6.7029876226307405E-01
2L_1283073_SNP T C 0.1237 24 170 0.749 7.5661215723933206E-01
2L_1283080_SNP A C 0.06667 13 182 0.797 7.9478278353783061E-01
2L_1283090_SNP A G 0.0567 11 183 0.9101 9.0891121872949399E-01
2L_1283093_SNP A G 0.06186 12 182 0.759 7.5565576292869741E-01
2L_1283094_SNP G A 0.4278 77 103 0.3062 2.8880676856672627E-01
2L_1283097_SNP G A 0.489 89 93 0.5739 5.6580683634900186E-01
2L_1283104_SNP G A 0.3934 72 111 0.2466 2.3267398996171507E-01
2L_1283108_SNP A G 0.07368 14 176 0.09329 8.5491520193303305E-02
2L_1283222_SNP T C 0.08602 16 170 0.6428 6.3397139466184593E-01
2L_1283239_SNP C T 0.1685 30 148 0.1582 1.4029283079365229E-01
2L_1283344_SNP A T 0.07407 14 175 0.06466 5.9255241980578167E-02
2L_1283359_SNP A T 0.06915 13 175 0.8876 8.8511518986735849E-01
2L_1283383_SNP A G 0.07895 15 175 0.1558 1.4475326899645768E-01
2L_1283399_SNP T A 0.07143 13 169 0.6563 6.4840659334500428E-01
2L_1283541_SNP C T 0.3716 68 115 0.5999 5.8628352234562420E-01
2L_1283569_SNP C T 0.2169 41 148 0.3383 3.2825961165113449E-01
2L_1283734_SNP T C 0.08065 15 171 0.5447 5.3403558846969279E-01
2L_1283792_SNP T C 0.07937 15 174 0.2648 2.5178720839725621E-01
2L_1283827_SNP T G 0.05025 10 189 0.6673 6.6642920784946136E-01
2L_1283845_SNP C G 0.1277 24 164 0.2431 2.3480798892626831E-01
2L_1283880_SNP T G 0.05528 11 188 0.3745 3.7116023718857993E-01
2L_1284127_DEL GTTT ATAATAAAGACCGA 0.1277 24 164 0.1664 1.5646014450285572E-01
2L_1284129_SNP T A 0.05556 9 153 0.2205 1.8476381633891414E-01
2L_1284146_SNP C T 0.4066 74 108 0.3359 3.1929238479270949E-01
2L_1284165_SNP T A 0.07812 15 177 0.2684 2.5723196677201643E-01
2L_1284176_SNP A T 0.2487 47 142 0.4739 4.6436306254639426E-01
2L_1284191_SNP G T 0.1923 35 147 0.09153 8.0197643525910300E-02
2L_1284224_SNP A C 0.08421 16 174 0.123 1.1401538178334958E-01
2L_1284258_SNP A G 0.1598 31 163 0.5869 5.8210011674048900E-01
2L_1284299_SNP T C 0.1385 27 168 0.1314 1.2722796279450010E-01
2L_1284385_SNP A G 0.2086 39 148 0.2254 2.1081596507180311E-01
2L_1284402_SNP A G 0.08247 16 178 0.2149 2.0609317175530284E-01
2L_1284517_DEL G GACATGG 0.1354 26 166 0.1258 1.1893568864433968E-01
2L_1284531_SNP T C 0.05641 11 184 0.6521 6.4960041935456969E-01
2L_1284575_SNP T A 0.05181 10 183 0.7027 6.9911047177727315E-01
2L_1284576_SNP A C 0.0567 11 183 0.8594 8.5804845107932848E-01
2L_1284652_SNP T C 0.1111 21 168 0.3571 3.4683705145948940E-01
2L_1284694_SNP C A 0.117 22 166 0.5969 5.9111560893514425E-01
2L_1284697_SNP A C 0.1514 28 157 0.83 8.3229178000399417E-01
2L_1284880_SNP A C 0.05612 11 185 0.1437 1.3816002687609596E-01
2L_1284903_SNP A C 0.2667 44 121 0.04562 3.7095251085873811E-02
2L_1284907_SNP T C 0.07812 15 177 0.2955 2.8904986208440275E-01
2L_1284908_SNP C T 0.08421 16 174 0.5098 5.0354139960646016E-01
2L_1284921_SNP A C 0.06667 13 182 0.1485 1.4255290925773156E-01
2L_1284929_SNP A C 0.4255 80 108 0.05175 4.9528671671338176E-02
2L_1284931_SNP A T 0.1777 35 162 0.6498 6.4565067531069054E-01
2L_1284938_SNP T A 0.05641 11 184 0.7837 7.8019900098077999E-01
2L_1284953_SNP G C 0.1568 29 156 0.4672 4.5655325091493559E-01
2L_1284955_INS TACAAGGTTATCAAACTTA T 0.2556 46 134 0.9413 9.3910613136740451E-01
2L_1284957_SNP T A 0.234 44 144 0.902 8.9934572604840646E-01
2L_1284979_SNP A T 0.2368 45 145 0.8963 8.9436292387968397E-01
2L_1284982_SNP T A 0.1868 34 148 0.9666 9.6604936446031253E-01
2L_1284984_SNP A T 0.1923 35 147 0.9518 9.5096431800101611E-01
2L_1284989_SNP G A 0.1827 36 161 0.4112 4.0503817034175305E-01
2L_1284990_SNP A T 0.1526 29 161 0.4585 4.5139593136277600E-01
2L_1284993_SNP T C 0.2353 44 143 0.8315 8.2641229176046993E-01
2L_1284997_INS TGATTGAT T 0.4056 73 107 0.8697 8.6956608443589589E-01
2L_1284999_SNP C T 0.2234 42 146 0.8159 8.1169291792325438E-01
2L_1285000_SNP T C 0.4247 79 107 0.6583 6.5007115805449822E-01
2L_1285005_SNP G A 0.4208 77 106 0.8388 8.3606534267438504E-01
2L_1285006_SNP G A 0.4634 76 88 0.7829 7.7132383932648085E-01
2L_1285015_SNP C A 0.3967 73 111 0.4968 4.8676601257237551E-01
2L_1285022_SNP T C 0.1959 38 156 0.09045 8.8047573846962712E-02
2L_1285032_SNP C A 0.07772 15 178 0.2482 2.3919109335068767E-01
2L_1285042_SNP T C 0.1351 25 160 0.03426 2.9597206468365483E-02
2L_1285067_SNP T A 0.4749 85 94 0.672 6.6283124618675671E-01
2L_1285073_SNP T A 0.328 61 125 0.657 6.4829755669959388E-01
2L_1285082_SNP T C 0.1622 30 155 0.9863 9.8600348104480695E-01
2L_1285091_SNP T G 0.2684 51 139 0.4596 4.4961542137201926E-01
2L_1285150_SNP C T 0.4475 81 100 0.8781 8.7497523380020059E-01
2L_1285205_SNP T A 0.3979 76 115 0.4218 4.1128971978902762E-01
2L_1285282_SNP T A 0.07937 15 174 0.5089 4.9633961962945772E-01
2L_1285283_SNP T C 0.08466 16 173 0.4449 4.3127205274842562E-01
2L_1285295_SNP T C 0.3333 62 124 0.5498 5.4076220858756852E-01
2L_1285329_SNP A G 0.1148 21 162 0.8821 8.7764470777584291E-01
2L_1285350_SNP A G 0.06218 12 181 0.476 4.6934961336998471E-01
2L_1285353_SNP T C 0.1885 36 155 0.133 1.2336211242778650E-01
2L_1285359_SNP A G 0.09239 17 167 0.9549 9.5347168691372153E-01
2L_1285365_SNP A C 0.1316 25 165 0.3026 2.9134349546635718E-01
2L_1285371_SNP G C 0.3027 56 129 0.45 4.3309218239450031E-01
2L_1285419_SNP C T 0.369 69 118 0.08401 7.6305521185652467E-02
2L_1285464_SNP A G 0.467 85 97 0.2172 2.0136655146098059E-01
2L_1285468_SNP T G 0.2757 51 134 0.5876 5.8241682784283122E-01
2L_1285478_SNP A T 0.0603 12 187 0.5662 5.6350296481274875E-01
2L_1285481_SNP T G 0.2732 50 133 0.8009 8.0065259226210383E-01
2L_1285489_SNP A C 0.2554 47 137 0.4557 4.4149366194279305E-01
2L_1285492_SNP A T 0.2674 50 137 0.5482 5.4430440025295646E-01
2L_1285552_SNP A C 0.1128 22 173 0.362 3.6189081298073822E-01
2L_1285561_SNP C G 0.1263 24 166 0.1314 1.2422809181724848E-01
2L_1285591_SNP C T 0.3757 71 118 0.9685 9.6820249600394215E-01
2L_1285636_SNP T C 0.05076 10 187 0.9324 9.3159496081155457E-01
2L_1285644_SNP A T 0.4413 79 100 0.5523 5.4003580106620497E-01
2L_1285646_SNP C T 0.4339 82 107 0.6387 6.3153581438614670E-01
2L_1285654_SNP A T 0.4194 78 108 0.3278 3.1562928281731206E-01
2L_1285668_INS C CATT 0.4094 70 101 0.9472 9.4598711872016972E-01
2L_1285736_SNP T A 0.2021 38 150 0.1238 1.1650300228780308E-01
2L_1285848_SNP T C 0.3122 59 130 0.0547 5.2199859957961815E-02
2L_1285917_SNP T C 0.108 19 157 0.4523 4.3393822736902377E-01
2L_1285956_SNP A G 0.2404 44 139 0.3684 3.6003758083903292E-01
2L_1286037_SNP G A 0.05263 10 180 0.5163 5.1747182152417004E-01
2L_1286064_SNP T A 0.0733 14 177 0.9847 9.8444127656849978E-01
2L_1286151_SNP T C 0.3389 61 119 0.8832 8.8021277955102484E-01
2L_1286196_SNP G C 0.0582 11 178 0.7678 7.6641598880891049E-01
2L_1286199_SNP C T 0.1088 21 172 0.314 3.0610312398137507E-01
2L_1286220_SNP C A 0.2928 53 128 0.3437 3.3370059113993877E-01
2L_1286223_SNP T C 0.2978 53 125 0.4796 4.6851471175890014E-01
2L_1286229_SNP T C 0.1295 25 168 0.1334 1.2634138380496585E-01
2L_1286244_SNP T C 0.254 48 141 0.3925 3.8800931026628516E-01
2L_1286269_SNP T C 0.07179 14 181 0.9152 9.1392121369542245E-01
2L_1286280_SNP T C 0.0829 16 177 0.03688 3.3811471871419460E-02
2L_1286340_SNP C A 0.05729 11 181 0.9446 9.4354435842813633E-01
2L_1286370_SNP A C 0.3784 70 115 0.79 7.8310208262514125E-01
2L_1286373_SNP A G 0.4783 88 96 0.557 5.4317930753412957E-01
2L_1286391_SNP T C 0.06599 13 184 0.798 7.9533332615477725E-01
2L_1286397_SNP C T 0.3743 67 112 0.1004 8.7519988453257702E-02
2L_1286400_SNP G A 0.375 69 115 0.0961 8.7727583821194166E-02
2L_1286403_SNP A G 0.3676 68 117 0.07655 7.1647564832123367E-02
2L_1286442_SNP G C 0.1753 34 160 0.952 9.5137286882995475E-01
2L_1286454_SNP C A 0.3622 67 118 0.2694 2.5656649375558671E-01
2L_1286457_SNP G C 0.09574 18 170 0.9535 9.5328546530080305E-01
2L_1286472_SNP A T 0.4865 90 95 0.2881 2.7605060238697621E-01
2L_1286487_SNP A G 0.4 76 114 0.5366 5.3850513708972669E-01
2L_1286655_SNP A C 0.09278 18 176 0.4198 4.1845376867461659E-01
2L_1286670_SNP A G 0.2629 51 143 0.8531 8.5020148163102105E-01
2L_1286749_SNP T C 0.1543 29 159 0.2522 2.4177750491799832E-01
2L_1286829_SNP C A 0.09524 18 171 0.5375 5.2599261080593362E-01
2L_1286860_SNP T C 0.3037 58 133 0.9944 9.9427585588061262E-01
2L_1286899_SNP A G 0.2737 52 138 0.4545 4.4341815311517341E-01
2L_1286926_SNP A C 0.08649 16 169 0.6274 6.1765592330287289E-01
2L_1286953_SNP T G 0.2513 48 143 0.4884 4.8237704272048976E-01
2L_1286955_SNP A G 0.1799 34 155 0.09803 9.0724078046184431E-02
2L_1287116_DEL A ATTGCTTA 0.1953 33 136 0.3307 3.4340433721998898E-01
2L_1287271_SNP C T 0.09137 18 179 0.5966 5.9197777006678365E-01
2L_1287273_INS TGTAAATACTAAC T 0.07538 15 184 0.5364 5.3294109087537911E-01
2L_1287284_SNP T A 0.3053 58 132 0.9186 9.1691439912132866E-01
2L_1287308_SNP A G 0.1804 35 159 0.3175 3.0845974337646997E-01
2L_1287320_SNP G A 0.3704 70 119 0.7616 7.6564288174943562E-01
2L_1287329_SNP G A 0.2684 51 139 0.8935 8.9148934973825522E-01
2L_1287387_SNP G T 0.4807 87 94 0.7496 7.4205198631523317E-01
2L_1287401_SNP T A 0.1211 23 167 0.9614 9.6046754762539144E-01
2L_1287406_SNP T G 0.1211 23 167 0.9696 9.6882157855891138E-01
2L_1287431_SNP G A 0.1465 29 169 0.604 6.0270944222599021E-01
2L_1287438_SNP T G 0.07216 14 180 0.1405 1.3686789795772514E-01
2L_1287476_SNP T C 0.2097 39 147 0.1628 1.5371853304535688E-01
2L_1287590_SNP G A 0.3427 61 117 0.2343 2.1983409811797106E-01
2L_1287688_SNP T C 0.4615 84 98 0.2459 2.3020752573229253E-01
2L_1287737_SNP T A 0.09326 18 175 0.8038 8.0155987088348879E-01
2L_1287759_SNP C G 0.1675 32 159 0.4419 4.3197743273875500E-01
2L_1287760_SNP A G 0.1568 29 156 0.6894 6.8724038389156861E-01
2L_1287773_SNP T C 0.1257 21 146 0.4901 4.7391538077218076E-01
2L_1287777_SNP T G 0.1613 30 156 0.6623 6.5604322524518865E-01
2L_1287779_SNP T A 0.1128 22 173 0.4355 4.2713797098521533E-01
2L_1287789_SNP C A 0.2663 49 135 0.463 4.5321924012559678E-01
2L_1287824_SNP T G 0.1099 21 170 0.8925 8.9187722579930195E-01
2L_1287825_SNP A T 0.1146 22 170 0.8573 8.5601497784693426E-01
2L_1287827_SNP A C 0.06218 12 181 0.5243 5.2155348342214536E-01
2L_1287836_SNP C A 0.3245 61 127 0.6441 6.4191936471201894E-01
2L_1287854_SNP C A 0.05025 10 189 0.3272 3.2297555549304713E-01
2L_1287855_SNP T C 0.3098 57 127 0.05417 4.7576866229904986E-02
2L_1287861_SNP T C 0.05025 10 189 0.3272 3.2297555549304713E-01
2L_1287871_SNP A G 0.371 69 117 0.7298 7.2325749230378156E-01
2L_1287884_SNP G A 0.2406 45 142 0.01452 1.2144527931935382E-02
2L_1287885_SNP T A 0.06091 12 185 0.4197 4.1502367579241883E-01
2L_1287890_DEL T TTTGTTAAAAT 0.3568 66 119 0.09147 8.0387029404756963E-02
2L_1287910_SNP T C 0.3568 66 119 0.1082 9.7282891911633307E-02
2L_1287912_SNP T C 0.371 69 117 0.7739 7.6855507951340540E-01
2L_1287913_SNP T C 0.06154 12 183 0.6972 6.9292451789235709E-01
2L_1288076_SNP A G 0.1649 31 157 0.08784 8.5451824454884306E-02
2L_1288079_SNP T C 0.2174 40 144 0.2042 1.9968509553881875E-01
2L_1288320_SNP T A 0.2169 41 148 0.4077 4.0846671208034957E-01
2L_1288328_DEL C CCA 0.0973 18 167 0.8302 8.2751193854431748E-01
2L_1288434_SNP T A 0.2447 46 142 0.5071 4.9534205664808229E-01
2L_1288445_SNP T A 0.05914 11 175 0.465 4.5297067835565963E-01
2L_1288525_SNP A G 0.1518 29 162 0.08361 7.7774063557329395E-02
2L_1288539_SNP T C 0.1053 20 170 0.2671 2.5920514572013587E-01
2L_1288541_SNP A T 0.2895 55 135 0.05719 5.3865540799336642E-02
2L_1288552_SNP G C 0.1917 37 156 0.08942 8.3994477047959148E-02
2L_1288571_DEL T TT 0.1005 19 170 0.6871 6.8206184592913366E-01
2L_1288574_SNP A T 0.07143 14 182 0.7393 7.3610040813124822E-01
2L_1288605_SNP T C 0.3011 56 130 0.2316 2.1774013679358828E-01
2L_1288617_SNP T A 0.2857 54 135 0.405 3.9408764391611395E-01
2L_1288620_SNP G A 0.08763 17 177 0.4186 4.1532061140900034E-01
2L_1288621_SNP T C 0.2194 43 153 0.2304 2.2616598024120049E-01
2L_1288624_DEL C CCCTCTTTTATTGGA 0.08718 17 178 0.606 6.0203950161673747E-01
2L_1288640_SNP A C 0.3871 72 114 0.9372 9.3596795729801963E-01
2L_1288654_SNP T C 0.459 84 99 0.9449 9.4310986437819400E-01
2L_1288656_SNP C T 0.4595 85 100 0.9016 8.9876399793285089E-01
2L_1288660_SNP G A 0.09596 19 179 0.38 3.7545745973330902E-01
2L_1288688_SNP T C 0.1 19 171 0.7287 7.2283248045565918E-01
2L_1288800_SNP A C 0.1064 20 168 0.6517 6.4872791978477740E-01
2L_1288817_INS AA A 0.08475 15 162 0.7311 7.2384951042830159E-01
2L_1288904_SNP C G 0.1444 27 160 0.2112 2.0134806985553311E-01
2L_1288911_SNP G T 0.1398 26 160 0.2112 1.9758766901235991E-01
2L_1288912_SNP T G 0.1398 26 160 0.1223 1.1304706182220792E-01
2L_1288913_SNP C G 0.2474 47 143 0.7343 7.3332186921986464E-01
2L_1288923_SNP T G 0.0914 17 169 0.2961 2.8330035822084731E-01
2L_1289011_SNP C T 0.2932 56 135 0.8314 8.2916773685238476E-01
2L_1289062_SNP G T 0.4699 86 97 0.6554 6.4577962636385877E-01
2L_1289122_SNP T C 0.3261 60 124 0.9302 9.2807387300164801E-01
2L_1289144_SNP A T 0.05155 10 184 0.06111 5.7083057151508416E-02
2L_1289174_SNP T C 0.05263 10 180 0.8285 8.2567871180757058E-01
2L_1289198_SNP A G 0.1518 29 162 0.3644 3.6052617598132308E-01
2L_1289223_SNP C T 0.07979 15 173 0.5543 5.4581428791027786E-01
2L_1289280_SNP T A 0.05556 11 187 0.2501 2.4484279407856102E-01
2L_1289281_SNP G C 0.1701 33 161 0.3152 3.0706531420374017E-01
2L_1289815_INS GT G 0.08696 16 168 0.1896 1.7815132972333547E-01
2L_1289820_SNP A G 0.0914 17 169 0.06552 5.9625674704698622E-02
2L_1289833_SNP T G 0.1011 19 169 0.114 1.0602088727433945E-01
2L_1289840_INS GTTCG G 0.05584 11 186 0.5829 5.7983864055883449E-01
2L_1289848_SNP T C 0.0884 16 165 0.2433 2.8835153751519527E-01
2L_1289853_SNP A T 0.3369 63 124 0.804 8.3171215572647017E-01
2L_1289881_DEL A AA 0.2527 47 139 0.5919 5.8376607552123427E-01
2L_1289913_SNP A T 0.1344 25 161 0.2034 1.8878253627463404E-01
2L_1289915_SNP A C 0.2888 54 133 0.3155 3.0042128125688661E-01
2L_1289926_SNP G T 0.1371 27 170 0.6319 6.3102726267358622E-01
2L_1289929_SNP T C 0.4624 86 100 0.9564 9.5491913771097148E-01
2L_1289948_SNP T C 0.1282 25 170 0.7511 7.4822245042313873E-01
2L_1289961_SNP C T 0.129 24 162 0.6492 6.4100186352684907E-01
2L_1289993_MNP CAT GTA 0.139 26 161 0.9657 9.6492266185023967E-01
2L_1290006_SNP C G 0.2073 40 153 0.7018 6.9631702429784248E-01
2L_1290035_SNP A G 0.3279 60 123 0.8141 8.0933318101681717E-01
2L_1290095_INS GGTTGCAGCTCCAG G 0.1123 21 166 0.1617 1.5139056349852320E-01
2L_1290098_SNP C G 0.1141 21 163 0.1928 1.8621579361026053E-01
2L_1290100_DEL A AAC 0.1176 22 165 0.1692 1.6573644195703785E-01
2L_1290135_SNP A C 0.1099 21 170 0.9232 9.2119875687508768E-01
2L_1290138_SNP T G 0.09184 18 178 0.2985 2.9499958712000851E-01
2L_1290150_SNP A G 0.4787 90 98 0.6225 6.2524210240984046E-01
2L_1290180_INS CAG A 0.1136 20 156 0.8623 8.5780564608043819E-01
2L_1290290_SNP G C 0.05759 11 180 0.3149 3.1097834527504264E-01
2L_1290297_SNP A G 0.1 19 171 0.1654 1.5817671416441881E-01
2L_1290363_SNP G T 0.2912 53 129 0.6588 6.5143315217640807E-01
2L_1290425_SNP T C 0.07035 14 185 0.7234 7.2266878965230941E-01
2L_1290433_SNP T C 0.08247 16 178 0.8756 8.7343525417359358E-01
2L_1290482_SNP C T 0.1989 37 149 0.296 2.8781761234032410E-01
2L_1290492_SNP G T 0.09744 19 176 0.1053 9.9074342483802313E-02
2L_1290495_SNP T C 0.06091 12 185 0.08784 8.3783509899641451E-02
2L_1290524_SNP G T 0.06417 12 175 0.5946 5.8839475926253482E-01
2L_1290527_SNP C T 0.06915 13 175 0.7182 7.1295443081578402E-01
2L_1290627_SNP T C 0.2762 50 131 0.897 8.9432131170746365E-01
2L_1290662_SNP C T 0.1932 34 142 0.7147 7.1254101655582336E-01
2L_1290665_SNP A T 0.2541 46 135 0.9559 9.5559569849800718E-01
2L_1290667_SNP A G 0.2228 41 143 0.3471 3.3575405751124932E-01
2L_1290694_SNP T A 0.09474 18 172 0.1047 9.7754295778818334E-02
2L_1290708_SNP G T 0.08901 17 174 0.5006 4.9067790125847754E-01
2L_1290748_SNP A C 0.09474 18 172 0.0993 9.3943081936380568E-02
2L_1290760_SNP A C 0.2888 54 133 0.5143 5.0822450202665026E-01
2L_1290768_SNP G T 0.05612 11 185 0.5727 5.6966729749586964E-01
2L_1290770_SNP G T 0.2941 55 132 0.9555 9.5550902161403906E-01
2L_1290793_INS A AA 0.05155 10 184 0.1402 1.3689638852896591E-01
2L_1290822_SNP G C 0.2684 51 139 0.261 2.5383729815054146E-01
2L_1290824_SNP T G 0.3048 57 130 0.926 9.2376284442468060E-01
2L_1290839_SNP T C 0.2684 51 139 0.2825 2.7522678720004634E-01
2L_1290966_DEL C CACTCTTT 0.06952 13 174 0.4389 4.3423499451420799E-01
2L_1290975_SNP C A 0.08287 15 166 0.3563 3.3961543035741060E-01
2L_1291161_SNP T C 0.3503 62 115 0.875 8.7060784570146332E-01
2L_1291165_SNP G C 0.3514 65 120 0.4962 4.8262991570980018E-01
2L_1291181_SNP A G 0.1183 22 164 0.609 5.9902005878728493E-01
2L_1291190_SNP T C 0.1955 35 144 0.9743 9.7318396089846870E-01
2L_1291246_SNP T C 0.06218 12 181 0.4183 4.1116832587968244E-01
2L_1291273_SNP G C 0.1016 19 168 0.008495 6.6606440684493515E-03
2L_1291275_SNP C T 0.1164 22 167 0.02304 1.9310992611728608E-02
2L_1291343_SNP C A 0.05076 10 187 0.794 7.9160571815942915E-01
2L_1291418_SNP A T 0.2802 51 131 0.97 9.6889067437769549E-01
2L_1291492_SNP A G 0.08901 17 174 0.09517 9.0340892802455386E-02
2L_1291545_SNP G A 0.3017 54 125 0.3532 3.3720276452900622E-01
2L_1291563_SNP G C 0.1042 20 172 0.3696 3.6281165131013859E-01
2L_1291581_SNP T C 0.4348 80 104 0.1264 1.1415371807506469E-01
2L_1291592_DEL CC C 0.4938 79 81 0.02987 2.3120776275095546E-02
2L_1291595_SNP T G 0.05181 10 183 0.9121 9.1102611530379951E-01
2L_1291621_SNP C G 0.3514 65 120 0.05076 4.6343580826958157E-02
2L_1291679_SNP T A 0.2062 40 154 0.01519 1.4358085116597735E-02
2L_1291690_SNP A G 0.2539 49 144 0.6326 6.2648396268825823E-01
2L_1291694_SNP A T 0.08333 16 176 0.1805 1.8183021137006961E-01
2L_1291733_SNP T C 0.2811 52 133 0.5717 5.6171719104190965E-01
2L_1291734_SNP A G 0.2888 54 133 0.6317 6.2409706998874026E-01
2L_1291736_INS ATATT A 0.2652 48 133 0.6017 5.9534807649711041E-01
2L_1291737_SNP G A 0.08122 16 181 0.6488 6.4494179908552085E-01
2L_1291738_SNP C G 0.2692 49 133 0.6218 6.1671677767755351E-01
2L_1291740_SNP A G 0.2747 50 132 0.6998 6.9504939232006213E-01
2L_1291743_SNP T A 0.2849 53 133 0.6962 6.9080354411947176E-01
2L_1291748_DEL T TT 0.2652 48 133 0.6929 6.8516572616059346E-01
2L_1291760_SNP A T 0.05155 10 184 0.01242 1.2718927680304337E-02
2L_1291761_SNP A C 0.107 20 167 0.8004 7.9776720386196154E-01
2L_1291773_DEL T TTTCAC 0.05181 10 183 0.1059 1.0723836145460364E-01
2L_1291824_SNP G C 0.4317 79 104 0.6999 6.9287564288286785E-01
2L_1291837_SNP G C 0.3883 73 115 0.5864 5.7580694036226832E-01
2L_1291847_SNP G A 0.05291 10 179 0.4594 4.5747158946300825E-01
2L_1291851_SNP T C 0.07692 15 180 0.3927 3.9020134741689472E-01
2L_1291862_SNP A C 0.08421 16 174 0.4687 4.6442325952670194E-01
2L_1291906_SNP A G 0.0603 12 187 0.5026 4.9880700934693623E-01
2L_1291923_SNP A T 0.06522 12 172 0.8426 8.4074301075730440E-01
2L_1291969_SNP T C 0.1189 22 163 0.07114 6.6826418738683752E-02
2L_1291983_SNP A C 0.1316 25 165 0.1547 1.5080204724119339E-01
2L_1291987_SNP C G 0.4628 87 101 0.5513 5.3918337149504314E-01
2L_1291988_SNP A G 0.2086 39 148 0.1025 9.6113343609052326E-02
2L_1292033_SNP T G 0.1058 20 169 0.3483 3.4204367456725104E-01
2L_1292069_SNP T C 0.06218 12 181 0.8636 8.6761365410293523E-01
2L_1292071_SNP A C 0.08205 16 179 0.649 6.4547640975774456E-01
2L_1292169_SNP T A 0.08808 17 176 0.9768 9.7649914496234391E-01
2L_1292239_SNP G T 0.4656 88 101 0.3173 3.0841756580974078E-01
2L_1292441_SNP C A 0.05699 11 182 0.5903 5.8580888160356981E-01
2L_1292501_SNP C A 0.4086 76 110 0.6603 6.5172698161864651E-01
2L_1292504_SNP A G 0.2979 56 132 0.6339 6.2436393779612809E-01
2L_1292511_SNP A C 0.2842 52 131 0.4918 4.8176754488438089E-01
2L_1292523_SNP A C 0.09845 19 174 0.6226 6.1589923288140103E-01
2L_1292532_SNP T C 0.3978 72 109 0.817 8.1137067821145448E-01
2L_1292539_SNP A T 0.4044 74 109 0.5506 5.3789921565613352E-01
2L_1292566_SNP C T 0.06061 12 186 0.6329 6.3121168994743260E-01
2L_1292625_SNP A G 0.1949 38 157 0.7978 7.9538069855308824E-01
2L_1292627_SNP C T 0.05102 10 186 0.7961 7.9324703459281587E-01
2L_1292638_SNP T C 0.05076 10 187 0.789 7.8641420603909651E-01
2L_1292644_SNP C G 0.107 20 167 0.3235 3.1405208428230968E-01
2L_1292654_SNP G A 0.3279 60 123 0.0122 1.0230496338210382E-02
2L_1292735_SNP C T 0.2032 38 149 0.4485 4.4020038659167393E-01
2L_1292741_DEL T TGGT 0.1737 29 138 0.7197 7.4153595750008772E-01
2L_1292786_SNP C T 0.05263 10 180 0.9568 9.5614176737280132E-01
2L_1292851_SNP A G 0.1053 20 170 0.482 4.8107349554285750E-01
2L_1292912_SNP T C 0.09474 18 172 0.6821 6.8282700514753847E-01
2L_1292921_SNP T G 0.4302 77 102 0.3228 3.1087937856900705E-01
2L_1292940_SNP C T 0.3138 59 129 0.718 7.1220654649915205E-01
2L_1292948_SNP G A 0.07853 15 176 0.1323 1.2354893410031442E-01
2L_1293012_SNP C T 0.1323 25 164 0.9508 9.4991952239852284E-01
2L_1293056_SNP A G 0.3947 75 115 0.3942 3.8953430486160756E-01
2L_1293122_SNP T C 0.05759 11 180 0.3442 3.4076378523647777E-01
2L_1293239_SNP A G 0.1405 26 159 0.06353 5.6949078185553462E-02
2L_1293257_SNP G A 0.07853 15 176 0.06753 6.3652773766495793E-02
2L_1293275_SNP A G 0.4811 89 96 0.1849 1.9018881716604497E-01
2L_1293311_SNP A G 0.1099 21 170 0.8194 8.1448793831066557E-01
2L_1293389_SNP T C 0.232 42 139 0.02886 2.7573292166207054E-02
2L_1293416_SNP C T 0.1833 33 147 0.8021 7.9855541002959685E-01
2L_1293428_SNP C A 0.1774 33 153 0.7461 7.5302938672308295E-01
2L_1293452_SNP C A 0.2712 48 129 0.6902 6.9209842363429241E-01
2L_1293744_SNP A T 0.1283 24 163 0.5771 5.7113117576037120E-01
2L_1293772_DEL T TGT 0.1189 22 163 0.5936 5.8516118041067999E-01
2L_1293780_SNP A C 0.1189 22 163 0.6541 6.4703742391194408E-01
2L_1293819_SNP A G 0.4599 86 101 0.7034 6.9809594803548380E-01
2L_1293871_SNP C T 0.08377 16 175 0.4278 4.1945914620269487E-01
2L_1293895_SNP T G 0.05102 10 186 0.9051 9.0357752634985955E-01
2L_1293929_SNP T A 0.1309 25 166 0.2414 2.3696028584236506E-01
2L_1293937_SNP A T 0.3627 70 123 0.6147 6.1300103512875603E-01
2L_1293939_SNP G A 0.05102 10 186 0.498 4.9212777696271803E-01
2L_1293996_SNP T A 0.2198 40 142 0.04623 4.1704446286594539E-02
2L_1294206_SNP A T 0.2979 56 132 0.4535 4.4320731942627112E-01
2L_1294495_SNP T A 0.1944 35 145 0.452 4.4430289526151701E-01
2L_1294598_SNP A T 0.4066 74 108 0.01512 1.7069957455548384E-02
2L_1294745_SNP T G 0.06486 12 173 0.2027 2.1601088423141834E-01
2L_1294759_SNP A G 0.1399 27 166 0.6197 6.2944406532366370E-01
2L_1294767_SNP G A 0.127 24 165 0.7124 7.1853663002634360E-01
2L_1294829_SNP A T 0.1164 22 167 0.4381 4.4423558232943539E-01
2L_1294831_SNP T A 0.117 22 166 0.4663 4.7220307480045642E-01
2L_1294848_SNP A C 0.1217 23 166 0.3276 3.3609942326733822E-01
2L_1295071_SNP T G 0.4833 87 93 0.3867 3.9347036114669331E-01
2L_1295081_SNP G A 0.2021 39 154 0.2963 3.0598714325615362E-01
2L_1295116_SNP T C 0.2857 54 135 0.8874 8.8977032911996745E-01
2L_1295150_SNP C T 0.1875 33 143 0.05488 5.9037273873424535E-02
2L_1295166_SNP A C 0.2541 46 135 0.1219 1.3167530077911260E-01
2L_1295221_SNP A C 0.05128 10 185 0.8455 8.4851805077849907E-01
2L_1295334_SNP A G 0.07692 15 180 0.006079 8.6414640974730016E-03
2L_1295373_SNP T A 0.1042 20 172 0.01114 1.5162693630002395E-02
2L_1295438_SNP G T 0.2097 39 147 0.4947 5.0051245885004891E-01
2L_1295503_SNP A G 0.06154 12 183 0.2123 2.2336074386951321E-01
2L_1295522_SNP G A 0.246 46 141 0.3302 3.3827068126951232E-01
2L_1295604_SNP A G 0.3065 57 129 0.9983 9.9830728668176738E-01
2L_1295665_SNP A C 0.235 43 140 0.9586 9.5894310137825045E-01
2L_1295710_SNP C G 0.06736 13 180 0.1028 1.1075630778718981E-01
2L_1295800_SNP A C 0.3641 67 117 0.201 2.0447471627785818E-01
2L_1295859_SNP A C 0.2926 55 133 0.5737 5.7891736133338423E-01
2L_1295862_SNP T C 0.2979 56 132 0.5431 5.4836891180205383E-01
2L_1295878_SNP A G 0.2287 43 145 0.5749 5.7999269211117066E-01
2L_1295930_SNP G C 0.06154 12 183 0.4653 4.7857434309489733E-01
2L_1295938_SNP G C 0.09043 17 171 0.6573 6.6221392960460745E-01
2L_1296005_SNP A T 0.3901 71 111 0.2317 2.4538795677930403E-01
2L_1296014_SNP T C 0.08586 17 181 0.0001201 1.8764670707307395E-04
2L_1296024_SNP C T 0.4475 81 100 0.7693 7.7276208483770992E-01
2L_1296035_INS ACATCCCGA A 0.1967 36 147 0.7272 7.2080482605430407E-01
2L_1296321_DEL AGGA A 0.4011 75 112 0.08239 7.2244043124824603E-02
2L_1296331_SNP T C 0.07179 14 181 5.775e-05 4.5997623859272124E-05
2L_1296452_SNP T C 0.08377 16 175 0.8448 8.4200248297436064E-01
2L_1296463_SNP A C 0.2222 42 147 0.1783 1.6982296913660866E-01
2L_1296660_SNP C A 0.05236 10 181 0.7782 7.7395056816331687E-01
2L_1296699_SNP G T 0.3815 66 107 0.04081 3.2900307399834489E-02
2L_1296700_SNP G T 0.3771 66 109 0.04436 3.8808873610183550E-02
2L_1296737_SNP A T 0.1381 25 156 0.2654 2.5603846222176918E-01
2L_1296741_SNP G A 0.4253 74 100 0.05895 4.6360144489621544E-02
2L_1296767_SNP T C 0.4432 78 98 0.07626 6.1900243475198818E-02
2L_1296791_SNP G A 0.06283 12 179 0.2081 1.9952193252193706E-01
2L_1296793_SNP A T 0.08511 16 172 0.01182 1.0089345679448877E-02
2L_1296798_SNP A T 0.08152 15 169 0.01319 1.0747594815096424E-02
2L_1296817_SNP T A 0.3898 69 108 0.02437 2.0944272404378867E-02
2L_1296871_DEL GAC G 0.2431 44 137 0.4596 4.4037994266067115E-01
2L_1296910_SNP C T 0.3184 57 122 0.1523 1.4343346814936875E-01
2L_1296924_SNP A G 0.1459 27 158 0.865 8.6302052242610339E-01
2L_1296969_SNP G C 0.05759 11 180 0.8265 8.2354151314623214E-01
2L_1296973_SNP G A 0.288 53 131 0.3013 2.8520682451844204E-01
2L_1296991_SNP C G 0.3514 65 120 0.6674 6.5558112521846590E-01
2L_1296997_SNP A G 0.2898 51 125 0.08106 7.0778250287788738E-02
2L_1297000_SNP C T 0.4 74 111 0.3414 3.2320206053831579E-01
2L_1297009_SNP A G 0.1623 31 160 0.3212 3.0872212467293314E-01
2L_1297014_SNP G T 0.3529 66 121 0.6508 6.4031905296518576E-01
2L_1297116_INS AA A 0.2236 36 125 0.02105 1.5733718742054072E-02
2L_1297137_SNP A T 0.4134 74 105 0.1295 1.3215897829847656E-01
2L_1297357_SNP G C 0.08377 16 175 0.1789 1.7317192305619256E-01
2L_1297359_INS ATAC CA 0.08901 17 174 0.3744 3.6486199144593290E-01
2L_1297379_SNP A C 0.05155 10 184 0.5265 5.2366155149548466E-01
2L_1297439_SNP C A 0.06 12 188 0.9906 9.9056874889959057E-01
2L_1297599_SNP A G 0.1309 25 166 0.2731 2.6645483103834311E-01
2L_1297622_SNP A G 0.07895 15 175 0.2422 2.3211913324213118E-01
2L_1297811_SNP A G 0.09474 18 172 0.9188 9.1682205211442569E-01
2L_1297828_DEL T TT 0.3313 55 111 0.08128 8.1736444626465704E-02
2L_1297851_SNP A C 0.06915 13 175 0.8492 8.5209479876659777E-01
2L_1297861_SNP A G 0.173 32 153 0.07054 6.3770545566849371E-02
2L_1297984_SNP G C 0.07071 14 184 0.01774 1.6599716296902538E-02
2L_1298139_SNP T C 0.2299 43 144 0.7 6.9667010624719883E-01
2L_1298207_SNP C G 0.107 20 167 0.5634 5.5364190951448577E-01
2L_1298210_SNP G C 0.1309 25 166 0.3925 3.8566210789046507E-01
2L_1298233_SNP A G 0.1179 23 172 0.3176 3.1139566346570702E-01
2L_1298234_SNP A G 0.2363 43 139 0.1369 1.2567227530768732E-01
2L_1298237_SNP T A 0.2032 38 149 0.4369 4.2890961587312093E-01
2L_1298265_SNP G A 0.4202 79 109 0.9119 9.1038354884642814E-01
2L_1298347_SNP C T 0.09794 19 175 0.7123 7.0897722542368491E-01
2L_1298348_SNP T A 0.4011 73 109 0.8107 8.0449242678374011E-01
2L_1298361_SNP A G 0.25 46 138 0.3205 3.1053194074725343E-01
2L_1298388_SNP G A 0.09694 19 177 0.5718 5.6963671588831022E-01
2L_1298391_SNP A G 0.2419 45 141 0.3741 3.6393424899246851E-01
2L_1298422_SNP G T 0.3333 63 126 0.25 2.3949361553089543E-01
2L_1298430_SNP G T 0.1838 34 151 0.3061 2.9681901434700386E-01
2L_1298515_SNP T C 0.06122 12 184 0.2736 2.8608355220794668E-01
2L_1298573_SNP A C 0.08718 17 178 0.1178 1.1385565677691833E-01
2L_1298574_SNP T G 0.0829 16 177 0.1643 1.5866768724418634E-01
2L_1298712_SNP T C 0.08377 16 175 0.887 8.8433599563255827E-01
2L_1298719_SNP T A 0.3228 61 128 0.07332 6.8346309431849411E-02
2L_1298720_SNP T C 0.3155 59 128 0.0801 7.3579365291649754E-02
2L_1298786_SNP C A 0.199 38 153 0.8533 8.5018125635360275E-01
2L_1298791_SNP C T 0.4451 81 101 0.4147 3.9922141478177253E-01
2L_1298800_DEL A AA 0.08333 16 176 0.03641 3.3813489752262831E-02
2L_1298809_INS T TT 0.375 66 110 0.1103 9.1779820490996866E-02
2L_1298889_SNP C T 0.3094 56 125 0.5443 5.2788867973342390E-01
2L_1298919_SNP A G 0.3777 71 117 0.2242 2.1400944059355953E-01
2L_1298930_SNP G A 0.1183 22 164 0.3723 3.6263550061152894E-01
2L_1298942_SNP G A 0.3226 60 126 0.1108 1.0184498467778158E-01
2L_1298960_SNP T A 0.4762 90 99 0.09158 8.4596190190439069E-02
2L_1298962_SNP A G 0.1368 26 164 0.4132 4.0633403359630071E-01
2L_1299005_SNP T C 0.2434 46 143 0.241 2.2984858220179571E-01
2L_1299018_SNP T A 0.3617 68 120 0.1628 1.5549327198057716E-01
2L_1299021_SNP A G 0.09375 18 174 0.04597 4.3670731334353327E-02
2L_1299028_SNP C T 0.3564 67 121 0.151 1.4022254652281874E-01
2L_1299050_SNP C T 0.05076 10 187 0.835 8.3329451064969473E-01
2L_1299071_SNP G C 0.07254 14 179 0.3627 3.5499344995021032E-01
2L_1299073_INS TGTTGAGGA T 0.07732 15 179 0.2331 2.2496000144558514E-01
2L_1299079_DEL T TT 0.07732 15 179 0.2331 2.2496000144558514E-01
2L_1299111_SNP A C 0.1489 28 160 0.6546 6.4814775445025818E-01
2L_1299113_SNP G C 0.1414 27 164 0.4599 4.5478738258283191E-01
2L_1299140_SNP T G 0.09326 18 175 0.138 1.3319190434347394E-01
2L_1299141_SNP G A 0.1031 20 174 0.2385 2.3441749565235792E-01
2L_1299145_SNP C A 0.1923 35 147 0.154 1.3959482651423094E-01
2L_1299153_SNP G A 0.05076 10 187 0.2262 2.1994690795497762E-01
2L_1299167_SNP A C 0.4754 87 96 0.3414 3.2586779216479467E-01
2L_1299178_SNP C T 0.1022 19 167 0.1093 1.0904817359835051E-01
2L_1299180_SNP G A 0.4246 76 103 0.8864 8.8414625496717980E-01
2L_1299415_SNP C G 0.4066 74 108 0.196 1.8168077763296775E-01
2L_1299553_SNP T G 0.291 55 134 0.00504 4.1864192062867917E-03
2L_1299555_SNP C T 0.06122 12 184 0.9886 9.8844434058783504E-01
2L_1299575_SNP T C 0.1218 24 173 0.4471 4.4179835309065396E-01
2L_1299595_SNP A G 0.07216 14 180 0.357 3.4904923290206791E-01
2L_1299623_SNP T C 0.05612 11 185 0.3793 3.7332060779534837E-01
2L_1299631_SNP T A 0.05128 10 185 0.3596 3.5516385371065862E-01
2L_1299633_SNP T A 0.08808 17 176 0.7955 7.9220020100886490E-01
2L_1299664_SNP C T 0.4301 80 106 0.2023 1.9422842923077177E-01
2L_1299860_SNP G C 0.09659 17 159 0.6317 6.1595027428563731E-01
2L_1300145_SNP G A 0.06283 12 179 0.8392 8.3722148960510456E-01
2L_1300147_SNP T G 0.05699 11 182 0.9085 9.0706293424173590E-01
2L_1300169_SNP C A 0.3207 59 125 0.8834 8.8158298724747064E-01
2L_1300190_DEL C CG 0.2614 46 130 0.9898 9.8987905731814874E-01
2L_1300265_SNP A C 0.4703 87 98 0.1372 1.2307606302079410E-01
2L_1300330_SNP C T 0.3631 65 114 0.1685 1.5315328573251841E-01
2L_1300361_SNP A G 0.2541 47 138 0.4441 4.3228228881945041E-01
2L_1300365_SNP T C 0.1495 29 165 0.001502 1.2411356871405411E-03
2L_1300367_SNP C T 0.1451 28 165 0.001376 1.1008056950517701E-03
2L_1300550_SNP T G 0.4237 75 102 0.2282 2.2282044535492107E-01
2L_1300565_SNP C G 0.262 49 138 0.7951 7.8814384950323091E-01
2L_1300626_SNP A T 0.2775 53 138 0.6931 6.8605109082804661E-01
2L_1300650_SNP C T 0.2951 54 129 0.9679 9.6656243051665081E-01
2L_1300655_SNP A T 0.0603 12 187 0.1813 1.7748713859092946E-01
2L_1300694_SNP G A 0.4171 73 102 0.9346 9.3290754198654025E-01
2L_1300762_SNP A G 0.288 55 136 0.526 5.1666497715923798E-01
2L_1300807_SNP A C 0.0791 14 163 0.0001225 1.1286382932443487E-04
2L_1300812_SNP T C 0.06044 11 171 0.8483 8.4802676091218521E-01
2L_1300828_SNP G A 0.05236 10 181 0.8912 8.9057483786968694E-01
2L_1300832_SNP A C 0.06154 12 183 0.2965 2.9123177796133737E-01
2L_1300916_SNP A G 0.1737 33 157 0.4538 4.4265324956846175E-01
2L_1300961_SNP T A 0.05291 10 179 0.3245 3.4004261454417162E-01
2L_1301151_INS GGTGG G 0.1714 30 145 0.4676 4.4754302458511186E-01
2L_1301299_SNP T C 0.07614 15 182 0.001116 9.7721841504144454E-04
2L_1301310_SNP G A 0.07653 15 181 0.0001712 1.5182645534469471E-04
2L_1301440_SNP G T 0.2108 39 146 0.3793 3.6467147007447964E-01
2L_1301509_SNP A T 0.209 37 140 0.3604 4.2440307570576008E-01
2L_1301610_SNP T C 0.09524 18 171 0.1781 1.6778775106167454E-01
2L_1301620_SNP G A 0.1717 34 164 0.8729 8.7182936085466167E-01
2L_1301632_SNP C G 0.09845 19 174 0.6698 6.6681303193596242E-01
2L_1301649_SNP T A 0.1162 23 175 0.8635 8.6263161520562992E-01
2L_1301650_SNP T A 0.1156 23 176 0.8896 8.8871940030685326E-01
2L_1301667_SNP G C 0.3187 58 124 0.06103 5.1978390419279139E-02
2L_1301670_SNP T G 0.1117 22 175 0.6961 6.9276769083926615E-01
2L_1301687_SNP A G 0.3152 58 126 0.1618 1.4986569304255692E-01
2L_1301690_SNP A T 0.3039 55 126 0.1566 1.4220639890937259E-01
2L_1301745_SNP T A 0.1374 25 157 0.7946 7.9554934218320694E-01
2L_1302328_SNP A G 0.4757 88 97 0.6163 6.0687688368040860E-01
2L_1302403_SNP T C 0.07487 14 173 0.4738 4.6786253068323991E-01
2L_1302531_SNP A G 0.1547 28 153 0.9619 9.6112378373809926E-01
2L_1302597_DEL T TGTTCATGGCCT 0.114 22 171 0.4968 4.8827179926978881E-01
2L_1302755_SNP A G 0.09474 18 172 0.4011 3.9112548764985089E-01
2L_1302961_SNP C T 0.3389 61 119 0.9892 9.8890535897489262E-01
2L_1302983_SNP T C 0.2593 49 140 0.3202 3.1281719493811799E-01
2L_1303143_SNP A T 0.09278 18 176 0.8172 8.1391717217370974E-01
2L_1303226_SNP A G 0.373 69 116 0.4268 4.1669326879919710E-01
2L_1303244_SNP G A 0.06878 13 176 0.7975 7.9506547831380636E-01
2L_1303290_SNP G C 0.06283 12 179 0.7807 7.7892509761545747E-01
2L_1303313_SNP A G 0.3871 72 114 0.9768 9.7625943483250954E-01
2L_1303482_SNP T G 0.05 10 190 0.3604 3.5735975971179079E-01
2L_1303508_SNP T G 0.474 82 91 0.108 9.2314973202292983E-02
2L_1303527_SNP A C 0.4972 90 91 0.2069 1.9338194589772129E-01
2L_1303587_SNP A G 0.1774 33 153 0.4782 4.6397522724926810E-01
2L_1303619_SNP T C 0.08947 17 173 0.4296 4.2228323587728189E-01
2L_1303675_SNP T G 0.08901 17 174 0.4325 4.2539132771804866E-01
2L_1303695_SNP T C 0.08333 16 176 0.263 2.5896678606929657E-01
2L_1303696_SNP T G 0.1579 30 160 0.3851 3.8092443906190265E-01
2L_1303706_SNP A G 0.1623 31 160 0.539 5.3487021720201566E-01
2L_1303748_SNP T G 0.4199 76 105 0.7925 7.8659263717745331E-01
2L_1303756_SNP T C 0.05025 10 189 0.4314 4.2728514738919532E-01
2L_1303762_SNP G T 0.3098 57 127 0.7869 7.8302167438609094E-01
2L_1303770_SNP A G 0.1111 21 168 0.743 7.3827326799374660E-01
2L_1303802_SNP A C 0.06186 12 182 0.2778 2.7314959628203539E-01
2L_1303820_SNP A G 0.3636 68 119 0.736 7.2893929808438274E-01
2L_1303845_SNP C T 0.1762 34 159 0.6777 6.7282153110686782E-01
2L_1303863_DEL T TTCGAACT 0.1467 27 157 0.8295 8.2586169863119974E-01
2L_1303886_SNP A C 0.1383 26 162 0.3975 3.9080722782063249E-01
2L_1303891_SNP A T 0.2514 45 134 0.6551 6.4666457737457983E-01
2L_1303900_SNP A T 0.09884 17 155 0.5185 5.0352216083252921E-01
2L_1303901_SNP T A 0.08743 16 167 0.4562 4.3996957388998359E-01
2L_1303903_SNP T A 0.2155 39 142 0.7485 7.4344322978354382E-01
2L_1303904_INS ACATTG A 0.1302 25 167 0.4047 3.9360894670660063E-01
2L_1303924_SNP T C 0.06633 13 183 0.4045 3.9772079862133791E-01
2L_1303935_SNP T A 0.1489 28 160 0.8617 8.5852115544217555E-01
2L_1303957_SNP A T 0.2514 46 137 0.665 6.5400224249666339E-01
2L_1303963_SNP T C 0.4343 76 99 0.4191 4.1503731644272357E-01
2L_1303970_SNP T A 0.0829 16 177 0.4712 4.6310564830687573E-01
2L_1303971_SNP T C 0.09574 18 170 0.1028 9.8338487579419320E-02
2L_1303972_SNP A C 0.1596 30 158 0.9356 9.3421374320038553E-01
2L_1303982_SNP T A 0.07179 14 181 0.5724 5.6515700930287427E-01
2L_1303992_SNP G T 0.09896 19 173 0.5645 5.6309676768849770E-01
2L_1303993_SNP T G 0.2541 46 135 0.9421 9.3995240949609848E-01
2L_1303998_SNP T G 0.2131 39 144 0.6709 6.7573322927184121E-01
2L_1304006_SNP T G 0.1094 21 171 0.7432 7.4312952630666163E-01
2L_1304082_SNP T C 0.3098 57 127 0.1533 1.6143281045816704E-01
2L_1304084_SNP C G 0.173 32 153 0.6372 6.2712061927026586E-01
2L_1304107_SNP T G 0.07853 15 176 0.5322 5.2671146652795742E-01
2L_1304167_SNP G C 0.07143 14 182 0.6471 6.4261663380796930E-01
2L_1304192_SNP A G 0.1257 23 160 0.4637 4.4801105952314180E-01
2L_1304282_SNP A T 0.4756 78 86 0.8659 8.8241568373457002E-01
2L_1304283_SNP A G 0.07812 15 177 0.3656 3.5832936601511667E-01
2L_1304289_SNP A G 0.05102 10 186 0.6949 6.9235293601093739E-01
2L_1304302_SNP G A 0.08808 17 176 0.9992 9.9916645601723308E-01
2L_1304334_SNP T C 0.2935 54 130 0.4411 4.2999197591396843E-01
2L_1304357_SNP T G 0.1915 36 152 0.4229 4.1322684910002572E-01
2L_1304411_SNP G A 0.1082 21 173 0.7008 6.9674682053949122E-01
2L_1304425_SNP G C 0.05528 11 188 0.4838 4.8000964618723674E-01
2L_1304523_SNP G A 0.09948 19 172 0.6584 6.5020568693675740E-01
2L_1304524_SNP A T 0.1047 20 171 0.7362 7.2974681425267129E-01
2L_1304548_SNP A T 0.4426 81 102 0.5033 4.8944236441375710E-01
2L_1304557_SNP C G 0.07772 15 178 0.4619 4.5270102459939998E-01
2L_1304563_SNP T A 0.09278 18 176 0.4757 4.7666266567206494E-01
2L_1304565_SNP T C 0.1192 23 170 0.9311 9.3120974202026108E-01
2L_1304590_SNP T A 0.178 34 157 0.5953 5.9445836415606124E-01
2L_1304616_SNP T G 0.1421 27 163 0.5751 5.7450125148029119E-01
2L_1304622_SNP G A 0.08673 17 179 0.1633 1.6069486314534054E-01
2L_1304625_SNP C G 0.05181 10 183 0.6357 6.3562616215903978E-01
2L_1304632_DEL G GCA 0.09278 18 176 0.5951 5.9172660252973563E-01
2L_1304632_SNP T G 0.0578 10 163 0.5738 5.6201628745306653E-01
2L_1304648_SNP T C 0.2407 39 123 0.1084 9.8272246308417022E-02
2L_1304652_SNP A G 0.07558 13 159 0.1194 1.0966781876819676E-01
2L_1304735_SNP T G 0.2713 51 137 0.02128 1.9088552129555129E-02
2L_1304755_SNP C A 0.05 10 190 0.3322 3.2916043606554091E-01
2L_1304821_DEL T TT 0.05851 11 177 0.1524 1.6582515576341017E-01
2L_1304836_SNP G A 0.2663 49 135 0.2554 2.3788053928434350E-01
2L_1304878_SNP T A 0.3989 75 113 0.3454 3.3396826541180424E-01
2L_1304956_SNP T G 0.2527 47 139 0.08055 7.2925277281633782E-02
2L_1305051_SNP T C 0.328 62 127 0.8319 8.2991373544354619E-01
2L_1305054_SNP T G 0.129 24 162 0.2225 2.1011377976986545E-01
2L_1305159_INS T TT 0.2258 42 144 0.5482 5.3626463265297120E-01
2L_1305161_SNP T C 0.07812 15 177 0.09774 9.2177774554007663E-02
2L_1305202_SNP T C 0.1562 30 162 0.1072 1.0209014559649954E-01
2L_1305233_SNP C T 0.08629 17 180 0.7781 7.7699410547366399E-01
2L_1305250_SNP T C 0.1289 25 169 0.5149 5.0958072311160074E-01
2L_1305303_SNP T A 0.05236 10 181 0.6916 6.8372348776582959E-01
2L_1305304_SNP A G 0.1576 29 155 0.6776 6.7284798067822993E-01
2L_1305337_SNP A G 0.1892 35 150 0.5648 5.5651567424072745E-01
2L_1305343_SNP T A 0.06736 13 180 0.9121 9.1122724903214458E-01
2L_1305344_SNP T C 0.07216 14 180 0.6471 6.4307662620287243E-01
2L_1305376_INS GTGA G 0.3039 55 126 0.2812 2.6936717487084005E-01
2L_1305379_INS AAGA A 0.35 63 117 0.02402 2.0561465077920730E-02
2L_1305388_SNP T G 0.2606 49 139 0.3679 3.5582021911772033E-01
2L_1305391_SNP C T 0.2912 53 129 0.2759 2.7229917329882458E-01
2L_1305398_SNP T C 0.311 51 113 0.519 5.1542053618897010E-01
2L_1305402_SNP C G 0.4492 84 103 0.5977 5.8816460021775541E-01
2L_1305442_SNP T C 0.3656 68 118 0.6518 6.4602634150696869E-01
2L_1305455_SNP T A 0.3533 65 119 0.5308 5.1790763390417249E-01
2L_1305468_SNP T C 0.4889 88 92 0.8632 8.5786320075479061E-01
2L_1305475_SNP T A 0.4892 91 95 0.6164 6.0964259022321965E-01
2L_1305490_SNP A T 0.2604 50 142 0.4973 4.8937440687434297E-01
2L_1305495_SNP A G 0.08333 16 176 0.3922 3.8607556231774143E-01
2L_1305501_SNP G C 0.1534 29 160 0.9506 9.4970761055910802E-01
2L_1305504_SNP T C 0.05208 10 182 0.3834 3.7517530516556030E-01
2L_1305506_SNP A C 0.1398 26 160 0.6095 6.0286952465968247E-01
2L_1305529_SNP C T 0.2473 45 137 0.5304 5.1381995247043299E-01
2L_1305552_SNP C T 0.3859 71 113 0.3542 3.3650629877384530E-01
2L_1305643_SNP A C 0.06122 12 184 0.001277 1.1834418725144567E-03
2L_1305844_SNP T C 0.1217 23 166 0.8764 8.7615796790301259E-01
2L_1305873_SNP G A 0.326 59 122 0.3145 3.0024524135544672E-01
2L_1305894_INS T TT 0.07182 13 168 0.5701 5.5987438826450520E-01
2L_1305940_SNP C G 0.07732 15 179 0.0001433 1.0648990267308612E-04
2L_1305942_SNP T C 0.1198 23 169 0.00181 1.5972056009797891E-03
2L_1306004_SNP A G 0.224 43 149 0.4318 4.2710100389250538E-01
2L_1306021_SNP C A 0.3443 63 120 0.5807 5.6975892327587663E-01
2L_1306127_SNP C T 0.2073 40 153 0.505 4.9985714141882720E-01
2L_1306217_INS TG T 0.06091 12 185 0.9253 9.2447173805944838E-01
2L_1306329_SNP T A 0.2228 41 143 0.5312 5.1856324739237414E-01
2L_1306437_SNP A G 0.2062 40 154 0.7443 7.5128659660329999E-01
2L_1306554_SNP T C 0.1158 22 168 0.2799 2.7013639880720108E-01
2L_1306561_SNP C T 0.1211 23 167 0.143 1.3447680047683797E-01
2L_1306575_SNP C A 0.1064 20 168 0.9575 9.5627478049845505E-01
2L_1306580_SNP T C 0.1111 21 168 0.867 8.6342060843573376E-01
2L_1306581_SNP A G 0.1111 21 168 0.867 8.6342060843573376E-01
2L_1306590_SNP A G 0.4916 88 91 0.6566 6.5073028588028370E-01
2L_1306595_SNP A G 0.4889 88 92 0.3774 3.6404549924259499E-01
2L_1306597_SNP T C 0.2147 41 150 0.408 3.9839570424812898E-01
2L_1306598_SNP C A 0.4946 91 93 0.5038 4.9112923998100655E-01
2L_1306602_SNP G A 0.4516 84 102 0.5936 5.8401675118662655E-01
2L_1306647_SNP T A 0.3387 63 123 0.1932 1.8375009958812716E-01
2L_1306668_SNP T A 0.3315 61 123 0.1709 1.6016502301863855E-01
2L_1306708_SNP C T 0.05319 10 178 0.1305 1.2124672900576627E-01
2L_1306729_INS A AA 0.4108 76 109 0.2405 2.2811186819311746E-01
2L_1306735_SNP G T 0.4208 77 106 0.3488 3.3115823681349044E-01
2L_1306792_SNP T C 0.1042 20 172 0.1474 1.4066201932580935E-01
2L_1306801_SNP C T 0.1959 38 156 0.7851 7.8282774601538008E-01
2L_1306810_SNP A G 0.3226 60 126 0.2434 2.3416713417575663E-01
2L_1306898_SNP T G 0.05612 11 185 0.008313 7.4441764280172929E-03
2L_1306996_SNP A G 0.2344 45 147 0.9319 9.3043803706155814E-01
2L_1307209_INS CC C 0.4655 81 93 0.6303 6.1639399623117019E-01
2L_1307220_SNP A C 0.1192 23 170 0.9182 9.1704275473811336E-01
2L_1307283_SNP T C 0.3155 59 128 0.7152 7.0813706370381890E-01
2L_1307341_SNP C T 0.05584 11 186 0.6798 6.7557794533258586E-01
2L_1307455_SNP A G 0.4865 90 95 0.734 7.2617918185132568E-01
2L_1307459_SNP T C 0.0804 16 183 0.4607 4.5773906315714274E-01
2L_1307485_SNP A C 0.1123 21 166 0.173 1.6297016691998478E-01
2L_1307495_SNP A G 0.1969 38 155 0.3663 3.5663604434476937E-01
2L_1307537_SNP A G 0.05612 11 185 0.585 5.7999457395340315E-01
2L_1307541_SNP T C 0.3167 57 123 0.4329 4.2029454826116464E-01
2L_1307544_SNP T C 0.3172 59 127 0.9711 9.7106839679132329E-01
2L_1307548_SNP C T 0.2604 50 142 0.5365 5.2724204316356604E-01
2L_1307564_SNP G A 0.06091 12 185 0.4766 4.7169666556663759E-01
2L_1307571_SNP G A 0.2265 41 140 0.5788 5.6230927008142562E-01
2L_1307576_SNP T C 0.2694 52 141 0.4149 4.0566820483699884E-01
2L_1307606_SNP A G 0.4413 79 100 0.8865 8.8260510103276602E-01
2L_1307626_SNP A G 0.05556 11 187 0.8822 8.8115034047825003E-01
2L_1307629_SNP G A 0.06091 12 185 0.6643 6.6239688891416026E-01
2L_1307634_SNP T A 0.1088 21 172 0.3196 3.1148217131270384E-01
2L_1307661_SNP A C 0.3818 63 102 0.9711 9.6939174683916662E-01
2L_1307702_SNP C T 0.4545 85 102 0.6225 6.1668485291722774E-01
2L_1307777_SNP T C 0.06736 13 180 0.1117 1.0842709215338420E-01
2L_1307848_INS CACC C 0.06557 12 171 0.3395 3.2431707707366686E-01
2L_1307928_SNP A G 0.07853 15 176 0.2203 2.1254281739987479E-01
2L_1307953_SNP C G 0.377 69 114 0.004717 3.7592871834566653E-03
2L_1308159_SNP T A 0.1257 24 167 0.07263 6.7599251373326702E-02
2L_1308164_SNP T C 0.1905 36 153 0.6573 6.5647801145777673E-01
2L_1308175_SNP T C 0.1026 20 175 0.9995 9.9956103869440771E-01
2L_1308219_SNP G A 0.1158 22 168 0.105 1.0799484297466189E-01
2L_1308317_SNP C T 0.2258 42 144 0.6677 6.6460804563333897E-01
2L_1308325_SNP G A 0.4162 77 108 0.878 8.7399736770876291E-01
2L_1308341_SNP C G 0.2888 54 133 0.6211 6.1696587464603447E-01
2L_1308351_SNP T C 0.178 34 157 0.4438 4.3318853214156339E-01
2L_1308428_DEL A ACA 0.07812 15 177 0.3736 3.7776092887349444E-01
2L_1308461_SNP A T 0.07772 15 178 0.3497 3.4470786512330887E-01
2L_1308465_INS TA T 0.07692 15 180 0.1829 1.7888558074246441E-01
2L_1308468_SNP A T 0.3224 59 124 0.5681 5.5231082684539357E-01
2L_1308483_SNP T A 0.1968 37 151 0.09311 8.6990479351812589E-02
2L_1308489_SNP A T 0.0829 16 177 0.293 2.8857693592622802E-01
2L_1308540_SNP A G 0.1571 30 161 0.1329 1.2727248322252271E-01
2L_1308555_SNP G A 0.09326 18 175 0.2981 2.9353116961490744E-01
2L_1308556_SNP C A 0.06633 13 183 0.4134 4.1001613880162235E-01
2L_1308558_SNP A T 0.09184 18 178 0.3074 3.0492324979931107E-01
2L_1308567_SNP T A 0.1295 25 168 0.5742 5.7029115761496962E-01
2L_1308618_SNP G A 0.2011 37 147 0.05139 4.7679119965451051E-02
2L_1308691_SNP T C 0.3404 64 124 0.003212 2.7499930793134278E-03
2L_1308759_SNP C T 0.2222 40 140 0.2031 1.9016869173781759E-01
2L_1308803_INS TA T 0.2432 45 140 0.2037 1.9250360713678205E-01
2L_1308915_SNP G C 0.3263 62 128 0.69 6.8448198768011437E-01
2L_1308930_SNP G C 0.1632 31 159 0.2878 2.8064178765703029E-01
2L_1308940_SNP T G 0.05612 11 185 0.01087 1.0324842125518255E-02
2L_1308999_SNP T G 0.3029 53 122 0.9179 9.1435601053306426E-01
2L_1309089_SNP G C 0.06283 12 179 0.7664 7.6214569487517625E-01
2L_1309100_SNP A T 0.2366 44 142 0.1847 1.7645928816146950E-01
2L_1309315_SNP T G 0.07937 15 174 0.5592 5.4824668509188212E-01
2L_1309382_SNP G A 0.07979 15 173 0.6974 6.9781148788517733E-01
2L_1309438_SNP C G 0.05236 10 181 0.5991 5.9115242942556423E-01
2L_1309489_SNP T G 0.1319 24 158 0.9603 9.5967049345844302E-01
2L_1309505_SNP A G 0.2513 49 146 0.8408 8.3902493057017036E-01
2L_1309508_SNP T G 0.2181 41 147 0.86 8.5631226045777376E-01
2L_1309511_SNP T C 0.2128 40 148 0.9515 9.5026078106249812E-01
2L_1309513_SNP C A 0.2043 38 148 0.391 3.8667563693584062E-01
2L_1309524_SNP A G 0.4301 80 106 0.367 3.5940911282269639E-01
2L_1309531_SNP A G 0.05556 11 187 0.3222 3.1970076520586332E-01
2L_1309541_SNP A C 0.2193 41 146 0.9582 9.5736636890184856E-01
2L_1309559_SNP T A 0.4699 86 97 0.1041 1.0116518392377405E-01
2L_1309563_INS AA A 0.2308 42 140 0.4006 4.5379121788616517E-01
2L_1309567_SNP C T 0.1832 35 156 0.6861 6.8404548906765550E-01
2L_1309581_SNP T C 0.4451 81 101 0.759 7.5201258721570463E-01
2L_1309582_SNP G T 0.2124 41 152 0.9365 9.3530212937082180E-01
2L_1309586_SNP C G 0.0567 11 183 0.7963 7.9273041196676475E-01
2L_1309596_SNP C A 0.2158 41 149 0.882 8.8004612160842866E-01
2L_1309603_SNP T A 0.05584 11 186 0.3186 3.1521607440793031E-01
2L_1309636_SNP T G 0.2 39 156 0.7867 7.8518164469469476E-01
2L_1309637_SNP G A 0.199 39 157 0.7423 7.3932586190020400E-01
2L_1309652_SNP C A 0.2834 53 134 0.7506 7.4566476721834540E-01
2L_1309702_SNP A G 0.05155 10 184 0.4428 4.3701693221398763E-01
2L_1309777_SNP A G 0.0567 11 183 0.9838 9.8346737697358722E-01
2L_1309808_SNP T G 0.1413 26 158 0.5629 5.5238052508480684E-01
2L_1309894_SNP T C 0.1623 31 160 0.7148 7.0976839709542405E-01
2L_1310013_SNP A T 0.3492 66 123 0.7884 7.9228714753164298E-01
2L_1310038_SNP A C 0.05405 10 175 0.00132 1.0642833931153132E-03
2L_1310161_SNP T C 0.1077 21 174 0.3681 3.6022496303120355E-01
2L_1310284_SNP C G 0.09694 19 177 0.9201 9.1942009147161541E-01
2L_1310321_SNP G T 0.4111 74 106 0.9164 9.1393298466662842E-01
2L_1310340_DEL T TT 0.06736 13 180 0.6497 6.4297874827316048E-01
2L_1310394_SNP A G 0.06701 13 181 0.7438 7.3878934720982703E-01
2L_1310410_SNP T C 0.4247 79 107 0.07323 6.7087358833002639E-02
2L_1310412_SNP A T 0.3027 56 129 0.8889 8.8641988713187114E-01
2L_1310422_SNP G A 0.4254 77 104 0.1733 1.6682229030963114E-01
2L_1310440_SNP T G 0.06091 12 185 0.3414 3.3629357352744860E-01
2L_1310449_SNP C A 0.0625 12 180 0.6012 5.9332542822618106E-01
2L_1310452_SNP A G 0.05051 10 188 0.0217 2.0251766654172523E-02
2L_1310472_SNP C T 0.3516 64 118 0.5672 5.5523052268142059E-01
2L_1310486_SNP G A 0.2171 38 137 0.2708 2.4924212539415580E-01
2L_1310489_SNP A C 0.1356 24 153 0.1663 1.4691673525926185E-01
2L_1311699_SNP G A 0.1807 30 136 0.821 8.1378823216938412E-01
2L_1311726_SNP T G 0.08287 15 166 0.8522 8.4806416990216382E-01
2L_1311727_SNP T C 0.1105 20 161 0.808 7.9935186175732031E-01
2L_1311734_INS T TTTTT 0.4551 81 97 0.9676 9.6659602672143352E-01
2L_1311735_INS TTTTG A 0.2528 45 133 0.4984 4.8179448898228805E-01
2L_1311743_SNP A T 0.4503 77 94 0.1723 1.6183720462822970E-01
2L_1311752_SNP T C 0.467 85 97 0.6744 6.6010417109900466E-01
2L_1311766_SNP G C 0.4833 87 93 0.6569 6.4060891303014589E-01
2L_1311806_SNP G T 0.1551 29 158 0.7472 7.4053640434880619E-01
2L_1311808_SNP G C 0.1295 25 168 0.5191 5.1375058449415789E-01
2L_1311816_SNP T G 0.311 51 113 0.7707 7.9253460296645217E-01
2L_1311828_INS TAAT T 0.2842 52 131 0.5422 5.2804306083821551E-01
2L_1311833_SNP A T 0.2842 52 131 0.5422 5.2804306083821551E-01
2L_1311835_SNP T A 0.06061 12 186 0.7127 7.1013469243505822E-01
2L_1311840_SNP T A 0.1099 21 170 0.7861 7.8282323167145473E-01
2L_1311841_SNP A C 0.06667 13 182 0.617 6.1199130215285813E-01
2L_1311845_SNP T G 0.288 53 131 0.4906 4.7721500526279081E-01
2L_1311891_SNP A G 0.3825 70 113 0.3397 3.2407128591121348E-01
2L_1311901_SNP C A 0.07104 13 170 0.05427 4.9735592811593204E-02
2L_1311902_SNP A G 0.1323 25 164 0.854 8.5120929285794233E-01
2L_1311985_SNP T G 0.1452 27 159 0.9841 9.8376517841391597E-01
2L_1311996_SNP A G 0.1503 29 164 0.4668 4.6257909268922426E-01
2L_1312018_SNP A G 0.08108 15 170 0.7986 7.9164940826747654E-01
2L_1312023_SNP A G 0.4749 85 94 0.7572 7.4892478424802333E-01
2L_1312064_SNP T C 0.1257 24 167 0.835 8.3242369751273759E-01
2L_1312145_SNP T C 0.1436 27 161 0.6921 6.8980692107075137E-01
2L_1312149_SNP A C 0.2921 52 126 0.963 9.6176328149803536E-01
2L_1312165_SNP T A 0.3167 57 123 0.4605 4.5981336742414824E-01
2L_1312237_SNP T A 0.2647 45 125 0.9458 9.4470292248008714E-01
2L_1312278_SNP T G 0.1967 36 147 0.1988 1.8237993347532722E-01
2L_1312279_SNP C T 0.2099 38 143 0.3152 2.9672939097714812E-01
2L_1312290_SNP G T 0.116 21 160 0.1664 1.4745835530612950E-01
2L_1312335_SNP G A 0.05759 11 180 0.3985 3.9705936337936920E-01
2L_1312472_SNP A G 0.2337 43 141 0.1997 1.8517551004470745E-01
2L_1312480_SNP G A 0.2011 37 147 0.08889 8.3999636790366261E-02
2L_1312505_SNP C T 0.0625 12 180 0.2611 2.5880746474992911E-01
2L_1312513_SNP G A 0.06701 13 181 0.8979 8.9660281257941243E-01
2L_1312522_SNP G C 0.1923 35 147 0.1277 1.2255421097800612E-01
2L_1312559_SNP A G 0.05076 10 187 0.088 8.5628131197822865E-02
2L_1312562_SNP A T 0.2056 37 143 0.09651 9.3512397500275402E-02
2L_1312656_SNP A G 0.1848 34 150 0.9664 9.6531130354251726E-01
2L_1312662_SNP T G 0.151 29 163 0.0007669 5.9294470849084052E-04
2L_1312788_SNP A G 0.4425 77 97 0.3878 3.6455813621224398E-01
2L_1312803_SNP T G 0.1399 27 166 0.3053 2.9666302055119620E-01
2L_1312815_SNP A G 0.2204 41 145 0.5132 5.0106564821230548E-01
2L_1312829_SNP A G 0.07447 14 174 0.3764 3.6631875832579042E-01
2L_1312836_SNP G A 0.3245 61 127 0.4146 4.1367353066193147E-01
2L_1312857_SNP A T 0.3278 59 121 0.7224 7.2197066616725847E-01
2L_1312893_SNP G T 0.09794 19 175 0.1432 1.3648506289750595E-01
2L_1312918_SNP T G 0.06154 12 183 0.2604 2.5426686120090392E-01
2L_1312924_DEL C CAATTCCGTCATTTTCGGTTGCCATGGTCACGAGC 0.2556 46 134 0.2013 1.8995719196015215E-01
2L_1312969_SNP C G 0.07143 14 182 0.3808 3.7581184026887837E-01
2L_1313018_SNP T C 0.1 19 171 0.9585 9.5754244434037450E-01
2L_1313051_SNP G T 0.1623 31 160 0.8686 8.6609876833262178E-01
2L_1313095_SNP T G 0.07179 14 181 0.8631 8.6094861546714474E-01
2L_1313120_SNP A T 0.3736 68 114 0.1427 1.3310575934675262E-01
2L_1313130_SNP C G 0.06667 13 182 0.1623 1.6749234030264892E-01
2L_1313146_SNP G A 0.07179 14 181 0.7721 7.6870198429610515E-01
2L_1313151_SNP T C 0.06091 12 185 0.6664 6.6270523751625698E-01
2L_1313267_SNP A C 0.05051 10 188 0.7912 7.8889137173349666E-01
2L_1313293_SNP G A 0.4647 79 91 0.3926 3.7026278624373010E-01
2L_1313365_SNP C A 0.06566 13 185 0.8029 8.0088251687474343E-01
2L_1313405_SNP A G 0.1967 36 147 0.2335 2.1393851642268824E-01
2L_1313435_SNP A G 0.4078 73 106 0.8704 8.6544081645427351E-01
2L_1313462_SNP T G 0.4199 76 105 0.9952 9.9508031430390076E-01
2L_1313539_SNP A G 0.06667 13 182 0.7897 7.9068528468454835E-01
2L_1313553_SNP G C 0.4576 81 96 0.7824 7.7651438515098370E-01
2L_1313561_SNP A G 0.1087 20 164 0.1421 1.2695989175526823E-01
2L_1313689_SNP T G 0.1117 21 167 0.7503 7.4618758967185961E-01
2L_1313746_SNP G A 0.05181 10 183 0.4392 4.3427492655559696E-01
2L_1313773_SNP A G 0.05025 10 189 0.4807 4.7680752132889281E-01
2L_1313835_SNP G A 0.1444 27 160 0.6381 6.2769406193379806E-01
2L_1313842_SNP G A 0.2842 54 136 0.6371 6.2838628138204067E-01
2L_1313850_SNP T C 0.1105 21 169 0.4851 4.7749925682007244E-01
2L_1313884_SNP G A 0.413 76 108 0.8464 8.4085543213432445E-01
2L_1313888_SNP A C 0.05699 11 182 0.5105 5.0672930648745540E-01
2L_1313901_SNP C T 0.07692 15 180 0.08402 7.9759424773811330E-02
2L_1313909_SNP T C 0.123 23 164 0.5815 5.7298993851257030E-01
2L_1313910_SNP T C 0.1134 22 172 0.3278 3.1856845870245509E-01
2L_1314231_INS GATCCC G 0.05556 11 187 0.6119 6.0936208187113095E-01
2L_1314253_DEL T TTGGGAT 0.142 25 151 0.4374 4.2555975612507790E-01
2L_1314269_SNP G T 0.2737 52 138 0.1304 1.2342397144607564E-01
2L_1314283_DEL G GG 0.1164 22 167 0.4349 4.3224881649251234E-01
2L_1314383_SNP C G 0.08629 17 180 0.7321 7.2869581386849358E-01
2L_1314397_SNP G A 0.2421 46 144 0.7506 7.4401560568411718E-01
2L_1314436_DEL T TCATACACTCGTAT 0.05181 10 183 0.2978 2.9796911032010676E-01
2L_1314440_SNP G A 0.3353 57 113 0.1073 9.9693817929190298E-02
2L_1314481_SNP C T 0.3874 74 117 0.52 5.1031229738563422E-01
2L_1314482_SNP G C 0.1436 28 167 0.5633 5.5896661945474202E-01
2L_1314493_SNP G C 0.1436 28 167 0.3712 3.6240129332413029E-01
2L_1314510_SNP T C 0.2984 57 134 0.223 2.1667041190602609E-01
2L_1314512_SNP T C 0.07179 14 181 0.09793 9.6596965369456944E-02
2L_1314519_SNP A G 0.4895 93 97 0.04947 4.4720914111345891E-02
2L_1314536_SNP A G 0.2199 42 149 0.01387 1.1790206977261833E-02
2L_1314543_SNP A C 0.07179 14 181 0.3337 3.3151119306184718E-01
2L_1314551_SNP T G 0.05641 11 184 0.1161 1.1213311460309627E-01
2L_1314674_SNP A G 0.4074 77 112 0.3074 2.9732610373755308E-01
2L_1314695_DEL T TT 0.4643 78 90 0.9719 9.7150154315190973E-01
2L_1314746_SNP C T 0.4 74 111 0.5528 5.4188368406431375E-01
2L_1314800_SNP T C 0.07692 15 180 0.4681 4.6066183565515439E-01
2L_1314825_SNP T C 0.06736 13 180 0.3681 3.5937135993899239E-01
2L_1314828_SNP A T 0.06736 13 180 0.2575 2.4927032482565625E-01
2L_1314830_INS AATCTAAT CC 0.05759 11 180 0.2984 2.8843668633086561E-01
2L_1314855_SNP G C 0.1838 34 151 0.3145 3.1033944632916066E-01
2L_1314865_SNP C G 0.1818 34 153 0.3243 3.2120657230899163E-01
2L_1314940_SNP G C 0.1571 30 161 0.2913 2.8499629046097974E-01
2L_1314941_SNP T G 0.1526 29 161 0.3259 3.1862641310278750E-01
2L_1314957_SNP A C 0.1722 31 149 0.2102 1.9320113895268631E-01
2L_1314974_SNP T A 0.05528 11 188 0.2982 2.9397203122347648E-01
2L_1314987_SNP C T 0.3011 56 130 0.7131 7.0796854101005358E-01
2L_1314989_SNP C T 0.05584 11 186 0.5893 5.8583897132256624E-01
2L_1315012_SNP T A 0.1538 30 165 0.7409 7.3682832124689845E-01
2L_1315026_DEL A TT 0.1152 22 169 0.9744 9.7396923149138470E-01
2L_1315035_SNP T C 0.1587 30 159 0.2564 2.4897600520415220E-01
2L_1315046_SNP A T 0.1414 27 164 0.5566 5.4646365598765478E-01
2L_1315062_SNP T C 0.09184 18 178 0.647 6.4355345477417991E-01
2L_1315068_SNP A G 0.3032 57 131 0.933 9.3157321919336011E-01
2L_1315079_SNP T G 0.234 44 144 0.8069 8.0555014828786398E-01
2L_1315097_SNP C T 0.1204 23 168 0.7384 7.3353454184493194E-01
2L_1315100_SNP T A 0.4481 82 101 0.2831 2.7344029775908452E-01
2L_1315101_SNP G A 0.4511 83 101 0.4079 3.9520852866563994E-01
2L_1315108_SNP T A 0.3602 67 119 0.1702 1.6060937634950234E-01
2L_1315109_SNP T G 0.06771 13 179 0.6823 6.7858943029214114E-01
2L_1315121_SNP T G 0.3089 59 132 0.9769 9.7666683707873858E-01
2L_1315153_SNP G A 0.2275 43 146 0.8887 8.8595848515491071E-01
2L_1315182_SNP T C 0.1042 20 172 0.3755 3.6541829999676512E-01
2L_1315246_SNP T C 0.1414 27 164 0.7646 7.5997848513370347E-01
2L_1315275_SNP A C 0.1217 23 166 0.737 7.2946596097091221E-01
2L_1315299_SNP T C 0.1088 21 172 0.01912 1.7317312491244966E-02
2L_1315306_SNP A G 0.1728 33 158 0.761 7.5657041858056862E-01
2L_1315327_INS GG G 0.486 87 92 0.7991 7.9260498101041033E-01
2L_1315330_SNP T C 0.2051 40 155 0.7341 7.3094984124839213E-01
2L_1315347_SNP G T 0.07653 15 181 0.2717 2.6872280048310959E-01
2L_1315366_SNP T A 0.07692 15 180 0.2635 2.6029238992787718E-01
2L_1315443_SNP G C 0.2263 43 147 0.1792 1.7028080079864905E-01
2L_1315454_SNP T G 0.4946 91 93 0.3614 3.5720421174240946E-01
2L_1315463_SNP A G 0.4837 89 95 0.3613 3.5729971572615782E-01
2L_1315483_SNP A T 0.2128 40 148 0.6417 6.3446911792327509E-01
2L_1315487_SNP C T 0.2116 40 149 0.7036 6.9765194298355260E-01
2L_1315489_SNP A T 0.2147 41 150 0.8104 8.0704905410748540E-01
2L_1315498_INS C CTTGCC 0.2094 40 151 0.624 6.1850608660522632E-01
2L_1315500_SNP C A 0.2053 39 151 0.7086 7.0397544359792197E-01
2L_1315511_INS GACT TGG 0.1022 19 167 0.1586 1.4862365692455848E-01
2L_1315515_SNP T A 0.1042 20 172 0.2301 2.2358711938153986E-01
2L_1315553_SNP C T 0.2419 45 141 0.5678 5.5647152377279374E-01
2L_1315566_SNP A G 0.05851 11 177 0.3586 3.7639162748479493E-01
2L_1315567_SNP C A 0.05556 11 187 0.01723 1.6198147765380453E-02
2L_1315593_SNP G A 0.3224 59 124 0.8702 8.6659242463825259E-01
2L_1315624_SNP A C 0.4246 76 103 0.1661 1.5428915652434372E-01
2L_1315683_SNP C T 0.3128 56 123 0.7071 6.9337353831416371E-01
2L_1315769_SNP A C 0.2381 45 144 0.7459 7.4286212002958485E-01
2L_1315809_SNP A T 0.3333 61 122 0.2796 2.6651580964008736E-01
2L_1315810_SNP T A 0.2406 45 142 0.4301 4.1974883198531110E-01
2L_1315814_SNP C T 0.3552 65 118 0.2336 2.1399057784658382E-01
2L_1315836_INS TTGTTAAGCTAGTAT T 0.35 63 117 0.09979 9.4305128748467748E-02
2L_1315840_SNP G C 0.3874 74 117 0.172 1.6456382235971301E-01
2L_1315846_SNP A C 0.2857 54 135 0.2366 2.3278652902648778E-01
2L_1315854_SNP G C 0.3152 58 126 0.1221 1.1358872481481153E-01
2L_1315859_SNP T A 0.3138 59 129 0.4798 4.6618986962018549E-01
2L_1315885_SNP C T 0.369 69 118 0.2883 2.7606023924073320E-01
2L_1315910_SNP C A 0.1649 32 162 0.4329 4.2822632591419751E-01
2L_1315922_SNP G T 0.07979 15 173 0.7182 7.1103858352050409E-01
2L_1315991_SNP G C 0.3246 62 129 0.6448 6.3651916309023771E-01
2L_1316035_SNP C A 0.2246 42 145 0.165 1.6219944588405522E-01
2L_1316117_SNP T G 0.4649 86 99 0.2214 2.0975018535489709E-01
2L_1316173_SNP A G 0.06091 12 185 0.5757 5.7042268026092557E-01
2L_1316200_SNP A G 0.1276 25 171 0.4443 4.3753752993237360E-01
2L_1316386_SNP A G 0.1481 28 161 0.3317 3.2397840169254699E-01
2L_1316450_SNP G T 0.1755 33 155 0.6574 6.5338660810857607E-01
2L_1316454_SNP A T 0.3462 63 119 0.693 6.8035904983849138E-01
2L_1316505_SNP A T 0.1503 29 164 0.4162 4.0935401082861933E-01
2L_1316520_SNP T G 0.07 14 186 0.2426 2.3959708274074143E-01
2L_1316570_SNP A C 0.2332 45 148 0.868 8.6545704713353289E-01
2L_1316592_SNP G A 0.4022 74 110 0.2939 2.8246183181393913E-01
2L_1316623_SNP T C 0.2849 53 133 0.301 2.8508844893006635E-01
2L_1316629_SNP T A 0.4317 79 104 0.4177 4.0344565044233038E-01
2L_1316643_SNP A G 0.2421 46 144 0.9052 9.0359575712204421E-01
2L_1316647_SNP C T 0.2526 48 142 0.7382 7.3436263760474363E-01
2L_1316651_SNP T C 0.2742 51 135 0.3626 3.4508911309012047E-01
2L_1316659_SNP T A 0.2819 53 135 0.2929 2.7685885329725823E-01
2L_1316678_SNP G C 0.2757 51 134 0.3253 3.0549871551800256E-01
2L_1316693_SNP G A 0.4973 93 94 0.06771 6.0515405090826806E-02
2L_1316715_SNP C T 0.4595 85 100 0.1219 1.1257875646642435E-01
2L_1316759_SNP A G 0.06748 11 152 0.2159 1.9529236801916616E-01
2L_1316762_SNP G C 0.06742 12 166 0.3794 3.6268605027096001E-01
2L_1316764_SNP G T 0.06557 12 171 0.3816 3.6884712163530331E-01
2L_1316778_SNP A T 0.4023 70 104 0.2265 2.0611416451620168E-01
2L_1316977_SNP C T 0.1937 37 154 0.539 5.3118545767063230E-01
2L_1317014_SNP T C 0.07216 14 180 0.2746 2.6862072512550461E-01
2L_1317066_SNP A G 0.4076 75 109 0.818 8.1138445317829899E-01
2L_1317087_SNP A G 0.4088 74 107 0.8151 8.0848660459254795E-01
2L_1317093_SNP T C 0.4247 79 107 0.6543 6.4475712831065279E-01
2L_1317136_SNP A G 0.2111 38 142 0.3799 3.6220091742921301E-01
2L_1317155_SNP T G 0.4162 77 108 0.4059 3.9289779710983863E-01
2L_1317243_SNP A T 0.1576 29 155 0.7068 6.9909912484483361E-01
2L_1317251_SNP A G 0.1809 34 154 0.4233 4.1090885264961152E-01
2L_1317256_SNP C A 0.3667 66 114 0.3379 3.2257857808901147E-01
2L_1317278_SNP A G 0.3646 66 115 0.2573 2.3880125008757447E-01
2L_1317310_SNP A T 0.07143 14 182 0.6635 6.5919469411828580E-01
2L_1317342_SNP A G 0.373 69 116 0.2956 2.8127354925766845E-01
2L_1317344_SNP A G 0.3696 68 116 0.2405 2.2595760589447178E-01
2L_1317439_SNP C A 0.2246 42 145 0.3904 3.8553955698735831E-01
2L_1317442_SNP A G 0.2368 45 145 0.3922 3.8787268061075364E-01
2L_1317450_SNP T G 0.2158 41 149 0.3047 3.0026960893958476E-01
2L_1317480_SNP T C 0.06154 12 183 0.5349 5.3286561137185906E-01
2L_1317503_SNP C T 0.164 31 158 0.5338 5.3213189616657663E-01
2L_1317526_SNP A G 0.06599 13 184 0.3502 3.4786361641120600E-01
2L_1317563_SNP A C 0.1534 29 160 0.5301 5.2630736693601499E-01
2L_1317678_SNP C G 0.05641 11 184 0.5567 5.5384631037094334E-01
2L_1317690_SNP T C 0.06122 12 184 0.4058 4.0261023411726238E-01
2L_1317790_SNP T A 0.1719 33 159 0.1218 1.2107366733064628E-01
2L_1317877_SNP A G 0.07254 14 179 0.1494 1.4589273210378306E-01
2L_1318084_SNP A C 0.1799 34 155 0.7419 7.3540956630024346E-01
2L_1318088_SNP T G 0.1632 31 159 0.8471 8.4374365158279341E-01
2L_1318102_SNP T G 0.1693 32 157 0.4574 4.5175453418007261E-01
2L_1318103_SNP C T 0.07107 14 183 0.03904 3.7281457046660478E-02
2L_1318119_SNP A C 0.1383 26 162 0.5879 5.7931015410239928E-01
2L_1318127_SNP C G 0.2595 48 137 0.5722 5.6065816245696798E-01
2L_1318131_SNP A T 0.05612 11 185 0.01127 1.0093621384284671E-02
2L_1318135_SNP C T 0.06566 13 185 0.02188 2.0583163914808262E-02
2L_1318141_SNP C T 0.06566 13 185 0.02188 2.0583163914808262E-02
2L_1318143_SNP A G 0.07853 15 176 0.8308 8.2718932571571735E-01
2L_1318144_SNP C T 0.1526 29 161 0.4636 4.6082695201642376E-01
2L_1318153_SNP T G 0.07692 14 168 0.7798 7.7530480232258214E-01
2L_1318179_SNP T C 0.05641 11 184 0.02131 1.9448639979576021E-02
2L_1318180_SNP G A 0.06878 13 176 0.6369 6.3000049765308797E-01
2L_1318198_SNP C T 0.06878 13 176 0.8863 8.8320356924963517E-01
2L_1318215_SNP T C 0.08377 16 175 0.6788 6.7193756191812992E-01
2L_1318220_SNP T C 0.0733 14 177 0.9841 9.8379384690937055E-01
2L_1318244_SNP G T 0.3934 72 111 0.704 6.9590333121958703E-01
2L_1318306_SNP T C 0.4045 72 106 0.6858 6.7464385109662528E-01
2L_1318312_SNP T C 0.3098 57 127 0.4101 3.9977514805267966E-01
2L_1318330_SNP G C 0.3315 61 123 0.391 3.7517336772843535E-01
2L_1318340_SNP T C 0.2021 39 154 0.8779 8.7567698131208183E-01
2L_1318364_SNP C G 0.1347 26 167 0.9662 9.6574717977202551E-01
2L_1318489_SNP A G 0.06566 13 185 0.5221 5.1762790092914712E-01
2L_1318496_SNP C A 0.4693 84 95 0.8216 8.1505932769046319E-01
2L_1318504_SNP T C 0.08247 16 178 0.05797 9.2296219355547882E-02
2L_1318595_SNP A T 0.05051 10 188 0.864 8.6289798877559731E-01
2L_1318733_SNP A C 0.3175 60 129 0.08894 8.0309447898962230E-02
2L_1318776_SNP A C 0.06154 12 183 0.5397 5.3793612982014682E-01
2L_1318815_SNP A G 0.05641 11 184 0.771 7.6733902499618134E-01
2L_1318924_SNP T C 0.2162 40 145 0.04411 3.9063874532057972E-02
2L_1318930_SNP C T 0.1105 21 169 0.2394 2.3007068633341221E-01
2L_1318960_SNP T A 0.05291 10 179 0.3674 3.6044331046690858E-01
2L_1318971_SNP T A 0.1152 22 169 0.01563 1.3944766942227118E-02
2L_1318982_SNP G C 0.3155 59 128 0.1994 1.8784587861450586E-01
2L_1319004_SNP T C 0.3315 61 123 0.1453 1.3354543746976755E-01
2L_1319017_SNP T C 0.06316 12 178 0.4128 4.0596600776079395E-01
2L_1319030_SNP A C 0.2283 42 142 0.7987 7.9492931422085078E-01
2L_1319048_SNP C T 0.07614 15 182 0.1979 1.9206971718305821E-01
2L_1319051_SNP G C 0.2989 55 129 0.3047 2.8721970302492639E-01
2L_1319052_SNP A T 0.1399 27 166 0.561 5.5527651355751539E-01
2L_1319066_SNP C A 0.1947 37 153 0.02345 2.1084152034868939E-02
2L_1319074_SNP G T 0.1895 36 154 0.01076 9.6422259637744048E-03
2L_1319095_SNP T G 0.3242 59 123 0.1818 1.7002555614729020E-01
2L_1319108_SNP T A 0.3048 57 130 0.478 4.6943697084587643E-01
2L_1319117_DEL T TTTTCAAAACAAT 0.3138 59 129 0.6273 6.1879479317777375E-01
2L_1319148_SNP A C 0.3155 59 128 0.5988 5.8851780476411497E-01
2L_1319154_SNP A C 0.3043 56 128 0.429 4.1994018801487010E-01
2L_1319163_SNP A C 0.06283 12 179 0.7207 7.1914372516278702E-01
2L_1319166_SNP A G 0.3207 59 125 0.2954 2.8556530928222235E-01
2L_1319209_SNP C T 0.3587 66 118 0.5066 4.9753997142713224E-01
2L_1319213_INS GCAG G 0.382 68 110 0.2358 2.2373153925753952E-01
2L_1319215_SNP A T 0.3191 60 128 0.5146 5.0492318937712288E-01
2L_1319316_SNP T G 0.1436 27 161 0.8952 8.9393014106957081E-01
2L_1319382_SNP A G 0.08901 17 174 0.8567 8.5328667817547166E-01
2L_1319630_SNP C A 0.4348 80 104 0.4596 4.4386277856749645E-01
2L_1319637_SNP A G 0.337 62 122 0.2519 2.3467833358667478E-01
2L_1319640_SNP G C 0.4348 80 104 0.5362 5.2204748770553966E-01
2L_1319699_SNP T C 0.1026 20 175 0.2973 2.8981722615602301E-01
2L_1319762_SNP C T 0.4947 93 95 0.526 5.1458190964076178E-01
2L_1319772_SNP T C 0.06218 12 181 0.8888 8.8669208961623536E-01
2L_1319784_SNP A G 0.07292 14 178 0.8683 8.6580770019666120E-01
2L_1319810_SNP A G 0.07179 14 181 0.3573 3.4967540906887817E-01
2L_1319893_SNP C G 0.1765 33 154 0.6026 5.9157983723420826E-01
2L_1319899_SNP C T 0.4831 86 92 0.04039 3.4512046711950316E-02
2L_1319929_SNP A G 0.1406 27 165 0.5559 5.4940493659520839E-01
2L_1319968_DEL T TCA 0.1947 37 153 0.2869 2.8184517978656376E-01
2L_1319999_SNP T G 0.2324 43 142 0.3285 3.2290212470390500E-01
2L_1320012_SNP G A 0.1968 37 151 0.2783 2.7122837836047686E-01
2L_1320016_INS AA A 0.2 38 152 0.4605 4.5051148902936355E-01
2L_1320039_SNP A C 0.4056 73 107 0.8675 8.6249981606564985E-01
2L_1320042_SNP A T 0.1088 21 172 0.03313 3.0832449919834026E-02
2L_1320051_DEL T TGCCCCATG 0.3736 68 114 0.5074 4.9250138428411561E-01
2L_1320090_SNP A T 0.3901 71 111 0.7461 7.3673277431811668E-01
2L_1320120_SNP G T 0.1405 26 159 0.562 5.5266658870528540E-01
2L_1320215_SNP T G 0.07812 15 177 0.7891 7.8536688499705309E-01
2L_1320330_DEL G GGCGAGTGTACAACACGGCTTATGCG 0.06218 12 181 0.6233 6.2050702930965351E-01
2L_1320395_SNP T C 0.4 74 111 0.08362 7.2569924575526010E-02
2L_1320515_DEL C CTGAC 0.2024 34 134 0.1784 1.6963251040314398E-01
2L_1320554_SNP A G 0.4108 76 109 0.8604 8.5603222995943795E-01
2L_1320606_SNP T C 0.2632 50 140 0.09003 8.5090586020368675E-02
2L_1320698_SNP A G 0.4837 89 95 0.7474 7.3994227453366912E-01
2L_1320700_SNP A T 0.1168 23 174 0.8284 8.2654251798759715E-01
2L_1320758_SNP T G 0.3812 69 112 0.7846 7.8032411094934429E-01
2L_1320783_SNP A T 0.2169 41 148 0.1899 1.8259501182655868E-01
2L_1320806_SNP C T 0.1414 27 164 0.9325 9.3182551184986884E-01
2L_1320819_SNP T C 0.1832 35 156 0.1845 1.7462366111132410E-01
2L_1320847_SNP C A 0.1368 26 164 0.0325 2.8689231863015401E-02
2L_1320849_SNP T G 0.3575 64 115 0.5871 5.7307096163418536E-01
2L_1320879_SNP G A 0.1875 36 156 0.1001 9.3827439311283345E-02
2L_1320881_SNP A G 0.06186 12 182 0.7337 7.3284164059226387E-01
2L_1320891_SNP A C 0.1685 31 153 0.04582 4.0286832139547819E-02
2L_1320908_DEL A AA 0.08947 17 173 0.8441 8.4315980406403224E-01
2L_1320946_SNP C A 0.2461 47 144 0.123 1.1426740443956307E-01
2L_1320959_DEL T TATTAGAGC 0.2895 55 135 0.2997 2.8703622951732821E-01
2L_1320992_SNP A G 0.2063 39 150 0.8422 8.3822003116265542E-01
2L_1321006_SNP T G 0.4419 76 96 0.5099 4.8550238944465995E-01
2L_1321029_SNP A G 0.3204 58 123 0.701 6.9259270696127384E-01
2L_1321035_SNP G A 0.1632 31 159 0.8183 8.1610410100574893E-01
2L_1321039_SNP G A 0.3135 58 127 0.5805 5.6752341216449653E-01
2L_1321054_SNP C T 0.1693 32 157 0.9119 9.1052885315975429E-01
2L_1321061_SNP G A 0.05263 10 180 0.6258 6.1882763465285029E-01
2L_1321102_SNP A T 0.06154 12 183 0.8411 8.3861055091724912E-01
2L_1321103_SNP A C 0.07303 13 165 0.9701 9.6917480807284340E-01
2L_1321108_SNP G A 0.3462 63 119 0.5236 5.0933762946383088E-01
2L_1321125_SNP T C 0.3516 64 118 0.564 5.5109067701620873E-01
2L_1321136_SNP A C 0.3261 60 124 0.9807 9.8041945393610186E-01
2L_1321137_DEL T CC 0.2819 53 135 0.4812 4.7154977438782120E-01
2L_1321140_SNP C T 0.3272 53 109 0.3953 3.6841599871854558E-01
2L_1321164_SNP C T 0.3497 64 119 0.5123 4.9908301846059366E-01
2L_1321192_SNP T C 0.0829 16 177 0.7016 6.9746820254222408E-01
2L_1321197_DEL CG C 0.467 85 97 0.4456 4.3167715477904334E-01
2L_1321524_SNP T C 0.05556 11 187 0.4948 4.9318297432213221E-01
2L_1321535_SNP G T 0.0567 11 183 0.6012 5.9550309734829554E-01
2L_1321537_SNP T C 0.2328 44 145 0.2463 2.4073818404545322E-01
2L_1321651_SNP G C 0.2032 38 149 0.5438 5.3384592193282276E-01
2L_1321707_SNP T C 0.05128 10 185 0.6588 6.5552233544730931E-01
2L_1321708_SNP C A 0.1064 20 168 0.2463 2.4494490050666740E-01
2L_1321709_SNP A G 0.1405 26 159 0.01797 1.6608505490390439E-02
2L_1321718_SNP A T 0.05051 10 188 0.3689 3.6377547827177814E-01
2L_1321816_SNP T C 0.1474 28 162 0.0107 9.1130381429973643E-03
2L_1321829_SNP C T 0.1675 32 159 0.05739 5.6591164304023334E-02
2L_1321853_INS TA T 0.1489 28 160 0.3536 3.9992028636928700E-01
2L_1321868_SNP A G 0.06736 13 180 0.33 3.1983560900045838E-01
2L_1322058_SNP C T 0.2684 51 139 0.3995 3.8864920951258752E-01
2L_1322077_DEL T TTTTCGAATGATTTCTTTAATATTTGCTCCTGCAGCT 0.35 56 104 0.2516 2.4754715955340389E-01
2L_1322136_SNP A T 0.05759 11 180 0.3466 3.3876162379050057E-01
2L_1322228_SNP C A 0.2703 50 135 0.6396 6.2760036530387575E-01
2L_1322308_SNP T C 0.3222 58 122 0.2824 2.6436294860296028E-01
2L_1322443_DEL C CC 0.09677 18 168 0.4548 4.6298386433192551E-01
2L_1322618_SNP G A 0.1385 27 168 0.08232 7.7810057690257117E-02
2L_1322630_SNP T C 0.1444 27 160 0.06897 6.7394255369471051E-02
2L_1322637_INS GCTGGGAAGTTGGAGAG G 0.1526 29 161 0.06554 6.3509395442798267E-02
2L_1322823_SNP G A 0.05181 10 183 0.2611 2.5959855749091010E-01
2L_1322858_SNP C T 0.2513 48 143 0.7517 7.4528914907749422E-01
2L_1323027_SNP C A 0.3867 70 111 0.419 4.0281706836114817E-01
2L_1323038_SNP T C 0.4348 80 104 0.6215 6.1200244368131806E-01
2L_1323098_SNP T C 0.06842 13 177 0.08728 8.1812922788595810E-02
2L_1323133_SNP C T 0.1701 33 161 0.05858 5.4719087274645514E-02
2L_1323135_SNP C T 0.2796 52 134 0.2706 2.6058478143362640E-01
2L_1323435_SNP C T 0.3315 61 123 0.4135 3.9906200578049988E-01
2L_1323487_SNP G A 0.4355 81 105 0.737 7.3083196493622160E-01
2L_1323488_SNP G A 0.4409 82 104 0.6644 6.5525002756246753E-01
2L_1323503_SNP C T 0.06154 12 183 0.7377 7.3451548647632126E-01
2L_1323540_SNP G A 0.266 50 138 0.04819 4.4147330751368459E-02
2L_1323656_SNP T G 0.1164 22 167 0.6718 6.6700849008773910E-01
2L_1323778_SNP A G 0.1099 21 170 0.09581 8.8543032717931180E-02
2L_1323791_SNP A T 0.114 22 171 0.4366 4.2755829712173310E-01
2L_1323804_SNP T G 0.1094 21 171 0.5343 5.2571387258725810E-01
2L_1323814_SNP C A 0.1862 35 153 0.7822 7.7686631381494831E-01
2L_1323822_SNP A T 0.3871 72 114 0.2123 2.0016077160721235E-01
2L_1323823_SNP G T 0.3817 71 115 0.1659 1.5700495930257019E-01
2L_1323869_SNP T A 0.4402 81 103 0.4142 4.0340408959781826E-01
2L_1323886_SNP T G 0.07179 14 181 0.4576 4.5511707191212303E-01
2L_1323906_SNP C A 0.07692 15 180 0.6387 6.3625032923989400E-01
2L_1323909_DEL A ACACAGA 0.1376 26 163 0.031 2.8885520861963533E-02
2L_1324002_SNP A T 0.05263 10 180 0.1391 1.3054440881963991E-01
2L_1324026_SNP T C 0.1474 28 162 0.02954 2.5397090554813373E-02
2L_1324046_SNP A C 0.1585 29 154 0.3693 3.5374758081533308E-01
2L_1324066_SNP A T 0.08763 17 177 0.6522 6.4650586749478833E-01
2L_1324308_SNP C G 0.4286 78 104 0.4826 4.7410834960419090E-01
2L_1324321_DEL C CA 0.3771 66 109 0.5905 5.8015274764705738E-01
2L_1324341_INS TG T 0.09744 19 176 0.1104 1.0509392896995573E-01
2L_1324345_INS TC G 0.09744 19 176 0.1104 1.0509392896995573E-01
2L_1324384_SNP A G 0.06842 13 177 0.8863 8.8519033518533230E-01
2L_1324485_SNP C T 0.4043 76 112 0.04197 3.7362236241589512E-02
2L_1324500_SNP C A 0.3207 59 125 0.02482 2.0566650836188458E-02
2L_1324514_SNP G A 0.4185 77 107 0.05388 4.6661761885760628E-02
2L_1324591_INS TTCC T 0.07979 15 173 0.6889 6.8760664695585227E-01
2L_1324635_SNP A C 0.05025 10 189 0.1979 1.9462396663800574E-01
2L_1324722_SNP A C 0.1882 35 151 0.06294 6.0520747070435352E-02
2L_1324812_SNP A G 0.3511 66 122 0.2336 2.2228785844984311E-01
2L_1324831_SNP A C 0.2826 52 132 0.2262 2.1097113457537686E-01
2L_1324876_SNP G A 0.2849 53 133 0.2178 2.1459406618620069E-01
2L_1324939_SNP A G 0.2979 56 132 0.3501 3.4016234375848642E-01
2L_1324961_SNP C T 0.3536 64 117 0.3225 3.0482773865270119E-01
2L_1325090_SNP C G 0.1481 28 161 0.002386 1.7937919812314102E-03
2L_1325145_SNP A T 0.328 61 125 0.0488 4.1764252658956842E-02
2L_1325214_SNP A G 0.08629 17 180 0.1902 1.8465945609895540E-01
2L_1325233_SNP A C 0.2849 53 133 0.8428 8.4276546855126289E-01
2L_1325240_SNP C G 0.1606 31 162 0.7257 7.2089637802675810E-01
2L_1325294_DEL A AAA 0.2116 40 149 0.9045 9.0233323915798291E-01
2L_1325301_SNP C G 0.2251 43 148 0.9075 9.0665712608924121E-01
2L_1325310_SNP T C 0.1561 27 146 0.2088 2.0226220555301122E-01
2L_1325398_SNP G C 0.3439 65 124 0.4895 4.8553906446514550E-01
2L_1325555_SNP A G 0.1969 38 155 0.4193 4.1100404614254293E-01
2L_1325558_SNP A T 0.2447 46 142 0.9186 9.1629518961609024E-01
2L_1325559_SNP G A 0.05946 11 174 0.2647 2.5365755731707507E-01
2L_1325564_SNP C T 0.2713 51 137 0.9744 9.7394333327351856E-01
2L_1325597_SNP G A 0.4649 86 99 0.7324 7.2712221220441409E-01
2L_1325620_SNP A C 0.1192 23 170 0.3724 3.6269800551852072E-01
2L_1325637_SNP C T 0.3825 70 113 0.4228 4.1125195512568480E-01
2L_1325658_SNP A G 0.4492 84 103 0.844 8.4045986526323835E-01
2L_1325677_SNP G T 0.07692 15 180 0.2644 2.5865760979160857E-01
2L_1325681_SNP A T 0.08081 16 182 0.2071 2.0251271912325775E-01
2L_1325721_SNP G A 0.2486 46 139 0.3736 3.6841312818117777E-01
2L_1325722_SNP G T 0.09375 18 174 0.8965 8.9420444964604950E-01
2L_1325726_SNP C A 0.175 28 132 0.3317 3.1438062807910860E-01
2L_1325745_SNP A G 0.1685 31 153 0.6966 6.9238130647769047E-01
2L_1325748_SNP T C 0.1685 31 153 0.6966 6.9238130647769047E-01
2L_1325755_SNP C T 0.07254 14 179 0.443 4.3815845789313013E-01
2L_1325801_SNP A G 0.1295 25 168 0.8593 8.5977913408726714E-01
2L_1325804_SNP A G 0.2103 41 154 0.3508 3.4511005034973663E-01
2L_1325834_SNP G A 0.3262 61 126 0.04635 4.5034669391625856E-02
2L_1325994_INS C CC 0.4888 87 91 0.2806 2.7627435737134265E-01
2L_1326014_SNP G A 0.3443 63 120 0.991 9.9087345608857735E-01
2L_1326103_SNP G A 0.3817 71 115 0.3942 3.9035962328019436E-01
2L_1326174_SNP C T 0.08586 17 181 0.427 4.2243831266743970E-01
2L_1326797_INS GTTG G 0.2191 39 139 0.1249 1.2097785851464105E-01
2L_1326897_SNP C G 0.08586 17 181 0.6339 6.3388540711372510E-01
2L_1326980_SNP G A 0.05729 11 181 0.8633 8.6194361981631462E-01
2L_1326984_SNP C T 0.05729 11 181 0.8868 8.8517218963801225E-01
2L_1327064_SNP A G 0.1062 17 143 0.7961 7.9362466865968928E-01
2L_1327065_INS ATATACCACCCACGG A 0.1118 19 151 0.9298 9.2962546346071229E-01
2L_1327237_SNP A T 0.09659 17 159 0.4681 4.6541678231619776E-01
2L_1327241_SNP T C 0.09659 17 159 0.4011 3.9921835521384363E-01
2L_1327256_SNP C G 0.09195 16 158 0.8437 8.4267671395356125E-01
2L_1327278_SNP T G 0.06011 11 172 0.1229 1.2217572245130781E-01
2L_1327299_SNP A G 0.09143 16 159 0.7478 7.4610819545845475E-01
2L_1327309_SNP T C 0.05085 9 168 0.8616 8.6098319991502137E-01
2L_1327338_SNP G T 0.05376 10 176 0.2181 2.2145143814373014E-01
2L_1327417_SNP A T 0.05405 10 175 0.5908 5.9513316151113504E-01
2L_1327422_SNP G A 0.05028 9 170 0.962 9.6188515594375057E-01
2L_1327440_SNP C A 0.1012 17 151 0.8838 8.8399233993020743E-01
2L_1327536_SNP T A 0.2299 40 134 0.913 9.1419327811014872E-01
2L_1327539_SNP A G 0.2386 42 134 0.7267 7.2969576066929109E-01
2L_1327544_SNP G C 0.2343 41 134 0.7874 7.8942222407861273E-01
2L_1327585_SNP A G 0.1323 25 164 0.4969 4.9628050304235538E-01
2L_1327645_SNP G T 0.232 42 139 0.6376 6.2760204930243368E-01
2L_1327700_MNP GAAACA TGTTTC 0.4398 84 107 0.9879 9.8777469565083575E-01
2L_1327706_DEL T TGA 0.4368 83 107 0.9604 9.5984897054444318E-01
2L_1327804_SNP C T 0.07692 15 180 0.3317 3.3258332507570909E-01
2L_1327851_SNP C T 0.235 43 140 0.6703 6.6824981204903633E-01
2L_1328029_SNP A T 0.2688 50 136 0.9131 9.1112783429877586E-01
2L_1328232_SNP G A 0.3081 57 128 0.8655 8.6228119144161575E-01
2L_1328257_SNP A G 0.1526 29 161 0.4896 4.8183841074150235E-01
2L_1328271_SNP T G 0.1117 21 167 0.08086 7.7443558970910084E-02
2L_1328435_SNP T C 0.2056 37 143 0.3256 3.1592625689265830E-01
2L_1328729_INS TC T 0.1376 26 163 0.5255 5.2078366558165134E-01
2L_1328805_SNP G A 0.05102 10 186 0.8801 8.7875160898668081E-01
2L_1328839_SNP T A 0.125 23 161 0.5583 5.4875941232315006E-01
2L_1328845_SNP A C 0.07104 13 170 0.6636 6.5639614620065201E-01
2L_1328895_SNP C A 0.07487 14 173 0.4871 4.8105222443787543E-01
2L_1328900_SNP C T 0.06952 13 174 0.5043 4.9560261792911464E-01
2L_1328924_SNP G A 0.08466 16 173 0.5498 5.4534268570623201E-01
2L_1328973_SNP G A 0.1058 20 169 0.5522 5.4825681189270614E-01
2L_1329022_SNP C A 0.1066 21 176 0.2622 2.5952474670672288E-01
2L_1329103_DEL A AA 0.1361 26 165 0.3594 3.5097814029565177E-01
2L_1329107_SNP A T 0.2684 51 139 0.3462 3.3693880634908246E-01
2L_1329210_SNP C G 0.1892 35 150 0.8924 8.9096370002536651E-01
2L_1329215_SNP A T 0.09744 19 176 0.2448 2.3953512112246222E-01
2L_1329222_SNP T C 0.102 20 176 0.2547 2.5064324309865493E-01
2L_1329332_SNP C G 0.254 48 141 0.6486 6.4274639333113814E-01
2L_1329371_SNP G T 0.1854 33 145 0.935 9.3284543358431626E-01
2L_1329552_SNP T C 0.0829 16 177 0.271 2.6464196773553550E-01
2L_1329642_SNP C T 0.1223 23 165 0.8054 8.0116912970299281E-01
2L_1329666_SNP G T 0.2849 53 133 0.8215 8.1676076001740472E-01
2L_1329681_SNP C T 0.09137 18 179 0.4493 4.4426695308369690E-01
2L_1329738_SNP C T 0.07576 15 183 0.9838 9.8364338958843767E-01
2L_1329750_SNP A G 0.09524 18 171 0.9902 9.8986013710257492E-01
2L_1329847_SNP T C 0.1302 25 167 0.1195 1.1355500923138329E-01
2L_1329884_SNP A T 0.2487 47 142 0.7167 7.1109151125470604E-01
2L_1329903_SNP A T 0.1897 37 158 0.9037 9.0244389497095312E-01
2L_1329905_SNP C T 0.1897 37 158 0.9037 9.0244389497095312E-01
2L_1329919_INS GATTTGA G 0.1198 23 169 0.2628 2.6192835619988619E-01
2L_1329934_SNP C G 0.1244 24 169 0.3582 3.5739591082875632E-01
2L_1329949_SNP C A 0.125 24 168 0.372 3.7116041038997682E-01
2L_1329952_SNP T A 0.1283 24 163 0.512 5.0993183384175345E-01
2L_1329981_SNP T C 0.1902 35 149 0.3235 3.1942201625806210E-01
2L_1330027_SNP A C 0.1658 31 156 0.3156 3.0288758331593957E-01
2L_1330028_INS CTTCT C 0.08718 17 178 0.2398 2.3249430435207386E-01
2L_1330032_INS TA T 0.09596 19 179 0.459 4.5621605942955001E-01
2L_1330034_INS GAAGC G 0.09137 18 179 0.524 5.2072997713403102E-01
2L_1330037_INS AG A 0.08673 17 179 0.7462 7.4495507607022593E-01
2L_1330039_SNP G A 0.08673 17 179 0.47 4.6453852993183775E-01
2L_1330060_SNP G A 0.1596 30 158 0.2615 2.5486448698882469E-01
2L_1330095_SNP A C 0.1152 22 169 0.5271 5.2696444332085068E-01
2L_1330139_SNP G T 0.1543 29 159 0.08969 8.0785517398873186E-02
2L_1330194_SNP T A 0.09794 19 175 0.7071 7.0620093037053833E-01
2L_1330213_SNP C G 0.08901 17 174 0.8704 8.6969049904999929E-01
2L_1330303_SNP A G 0.1042 20 172 0.9945 9.9433462747699108E-01
2L_1330394_SNP A G 0.07853 15 176 0.9642 9.6324866176172441E-01
2L_1330496_SNP G A 0.2819 53 135 0.5972 5.9646700623758542E-01
2L_1330539_SNP C A 0.05181 10 183 0.6717 6.6779306853777265E-01
2L_1330636_SNP G A 0.06091 12 185 0.9112 9.1016579101229023E-01
2L_1330649_SNP A C 0.06952 13 174 0.7071 7.0402400258381492E-01
2L_1330662_SNP A T 0.0733 14 177 0.8424 8.3946884514759579E-01
2L_1330822_SNP T C 0.1495 29 165 0.9685 9.6909917296517112E-01
2L_1330852_SNP T A 0.05584 11 186 0.6398 6.3704144876952196E-01
2L_1330863_SNP G A 0.3333 61 122 0.9364 9.3458092090339762E-01
2L_1330877_INS CTC C 0.2674 50 137 0.4464 4.3704927059584908E-01
2L_1330912_SNP T C 0.1701 33 161 0.2349 2.2744873299380242E-01
2L_1330934_SNP C A 0.2188 42 150 0.7493 7.4553171064741386E-01
2L_1330979_SNP T C 0.1585 29 154 0.5734 5.6887676545709920E-01
2L_1330991_SNP A G 0.1875 36 156 0.7629 7.6082121293495997E-01
2L_1331012_DEL A TT 0.1885 36 155 0.3378 3.3236156365738356E-01
2L_1331056_SNP A C 0.05914 11 175 0.9662 9.7031611843035415E-01
2L_1331225_SNP A C 0.06061 12 186 0.5861 5.8217943836384711E-01
2L_1331246_SNP A G 0.08763 17 177 0.6972 6.9194829711249661E-01
2L_1331264_SNP A T 0.08995 17 172 0.4453 4.5039873128369678E-01
2L_1331469_SNP C G 0.06566 13 185 0.9837 9.8350028175633630E-01
2L_1331612_SNP T C 0.2162 40 145 0.402 4.0103869786182234E-01
2L_1331691_SNP C T 0.05051 10 188 0.5741 5.6976254987270636E-01
2L_1331968_SNP A G 0.1183 22 164 0.8878 8.8434307995875960E-01
2L_1331991_SNP G T 0.1087 20 164 0.4848 4.7360585145163903E-01
2L_1332049_SNP A T 0.05085 9 168 0.3652 3.5918132067505359E-01
2L_1332105_SNP C T 0.2162 40 145 0.4737 4.5871403147723533E-01
2L_1332108_SNP T A 0.1376 26 163 0.1886 1.7750795708266420E-01
2L_1332130_SNP T A 0.1481 28 161 0.2507 2.4031620826372380E-01
2L_1332141_DEL A AA 0.3184 57 122 0.8439 8.3829871721760485E-01
2L_1332170_INS GGG G 0.3005 55 128 0.9666 9.6572920053089517E-01
2L_1332189_DEL T TG 0.2011 38 151 0.1647 1.5476923521746844E-01
2L_1332289_SNP A G 0.134 26 168 0.6616 6.5563753278924153E-01
2L_1332431_SNP C T 0.1276 25 171 0.8742 8.7232907149676830E-01
2L_1332432_SNP T C 0.1231 24 171 0.799 7.9565867584837069E-01
2L_1332449_SNP G C 0.1842 35 155 0.2925 2.8128366750946332E-01
2L_1332470_SNP C T 0.1969 38 155 0.1949 1.8567829189207197E-01
2L_1332498_SNP C T 0.1969 38 155 0.1915 1.8232795413231551E-01
2L_1332524_SNP A C 0.06218 12 181 0.1076 1.0150176127115518E-01
2L_1332561_DEL G GACAGTTGCGTATTTTGCAACCG 0.2021 38 150 0.2473 2.3561174352303127E-01
2L_1332603_SNP T C 0.09845 19 174 0.004636 3.9682251476668290E-03
2L_1332634_SNP A G 0.3073 55 124 0.4725 4.5499490371900519E-01
2L_1332657_SNP A G 0.07407 14 175 0.1181 1.1130412366471742E-01
2L_1332658_SNP G T 0.2697 48 130 0.5189 5.0445885413692904E-01
2L_1332672_INS TTATTTATTT T 0.06593 12 170 0.1036 9.3814934606631817E-02
2L_1332793_SNP C G 0.09091 18 180 0.4076 4.0225948610034157E-01
2L_1332812_SNP C T 0.2169 41 148 0.4958 4.8864486961346354E-01
2L_1332834_SNP A C 0.2042 39 152 0.4471 4.3983167135551149E-01
2L_1332875_INS CC C 0.1466 28 163 0.686 6.7963100094599238E-01
2L_1332919_SNP C T 0.4833 87 93 0.4008 3.9010456136458760E-01
2L_1333040_SNP A G 0.08122 16 181 0.5733 5.6832100128829866E-01
2L_1333048_SNP T C 0.1 18 162 0.5479 5.3506937240954955E-01
2L_1333086_SNP G A 0.1368 26 164 0.8878 8.8562004303443254E-01
2L_1333194_SNP C G 0.151 29 163 0.6489 6.4203541177748802E-01
2L_1333230_SNP T C 0.1481 28 161 0.8399 8.3624151605682517E-01
2L_1333286_SNP A G 0.1497 28 159 0.6075 6.0038515952002269E-01
2L_1333287_SNP G A 0.1505 28 158 0.7943 7.8897621132537987E-01
2L_1333356_SNP A G 0.1237 23 163 0.5668 5.5295130026269812E-01
2L_1333363_SNP C G 0.1323 25 164 0.6941 6.8584366541581843E-01
2L_1333366_DEL GTGG G 0.1333 24 156 0.5457 5.3141030602657602E-01
2L_1333481_SNP C T 0.1451 28 165 0.9589 9.5818618955125634E-01
2L_1333492_SNP G T 0.4011 75 112 0.5226 5.1989156787641422E-01
2L_1333496_SNP A C 0.4536 83 100 0.8032 7.9726268675998657E-01
2L_1333500_SNP T G 0.1192 23 170 0.0126 1.1048179246858690E-02
2L_1333527_SNP A G 0.1295 25 168 0.4531 4.4752993830593524E-01
2L_1333547_SNP C A 0.1771 34 158 0.3107 3.0849303271674355E-01
2L_1333608_DEL T TGGTTGTAATT 0.08122 16 181 0.3013 2.9462471786229383E-01
2L_1333628_SNP A G 0.08122 16 181 0.4954 4.9134710616853605E-01
2L_1333666_SNP T G 0.08163 16 180 0.4946 4.8941907676796903E-01
2L_1333674_SNP G A 0.3021 58 134 0.2361 2.2551828775091154E-01
2L_1333683_SNP C A 0.07692 15 180 0.4901 4.8404523743100203E-01
2L_1333688_SNP T C 0.3069 58 131 0.2703 2.6000138269725903E-01
2L_1333700_SNP T A 0.1737 33 157 0.1753 1.6399001720801742E-01
2L_1333701_SNP C T 0.178 34 157 0.164 1.5336982761049156E-01
2L_1333704_DEL T TTGAATCATTC 0.0625 12 180 0.1174 1.0938217452527432E-01
2L_1333716_SNP A T 0.0625 12 180 0.1174 1.0938217452527432E-01
2L_1333718_SNP A T 0.06283 12 179 0.1085 1.0239647907047811E-01
2L_1333735_SNP T A 0.388 71 112 0.558 5.4995196072082031E-01
2L_1333745_SNP A T 0.0625 12 180 0.09395 8.6926794540469920E-02
2L_1333746_SNP G C 0.385 72 115 0.7337 7.2700470344301293E-01
2L_1333756_SNP A G 0.09694 19 177 0.4387 4.3342364970932079E-01
2L_1333760_SNP G C 0.375 69 115 0.8579 8.5422232704998724E-01
2L_1333775_SNP C A 0.201 39 155 0.8234 8.2141781544481640E-01
2L_1333789_SNP A T 0.3547 61 111 0.8906 8.8543375850938866E-01
2L_1333795_SNP T A 0.3533 59 108 0.8879 8.8196145764575684E-01
2L_1333804_SNP C T 0.3491 59 110 0.8963 8.9067240683141535E-01
2L_1333842_SNP G A 0.3214 54 114 0.8866 8.8185819764657802E-01
2L_1333862_SNP G T 0.07692 15 180 0.4502 4.4675515250438647E-01
2L_1333868_SNP A G 0.08122 16 181 0.5316 5.2845861462206845E-01
2L_1333873_SNP T G 0.08629 17 180 0.3448 3.3928660297374202E-01
2L_1333875_SNP A C 0.08673 17 179 0.3329 3.2517966649715546E-01
2L_1333878_SNP C G 0.1875 36 156 0.8927 8.9121599810997820E-01
2L_1333880_SNP T A 0.08543 17 182 0.333 3.2879277853010602E-01
2L_1333887_SNP T G 0.08081 16 182 0.5821 5.8124143530403249E-01
2L_1333893_SNP A G 0.3784 70 115 0.6533 6.4403209774043713E-01
2L_1333917_SNP C A 0.0733 14 177 0.05041 4.6028986211689965E-02
2L_1333926_SNP G T 0.07653 15 181 0.2862 2.7927591832711196E-01
2L_1333964_SNP C G 0.2287 43 145 0.6797 6.7086520673057881E-01
2L_1333967_SNP T G 0.1263 24 166 0.5531 5.4191286926841276E-01
2L_1333973_SNP G A 0.1015 20 177 0.4849 4.7897304820476516E-01
2L_1333975_SNP T A 0.3956 72 110 0.5964 5.7989370867647605E-01
2L_1333987_SNP C T 0.2421 46 144 0.2699 2.5712275123987061E-01
2L_1334012_DEL T TAGTCAACCT 0.1399 27 166 0.7153 7.1162390635783956E-01
2L_1334027_SNP G A 0.1451 28 165 0.5759 5.7323524762021938E-01
2L_1334036_SNP A G 0.06736 13 180 0.2155 2.0718606397339234E-01
2L_1334101_SNP C G 0.291 55 134 0.9911 9.9083354624442599E-01
2L_1334106_SNP G T 0.2926 55 133 0.9776 9.7699317643069650E-01
2L_1334108_SNP A T 0.291 55 134 0.9911 9.9083354624442599E-01
2L_1334114_SNP G C 0.2888 54 133 0.8624 8.5930168290498787E-01
2L_1334118_SNP A T 0.05699 11 182 0.1412 1.3352001259619317E-01
2L_1334155_SNP G A 0.3602 67 119 0.9248 9.2269383585166675E-01
2L_1334255_SNP T A 0.3607 66 117 0.778 7.7135142091516418E-01
2L_1334266_SNP A G 0.1348 24 154 0.4893 4.8316549105195472E-01
2L_1334279_SNP C T 0.3716 68 115 0.5965 5.8440920768356908E-01
2L_1334288_SNP T C 0.1497 28 159 0.715 7.0813031908192348E-01
2L_1334307_SNP T G 0.05612 11 185 0.8329 8.3095487849036176E-01
2L_1334328_SNP A C 0.06667 13 182 0.5814 5.7496537893843347E-01
2L_1334511_SNP G T 0.06122 12 184 0.4305 4.4268327656057671E-01
2L_1334520_SNP G A 0.2391 44 140 0.7303 7.2096211884992500E-01
2L_1334529_SNP C T 0.06091 12 185 0.7017 7.0038982849488818E-01
2L_1334589_SNP C T 0.1053 20 170 0.2404 2.3595195453749040E-01
2L_1334592_SNP T C 0.08377 16 175 0.173 1.6870358204121538E-01
2L_1334712_SNP C G 0.1354 26 166 0.5069 4.9776899331585411E-01
2L_1334724_SNP G A 0.0733 14 177 0.0785 7.5852584616443564E-02
2L_1334764_SNP C T 0.1179 23 172 0.3207 3.1523339158245423E-01
2L_1334882_SNP T G 0.2737 49 130 0.5228 5.0775445419589404E-01
2L_1334890_SNP T C 0.08163 16 180 0.3796 3.7490472862694868E-01
2L_1334929_SNP A T 0.08854 17 175 0.9338 9.3320508780263867E-01
2L_1334969_INS CGAGACTCTCTAC C 0.2872 54 134 0.7634 7.6116031495442538E-01
2L_1334988_SNP G A 0.3027 56 129 0.9052 9.0306574873968304E-01
2L_1335018_SNP G T 0.05528 11 188 0.5751 5.7175700240951732E-01
2L_1335025_SNP C A 0.1789 34 156 0.8998 8.9865030750728658E-01
2L_1335029_SNP C G 0.2834 53 134 0.904 9.0341515503726233E-01
2L_1335071_SNP A G 0.07732 15 179 0.1118 1.0759856956219604E-01
2L_1335203_SNP G A 0.05 10 190 0.5132 5.1049232408640854E-01
2L_1335206_SNP A C 0.1351 25 160 0.1229 1.1337226844655901E-01
2L_1335215_SNP G A 0.3018 51 118 0.389 4.2588443053236624E-01
2L_1335347_SNP A G 0.06633 13 183 0.8613 8.5943367983294783E-01
2L_1335354_SNP G C 0.05914 11 175 0.2865 2.7002967537310496E-01
2L_1335438_DEL C CTGGAGTTCGCAGCTAA 0.06878 13 176 0.2162 2.0689840179033325E-01
2L_1335461_DEL A AA 0.05405 10 175 0.06734 6.0607145304322672E-02
2L_1335776_SNP A G 0.05102 10 186 0.9736 9.7335475953538420E-01
2L_1335859_SNP T A 0.3155 59 128 0.7483 7.4206028058267759E-01
2L_1335894_INS CCTC C 0.2921 52 126 0.6501 6.4520116394310612E-01
2L_1335918_SNP C T 0.3568 66 119 0.3265 3.1618030107379202E-01
2L_1335932_SNP G A 0.3583 67 120 0.2947 2.8501254345386262E-01
2L_1335968_SNP A T 0.3387 63 123 0.9327 9.3120707984362217E-01
2L_1335986_SNP G A 0.2903 54 132 0.5022 4.9153682679549449E-01
2L_1335999_SNP T A 0.3089 59 132 0.772 7.6813348508888457E-01
2L_1336003_SNP A G 0.3032 57 131 0.6561 6.4946648383330274E-01
2L_1336004_SNP G T 0.3138 59 129 0.7789 7.7375561695906214E-01
2L_1336057_SNP T A 0.3626 66 116 0.8613 8.5745927189691118E-01
2L_1336078_SNP C T 0.06383 12 176 0.995 9.9485953286502093E-01
2L_1336079_SNP T G 0.06383 12 176 0.995 9.9485953286502093E-01
2L_1336202_SNP C A 0.1551 29 158 0.04252 3.7821090945551049E-02
2L_1336276_SNP C T 0.3224 59 124 0.6636 6.5535036096844290E-01
2L_1336328_SNP T G 0.1809 34 154 0.1441 1.3493775366825844E-01
2L_1336370_SNP A C 0.2527 47 139 0.3574 3.4295441440779595E-01
2L_1336407_SNP A C 0.2211 42 148 0.3921 3.8024716157629057E-01
2L_1336421_SNP T C 0.3602 67 119 0.6659 6.6012990037438424E-01
2L_1336424_SNP T G 0.1058 20 169 0.7947 7.9148189415206449E-01
2L_1336442_SNP A G 0.05528 11 188 0.5751 5.7175700240951732E-01
2L_1336445_SNP G A 0.3478 64 120 0.1043 9.4628193034357322E-02
2L_1336572_SNP A G 0.3925 73 113 0.5297 5.2111400278654663E-01
2L_1336573_SNP C T 0.3946 73 112 0.4718 4.5927265082094559E-01
2L_1336584_SNP G T 0.4237 75 102 0.6722 6.5877529625597697E-01
2L_1336661_SNP C T 0.4699 86 97 0.4649 4.5297910781252382E-01
2L_1336687_SNP T C 0.2461 47 144 0.9955 9.9549647196022673E-01
2L_1336737_SNP C G 0.09596 19 179 0.7472 7.4557691572632501E-01
2L_1336740_DEL G GCTTAATACATGCCAGGTT 0.09596 19 179 0.9747 9.7448576966639255E-01
2L_1336761_SNP T A 0.09596 19 179 0.7472 7.4557691572632501E-01
2L_1336822_SNP A T 0.3243 60 125 0.7625 7.5430062697014588E-01
2L_1336825_SNP G A 0.07071 14 184 0.07546 7.3540635079881206E-02
2L_1336852_SNP A T 0.3167 57 123 0.6658 6.5313618714001143E-01
2L_1336900_SNP A T 0.1026 20 175 0.08869 8.4708125065238171E-02
2L_1337008_SNP G A 0.06936 12 161 0.9592 9.5670420441653081E-01
2L_1337013_SNP T C 0.06857 12 163 0.9488 9.4605387806545149E-01
2L_1337299_INS GC G 0.05618 10 168 0.6444 6.2863041991529234E-01
2L_1337347_SNP A C 0.485 81 86 0.1945 1.6368897880302469E-01
2L_1337356_SNP G T 0.0618 11 167 0.1285 1.1220743574285263E-01
2L_1337401_SNP A G 0.06011 11 172 0.6111 5.9854437005583505E-01
2L_1337410_SNP G T 0.128 21 143 0.9046 8.9848617009083720E-01
2L_1337444_SNP A T 0.06173 10 152 0.9943 9.9402338809031998E-01
2L_1337484_SNP C T 0.3829 67 108 0.3157 2.9729684604403206E-01
2L_1337513_SNP T C 0.0603 12 187 0.5645 5.6171398699084296E-01
2L_1337558_DEL C CCTGTTTGGACACCAC 0.1036 20 173 0.7335 7.3433785808779528E-01
2L_1337566_SNP A G 0.2062 33 127 0.7636 7.6376759703919950E-01
2L_1337582_DEL T TA 0.3279 60 123 0.5767 5.7260443903408587E-01
2L_1337604_SNP A T 0.1615 31 161 0.6378 6.3251627539016064E-01
2L_1337634_SNP G A 0.2446 45 139 0.2953 2.8622597123945914E-01
2L_1337781_INS GAAG G 0.247 41 125 0.2825 2.8326720854913712E-01
2L_1337922_SNP C T 0.326 59 122 0.3833 3.7380506104736433E-01
2L_1337992_SNP T C 0.06186 12 182 0.1247 1.2116925948898882E-01
2L_1338008_SNP A C 0.09574 18 170 0.1533 1.5752247678317544E-01
2L_1338141_SNP G A 0.1198 23 169 0.3892 3.8107539534152834E-01
2L_1338171_DEL A AA 0.06633 13 183 0.03368 3.1369548251750305E-02
2L_1338197_SNP A G 0.2649 49 136 0.9215 9.1881516299867105E-01
2L_1338223_SNP T G 0.1947 37 153 0.199 1.9101766694938049E-01
2L_1338229_SNP A G 0.05155 10 184 0.04355 4.0172201577482712E-02
2L_1338251_SNP G A 0.2222 42 147 0.7959 7.9377491409247836E-01
2L_1338290_SNP G A 0.3297 60 122 0.495 4.8481481969418994E-01
2L_1338312_SNP T A 0.4426 81 102 0.6946 6.8617344030825445E-01
2L_1338320_SNP G A 0.1481 28 161 0.1901 1.7771794677953900E-01
2L_1338531_INS CCCCATGCAAGCTCACCCAC C 0.2278 41 139 0.235 2.1611497194881835E-01
2L_1338564_SNP A G 0.2158 41 149 0.8628 8.5931678113748711E-01
2L_1338599_SNP C G 0.2181 41 147 0.789 7.8285121477322428E-01
2L_1338634_SNP A G 0.06186 12 182 0.5162 5.1646599998542286E-01
2L_1338674_SNP A T 0.377 69 114 0.7563 7.4799605585837992E-01
2L_1338827_SNP T A 0.2811 52 133 0.2101 1.9641722069835610E-01
2L_1338850_SNP T C 0.2865 53 132 0.2402 2.2622324064195265E-01
2L_1339141_SNP C T 0.2889 52 128 0.6763 6.7073815638023893E-01
2L_1339175_SNP A G 0.2432 45 140 0.526 5.1639399070915304E-01
2L_1339186_SNP G A 0.1026 20 175 0.4712 4.6412498155950088E-01
2L_1339216_SNP T A 0.3889 70 110 0.9181 9.1510201820088932E-01
2L_1339224_SNP G A 0.4804 86 93 0.7597 7.5094178688794366E-01
2L_1339293_SNP T G 0.2609 48 136 0.3507 3.3829099006001018E-01
2L_1339326_INS C CGCGAGTCTGGAGTC 0.4943 87 89 0.1626 1.5570913478434678E-01
2L_1339345_SNP A G 0.1789 34 156 0.742 7.3688498858397344E-01
2L_1339374_DEL A AA 0.3702 67 114 0.3775 3.6235380849873644E-01
2L_1339382_SNP G T 0.08081 16 182 0.7333 7.3045668331514690E-01
2L_1339393_SNP A G 0.2053 39 151 0.1465 1.4261332637627733E-01
2L_1339401_SNP G A 0.06599 13 184 0.631 6.2678418436820660E-01
2L_1339402_SNP C T 0.4286 78 104 0.9797 9.7907564740328956E-01
2L_1339414_DEL A ACACTCGATGAATTCCTCTACTGCATTTTC 0.08947 17 173 0.09971 9.8171303104829910E-02
2L_1339416_SNP T A 0.1235 21 149 0.2821 2.6810236089312001E-01
2L_1339428_SNP A C 0.2037 33 129 0.08305 7.4304663164079771E-02
2L_1339431_SNP G C 0.1497 25 142 0.544 5.3263215923518925E-01
2L_1339439_SNP C T 0.2073 34 130 0.1072 9.7035409601072931E-02
2L_1339445_SNP C T 0.09424 18 173 0.07951 7.8609018266232775E-02
2L_1339447_SNP C A 0.09474 18 172 0.08024 7.8539242230469875E-02
2L_1339459_SNP G A 0.2606 49 139 0.5818 5.7127177861929734E-01
2L_1339483_SNP G A 0.2312 43 143 0.1363 1.2516524306666910E-01
2L_1339594_SNP T G 0.2597 47 134 0.7483 7.4299813379951707E-01
2L_1339700_SNP T C 0.07853 15 176 0.09034 8.8148868114320877E-02
2L_1339729_SNP A G 0.09231 18 177 0.05928 5.5165837550027873E-02
2L_1339732_SNP T C 0.1694 31 152 0.4328 4.2199009050062275E-01
2L_1339746_SNP C A 0.2486 46 139 0.7424 7.3398471896435935E-01
2L_1339747_SNP A G 0.07692 15 180 0.07451 6.9512147934259721E-02
2L_1339764_SNP C T 0.2116 40 149 0.5243 5.1270190000982541E-01
2L_1339792_SNP C G 0.06091 12 185 0.6724 6.6857951279128158E-01
2L_1339793_SNP G C 0.06091 12 185 0.6724 6.6857951279128158E-01
2L_1339871_SNP C G 0.2042 39 152 0.7531 7.4767147635617404E-01
2L_1339906_SNP G C 0.1128 22 173 0.5454 5.4217725793773508E-01
2L_1339960_SNP A G 0.07143 14 182 0.186 1.8412532840580054E-01
2L_1340018_SNP G A 0.09645 19 178 0.9876 9.8755445948408549E-01
2L_1340068_SNP T A 0.1784 33 152 0.4592 4.5848999199656704E-01
2L_1340082_SNP G C 0.08333 16 176 0.527 5.1895127736598778E-01
2L_1340101_SNP C A 0.3681 67 115 0.6371 6.2564815310123745E-01
2L_1340103_SNP T C 0.3716 68 115 0.5798 5.6964933630246961E-01
2L_1340125_SNP C T 0.3279 60 123 0.3457 3.3685960827530459E-01
2L_1340127_SNP T A 0.328 61 125 0.3765 3.7045648952358090E-01
2L_1340157_SNP G A 0.07732 15 179 0.4546 4.4861180362178099E-01
2L_1340172_SNP G C 0.2935 54 130 0.2001 1.8217806199762632E-01
2L_1340180_SNP A C 0.1818 34 153 0.1463 1.3486497406859665E-01
2L_1340188_SNP G T 0.371 69 117 0.03915 3.2293118682743427E-02
2L_1340247_INS CC C 0.4485 74 91 0.1681 1.6527099444153881E-01
2L_1340333_SNP T G 0.06736 13 180 0.4001 3.9040313197819976E-01
2L_1340340_SNP T G 0.3583 67 120 0.9817 9.8134042527304033E-01
2L_1340458_INS TCCTTT T 0.2865 49 122 0.03496 3.0083504398497909E-02
2L_1340464_SNP C A 0.3533 65 119 0.1249 1.2169579539094655E-01
2L_1340475_SNP T C 0.199 39 157 0.1844 1.7794976100941995E-01
2L_1340531_SNP G A 0.2881 51 126 0.6427 6.3399812534915434E-01
2L_1340661_SNP C T 0.3536 64 117 0.1187 1.0984101796951762E-01
2L_1340774_SNP A G 0.4355 81 105 0.7172 7.1517862825133149E-01
2L_1340809_SNP G A 0.4378 81 104 0.3837 3.7174252526452345E-01
2L_1340811_SNP A G 0.2065 38 146 0.7961 7.9095788081426266E-01
2L_1340895_SNP A G 0.3652 65 113 0.9238 9.2128107130372794E-01
2L_1340922_SNP A C 0.4121 75 107 0.4399 4.2876882480399836E-01
2L_1340941_SNP G A 0.3946 73 112 0.938 9.3641841700513873E-01
2L_1340967_SNP G T 0.388 71 112 0.951 9.4958554933827655E-01
2L_1340996_SNP G T 0.3946 73 112 0.9155 9.1364369450192806E-01
2L_1341010_SNP A T 0.3846 70 112 0.9185 9.1633710193211459E-01
2L_1341024_DEL T TT 0.3616 64 113 0.8849 8.8228067283118627E-01
2L_1341027_SNP T C 0.3757 68 113 0.9363 9.3470643388709984E-01
2L_1341030_SNP A C 0.3804 70 114 0.7046 6.9871508786338854E-01
2L_1341057_MNP GTG TCC 0.3825 70 113 0.6593 6.5177934636866053E-01
2L_1341061_DEL A TG 0.3812 69 112 0.5966 5.8668844564274081E-01
2L_1341068_MNP ACT CAC 0.3825 70 113 0.6454 6.3794950413503382E-01
2L_1341104_SNP T C 0.377 69 114 0.7905 7.8262360380685980E-01
2L_1341110_SNP T C 0.3523 62 114 0.9556 9.5324586972205583E-01
2L_1341112_SNP A G 0.3539 63 115 0.8223 8.1390101869180542E-01
2L_1341119_SNP C T 0.3646 66 115 0.6989 6.8827119039188522E-01
2L_1341120_INS AG A 0.3681 67 115 0.8464 8.4078991935781289E-01
2L_1341167_SNP C A 0.321 52 110 0.925 9.2169967423707222E-01
2L_1341212_SNP A G 0.3558 58 105 0.7873 7.7561484523658986E-01
2L_1341256_SNP T A 0.3941 67 103 0.6792 6.6788280297735025E-01
2L_1341259_SNP G A 0.3372 58 114 0.9209 9.1652103295359011E-01
2L_1341306_SNP G T 0.4419 76 96 0.8968 8.9169430069128586E-01
2L_1341340_SNP T A 0.3526 61 112 0.9052 8.9989062161252120E-01
2L_1341342_SNP G T 0.4226 71 97 0.7836 7.7367958844127105E-01
2L_1341360_SNP T A 0.3409 60 116 0.9245 9.2104578175792029E-01
2L_1341404_SNP T A 0.3552 65 118 0.781 7.7475938813650147E-01
2L_1341464_SNP G T 0.3204 58 123 0.8176 8.1127270500797033E-01
2L_1341467_SNP A T 0.3242 59 123 0.7438 7.3517567732015876E-01
2L_1341527_SNP A T 0.2747 50 132 0.172 1.6399586982186476E-01
2L_1341528_SNP A G 0.2818 51 130 0.2919 2.7354157747717456E-01
2L_1341532_INS AT A 0.2067 37 142 0.2514 2.4013670782536189E-01
2L_1341534_SNP G A 0.2747 50 132 0.2777 2.6057719084549646E-01
2L_1341554_SNP C T 0.1802 31 141 0.4829 4.7356615716682615E-01
2L_1341555_SNP C T 0.1792 31 142 0.4976 4.8910720641263217E-01
2L_1341582_SNP A G 0.1695 30 147 0.4626 4.4516463549197149E-01
2L_1341586_SNP C T 0.3785 67 110 0.9836 9.8295452181251042E-01
2L_1341677_SNP A T 0.1864 33 144 0.6071 5.9708167137452239E-01
2L_1341754_SNP A G 0.1319 24 158 0.2866 2.8027728066482083E-01
2L_1341794_SNP A T 0.1341 24 155 0.4812 4.7376135006014897E-01
2L_1341810_SNP A T 0.1189 22 163 0.3671 3.5028121241598575E-01
2L_1341877_SNP A G 0.08421 16 174 0.2825 2.7413251464570176E-01
2L_1341893_SNP T C 0.1848 34 150 0.1121 1.0192239856335583E-01
2L_1341955_SNP T A 0.3333 61 122 0.7461 7.4105274632209239E-01
2L_1341963_SNP C T 0.2222 42 147 0.8686 8.6478949648551406E-01
2L_1341984_SNP C T 0.3278 59 121 0.8003 7.9298306703773469E-01
2L_1341990_DEL A AGGGTATTAAGTACTTAA 0.1323 25 164 0.9244 9.2361388374796782E-01
2L_1342009_SNP A G 0.1458 28 164 0.971 9.7054689258145954E-01
2L_1342015_SNP G T 0.2394 45 143 0.5982 5.8926045350701628E-01
2L_1342102_SNP A C 0.4863 89 94 0.1717 1.5792966679049392E-01
2L_1342209_SNP G T 0.2088 38 144 0.6934 6.8237353172530291E-01
2L_1342346_SNP G C 0.1724 30 144 0.06448 5.4185506980818574E-02
2L_1342348_SNP A T 0.1705 30 146 0.07649 6.6743159809859995E-02
2L_1342395_SNP C T 0.2054 38 147 0.07046 6.2506008279216596E-02
2L_1342406_SNP A T 0.2054 38 147 0.04068 3.5725815326725113E-02
2L_1342436_SNP C T 0.388 71 112 0.4068 3.9772949652517853E-01
2L_1342445_SNP C A 0.3867 70 111 0.3051 2.9480918622050534E-01
2L_1342451_SNP C A 0.4396 80 102 0.1479 1.3844734762803923E-01
2L_1342504_SNP A G 0.3587 66 118 0.3749 3.6898829201297789E-01
2L_1342577_SNP A G 0.0567 11 183 0.6077 6.0375619582985240E-01
2L_1342590_DEL C CC 0.06091 12 185 0.434 4.2934211761706531E-01
2L_1342594_SNP A G 0.3978 72 109 0.928 9.2667208287446490E-01
2L_1342687_DEL G GG 0.06897 12 162 0.12 1.1366677909409029E-01
2L_1342742_SNP A G 0.06091 12 185 0.9813 9.8114353827152179E-01
2L_1342898_SNP A T 0.3904 73 114 0.7785 7.7613880403978019E-01
2L_1342965_SNP T C 0.1206 24 175 0.4711 4.6724121076012448E-01
2L_1343026_SNP A T 0.127 24 165 0.8203 8.1625699641526683E-01
2L_1343040_SNP A G 0.06122 12 184 0.2355 2.3676118456166861E-01
2L_1343060_SNP T A 0.151 29 163 0.3548 3.4778859006383955E-01
2L_1343066_SNP A T 0.2609 48 136 0.07723 7.4280470861131570E-02
2L_1343119_SNP C G 0.2 37 148 0.1571 1.5123024426664489E-01
2L_1343125_SNP T A 0.1429 27 162 0.1942 1.8343650616496987E-01
2L_1343128_SNP C A 0.1474 28 162 0.1939 1.8430675961379783E-01
2L_1343133_SNP G A 0.1474 28 162 0.1939 1.8430675961379783E-01
2L_1343136_SNP A C 0.1436 27 161 0.2211 2.0905342759078982E-01
2L_1343153_SNP T A 0.09375 18 174 0.3801 3.7637920417583204E-01
2L_1343168_DEL T TCGGACACATT 0.2289 38 128 0.6578 6.4716679683087186E-01
2L_1343205_SNP A C 0.1158 22 168 0.5475 5.3805048354383245E-01
2L_1343223_SNP T G 0.1198 23 169 0.5716 5.7193089104160477E-01
2L_1343230_SNP T C 0.05759 11 180 0.9321 9.3072665196598003E-01
2L_1343257_SNP A G 0.1038 19 164 0.2577 2.5357186654037567E-01
2L_1343265_SNP T A 0.06771 13 179 0.687 6.8102188663148322E-01
2L_1343289_SNP A G 0.1844 33 146 0.3509 3.4305696459816071E-01
2L_1343423_SNP C T 0.07979 15 173 0.9585 9.5730951495977457E-01
2L_1343506_SNP G T 0.4045 72 106 0.7757 7.6736426537997482E-01
2L_1343630_SNP T C 0.07407 12 150 0.1867 1.6048085547857938E-01
2L_1343717_SNP T G 0.1288 21 142 0.8296 8.1840506190288076E-01
2L_1343743_SNP C T 0.2983 54 127 0.6833 6.7360076989841811E-01
2L_1343831_SNP A T 0.2787 51 132 0.7033 6.9374031146515702E-01
2L_1343843_SNP C A 0.2778 50 130 0.9685 9.6758787287566783E-01
2L_1343851_SNP T C 0.1658 32 161 0.9047 9.0339000441295614E-01
2L_1343880_SNP A T 0.2898 51 125 0.5202 5.0668733286973122E-01
2L_1343895_SNP A T 0.4278 77 103 0.5218 5.0586303805824739E-01
2L_1343910_SNP A G 0.4944 88 90 0.7344 7.2279156230428043E-01
2L_1343934_SNP C T 0.2623 48 135 0.8802 8.7569520647949428E-01
2L_1343945_SNP A G 0.05263 10 180 0.2686 2.5867744616992761E-01
2L_1343946_SNP A G 0.05236 10 181 0.2633 2.5412296464259676E-01
2L_1343993_SNP G C 0.2553 48 140 0.6295 6.2005203665350250E-01
2L_1344012_SNP G A 0.1392 27 167 0.9765 9.7621485003230046E-01
2L_1344067_SNP G A 0.08333 15 165 0.9128 9.1046026508734068E-01
2L_1344070_SNP A G 0.1534 29 160 0.9504 9.4987077052403246E-01
2L_1344080_SNP T G 0.1152 22 169 0.9377 9.3611292096319754E-01
2L_1344082_SNP A T 0.1152 22 169 0.9526 9.5157284980710477E-01
2L_1344146_SNP A T 0.1466 28 163 0.473 4.6127310409321587E-01
2L_1344175_SNP C T 0.2762 50 131 0.1265 1.2159381684702275E-01
2L_1344206_SNP T A 0.3138 59 129 0.09192 8.7799664357804508E-02
2L_1344207_DEL A AAATATT 0.2896 53 130 0.1304 1.2430716925793339E-01
2L_1344223_SNP A G 0.4278 77 103 0.2125 2.1003793109443225E-01
2L_1344241_SNP G T 0.354 57 104 0.709 6.9474401841433198E-01
2L_1344245_SNP A T 0.08152 15 169 0.9918 9.9161880673544656E-01
2L_1344247_SNP A G 0.1989 36 145 0.8424 8.3753965172165312E-01
2L_1344253_SNP G A 0.07487 14 173 0.7535 7.5021269436851346E-01
2L_1344257_SNP A T 0.07447 14 174 0.8635 8.6260665865627306E-01
2L_1344291_SNP C A 0.3626 66 116 0.2629 2.6041980955451871E-01
2L_1344292_SNP G T 0.3676 68 117 0.2651 2.6209534474957896E-01
2L_1344298_SNP A G 0.367 69 119 0.3194 3.1587871564548109E-01
2L_1344305_SNP T G 0.08854 17 175 0.9588 9.5865522408111181E-01
2L_1344309_INS GTCAGCTAATAAG G 0.3812 69 112 0.2496 2.3732852269857563E-01
2L_1344425_SNP G A 0.05208 10 182 0.3132 3.0977545092929748E-01
2L_1344442_SNP A C 0.134 26 168 0.3388 3.3912588964160084E-01
2L_1344529_INS A AA 0.4845 78 83 0.8074 7.9821976363514358E-01
2L_1344563_SNP T C 0.06154 12 183 0.3196 3.1376081079183304E-01
2L_1344726_SNP T C 0.07179 14 181 0.4209 4.1392806595858078E-01
2L_1344774_SNP T C 0.3784 70 115 0.5676 5.5993616453430106E-01
2L_1344905_SNP G A 0.05051 10 188 0.5372 5.3298177344750375E-01
2L_1344910_SNP G C 0.0603 12 187 0.7342 7.3188637175492244E-01
2L_1344980_SNP A C 0.3405 63 122 0.7198 7.1500264752673859E-01
2L_1344982_SNP C T 0.05128 10 185 0.7216 7.1707569318735709E-01
2L_1345046_SNP G C 0.1466 28 163 0.9717 9.7121084335984054E-01
2L_1345156_DEL A AGGGAAA 0.07368 14 176 0.0159 1.5485570672487703E-02
2L_1345171_DEL G GGCCTTAAAG 0.06218 12 181 0.7642 7.6164300626311765E-01
2L_1345173_SNP G C 0.1724 30 144 0.1936 1.8229961241791504E-01
2L_1345182_SNP T G 0.1623 31 160 0.3862 3.7603713933270977E-01
2L_1345184_SNP G C 0.08377 16 175 0.05161 4.6407574514623004E-02
2L_1345189_SNP C T 0.1667 32 160 0.3391 3.2962971083679904E-01
2L_1345197_SNP T C 0.07538 15 184 0.5303 5.2733287648371618E-01
2L_1345198_SNP C T 0.1892 35 150 0.6935 6.8680023585565042E-01
2L_1345210_SNP T C 0.09043 17 171 0.2127 2.0159154477469809E-01
2L_1345212_SNP C T 0.2406 45 142 0.7239 7.1682946547939352E-01
2L_1345213_SNP T A 0.1446 24 142 0.2547 2.4248295553838461E-01
2L_1345219_SNP C T 0.09375 18 174 0.1451 1.4282607237298872E-01
2L_1345310_SNP G C 0.4108 76 109 0.2574 2.4571000533925036E-01
2L_1345314_SNP A G 0.1263 24 166 0.5367 5.2663546202408495E-01
2L_1345377_SNP T G 0.2513 47 140 0.2557 2.4356385661227808E-01
2L_1345527_SNP C G 0.09845 19 174 0.8303 8.2872525215452408E-01
2L_1345541_SNP G A 0.1406 27 165 0.01411 1.4055376782808071E-02
2L_1345593_SNP T C 0.1311 24 159 0.0576 5.3948203842271822E-02
2L_1345652_DEL C TCGG 0.3059 52 118 0.6239 6.1508073870331170E-01
2L_1345678_SNP T C 0.2022 37 146 0.4982 4.9349762255744567E-01
2L_1345767_SNP G T 0.05641 11 184 0.2967 2.9071168565847816E-01
2L_1345862_SNP T G 0.06667 13 182 0.2333 2.2766095610171788E-01
2L_1345883_SNP C T 0.4247 79 107 0.6746 6.6799428826654839E-01
2L_1345927_SNP C A 0.2128 40 148 0.6377 6.3675027396588946E-01
2L_1345951_SNP C T 0.1746 33 156 0.06283 5.9993131929442521E-02
2L_1345956_SNP A C 0.3892 72 113 0.313 3.1105229905627818E-01
2L_1346006_SNP A G 0.2368 45 145 0.9572 9.5614874265322747E-01
2L_1346013_DEL T TCCCA 0.2796 52 134 0.2835 2.7593891017719263E-01
2L_1346021_SNP G A 0.06186 12 182 0.1081 1.0321277583544741E-01
2L_1346023_SNP A G 0.4579 87 103 0.2791 2.7620600167847575E-01
2L_1346030_SNP A T 0.1809 34 154 0.6918 6.8510152810398905E-01
2L_1346040_SNP T A 0.4599 86 101 0.2064 1.9958893357092766E-01
2L_1346058_SNP T G 0.1459 27 158 0.4524 4.3661088524119485E-01
2L_1346062_SNP G C 0.2595 48 137 0.7652 7.5933087077874162E-01
2L_1346103_SNP T C 0.1289 25 169 0.6621 6.5691042191497040E-01
2L_1346107_DEL C CTCTGT 0.05076 10 187 0.9247 9.2384845162364315E-01
2L_1346171_SNP A G 0.05291 10 179 0.03378 3.0403355676174970E-02
2L_1346185_SNP A G 0.05882 11 176 0.7283 7.2171542282779277E-01
2L_1346198_SNP C T 0.0582 11 178 0.7439 7.3892176167058610E-01
2L_1346210_SNP A G 0.3207 59 125 0.9751 9.7435207703866622E-01
2L_1346229_SNP T C 0.08163 16 180 0.2526 2.4864815926059369E-01
2L_1346230_SNP A G 0.05851 11 177 0.02824 2.4922375773640655E-02
2L_1346235_SNP A G 0.4194 78 108 0.2425 2.3238276551254622E-01
2L_1346239_SNP G A 0.3702 67 114 0.2825 2.6745458081793316E-01
2L_1346313_SNP T C 0.3404 64 124 0.7802 7.7437369617226026E-01
2L_1346320_DEL G GCTAC 0.3261 60 124 0.91 9.0770975524097008E-01
2L_1346326_INS TGG T 0.3369 63 124 0.931 9.2954011657149627E-01
2L_1346333_SNP C G 0.3439 65 124 0.7652 7.5950399674901192E-01
2L_1346377_SNP A T 0.3387 63 123 0.7856 7.8108626285634064E-01
2L_1346414_SNP C T 0.3204 58 123 0.6985 6.9594764548177590E-01
2L_1346446_SNP C T 0.4054 75 110 0.3444 3.3649917301911636E-01
2L_1346457_SNP T A 0.2419 45 141 0.9581 9.5701376037198049E-01
2L_1346483_SNP A T 0.06533 13 186 0.3519 3.4843390290641163E-01
2L_1346497_SNP G C 0.06633 13 183 0.05559 5.2271931819968136E-02
2L_1346525_SNP A T 0.164 31 158 0.5663 5.6007851338866255E-01
2L_1346542_SNP T C 0.1458 28 164 0.6442 6.3934809663422476E-01
2L_1346647_SNP A T 0.06533 13 186 0.3519 3.4843390290641163E-01
2L_1346796_SNP A G 0.3422 64 123 0.1399 1.3002090190270399E-01
2L_1346797_SNP C A 0.4086 76 110 0.3638 3.5292388544760045E-01
2L_1346937_SNP A C 0.1633 32 164 0.4249 4.2117305816524053E-01
2L_1346944_SNP A G 0.06316 12 178 0.9994 9.9936658699145131E-01
2L_1346974_INS GAGACACG G 0.1381 25 156 0.1787 1.7397128201856338E-01
2L_1347046_SNP A G 0.1385 27 168 0.2727 2.6918598248350578E-01
2L_1347057_SNP A G 0.06218 12 181 0.09483 9.0328605720437549E-02
2L_1347059_SNP T G 0.125 24 168 0.1694 1.6383186020801477E-01
2L_1347073_SNP A C 0.1198 23 169 0.1507 1.4565289650551061E-01
2L_1347077_SNP G A 0.06599 13 184 0.8653 8.6355260810201007E-01
2L_1347138_INS CG C 0.4486 83 102 0.4054 3.9598020051171257E-01
2L_1347167_SNP C T 0.212 39 145 0.7402 7.3170358050527973E-01
2L_1347178_SNP A C 0.1081 20 165 0.01224 1.0850214608578728E-02
2L_1347194_SNP C G 0.05155 10 184 0.0424 4.0707343211939154E-02
2L_1347195_SNP G A 0.05236 10 181 0.04271 3.9605002071860768E-02
2L_1347284_SNP T C 0.1702 32 156 0.2431 2.3790133868625207E-01
2L_1347299_SNP G C 0.1543 29 159 0.1967 1.9456941442569853E-01
2L_1347323_DEL A AA 0.2961 53 126 0.5632 5.5382529081717013E-01
2L_1347343_INS TTGATTT T 0.1503 29 164 0.6454 6.4699588954219822E-01
2L_1347349_SNP A T 0.3901 71 111 0.3114 3.0233356721545457E-01
2L_1347362_INS TATACAA T 0.1458 28 164 0.7298 7.3075002820736568E-01
2L_1347366_SNP T C 0.1099 20 162 0.5286 5.2215344170821965E-01
2L_1347371_INS AATT A 0.2088 38 144 0.1343 1.2895986992247688E-01
2L_1347375_INS TAAT T 0.1148 21 162 0.4178 4.1747673437374766E-01
2L_1347399_SNP T A 0.105 19 162 0.5339 5.2693870455820657E-01
2L_1347401_SNP T G 0.1243 21 148 0.3842 3.6051892608842240E-01
2L_1347402_SNP G A 0.06667 13 182 0.3519 3.4510224331121997E-01
2L_1347404_SNP T A 0.2513 47 140 0.2596 2.5446021556147691E-01
2L_1347409_SNP T C 0.06533 13 186 0.3519 3.4843390290641163E-01
2L_1347445_SNP T C 0.1518 29 162 0.8089 8.0864065573800181E-01
2L_1347485_SNP G C 0.1105 21 169 0.03775 3.4116196251232869E-02
2L_1347490_SNP C G 0.1105 21 169 0.0298 2.6973775131865562E-02
2L_1347497_SNP T A 0.07143 14 182 0.5925 5.8747679734712666E-01
2L_1347535_SNP A C 0.05699 11 182 0.001103 9.8965014899257101E-04
2L_1347747_SNP C G 0.3825 70 113 0.5027 4.9092771696539950E-01
2L_1347813_SNP T C 0.2131 39 144 0.5036 4.9062325275387286E-01
2L_1347893_SNP C A 0.173 32 153 0.3588 3.5078999839980307E-01
2L_1347970_SNP C T 0.3202 57 121 0.1088 9.9378810120945182E-02
2L_1348136_SNP T C 0.4426 81 102 0.5025 4.9084199306677900E-01
2L_1348186_SNP G A 0.4511 83 101 0.5035 4.9661758319162697E-01
2L_1348254_SNP G T 0.07576 15 183 0.3204 3.1615272867426414E-01
2L_1348256_SNP A T 0.1685 30 148 0.03979 3.5557466095341099E-02
2L_1348550_SNP C T 0.2905 52 127 0.1064 9.8381886839667865E-02
2L_1348707_SNP C G 0.2054 38 147 0.5621 5.5454323623807067E-01
2L_1348749_SNP A T 0.1036 20 173 0.208 2.0388792604785677E-01
2L_1349078_SNP G A 0.148 29 167 0.2423 2.3810850259425986E-01
2L_1349103_SNP A C 0.08718 17 178 0.02304 2.3015797414422060E-02
2L_1349104_SNP A T 0.08718 17 178 0.009213 8.4379784852574337E-03
2L_1349194_SNP A G 0.07614 15 182 0.5399 5.3530397617483927E-01
2L_1349279_SNP A G 0.1047 20 171 0.4036 3.9590991882107063E-01
2L_1349564_SNP A G 0.05128 10 185 0.3836 3.7954831668850608E-01
2L_1349673_SNP G C 0.07614 15 182 0.3943 3.9080393752807829E-01
2L_1349697_SNP A G 0.08673 17 179 0.4294 4.2803036546575501E-01
2L_1349741_SNP A T 0.08163 16 180 0.544 5.4187322826855677E-01
2L_1349822_SNP A T 0.2067 37 142 0.9279 9.2553765258960718E-01
2L_1349916_SNP G C 0.4111 74 106 0.5103 5.0405397040235167E-01
2L_1349946_SNP G T 0.2216 41 144 0.7813 7.7552163734523571E-01
2L_1350183_SNP T A 0.07692 15 180 0.4837 4.8069781279366963E-01
2L_1350262_SNP T A 0.1111 22 176 0.592 5.8999990568128680E-01
2L_1350265_SNP C G 0.102 20 176 0.4185 4.1439609066333050E-01
2L_1350266_SNP T A 0.1111 22 176 0.592 5.8999990568128680E-01
2L_1350272_SNP T A 0.1111 22 176 0.6868 6.8427591644099228E-01
2L_1350279_SNP C T 0.1077 21 174 0.4344 4.3012826613473998E-01
2L_1350320_SNP A G 0.0733 14 177 0.1144 1.0786540408084333E-01
2L_1350442_SNP A T 0.1398 26 160 0.1475 1.3870498069704318E-01
2L_1350446_SNP C A 0.2892 48 118 0.1713 1.4625000842656377E-01
2L_1350501_SNP C T 0.2486 45 136 0.03617 3.2841890681414417E-02
2L_1350639_SNP C T 0.07692 15 180 0.1328 1.2952617302741409E-01
2L_1350677_SNP T A 0.1283 24 163 0.019 1.6313163819046173E-02
2L_1350799_SNP G A 0.08586 17 181 0.4051 4.0239683816600025E-01
2L_1350919_SNP G A 0.09091 17 170 0.006734 6.5085219588432650E-03
2L_1350934_SNP A C 0.07254 14 179 0.1694 1.6413568835173642E-01
2L_1351052_SNP C T 0.459 84 99 0.5947 5.8596248272043239E-01
2L_1351080_SNP G A 0.4699 86 97 0.4977 4.8610553429625336E-01
2L_1351349_SNP T A 0.2304 44 147 0.3201 3.1314725446712899E-01
2L_1351384_SNP A T 0.2606 49 139 0.3839 3.7151391271953482E-01
2L_1351432_SNP A T 0.1058 20 169 0.0001159 8.6645461034420460E-05
2L_1351465_SNP T C 0.07254 14 179 0.2809 2.7432186003944470E-01
2L_1351533_SNP C G 0.05236 10 181 0.7705 7.6594297196124272E-01
2L_1351593_SNP C T 0.0733 14 177 0.002313 1.9951872610333441E-03
2L_1351701_SNP C G 0.09231 18 177 0.4389 4.3350619285592917E-01
2L_1351738_SNP C T 0.1192 23 170 0.6628 6.5914698212955525E-01
2L_1351804_SNP C T 0.2128 40 148 0.3009 2.9370141465040822E-01
2L_1351856_SNP T C 0.3279 60 123 0.1565 1.4884969963860029E-01
2L_1351883_SNP T C 0.05699 11 182 0.4733 4.7274117971891616E-01
2L_1351896_SNP T A 0.2406 45 142 0.2804 2.7714267765718781E-01
2L_1351918_SNP A G 0.08763 17 177 0.07009 6.7683619820339672E-02
2L_1351940_SNP A C 0.09694 19 177 0.1553 1.5281531668307291E-01
2L_1351950_SNP T C 0.2011 38 151 0.09731 9.5019382472208980E-02
2L_1351957_SNP G C 0.3043 56 128 0.3754 3.6324288418849104E-01
2L_1351986_SNP C T 0.3011 56 130 0.2411 2.2951852661181049E-01
2L_1352003_SNP G T 0.2191 39 139 0.3656 3.4275080869446783E-01
2L_1352144_SNP T G 0.06091 12 185 0.03916 3.6895194358680446E-02
2L_1352160_SNP T C 0.06218 12 181 0.09251 8.9350715627991573E-02
2L_1352274_SNP T C 0.1075 20 166 0.3993 3.8722831599840868E-01
2L_1352305_SNP T C 0.3842 73 117 0.01151 9.8261409458614522E-03
2L_1352307_SNP T C 0.3874 74 117 0.01213 1.0515152772552411E-02
2L_1352313_SNP G A 0.1053 20 170 0.256 2.4580574514010944E-01
2L_1352331_SNP G A 0.09375 18 174 0.4146 4.0592545740986363E-01
2L_1352364_SNP T G 0.09137 18 179 0.5614 5.5822445925199937E-01
2L_1352394_SNP T C 0.09524 18 171 0.798 7.9786331337450944E-01
2L_1352469_SNP T C 0.3789 72 118 0.3549 3.4255837597224059E-01
2L_1352475_SNP G A 0.4635 89 103 0.07857 7.1748883789795173E-02
2L_1352511_SNP C T 0.1414 27 164 0.2339 2.2366724496481050E-01
2L_1352565_SNP T C 0.1053 20 170 0.4387 4.2620620432621514E-01
2L_1352568_SNP A G 0.2951 54 129 0.01189 1.0837124039891708E-02
2L_1352592_SNP G A 0.1042 20 172 0.3394 3.3395621625089056E-01
2L_1352606_SNP T G 0.1711 32 155 0.8538 8.5083126165821010E-01
2L_1352656_SNP T A 0.3352 61 121 0.3461 3.2791629761104935E-01
2L_1352666_SNP A T 0.3388 62 121 0.3701 3.5966266817538595E-01
2L_1352680_SNP C G 0.3497 64 119 0.9209 9.1819695012446256E-01
2L_1352685_SNP C A 0.07254 14 179 0.01118 9.8050012362981866E-03
2L_1352688_SNP A G 0.07254 14 179 0.01118 9.8050012362981866E-03
2L_1352768_SNP G T 0.1071 21 175 0.349 3.4230275564495716E-01
2L_1352816_SNP T A 0.4837 89 95 0.1285 1.1965200576418467E-01
2L_1352841_SNP A T 0.1361 26 165 0.859 8.5887061046030211E-01
2L_1352856_SNP T G 0.08586 17 181 0.4927 4.8914499947866363E-01
2L_1352869_SNP G T 0.1451 28 165 0.8 7.9897422997699896E-01
2L_1352889_SNP T C 0.3279 60 123 0.9996 9.9962842223039428E-01
2L_1352929_SNP C T 0.2727 48 128 0.7793 7.7507554490761998E-01
2L_1352992_SNP G A 0.1146 22 170 0.1244 1.1888499509327199E-01
2L_1353011_SNP T A 0.114 22 171 0.1012 1.0151365554286562E-01
2L_1353031_SNP C A 0.2086 39 148 0.1467 1.4461154880100302E-01
2L_1353045_SNP C T 0.375 69 115 0.8097 8.0493148970102468E-01
2L_1353147_SNP T G 0.4804 86 93 0.3773 3.5572175999186351E-01
2L_1353164_SNP T A 0.0582 11 178 0.4783 4.7288995348982854E-01
2L_1353225_SNP C T 0.2063 39 150 0.7072 7.0303901061486651E-01
2L_1353231_SNP T C 0.173 32 153 0.4889 4.7686630118025553E-01
2L_1353243_SNP T C 0.2176 42 151 0.195 1.8864577169124486E-01
2L_1353258_SNP A G 0.2245 44 152 0.2278 2.2111294937419257E-01
2L_1353453_SNP C T 0.05464 10 173 0.9759 9.7581948866606605E-01
2L_1353594_SNP A C 0.09357 16 155 0.3548 4.3462102026745331E-01
2L_1353596_SNP A G 0.4415 83 105 0.6416 6.3262533455380043E-01
2L_1353606_SNP C A 0.08543 17 182 0.4699 4.6669737826566815E-01
2L_1353615_SNP T A 0.06736 13 180 0.0009474 8.2371937196702109E-04
2L_1353618_SNP C G 0.2824 48 122 0.0867 7.4735492195622560E-02
2L_1353633_SNP A G 0.07254 14 179 0.005577 5.0193063117280959E-03
2L_1353720_SNP T A 0.08205 16 179 0.02348 2.2080192978480750E-02
2L_1353738_SNP A T 0.101 20 178 0.2693 2.6406419686799154E-01
2L_1353777_SNP G T 0.08673 17 179 0.4854 4.7975307436029346E-01
2L_1353789_SNP A G 0.2746 53 140 0.3779 3.7254998667387296E-01
2L_1353844_SNP C G 0.2674 50 137 0.6541 6.4478337455303714E-01
2L_1353867_SNP A T 0.3105 59 131 0.9435 9.4229055998543676E-01
2L_1353943_SNP T C 0.1123 21 166 0.355 3.4847825124490994E-01
2L_1353976_SNP C T 0.08808 17 176 0.2091 2.0543006787382467E-01
2L_1354041_SNP A G 0.4108 76 109 0.7586 7.5139238123313623E-01
2L_1354050_SNP G A 0.4108 76 109 0.7586 7.5139238123313623E-01
2L_1354247_SNP G C 0.1875 36 156 0.3022 2.9149381340320313E-01
2L_1354248_SNP G T 0.4943 87 89 0.1306 1.0982607922476395E-01
2L_1354264_SNP T A 0.2181 41 147 0.783 7.8711052603060827E-01
2L_1354271_SNP A C 0.0567 11 183 0.2166 2.1018883678399591E-01
2L_1354373_SNP A T 0.1186 23 171 0.6616 6.5580237225516957E-01
2L_1354479_SNP G A 0.2473 46 140 0.8643 8.6088203443943101E-01
2L_1354496_SNP C T 0.337 62 122 0.9625 9.6090781480357679E-01
2L_1354672_SNP C T 0.2147 41 150 0.1839 1.7633055574868017E-01
2L_1354688_SNP T G 0.2926 55 133 0.5916 5.9801441297645241E-01
2L_1354736_SNP G A 0.2935 54 130 0.6073 5.9501522921287742E-01
2L_1354850_SNP A C 0.1414 27 164 0.2041 1.9174921707526937E-01
2L_1354859_SNP A G 0.1925 36 151 0.9491 9.4897502372618747E-01
2L_1354882_SNP T C 0.1244 24 169 0.07504 6.9229839815128411E-02
2L_1354884_SNP T G 0.1809 34 154 0.3486 3.4276873494350879E-01
2L_1354895_SNP G A 0.4385 82 105 0.003549 2.7336665127814467E-03
2L_1354898_SNP T A 0.4432 82 103 0.004566 3.4433042031931272E-03
2L_1354910_INS TT T 0.4916 88 91 0.003208 4.6573017242768060E-03
2L_1354912_SNP A G 0.4409 82 104 0.002907 2.1845469815206893E-03
2L_1354932_SNP G A 0.3424 63 121 0.009912 7.9500992456946872E-03
2L_1354983_SNP T C 0.2486 46 139 0.3335 3.1504640575737153E-01
2L_1355052_SNP T G 0.4355 81 105 0.003249 3.0334272916110829E-03
2L_1355093_SNP G T 0.178 34 157 0.1699 1.6124221721726761E-01
2L_1355166_SNP T A 0.4728 87 97 0.05825 5.2915454707693571E-02
2L_1355256_SNP C A 0.2581 48 138 0.279 2.6477361951566647E-01
2L_1355283_SNP A G 0.06701 13 181 0.4496 4.4393236127249169E-01
2L_1355286_SNP A G 0.1148 21 162 0.7216 7.1427066858600141E-01
2L_1355311_SNP T A 0.06667 13 182 0.432 4.2625629947987276E-01
2L_1355592_SNP C T 0.489 89 93 0.2025 1.9179646026783559E-01
2L_1355610_SNP A G 0.1354 26 166 0.1386 1.3379866506032301E-01
2L_1355616_SNP T G 0.1354 26 166 0.1386 1.3379866506032301E-01
2L_1355691_SNP T A 0.0567 11 183 0.2335 2.2669764726436115E-01
2L_1355693_SNP A G 0.06186 12 182 0.3103 3.0384063376050752E-01
2L_1355694_SNP G T 0.1257 24 167 0.1166 1.1123564419548493E-01
2L_1355830_SNP C T 0.4486 83 102 0.3327 3.2164215473196323E-01
2L_1355853_INS T TC 0.3111 56 124 0.8143 8.1842325269738914E-01
2L_1355887_INS T TTCT 0.4062 65 95 0.2029 2.0894511608813970E-01
2L_1355987_SNP G T 0.2842 52 131 0.4081 3.9016294422980635E-01
2L_1356103_SNP T C 0.1489 28 160 0.8467 8.4350870572084968E-01
2L_1356162_SNP T G 0.1606 31 162 0.9781 9.7782379257726582E-01
2L_1356170_SNP G A 0.1615 31 161 0.9745 9.7402114348039082E-01
2L_1356172_SNP T G 0.1081 20 165 0.2796 2.6273256851061588E-01
2L_1356174_SNP A T 0.07254 14 179 0.9015 8.9955271224972266E-01
2L_1356291_SNP T C 0.09375 18 174 0.7821 7.7841105782113684E-01
2L_1356299_SNP T G 0.1071 21 175 0.6201 6.1678092973956744E-01
2L_1356315_SNP C T 0.1122 22 174 0.5941 5.9060884314228135E-01
2L_1356324_SNP C T 0.4043 76 112 0.9174 9.1582160987400141E-01
2L_1356337_SNP C T 0.1192 23 170 0.3849 3.8168798250305513E-01
2L_1356365_SNP A G 0.2473 46 140 0.829 8.2482974050722890E-01
2L_1356383_SNP G C 0.2366 44 142 0.8804 8.7712324351133863E-01
2L_1356390_SNP A T 0.4091 72 104 0.1422 1.3058576258513444E-01
2L_1356394_SNP T A 0.4056 73 107 0.1507 1.4039072356352256E-01
2L_1356414_SNP C T 0.06186 12 182 0.7074 7.0248423123264114E-01
2L_1356419_SNP T A 0.2228 41 143 0.4952 4.8628970521895476E-01
2L_1356420_SNP A C 0.2228 41 143 0.5524 5.3949029394032144E-01
2L_1356432_SNP C G 0.2186 40 143 0.5775 5.6428244006798856E-01
2L_1356435_SNP T A 0.4176 76 106 0.6594 6.5103927905185199E-01
2L_1356455_SNP T A 0.1313 26 172 0.3263 3.2086953364426485E-01
2L_1356463_SNP A G 0.2459 45 138 0.1315 1.2441761950892394E-01
2L_1356498_SNP C T 0.132 26 171 0.3098 3.0480578383219459E-01
2L_1356505_SNP C T 0.1282 25 170 0.2594 2.5280689117957400E-01
2L_1356512_SNP G C 0.427 76 102 0.24 2.2625892706253570E-01
2L_1356547_SNP T C 0.4098 75 108 0.4593 4.5203748034846969E-01
2L_1356548_SNP C T 0.1276 25 171 0.4277 4.2309213019075365E-01
2L_1356590_SNP T A 0.4111 74 106 0.5508 5.3884041890171175E-01
2L_1356657_SNP T G 0.07609 14 170 0.5949 5.8364335442560100E-01
2L_1356715_SNP T C 0.06061 12 186 0.5847 5.8107848076718227E-01
2L_1356719_SNP A C 0.2151 40 146 0.9009 8.9802056175714795E-01
2L_1356831_SNP A G 0.06122 12 184 0.9642 9.6380954624602255E-01
2L_1357028_SNP A G 0.4176 76 106 0.859 8.5522647216272829E-01
2L_1357106_SNP C G 0.4324 80 105 0.6385 6.2843957437394038E-01
2L_1357213_SNP G T 0.4413 79 100 0.6716 6.6238648274764833E-01
2L_1357258_INS ACCATTAT A 0.2447 46 142 0.815 8.1178657405870358E-01
2L_1357261_DEL A ACAT 0.246 46 141 0.7747 7.7114887362020890E-01
2L_1357276_SNP T C 0.3743 67 112 0.7969 7.9233035942690844E-01
2L_1357279_MNP GGC TTA 0.3846 70 112 0.5949 5.8605891000253030E-01
2L_1357282_INS GGCG G 0.2447 46 142 0.815 8.1178657405870358E-01
2L_1357289_SNP G A 0.2147 41 150 0.588 5.8050852715850765E-01
2L_1357295_SNP G C 0.06989 13 173 0.01099 8.5357259500398203E-03
2L_1357298_SNP A G 0.2366 44 142 0.8539 8.5087495079912467E-01
2L_1357316_SNP T C 0.2366 44 142 0.896 8.9386503646678428E-01
2L_1357322_SNP G A 0.2406 45 142 0.7824 7.7914548612021206E-01
2L_1357350_SNP T C 0.3913 72 112 0.5246 5.1423100536649236E-01
2L_1357354_SNP T A 0.3913 72 112 0.5763 5.6842047345653546E-01
2L_1357374_SNP C G 0.3989 73 110 0.5224 5.1198031417737200E-01
2L_1357385_SNP T A 0.2434 46 143 0.6168 6.0951599445719595E-01
2L_1357389_SNP C T 0.2394 45 143 0.7026 6.9661749449054067E-01
2L_1357402_SNP G C 0.2394 45 143 0.8901 8.8814005895528603E-01
2L_1357449_SNP G T 0.3077 56 126 0.3005 2.8832263028198446E-01
2L_1357464_SNP T G 0.2158 41 149 0.2031 1.9437453387512982E-01
2L_1357519_SNP A C 0.1568 29 156 0.3817 3.7663688742219592E-01
2L_1357600_SNP A G 0.05612 11 185 0.135 1.2895704904832583E-01
2L_1357629_SNP T G 0.1257 24 167 0.579 5.7299763121789327E-01
2L_1357654_DEL G GATCGG 0.4343 76 99 0.4911 4.7272906700943496E-01
2L_1357666_SNP C T 0.3409 60 116 0.6144 6.0463921938088505E-01
2L_1357766_SNP A T 0.3927 75 116 0.9717 9.7114871867184493E-01
2L_1357768_SNP G A 0.1823 35 157 0.6464 6.4112189701290723E-01
2L_1357781_SNP G A 0.3979 76 115 0.9412 9.4002361686330427E-01
2L_1357798_SNP G C 0.1531 30 166 0.1266 1.2080991875654190E-01
2L_1357841_SNP A G 0.1804 35 159 0.732 7.2849271302610219E-01
2L_1357842_SNP T G 0.1667 32 160 0.799 7.9631751089341807E-01
2L_1357845_DEL T TTACAGCAT 0.1701 33 161 0.06152 5.7367834120134520E-02
2L_1357856_SNP A G 0.1786 35 161 0.07759 7.3107773072212348E-02
2L_1357919_SNP A C 0.1497 28 159 0.232 2.1604356151988369E-01
2L_1357973_SNP T G 0.163 30 154 0.251 2.3974728372208343E-01
2L_1357974_SNP C G 0.4835 88 94 0.2208 2.1163357241541270E-01
2L_1357979_SNP G A 0.1551 29 158 0.1025 9.6384169700192479E-02
2L_1357992_SNP A C 0.153 28 155 0.09015 8.4137586470650283E-02
2L_1358017_SNP T A 0.1518 29 162 0.04754 4.3455023419129414E-02
2L_1358084_SNP A C 0.06186 12 182 0.396 3.9021512375431999E-01
2L_1358125_SNP T A 0.08629 17 180 0.3935 3.8843813184074016E-01
2L_1358612_SNP A C 0.4699 86 97 0.1574 1.4396086341737968E-01
2L_1358622_SNP A T 0.08543 17 182 0.4727 4.6945034844387934E-01
2L_1358776_SNP T A 0.1684 33 163 0.2157 2.1263205502011018E-01
2L_1358798_SNP C T 0.1937 37 154 0.5858 5.7868281952061240E-01
2L_1358812_SNP T A 0.1615 31 161 0.2496 2.4137588136087729E-01
2L_1358815_SNP T G 0.1692 33 162 0.1865 1.8247370605422175E-01
2L_1358823_SNP G A 0.178 34 157 0.2175 2.0982632432551707E-01
2L_1358836_SNP G A 0.2634 49 137 0.2843 2.7616133292419565E-01
2L_1358841_SNP A T 0.1735 34 162 0.2205 2.1678852975088525E-01
2L_1358850_SNP T A 0.05155 10 184 0.1407 1.3520368949654937E-01
2L_1358862_DEL ACGAGTTCCCAGAA A 0.4686 82 93 0.9463 9.4409119760041782E-01
2L_1358951_SNP C T 0.2308 42 140 0.2383 2.3181894333742226E-01
2L_1358964_SNP T A 0.07576 15 183 0.3514 3.4675111620230259E-01
2L_1358972_SNP T C 0.07653 15 181 0.3529 3.4672451016092465E-01
2L_1359064_SNP C A 0.3552 65 118 0.8579 8.5435465946678690E-01
2L_1359422_SNP G A 0.1196 22 162 0.9578 9.5638854750185887E-01
2L_1359670_SNP G T 0.2174 40 144 0.3703 3.6842374134876432E-01
2L_1359712_SNP T A 0.1489 28 160 0.8817 8.8114695082245642E-01
2L_1359716_SNP G T 0.4917 89 92 0.7947 7.8977342575837484E-01
2L_1359731_SNP A T 0.2283 42 142 0.08246 7.4934797982740692E-02
2L_1359739_SNP G A 0.1667 31 155 0.6914 6.8637249461675209E-01
2L_1359787_SNP G T 0.4372 80 103 0.6418 6.3860422421906893E-01
2L_1359823_SNP A G 0.07895 15 175 0.9865 9.8632562922140132E-01
2L_1359897_SNP A G 0.2796 52 134 0.7059 6.9788658001012072E-01
2L_1359906_SNP G T 0.4317 79 104 0.7378 7.3089766809215861E-01
2L_1359956_DEL CTC C 0.1389 25 155 0.03143 2.6738666269361153E-02
2L_1360054_SNP A T 0.1282 25 170 0.4891 4.8189435402374425E-01
2L_1360066_SNP T C 0.1443 28 166 0.2265 2.1977456660808448E-01
2L_1360093_SNP G T 0.3387 63 123 0.907 9.0523512872524892E-01
2L_1360180_SNP A G 0.1865 36 157 0.01779 1.6026356733956134E-02
2L_1360214_SNP G C 0.05128 10 185 0.5863 5.8205105697917148E-01
2L_1360216_SNP G A 0.3925 73 113 0.7771 7.7050362022604757E-01
2L_1360218_SNP C T 0.4011 73 109 0.8296 8.2307730764650655E-01
2L_1360249_SNP A G 0.1458 28 164 0.07887 7.3452479761754189E-02
2L_1360253_SNP T C 0.4677 87 99 0.9348 9.3355894346866808E-01
2L_1360376_SNP A G 0.06633 13 183 0.8297 8.2750503009528065E-01
2L_1360387_SNP A T 0.1282 25 170 0.3827 3.8358270138304984E-01
2L_1360418_SNP G A 0.06186 12 182 0.5793 5.7449991837653780E-01
2L_1360432_SNP A T 0.1649 31 157 0.4237 4.1337012499526893E-01
2L_1360464_SNP A T 0.4541 84 101 0.6682 6.6017186292930075E-01
2L_1360493_SNP A G 0.06061 12 186 0.2408 2.3582187868709259E-01
2L_1360508_SNP C T 0.1728 33 158 0.6865 6.8592577696632417E-01
2L_1360553_SNP G T 0.2935 54 130 0.5919 5.8041293939345695E-01
2L_1360634_SNP T C 0.178 34 157 0.8366 8.3346364422474695E-01
2L_1360642_SNP G A 0.4839 90 96 0.7339 7.2794194921419608E-01
2L_1360658_SNP A C 0.1443 28 166 0.2539 2.4723377943326763E-01
2L_1360773_SNP C A 0.05699 11 182 0.5241 5.1774298552840525E-01
2L_1360842_SNP C T 0.1531 30 166 0.3272 3.2115089578182021E-01
2L_1360938_SNP C G 0.2514 46 137 0.03447 2.9486369933486065E-02
2L_1360939_SNP G A 0.2444 44 136 0.03335 2.6805515516273488E-02
2L_1360950_SNP A G 0.2514 46 137 0.04559 3.9469126210799128E-02
2L_1360979_SNP A T 0.06566 13 185 0.1389 1.3659814757400623E-01
2L_1361014_SNP G A 0.4725 86 96 0.9331 9.3210238423358760E-01
2L_1361019_SNP T A 0.2582 47 135 0.04644 4.0288762978027796E-02
2L_1361022_SNP G A 0.3607 66 117 0.08251 7.7448227706133022E-02
2L_1361047_SNP C G 0.4483 78 96 0.8551 8.4892328581341858E-01
2L_1361051_SNP G A 0.4551 81 97 0.5934 5.7724676668832919E-01
2L_1361138_SNP C G 0.45 72 88 0.8142 8.0138442622096373E-01
2L_1361139_SNP G T 0.45 72 88 0.7308 7.1423793817047210E-01
2L_1361142_SNP C A 0.4596 74 87 0.7617 7.4765600172017321E-01
2L_1361190_SNP G A 0.3506 61 113 0.8185 8.1039547281515312E-01
2L_1361204_SNP G T 0.09659 17 159 0.4607 4.4893179649149295E-01
2L_1361264_SNP A G 0.2459 45 138 0.8758 8.7175702940544397E-01
2L_1361312_SNP A T 0.2841 50 126 0.9834 9.8285373725074221E-01
2L_1361318_SNP C T 0.4749 85 94 0.732 7.2473274399945076E-01
2L_1361338_SNP A G 0.08247 16 178 0.6914 6.8840693279608067E-01
2L_1361348_SNP C T 0.1522 28 156 0.1757 1.6641194568622264E-01
2L_1361365_SNP A G 0.1 19 171 0.5231 5.1644025028483598E-01
2L_1361385_SNP G T 0.1257 24 167 0.3697 3.6419498826423757E-01
2L_1361417_SNP G A 0.2928 53 128 0.5559 5.4454039094245354E-01
2L_1361479_SNP T C 0.4144 75 106 0.5271 5.1425931762991728E-01
2L_1361506_SNP G A 0.4556 82 98 0.9987 9.9872469490857529E-01
2L_1361539_SNP A T 0.3387 63 123 0.1255 1.2353056642719118E-01
2L_1361541_SNP T C 0.06122 12 184 0.106 1.0358678617097306E-01
2L_1361611_DEL C TGGA 0.05128 10 185 0.2224 2.2224781370087299E-01
2L_1361727_SNP T C 0.2487 48 145 0.6729 6.7064614495571795E-01
2L_1361773_SNP A G 0.05102 10 186 0.5669 5.6299902625188403E-01
2L_1361838_SNP A G 0.1487 29 166 0.4818 4.7673248278695490E-01
2L_1361896_DEL A AGGA 0.4211 72 99 0.2322 2.2649290766739283E-01
2L_1361934_SNP A T 0.07772 15 178 0.232 2.2269082722917755E-01
2L_1361935_SNP A T 0.08205 16 179 0.2901 2.8269698552316913E-01
2L_1361956_SNP C G 0.07107 14 183 0.2592 2.5279581789874050E-01
2L_1362019_SNP A G 0.2486 46 139 0.05847 5.2846739378947405E-02
2L_1362148_SNP G T 0.4185 77 107 0.607 5.9908735818604897E-01
2L_1362166_SNP T C 0.1443 28 166 0.5168 5.1151141407927014E-01
2L_1362168_SNP T C 0.1399 27 166 0.5203 5.1394556868342089E-01
2L_1362170_SNP A T 0.4011 73 109 0.367 3.5230437804566739E-01
2L_1362172_SNP T A 0.4286 78 104 0.607 5.9895529440350370E-01
2L_1362173_SNP A T 0.4301 80 106 0.6701 6.6442240608462066E-01
2L_1362242_SNP A C 0.4286 78 104 0.5369 5.2683825658679795E-01
2L_1362245_SNP T C 0.427 79 106 0.658 6.4853346615443497E-01
2L_1362249_SNP T A 0.1354 26 166 0.6838 6.7752782194216399E-01
2L_1362261_SNP A C 0.442 80 101 0.8472 8.4156394532155765E-01
2L_1362262_SNP C A 0.4301 80 106 0.8228 8.1818629266896292E-01
2L_1362320_SNP C T 0.1649 31 157 0.2848 2.7776525814462671E-01
2L_1362333_SNP A T 0.1693 32 157 0.4181 4.0773409068292277E-01
2L_1362370_SNP A C 0.07812 15 177 0.6527 6.4765811302951293E-01
2L_1362424_SNP C T 0.1277 24 164 0.5815 5.7488685414399021E-01
2L_1362460_SNP C T 0.4022 72 107 0.1701 1.5732429747248378E-01
2L_1362467_SNP T A 0.0582 11 178 0.5948 5.8887340674312982E-01
2L_1362503_SNP C T 0.1978 36 146 0.122 1.1600590594239546E-01
2L_1362515_INS CC C 0.1658 31 156 0.07722 6.8764554626870450E-02
2L_1362519_SNP C T 0.07614 15 182 0.4386 4.3459152843548343E-01
2L_1362535_SNP G A 0.09744 19 176 0.2159 2.0912160577403249E-01
2L_1362545_SNP T C 0.369 69 118 0.0441 4.0046909837741382E-02
2L_1362557_SNP G A 0.1823 33 148 0.2388 2.3478325221301743E-01
2L_1362707_SNP G C 0.4333 78 102 0.02566 2.6745188480381547E-02
2L_1362724_SNP T G 0.09043 17 171 0.6305 6.3526964555105869E-01
2L_1362765_SNP G A 0.4326 77 101 0.07359 7.7290625995685536E-02
2L_1362789_SNP G A 0.3427 61 117 0.146 2.1460920958970020E-01
2L_1362797_SNP C T 0.2722 49 131 0.272 2.7469096952500560E-01
2L_1362807_SNP G A 0.2353 44 143 0.4824 4.8517037009261132E-01
2L_1362808_SNP C T 0.2722 49 131 0.2688 2.7215620509284766E-01
2L_1362830_SNP G A 0.1935 36 150 0.4615 4.6397386123799478E-01
2L_1362833_SNP T C 0.4382 78 100 0.109 1.1089120863795576E-01
2L_1362841_SNP T C 0.4222 76 104 0.02101 2.2076537857468582E-02
2L_1362845_SNP A C 0.4134 74 105 0.02806 2.8779614026793798E-02
2L_1362856_SNP C T 0.4167 75 105 0.03007 3.1357731053540609E-02
2L_1362857_SNP A G 0.2753 49 129 0.1602 1.6334871294427522E-01
2L_1362859_SNP T G 0.4176 76 106 0.02547 2.7250722103980732E-02
2L_1362862_SNP A T 0.3481 63 118 0.01865 1.9870094782495958E-02
2L_1362878_SNP T G 0.1518 29 162 0.8028 8.0643880954030067E-01
2L_1363047_SNP C T 0.2865 53 132 0.3519 3.3707437803930052E-01
2L_1363061_SNP A G 0.1562 30 162 0.1545 1.5053012810682309E-01
2L_1363065_SNP G T 0.2295 42 141 0.0828 7.3583894327950136E-02
2L_1363078_SNP A T 0.1466 28 163 0.1739 1.6592455043376930E-01
2L_1363193_SNP C T 0.3791 69 113 0.03583 3.2791836071783077E-02
2L_1363251_SNP A T 0.3825 70 113 0.06467 5.5817985946100747E-02
2L_1363351_SNP T C 0.06316 12 178 0.483 4.7454503214662669E-01
2L_1363366_SNP G A 0.05102 10 186 0.5669 5.6299902625188403E-01
2L_1363371_SNP T C 0.4451 81 101 0.00361 2.5210384117775255E-03
2L_1363437_SNP C T 0.1011 19 169 0.7992 7.9983931824383936E-01
2L_1363468_SNP A T 0.06952 13 174 0.1655 1.6014856891382179E-01
2L_1363504_SNP G A 0.2708 52 140 0.3785 3.6800095417388812E-01
2L_1363531_SNP A G 0.4317 79 104 0.03073 2.5460692564587488E-02
2L_1363534_SNP G A 0.4254 77 104 0.04458 3.7791862310096520E-02
2L_1363538_SNP G A 0.4208 77 106 0.03957 3.3295812882734352E-02
2L_1363546_SNP T A 0.2984 57 134 0.03894 3.4102068191870838E-02
2L_1363555_SNP C A 0.4254 77 104 0.04018 3.3340838759615271E-02
2L_1363564_SNP T A 0.35 56 104 0.04943 3.6121979193042088E-02
2L_1363574_SNP A G 0.09091 17 170 0.7341 7.2760973625614889E-01
2L_1363651_SNP A G 0.4696 85 96 0.5493 5.3643654797327955E-01
2L_1363655_SNP C G 0.3911 70 109 0.1396 1.2601977092078454E-01
2L_1363671_SNP A T 0.3198 55 117 0.4126 3.9703010458115073E-01
2L_1363675_SNP T G 0.3873 67 106 0.2201 2.1085028366575220E-01
2L_1363692_SNP T A 0.3825 70 113 0.3592 3.4660853169375627E-01
2L_1363732_SNP T A 0.1224 24 172 0.9049 9.0361237615919920E-01
2L_1363733_SNP C A 0.06667 13 182 0.2732 2.6616233026209091E-01
2L_1363747_SNP G A 0.06283 12 179 0.7675 7.6356263052019724E-01
2L_1363902_SNP T C 0.07107 14 183 0.3146 3.0925897166485461E-01
2L_1364057_SNP C T 0.486 87 92 0.6746 6.6130975481710630E-01
2L_1364077_SNP A T 0.1746 33 156 0.5509 5.4321609712054886E-01
2L_1364104_SNP T C 0.1036 20 173 0.7952 7.9106351339199199E-01
2L_1364189_SNP A G 0.1053 20 170 0.9426 9.4206816369648383E-01
2L_1364190_SNP A T 0.1146 22 170 0.6519 6.4761316418013060E-01
2L_1364282_SNP G C 0.08763 17 177 0.7753 7.7245652362245920E-01
2L_1364283_SNP C G 0.1198 23 169 0.663 6.5612766562933666E-01
2L_1364291_SNP T A 0.4415 83 105 0.8981 8.9573435461211826E-01
2L_1364401_SNP T A 0.2973 55 130 0.9123 9.0881918225850633E-01
2L_1364487_SNP C T 0.2678 49 134 0.7369 7.2786990270577079E-01
2L_1364502_INS T TGCTGT 0.2284 37 125 0.3337 3.4668924651053579E-01
2L_1364507_SNP G C 0.3708 66 112 0.9435 9.4135704144718946E-01
2L_1364548_SNP A T 0.1276 25 171 0.833 8.3221261755333642E-01
2L_1364555_SNP A C 0.08586 17 181 0.5022 4.9796535948143172E-01
2L_1364571_SNP C T 0.3799 68 111 0.8827 8.7826699034403455E-01
2L_1364613_SNP A G 0.2258 42 144 0.8335 8.2830450603239314E-01
2L_1364624_SNP T C 0.1354 26 166 0.1989 1.9243152728470148E-01
2L_1364629_SNP A G 0.3898 69 108 0.8661 8.6133780255732650E-01
2L_1364631_SNP A G 0.2181 41 147 0.7516 7.4393013991358936E-01
2L_1364675_SNP C G 0.1117 21 167 0.4224 4.2274469861807784E-01
2L_1364682_SNP C A 0.3607 66 117 0.7141 7.0368057142492013E-01
2L_1364687_SNP C A 0.3631 65 114 0.6112 5.9571683468367431E-01
2L_1364722_SNP A C 0.05102 10 186 0.6696 6.6669591515731486E-01
2L_1364790_SNP G T 0.05556 11 187 0.404 3.9934273864190495E-01
2L_1364800_INS G GG 0.3409 60 116 0.3818 3.6434087348079613E-01
2L_1365047_INS TT T 0.3333 58 116 0.8949 8.9169258484042668E-01
2L_1365076_SNP G C 0.246 46 141 0.619 6.1526161818948244E-01
2L_1365244_SNP A C 0.12 21 154 0.5552 5.4850017087489678E-01
2L_1365250_SNP A G 0.1117 20 159 0.8196 8.1527281607774249E-01
2L_1365260_SNP C T 0.07514 13 160 0.37 3.5566822619901661E-01
2L_1365265_SNP G C 0.1111 20 160 0.9227 9.2130862718153217E-01
2L_1365454_SNP A G 0.1198 23 169 0.8411 8.3885212293629396E-01
2L_1365455_SNP T G 0.1667 32 160 0.971 9.7047785590593627E-01
2L_1365457_SNP A C 0.1554 30 163 0.6676 6.6192680841684848E-01
2L_1365489_SNP A G 0.1882 35 151 0.2058 2.0442147197658800E-01
2L_1365497_SNP A C 0.4892 91 95 0.3876 3.8134273805692009E-01
2L_1365499_SNP T G 0.4865 90 95 0.3509 3.4423795969800552E-01
2L_1365524_SNP A G 0.1658 31 156 0.4002 3.9528892092214751E-01
2L_1365532_SNP C A 0.1693 32 157 0.3973 3.9495569302212619E-01
2L_1365543_SNP A T 0.1554 30 163 0.7445 7.4134705292996839E-01
2L_1365559_SNP C A 0.2819 53 135 0.9753 9.7476952900053981E-01
2L_1365573_SNP C A 0.306 56 127 0.2313 2.3009116841357369E-01
2L_1365574_SNP G C 0.4973 91 92 0.3221 3.1662951033065079E-01
2L_1365649_SNP C A 0.2169 41 148 0.7775 7.7318852593599241E-01
2L_1365666_INS AAT A 0.422 73 100 0.3186 3.1637582940199294E-01
2L_1365670_SNP C A 0.4586 83 98 0.5045 4.8636083761725490E-01
2L_1365671_SNP C T 0.4652 87 100 0.4057 3.9122534280338250E-01
2L_1365854_SNP A G 0.2135 41 151 0.8783 8.7714914473361294E-01
2L_1365876_SNP C A 0.4426 81 102 0.8419 8.3781937634359349E-01
2L_1365890_SNP T C 0.2011 38 151 0.8124 8.0935784310574432E-01
2L_1365894_SNP T C 0.2819 53 135 0.9552 9.5405724688818117E-01
2L_1365901_SNP C T 0.2804 53 136 0.96 9.5899434801067007E-01
2L_1365903_SNP G A 0.4947 94 96 0.9008 8.9873666383499307E-01
2L_1365924_SNP T C 0.1937 37 154 0.6154 6.1357447019735722E-01
2L_1365944_SNP A G 0.288 55 136 0.9168 9.1521319729141082E-01
2L_1365945_SNP A G 0.1947 37 153 0.6405 6.3714948104176750E-01
2L_1365995_SNP G T 0.1947 37 153 0.5101 5.0685050953452615E-01
2L_1365996_SNP A G 0.05641 11 184 0.7372 7.3413144180326917E-01
2L_1366021_SNP A G 0.2932 56 135 0.8277 8.2414636169381295E-01
2L_1366030_SNP A G 0.1487 29 166 0.8287 8.2624939410323961E-01
2L_1366064_SNP T C 0.1443 28 166 0.8969 8.9560484859417244E-01
2L_1366219_SNP C G 0.3 57 133 0.8198 8.1690073025702992E-01
2L_1366303_SNP G C 0.08081 16 182 0.7458 7.4324300069993299E-01
2L_1366364_SNP G T 0.2766 52 136 0.9833 9.8303466244122228E-01
2L_1366396_SNP T G 0.09794 19 175 0.4877 4.8048270608123100E-01
2L_1366424_SNP C T 0.05729 11 181 0.4104 4.0451296097060063E-01
2L_1366439_SNP T G 0.06316 12 178 0.5249 5.1623132990509579E-01
2L_1366491_SNP G T 0.05641 11 184 0.2415 2.3278027091059816E-01
2L_1366493_SNP T C 0.05208 10 182 0.4022 3.9324759300105339E-01
2L_1366501_SNP A T 0.2831 47 119 0.9407 9.4062051362337296E-01
2L_1366513_SNP T C 0.2486 46 139 0.8368 8.3180776269112600E-01
2L_1366515_SNP A T 0.09948 19 172 0.1415 1.3343701995923540E-01
2L_1366520_SNP T C 0.07216 14 180 0.3524 3.4741765404542557E-01
2L_1366543_SNP G A 0.3333 63 126 0.5267 5.1828337860955875E-01
2L_1366552_SNP T G 0.2074 39 149 0.5383 5.2592148283484397E-01
2L_1366553_INS AAAAACATAAAATGAATGA A 0.139 26 161 0.8234 8.1856532312715524E-01
2L_1366563_SNP T A 0.2074 39 149 0.5142 5.0228853179390509E-01
2L_1366571_SNP A C 0.2063 39 150 0.5038 4.9177395043066485E-01
2L_1366572_SNP A C 0.3111 56 124 0.9176 9.1347873967248872E-01
2L_1366577_SNP T A 0.2158 41 149 0.5124 5.0345091029681521E-01
2L_1366580_SNP A T 0.2135 41 151 0.5453 5.3687602270567658E-01
2L_1366604_SNP C G 0.1988 34 137 0.5151 4.9443682394856281E-01
2L_1366606_SNP A C 0.1852 35 154 0.4822 4.7140973475401948E-01
2L_1366607_SNP A G 0.2162 40 145 0.2562 2.4032823245941948E-01
2L_1366691_SNP T C 0.1302 25 167 0.5803 5.7632866899991431E-01
2L_1366967_SNP T G 0.1179 23 172 0.7304 7.2968109904898260E-01
2L_1366986_SNP T C 0.2684 51 139 0.5521 5.4526145793701231E-01
2L_1367003_SNP A C 0.3825 70 113 0.4586 4.4049919289378203E-01
2L_1367004_SNP A C 0.3279 60 123 0.5507 5.3474019497833525E-01
2L_1367044_SNP T C 0.06122 12 184 0.1609 1.5545815481610459E-01
2L_1367090_SNP C G 0.3086 54 121 0.9536 9.5163728733787345E-01
2L_1367189_DEL G GG 0.1154 21 161 0.6529 6.4872570939646068E-01
2L_1367232_SNP A G 0.1036 20 173 0.848 8.4462131573268362E-01
2L_1367235_SNP G A 0.1082 21 173 0.6908 6.8458289416550500E-01
2L_1367293_SNP C A 0.4 74 111 0.34 3.2914541017999732E-01
2L_1367402_SNP A C 0.25 47 141 0.9685 9.6767512990140891E-01
2L_1367412_SNP T C 0.08152 15 169 0.7322 7.3112031655066012E-01
2L_1367534_SNP T C 0.1042 20 172 0.1887 1.8043291362400815E-01
2L_1367560_SNP G A 0.0829 16 177 0.3952 3.8710829263761815E-01
2L_1367594_SNP A C 0.266 50 138 0.5769 5.6793368991991466E-01
2L_1367623_SNP T A 0.2363 43 139 0.764 7.5932865061363364E-01
2L_1367625_SNP C G 0.2553 48 140 0.3882 3.7628368960875624E-01
2L_1367645_SNP T G 0.09424 18 173 0.2549 2.4593578704081176E-01
2L_1367646_SNP A G 0.08995 17 172 0.2084 1.9763988115973408E-01
2L_1367825_SNP G C 0.4157 74 104 0.4885 4.7587780977367877E-01
2L_1367857_SNP A G 0.1927 37 155 0.6816 6.7639922082966542E-01
2L_1367862_SNP G A 0.3978 72 109 0.6186 6.0380568483204655E-01
2L_1367894_SNP G A 0.3944 71 109 0.4576 4.3912009993870327E-01
2L_1367901_SNP A T 0.3855 69 110 0.6541 6.4029515816563176E-01
2L_1367905_SNP T G 0.05155 10 184 0.7236 7.1973844810644860E-01
2L_1367936_SNP A T 0.4011 73 109 0.8454 8.3945452658026087E-01
2L_1367937_SNP A G 0.4011 73 109 0.8454 8.3945452658026087E-01
2L_1367944_SNP A G 0.06701 13 181 0.3889 3.8239158078580582E-01
2L_1367977_SNP C T 0.1615 31 161 0.5749 5.7100652167461030E-01
2L_1367989_SNP T C 0.06218 12 181 0.2188 2.1064897357052292E-01
2L_1368007_SNP C A 0.2919 54 131 0.4528 4.3750686132601935E-01
2L_1368013_SNP A T 0.1623 31 160 0.5471 5.3912415361380284E-01
2L_1368023_SNP T C 0.4078 73 106 0.4508 4.3777685376172537E-01
2L_1368039_SNP T G 0.3492 66 123 0.5357 5.2600395515181408E-01
2L_1368073_SNP A T 0.3797 71 116 0.6773 6.6933503892355850E-01
2L_1368081_SNP G A 0.4486 83 102 0.8096 8.0502519478169721E-01
2L_1368238_SNP T A 0.164 31 158 0.8381 8.3389598044768676E-01
2L_1368268_SNP A T 0.4056 73 107 0.9618 9.6061634495861614E-01
2L_1368319_SNP A T 0.4837 89 95 0.3372 3.1753638249630023E-01
2L_1368334_SNP A T 0.4121 75 107 0.9269 9.2363608288726562E-01
2L_1368339_SNP A G 0.07732 15 179 0.1891 1.8190756130127939E-01
2L_1368401_SNP A G 0.3556 64 116 0.5517 5.4425828827103495E-01
2L_1368518_SNP C T 0.3661 67 116 0.9727 9.7185265687762079E-01
2L_1368574_SNP A G 0.2487 47 142 0.7793 7.7559061096834747E-01
2L_1368658_SNP T C 0.08586 17 181 0.8729 8.7246571057911404E-01
2L_1368700_SNP T G 0.2811 52 133 0.772 7.6558253490177886E-01
2L_1368742_SNP A G 0.09845 19 174 0.8861 8.8509158157278989E-01
2L_1368773_SNP G A 0.1141 21 163 0.9604 9.5941973263475444E-01
2L_1368871_SNP T C 0.4076 75 109 0.3442 3.3409536923866689E-01
2L_1368985_SNP T C 0.08947 17 173 0.853 8.5166591304306527E-01
2L_1369003_SNP T C 0.08163 16 180 0.2873 2.8154188563820415E-01
2L_1369027_SNP C G 0.1117 21 167 0.9714 9.7057871953767294E-01
2L_1369201_SNP G C 0.3474 66 124 0.6635 6.6018511187431483E-01
2L_1369208_SNP A G 0.07179 14 181 0.4138 4.0710727695476834E-01
2L_1369220_SNP T C 0.2903 54 132 0.4638 4.5482746888991410E-01
2L_1369222_SNP T A 0.06736 13 180 0.4038 3.9491161251922724E-01
2L_1369254_SNP G C 0.05155 10 184 0.4711 4.6431913558423066E-01
2L_1369278_SNP C T 0.1947 37 153 0.9884 9.8828196744133145E-01
2L_1369297_SNP A G 0.3105 59 131 0.3814 3.7292605004462542E-01
2L_1369357_SNP T A 0.4775 85 93 0.3674 3.5167204742486580E-01
2L_1369434_SNP A C 0.0625 12 180 0.4985 4.9497094419322474E-01
2L_1369511_SNP C T 0.2021 38 150 0.9 8.9908988257152667E-01
2L_1369612_SNP A T 0.0567 11 183 0.6536 6.4908280904458260E-01
2L_1369689_SNP G T 0.285 55 138 0.925 9.2347247294607038E-01
2L_1369731_SNP G A 0.07179 14 181 0.2904 2.8393028633430351E-01
2L_1369845_SNP A G 0.1158 22 168 0.5292 5.2699251532412694E-01
2L_1369927_SNP A G 0.09524 18 171 0.149 1.3955914023537574E-01
2L_1369954_SNP C T 0.1278 23 157 0.8629 8.6084651489632880E-01
2L_1369957_SNP G C 0.3278 59 121 0.9333 9.3182677224052524E-01
2L_1369962_SNP T C 0.1 18 162 0.1391 1.3365616875362041E-01
2L_1370014_SNP A G 0.05263 10 180 0.1476 1.3713990972380696E-01
2L_1370018_MNP ATA TGT 0.1587 30 159 0.8334 8.2995139500879056E-01
2L_1370022_SNP T A 0.1632 31 159 0.8333 8.3029458561216296E-01
2L_1370029_SNP G T 0.3737 71 119 0.5411 5.3227773447418136E-01
2L_1370051_SNP A T 0.1269 25 172 0.5873 5.8322807135651589E-01
2L_1370054_INS G GCC 0.1667 29 145 0.7732 7.7132982826284391E-01
2L_1370080_SNP A C 0.1466 28 163 0.7792 7.7708344021053333E-01
2L_1370097_SNP G C 0.3454 67 127 0.2419 2.3559998458130116E-01
2L_1370102_SNP T C 0.2284 45 152 0.1337 1.2866440943233193E-01
2L_1370122_SNP G T 0.1058 20 169 0.904 9.0313841177146903E-01
2L_1370242_SNP T C 0.05076 10 187 0.5995 5.9550346169759028E-01
2L_1370294_DEL G GCA 0.1958 37 152 0.2376 2.2641557756445163E-01
2L_1370393_SNP G C 0.1135 21 164 0.08701 8.7198441256282289E-02
2L_1370451_SNP C A 0.1823 33 148 0.03571 3.0022275472152436E-02
2L_1370499_SNP T C 0.1361 26 165 0.04391 3.9889298867069344E-02
2L_1370529_SNP C G 0.1058 20 169 0.06017 5.7923392094539936E-02
2L_1370584_SNP A G 0.1949 38 157 0.1227 1.1992145317118874E-01
2L_1370589_SNP A G 0.178 34 157 0.4989 4.9629632191507467E-01
2L_1370798_SNP A C 0.3867 70 111 0.07102 6.1851078664976633E-02
2L_1370921_SNP T C 0.2819 53 135 0.5822 5.7471247799205838E-01
2L_1370929_SNP C A 0.1675 32 159 0.6537 6.6189884432080759E-01
2L_1371260_SNP C G 0.1154 21 161 0.4545 4.4124199072404713E-01
2L_1371279_SNP T A 0.07527 14 172 0.3496 3.3454255053295057E-01
2L_1371288_SNP C T 0.05978 11 173 0.298 2.8185265499796441E-01
2L_1371294_SNP T A 0.05236 10 181 0.33 3.2202852728789444E-01
2L_1371301_SNP C T 0.05263 10 180 0.3313 3.2201274785188561E-01
2L_1371353_SNP G T 0.4628 87 101 0.4365 4.2888249758827546E-01
2L_1371370_SNP T G 0.1164 22 167 0.5553 5.4604676236540939E-01
2L_1371382_SNP G T 0.2258 42 144 0.5849 5.7829144715221026E-01
2L_1371386_SNP A C 0.4863 89 94 0.2589 2.4588502235667831E-01
2L_1371388_SNP A C 0.1158 22 168 0.4214 4.0869211967748742E-01
2L_1371405_SNP C T 0.1289 25 169 0.477 4.7107017003145346E-01
2L_1371407_SNP G T 0.1297 24 161 0.5647 5.7246279600902183E-01
2L_1371424_SNP C T 0.2376 43 138 0.4024 4.0730937888964958E-01
2L_1371431_SNP A G 0.4149 78 110 0.2304 2.1728892351382212E-01
2L_1371480_SNP A T 0.2216 41 144 0.1261 1.1437810231506351E-01
2L_1371500_SNP A G 0.3514 65 120 0.392 3.7792571557355970E-01
2L_1371510_SNP C T 0.1989 37 149 0.5673 5.5666628530467310E-01
2L_1371577_SNP G A 0.07772 15 178 0.7231 7.1905516564797933E-01
2L_1371665_SNP T G 0.2926 55 133 0.2778 2.6568227793354260E-01
2L_1371693_SNP G C 0.3132 57 125 0.7993 7.9476337381727591E-01
2L_1371717_SNP C A 0.0567 11 183 0.4757 4.6788945053716013E-01
2L_1371995_DEL T TT 0.07368 14 176 0.4609 4.4886797641875831E-01
2L_1372011_DEL G GG 0.0829 16 177 0.6497 6.4568425630281334E-01
2L_1372019_INS TA T 0.09474 18 172 0.1915 1.8718741329953315E-01
2L_1372030_SNP C T 0.2914 51 124 0.5762 5.7095452607490316E-01
2L_1372057_SNP T C 0.08901 17 174 0.4921 4.9195273550544616E-01
2L_1372157_SNP T C 0.1658 31 156 0.2068 2.0311000040479221E-01
2L_1372182_SNP T G 0.05128 10 185 0.9975 9.9743165806247081E-01
2L_1372197_DEL G GG 0.2713 51 137 0.1258 1.2118219545195008E-01
2L_1372231_SNP C T 0.1082 21 173 0.5388 5.3196637095854482E-01
2L_1372286_SNP A C 0.0829 16 177 0.1814 1.7313207887346405E-01
2L_1372296_SNP G A 0.08021 15 172 0.1118 1.0098409519641283E-01
2L_1372304_SNP T G 0.1784 33 152 0.7281 7.2280829322593676E-01
2L_1372317_SNP A G 0.1809 34 154 0.6525 6.4849465068472933E-01
2L_1372321_SNP A G 0.09896 19 173 0.4292 4.2072431822252787E-01
2L_1372335_SNP A C 0.1215 22 159 0.4813 4.6512934714013066E-01
2L_1372340_SNP T C 0.06186 12 182 0.006644 5.6650446316350274E-03
2L_1372354_SNP A C 0.08377 16 175 0.1552 1.5274072468297273E-01
2L_1372361_SNP T C 0.05051 10 188 0.1802 1.7577464635054385E-01
2L_1372376_SNP A C 0.2623 48 135 0.824 8.1917122140834719E-01
2L_1372529_SNP T C 0.05208 10 182 0.1728 1.7088215173815491E-01
2L_1372550_SNP G C 0.07216 14 180 0.3573 3.4968055789024999E-01
2L_1372594_SNP T C 0.3936 74 114 0.1397 1.3294291126934998E-01
2L_1372619_SNP T G 0.07216 14 180 0.1127 1.0704021289735799E-01
2L_1372783_SNP C T 0.08649 16 169 0.7212 7.1514525468875767E-01
2L_1372946_SNP T A 0.07937 15 174 0.9502 9.4914224970944716E-01
2L_1372999_SNP A G 0.07216 14 180 0.3899 3.8292740009644166E-01
2L_1373031_SNP G A 0.06218 12 181 0.1182 1.1798941149342479E-01
2L_1373138_SNP A G 0.08247 16 178 0.4738 4.6994790702512457E-01
2L_1373250_SNP C T 0.3514 65 120 0.5403 5.3254876636743365E-01
2L_1373255_SNP C G 0.05528 11 188 0.00224 2.0513492494653555E-03
2L_1373356_DEL CAGC C 0.4083 69 100 0.5239 5.1714149330146109E-01
2L_1373418_SNP T C 0.08163 16 180 0.3429 3.3637106359813629E-01
2L_1373445_SNP A G 0.2857 52 130 0.338 3.2954821109832411E-01
2L_1373454_SNP C G 0.05319 10 178 0.3826 3.7686486829066390E-01
2L_1373457_SNP T A 0.05102 10 186 0.09003 8.9267547129138203E-02
2L_1373472_SNP T G 0.05181 10 183 0.09304 9.0517095493378386E-02
2L_1373488_SNP A G 0.1123 21 166 0.2589 2.4659006084079782E-01
2L_1373560_SNP C T 0.382 68 110 0.9688 9.6789984881306845E-01
2L_1373564_SNP C G 0.4375 77 99 0.9285 9.2641729054669864E-01
2L_1373619_SNP G A 0.3944 71 109 0.5663 5.5543396758461872E-01
2L_1373648_SNP T C 0.163 30 154 0.01578 1.2838342671853409E-02
2L_1373687_SNP C A 0.1749 32 151 0.04382 4.0336044592532136E-02
2L_1373733_SNP G T 0.1632 31 159 0.0483 4.4021987551976498E-02
2L_1373763_SNP A C 0.06736 13 180 0.007306 6.2694516287084964E-03
2L_1373775_SNP C G 0.09744 19 176 0.02206 2.1121396626792518E-02
2L_1373777_SNP C G 0.1957 36 148 0.008907 7.3772036362418011E-03
2L_1373918_SNP T C 0.2253 41 141 0.821 8.1604282510825210E-01
2L_1374067_SNP A C 0.2722 49 131 0.701 6.8972514460017453E-01
2L_1374093_SNP T A 0.114 22 171 0.0613 5.8924193764739931E-02
2L_1374182_SNP T G 0.06736 13 180 0.673 6.7061178449900172E-01
2L_1374185_SNP T G 0.0989 18 164 0.1711 1.5470509986651604E-01
2L_1374195_SNP A G 0.1302 25 167 0.6069 5.9931620456689561E-01
2L_1374199_SNP G T 0.2406 45 142 0.5972 5.8565920147117945E-01
2L_1374204_SNP T G 0.05051 10 188 0.09284 8.9276277862293418E-02
2L_1374421_SNP T A 0.05729 11 181 0.608 6.0108442382545646E-01
2L_1374456_SNP G A 0.2474 48 146 0.7959 7.9482727833669586E-01
2L_1374459_SNP G C 0.2527 47 139 0.8849 8.8341333662417010E-01
2L_1374494_SNP C T 0.2766 52 136 0.4795 4.7617584760610887E-01
2L_1374495_SNP A T 0.1615 31 161 0.8793 8.7901564853555769E-01
2L_1374527_SNP T C 0.08718 17 178 0.5947 5.9111872139894017E-01
2L_1374530_SNP T C 0.3263 62 128 0.4014 3.9137518473067001E-01
2L_1374550_SNP A C 0.4378 81 104 0.8877 8.8473184867181109E-01
2L_1374561_SNP T C 0.07407 14 175 0.1876 1.8906497867613958E-01
2L_1374565_SNP T A 0.4064 76 111 0.6707 6.6295052544059052E-01
2L_1374571_SNP A T 0.3936 74 114 0.648 6.4166760979768600E-01
2L_1374577_SNP C G 0.4 74 111 0.6387 6.2976258050568190E-01
2L_1374598_SNP T C 0.3297 61 124 0.6241 6.1290738773787568E-01
2L_1374625_SNP A C 0.1593 29 153 0.4688 5.0980399248236385E-01
2L_1374634_SNP T C 0.4759 79 87 0.8921 9.0441599464322719E-01
2L_1374753_SNP G C 0.2308 42 140 0.2617 2.5738223150533190E-01
2L_1374810_SNP T G 0.05556 11 187 0.611 6.0720003862250804E-01
2L_1374855_SNP A G 0.2094 40 151 0.4384 4.3256485898748931E-01
2L_1374863_SNP A G 0.3258 58 120 0.07786 7.0595307980964694E-02
2L_1374949_INS TT T 0.2203 39 138 0.1518 1.4043509001493892E-01
2L_1375030_SNP A C 0.07292 14 178 0.5608 5.5264715139943843E-01
2L_1375074_SNP A G 0.06218 12 181 0.7722 7.6825227919589489E-01
2L_1375080_DEL GGCAT G 0.3791 69 113 0.6261 6.2113573278654444E-01
2L_1375359_SNP C T 0.09524 18 171 0.002075 1.5344007790645546E-03
2L_1375555_SNP A G 0.1297 24 161 0.984 9.8362184998278768E-01
2L_1375700_SNP A G 0.341 59 114 0.3663 3.4421260940589649E-01
2L_1375713_INS AACAGAACAGAA A 0.06358 11 162 0.5395 5.2651186665242944E-01
2L_1375795_SNP G A 0.08763 17 177 0.4984 4.9124044970151148E-01
2L_1375798_SNP G A 0.08763 17 177 0.5019 4.9460207673744117E-01
2L_1375801_SNP G A 0.07368 14 176 0.7476 7.4283111504566524E-01
2L_1375802_INS AT A 0.07853 15 176 0.6062 6.0124727155084123E-01
2L_1375857_SNP G A 0.05612 11 185 0.7267 7.2408435393693027E-01
2L_1375880_SNP A G 0.3016 57 132 0.6016 5.9468462699634383E-01
2L_1376056_SNP G T 0.07772 15 178 0.5736 5.6647596723384941E-01
2L_1376172_SNP C G 0.05 10 190 0.9926 9.9256421786475546E-01
2L_1376212_SNP T G 0.3 54 126 0.4519 4.4240061962489297E-01
2L_1376487_SNP G C 0.1282 25 170 0.9622 9.6154359801533640E-01
2L_1376823_SNP A G 0.08718 17 178 0.7587 7.5571685490645968E-01
2L_1376826_SNP T G 0.254 48 141 0.7181 7.1239325542783172E-01
2L_1376861_SNP A T 0.3842 73 117 0.3334 3.2318743149292539E-01
2L_1376864_SNP G A 0.06154 12 183 0.8953 8.9406987353031042E-01
2L_1376873_SNP T G 0.3789 72 118 0.2497 2.4228176679673241E-01
2L_1376885_SNP C T 0.4171 78 109 0.5043 4.9136941446054905E-01
2L_1376989_SNP G A 0.1823 35 157 0.2114 2.0017922517516062E-01
2L_1377281_SNP C G 0.3333 61 122 0.1596 1.4815122280325954E-01
2L_1377385_SNP T C 0.09896 19 173 0.1699 1.6114920262850507E-01
2L_1377447_SNP A C 0.1088 21 172 0.1006 9.3593684103051134E-02
2L_1377474_SNP T C 0.1295 25 168 0.3495 3.4183591458015494E-01
2L_1377518_DEL AA A 0.1421 26 157 0.8389 8.3373062961348077E-01
2L_1377541_SNP T A 0.1487 29 166 0.6721 6.6786939923333644E-01
2L_1377562_SNP A C 0.3571 65 117 0.1866 1.7068445585792269E-01
2L_1377565_SNP A G 0.3514 65 120 0.1695 1.5582073229346083E-01
2L_1377641_SNP A G 0.09424 18 173 0.4099 3.9954432837407616E-01
2L_1377716_SNP T C 0.05641 11 184 0.1904 1.8270895261004128E-01
2L_1377723_SNP G A 0.06633 13 183 0.2476 2.4091650182222224E-01
2L_1377745_SNP T G 0.2941 55 132 0.5376 5.2695165407975098E-01
2L_1377765_SNP T G 0.3915 74 115 0.1468 1.4069967172715803E-01
2L_1377790_SNP G C 0.3351 62 123 0.9185 9.1527784313883842E-01
2L_1377803_SNP T G 0.1554 30 163 0.4508 4.4497722067668233E-01
2L_1377808_SNP C T 0.1452 27 159 0.09326 8.8056702117778385E-02
2L_1377810_SNP T A 0.3989 73 110 0.7452 7.3900167898899149E-01
2L_1377811_SNP T G 0.2579 49 141 0.9531 9.5215332992782675E-01
2L_1377852_SNP T A 0.1538 30 165 0.6518 6.5272640129937542E-01
2L_1377868_SNP A C 0.4086 76 110 0.5693 5.6565910155696919E-01
2L_1377883_INS CAA G 0.05102 10 186 0.9549 9.5442267747118414E-01
2L_1377884_SNP G A 0.06 12 188 0.003134 2.9498256415154823E-03
2L_1377895_SNP G C 0.1237 24 170 0.3262 3.2685628198166294E-01
2L_1377922_SNP T G 0.1316 25 165 0.1267 1.2422815454566127E-01
2L_1377925_SNP T C 0.1702 32 156 0.417 4.0631455732529487E-01
2L_1377938_SNP A C 0.1152 22 169 0.8482 8.5336857867788263E-01
2L_1377944_SNP C T 0.3559 63 114 0.02964 2.4976776014605701E-02
2L_1377954_SNP A G 0.05155 10 184 0.9721 9.7192738598841300E-01
2L_1377976_SNP A C 0.1711 32 155 0.2568 2.4267231905069986E-01
2L_1377985_SNP C T 0.2995 56 131 0.04071 3.5320943465517445E-02
2L_1378090_SNP A G 0.0663 12 169 0.9432 9.4349668331238901E-01
2L_1378100_SNP T C 0.08947 17 173 0.4804 4.8762813843358976E-01
2L_1378258_SNP T C 0.1414 27 164 0.3735 3.6434784693808331E-01
2L_1378260_SNP C G 0.09424 18 173 0.2961 2.8662794755321419E-01
2L_1378287_SNP A C 0.06566 13 185 0.0008852 8.0343747051862000E-04
2L_1378298_SNP T G 0.4615 84 98 0.7995 7.9275578236163025E-01
2L_1378309_SNP G A 0.4862 88 93 0.713 7.0469827384283379E-01
2L_1378372_SNP T A 0.06533 13 186 0.002812 2.5826883214721645E-03
2L_1378411_SNP T A 0.08377 16 175 0.3758 3.6589485098544072E-01
2L_1378443_SNP G A 0.1503 29 164 0.3112 3.0054653002376863E-01
2L_1378476_SNP T C 0.3978 72 109 0.7019 6.9453120756082898E-01
2L_1378511_SNP T C 0.09045 18 181 0.7874 7.8551509688332155E-01
2L_1378541_SNP A G 0.2063 39 150 0.7903 7.8621489500253150E-01
2L_1378546_SNP T C 0.337 62 122 0.4012 3.8927197129567781E-01
2L_1378598_SNP T G 0.05025 10 189 0.1274 1.2415389423152412E-01
2L_1378642_SNP A C 0.2216 43 151 0.7643 7.6179603635549387E-01
2L_1378657_SNP C T 0.2216 43 151 0.6251 6.2002869173529918E-01
2L_1378660_SNP G A 0.2649 49 136 0.9414 9.4015752737337710E-01
2L_1378667_SNP C T 0.2176 42 151 0.7817 7.7946233204387283E-01
2L_1378766_SNP A G 0.2368 45 145 0.6485 6.4427613864381073E-01
2L_1378814_SNP T C 0.1094 21 171 0.1365 1.2802114701777356E-01
2L_1378852_SNP T C 0.05699 11 182 0.655 6.5037609942311925E-01
2L_1378856_INS ATA A 0.3109 60 133 0.9987 9.9865656442916428E-01
2L_1378880_SNP G T 0.1556 28 152 0.29 2.7093044033998592E-01
2L_1378911_SNP C T 0.06061 12 186 0.02707 3.1690803530121485E-02
2L_1379037_SNP T C 0.414 77 109 0.7042 6.9605831851492139E-01
2L_1379184_SNP A T 0.385 72 115 0.8073 8.0229442609268498E-01
2L_1379190_SNP C T 0.3676 68 117 0.9784 9.7789790616583716E-01
2L_1379192_SNP T C 0.3641 67 117 0.9904 9.9010992546760357E-01
2L_1379230_DEL G GGGG 0.3391 59 115 0.5653 5.6488428863502915E-01
2L_1379234_SNP T G 0.0829 16 177 0.8363 8.3364864767896663E-01
2L_1379320_SNP T A 0.1596 30 158 0.2545 2.4683642314868581E-01
2L_1379346_SNP A T 0.4759 89 98 0.3405 3.2727576024790073E-01
2L_1379377_SNP T C 0.2919 54 131 0.6966 6.8758436315269233E-01
2L_1379384_SNP A T 0.4947 93 95 0.1502 1.3754862302022297E-01
2L_1379440_SNP T G 0.3352 60 119 0.8633 8.6025500544514333E-01
2L_1379450_SNP T C 0.05076 10 187 0.0004998 4.1734893271619714E-04
2L_1379586_SNP A G 0.3516 64 118 0.6226 6.1190525943866503E-01
2L_1379643_SNP T A 0.1571 30 161 0.1037 9.9301429744758751E-02
2L_1379714_DEL G GTTTG 0.07035 14 185 0.006621 6.2219693859385502E-03
2L_1379763_SNP T A 0.07254 14 179 0.8762 8.7567992757526336E-01
2L_1379804_SNP C A 0.3167 57 123 0.2054 1.9857238508334896E-01
2L_1379829_SNP A G 0.07035 14 185 0.006621 6.2219693859385502E-03
2L_1379862_SNP T C 0.3462 63 119 0.9757 9.7516494899531714E-01
2L_1379866_SNP A C 0.288 55 136 0.1481 1.3848327894543044E-01
2L_1379881_SNP C T 0.1799 34 155 0.6817 6.8237694442786256E-01
2L_1379928_SNP C A 0.2263 43 147 0.3861 3.7727318120060449E-01
2L_1379960_SNP T C 0.3516 64 118 0.1905 1.8073821064074602E-01
2L_1379977_SNP C T 0.1522 28 156 0.009029 6.8884044917299440E-03
2L_1380054_SNP A C 0.08205 16 179 0.7563 7.5229285085433673E-01
2L_1380067_SNP A C 0.2751 52 137 0.7413 7.3453255680949536E-01
2L_1380101_SNP G A 0.06061 12 186 0.211 2.0675674979040926E-01
2L_1380148_SNP A G 0.05584 11 186 0.59 5.8670536473874146E-01
2L_1380358_SNP A T 0.1022 19 167 0.9216 9.1961587861427274E-01
2L_1380421_SNP T G 0.1823 33 148 0.5635 5.5857262235395844E-01
2L_1380422_SNP G A 0.1858 34 149 0.6589 6.5379920948395764E-01
2L_1380448_SNP T C 0.2105 40 150 0.5839 5.7574774788734773E-01
2L_1380480_SNP A G 0.2649 49 136 0.4639 4.5446160737125130E-01
2L_1380537_SNP C T 0.2914 51 124 0.4864 4.6535314743260292E-01
2L_1380543_SNP G T 0.4566 79 94 0.2667 2.3852943529968518E-01
2L_1380653_SNP A T 0.116 21 160 0.05683 5.0181633665424080E-02
2L_1380918_SNP T C 0.427 79 106 0.788 7.8200629026919288E-01
2L_1380932_SNP G C 0.1316 25 165 0.9393 9.3867377669050167E-01
2L_1381187_INS C CTGCGCGCAGC 0.1421 27 163 0.7184 7.1134605201015266E-01
2L_1381199_SNP A C 0.1615 31 161 0.7698 7.6575536321914894E-01
2L_1381210_SNP T C 0.2292 44 148 0.7383 7.3239693608270562E-01
2L_1381216_SNP G A 0.07143 14 182 0.5288 5.2334253399071695E-01
2L_1381224_SNP A G 0.2344 45 147 0.6906 6.8385587055112540E-01
2L_1381238_SNP C T 0.2344 45 147 0.6906 6.8385587055112540E-01
2L_1381250_DEL A AA 0.2448 47 145 0.6561 6.4876851263846602E-01
2L_1381255_DEL T TGGTTGATTT 0.2151 40 146 0.2874 2.9384697673960836E-01
2L_1381281_SNP T C 0.07071 14 184 0.2568 2.5685869161216990E-01
2L_1381282_SNP C A 0.07143 14 182 0.453 4.4666383642800211E-01
2L_1381289_SNP A C 0.09794 19 175 0.6562 6.5536134540191382E-01
2L_1381304_SNP A T 0.07035 14 185 0.2791 2.7489162422059543E-01
2L_1381370_SNP A T 0.276 53 139 0.4255 4.1518652800870504E-01
2L_1381394_SNP A C 0.07653 15 181 0.439 4.3504377617063594E-01
2L_1381396_SNP C A 0.4891 90 94 0.522 5.1664650038306992E-01
2L_1381403_SNP T G 0.4865 90 95 0.5853 5.7356025639458574E-01
2L_1381522_SNP C T 0.3053 58 132 0.408 3.9590657251058703E-01
2L_1381542_SNP T C 0.05025 10 189 0.5754 5.7227649352926913E-01
2L_1381554_DEL G GCGACTGCGACTG 0.1676 31 154 0.8559 8.5048621503915234E-01
2L_1381587_SNP G C 0.08543 17 182 0.1098 1.0674168963981645E-01
2L_1381590_SNP T A 0.2674 50 137 0.5196 5.1104598153617609E-01
2L_1381621_SNP A G 0.1865 36 157 0.945 9.4397269397758343E-01
2L_1381633_SNP T C 0.05789 11 179 0.6434 6.3490032238409333E-01
2L_1381651_SNP G A 0.4451 77 96 0.008065 5.5005406758765613E-03
2L_1381750_SNP A G 0.05263 10 180 0.6451 6.3929977229686785E-01
2L_1381786_SNP T A 0.2951 54 129 0.2664 2.6260670986605705E-01
2L_1381795_SNP T C 0.07179 14 181 0.4867 4.8021987335764360E-01
2L_1381807_SNP G A 0.3391 59 115 0.1613 1.4626559445174758E-01
2L_1381810_SNP T C 0.1011 18 160 0.9248 9.2158757905860555E-01
2L_1381816_SNP T A 0.09605 17 160 0.3215 3.1956412476365648E-01
2L_1381837_SNP C T 0.2928 53 128 0.6295 6.1789361425798428E-01
2L_1381957_SNP G A 0.4078 73 106 0.6939 6.8541592476691893E-01
2L_1381960_SNP A T 0.378 62 102 0.7441 7.4067287055976405E-01
2L_1381966_SNP A G 0.4857 85 90 0.5921 6.2204686245334018E-01
2L_1381978_SNP T C 0.3516 64 118 0.9576 9.5644479219687450E-01
2L_1382020_SNP A G 0.1289 25 169 0.02506 2.2318471237510379E-02
2L_1382059_SNP T C 0.07143 14 182 0.573 5.6815701280863629E-01
2L_1382287_SNP A G 0.05236 10 181 0.6656 6.5797402629552582E-01
2L_1382376_SNP T G 0.2042 39 152 0.3572 3.5373129241956192E-01
2L_1382419_SNP T C 0.262 49 138 0.9559 9.5505006600003672E-01
2L_1382422_SNP G A 0.2684 51 139 0.8609 8.5814913194188713E-01
2L_1382428_SNP T G 0.1728 33 158 0.7005 6.9409417639305171E-01
2L_1382440_SNP C G 0.1746 33 156 0.7249 7.1916570410416469E-01
2L_1382479_SNP T C 0.2571 45 130 0.3059 2.8237203773624919E-01
2L_1382491_SNP T C 0.07292 14 178 0.9324 9.3104992250864127E-01
2L_1382551_SNP C G 0.3252 53 110 0.05139 9.0654353418291200E-02
2L_1382554_SNP A C 0.4153 76 107 0.7661 7.5780838663551164E-01
2L_1382596_SNP G A 0.4891 90 94 0.3059 3.0045541737472525E-01
2L_1382654_DEL A AAACA 0.08743 16 167 0.3158 3.1285620750133403E-01
2L_1382751_SNP G T 0.2473 46 140 0.3863 3.7347985579909326E-01
2L_1382752_SNP A T 0.05789 11 179 0.9387 9.3771944951037145E-01
2L_1382760_SNP T C 0.3556 64 116 0.936 9.3368567800336388E-01
2L_1382788_SNP A G 0.07812 15 177 0.977 9.7656035789861684E-01
2L_1382790_SNP A G 0.3876 69 109 0.6278 6.1752114144479631E-01
2L_1382829_SNP C T 0.4176 76 106 0.7424 7.3288724454075127E-01
2L_1382932_INS GGG G 0.05102 10 186 0.1905 1.8521012695160477E-01
2L_1382992_SNP C T 0.1667 31 155 0.1034 9.7103434412700085E-02
2L_1382994_SNP T C 0.1576 29 155 0.1239 1.1632412218484012E-01
2L_1383053_SNP A T 0.09744 19 176 0.0009233 7.4186896296709064E-04
2L_1383172_SNP T C 0.1 19 171 0.06893 6.3528512286639360E-02
2L_1383201_SNP G A 0.4725 86 96 0.1903 1.7615424782596178E-01
2L_1383218_SNP C T 0.3191 60 128 0.7469 7.4069407567773093E-01
2L_1383375_SNP T A 0.3081 57 128 0.2844 2.6994292473886150E-01
2L_1383457_SNP C A 0.1061 21 177 0.591 5.8734324733534959E-01
2L_1383460_SNP C T 0.09694 19 177 0.826 8.2409711747735381E-01
2L_1383706_SNP T C 0.0625 12 180 0.5523 5.5299896592114850E-01
2L_1383738_SNP A G 0.2941 55 132 0.2166 2.0935644596045977E-01
2L_1383805_SNP C G 0.08421 16 174 0.2063 1.9646692648060360E-01
2L_1383806_SNP A G 0.4185 77 107 0.01253 1.1372447750678017E-02
2L_1383872_SNP A G 0.07143 14 182 0.5594 5.5365735194707510E-01
2L_1383884_DEL T TTGTT 0.05208 10 182 0.8678 8.6485776728510200E-01
2L_1383900_SNP G A 0.4649 86 99 0.7833 7.7750679977740078E-01
2L_1383917_SNP A G 0.3617 68 120 0.9483 9.4694469480712673E-01
2L_1383929_SNP T C 0.3925 73 113 0.6977 6.8861828444406759E-01
2L_1383939_SNP A G 0.3492 66 123 0.9781 9.7751471175244198E-01
2L_1383961_SNP T A 0.3989 71 107 0.3492 3.3076877641796298E-01
2L_1384124_INS CGGC C 0.123 23 164 0.02209 1.9960338578193886E-02
2L_1384131_SNP A T 0.3211 61 129 0.4291 4.2801089395701342E-01
2L_1384220_SNP T G 0.133 25 163 0.3355 3.3050827416363016E-01
2L_1384234_SNP T A 0.07692 15 180 0.3426 3.3778166226014639E-01
2L_1384264_DEL T TT 0.2678 49 134 0.4819 4.7868308704572238E-01
2L_1384340_SNP A T 0.1179 23 172 0.007465 6.8754106960761813E-03
2L_1384447_DEL A AA 0.1838 34 151 0.04619 4.3974544937733173E-02
2L_1384452_SNP G A 0.2299 43 144 0.2583 2.4827277355317723E-01
2L_1384489_SNP T G 0.08466 16 173 0.00366 2.9652217845779470E-03
2L_1384645_SNP G A 0.3503 62 115 0.3041 2.8766675174246237E-01
2L_1384679_SNP A T 0.3295 58 118 0.2318 2.1320968928039630E-01
2L_1384695_SNP G T 0.3533 65 119 0.8195 8.1490880699776358E-01
2L_1384704_SNP A G 0.05155 10 184 0.1549 1.5065128375390502E-01
2L_1384705_SNP T G 0.4254 77 104 0.4581 4.4275011488280025E-01
2L_1384707_SNP C T 0.1753 34 160 0.3276 3.2079244322122591E-01
2L_1384708_SNP C G 0.3602 67 119 0.109 1.0107358788987741E-01
2L_1384711_SNP T G 0.3098 57 127 0.8042 7.9865612351228554E-01
2L_1384721_SNP A T 0.2418 44 138 0.07844 7.0084361968533362E-02
2L_1384736_SNP C T 0.2083 40 152 0.7331 7.2888886774773765E-01
2L_1384755_SNP T A 0.201 39 155 0.2671 2.6065637741259928E-01
2L_1384760_SNP A T 0.1842 35 155 0.4325 4.2547368286700060E-01
2L_1384764_SNP A G 0.4108 76 109 0.7344 7.2951816350348242E-01
2L_1384766_SNP A G 0.4086 76 110 0.6369 6.3037025475008412E-01
2L_1384771_SNP T C 0.1302 25 167 0.9702 9.6958872726461776E-01
2L_1384780_SNP C T 0.125 24 168 0.8812 8.7902451315749941E-01
2L_1384782_SNP A T 0.1895 36 154 0.2837 2.7649535663837832E-01
2L_1384785_SNP C A 0.3316 62 125 0.5501 5.4640687522281994E-01
2L_1384790_SNP T A 0.3243 60 125 0.3919 3.8567034462072736E-01
2L_1384795_SNP G A 0.1905 36 153 0.2685 2.6131693314416238E-01
2L_1384803_SNP A T 0.1676 31 154 0.1522 1.4279155947533628E-01
2L_1384807_DEL T TTAGGCGATTG 0.1895 36 154 0.2837 2.7649535663837832E-01
2L_1384820_SNP T A 0.2299 43 144 0.8984 8.9592626555990296E-01
2L_1384857_SNP T G 0.3943 69 106 0.9319 9.3011636310727652E-01
2L_1384881_SNP C G 0.4162 77 108 0.01364 1.3424451787660760E-02
2L_1384905_INS GC G 0.3424 63 121 0.01196 9.3940741771857995E-03
2L_1384912_SNP G C 0.2826 52 132 0.03569 3.1402700689513903E-02
2L_1384944_SNP A G 0.1292 23 155 0.08803 8.1980872075333999E-02
2L_1384994_SNP G C 0.08671 15 158 0.5056 4.9057575459052505E-01
2L_1385171_SNP T C 0.1703 31 151 0.4255 4.1366467189254130E-01
2L_1385333_SNP T C 0.08287 15 166 0.001915 1.3059504024066529E-03
2L_1385366_SNP A C 0.3422 64 123 0.7342 7.3095722185533407E-01
2L_1385479_SNP T G 0.4195 73 101 0.977 9.7606373081370978E-01
2L_1385493_SNP G T 0.4439 83 104 0.5816 5.7258232738838777E-01
2L_1385512_SNP C T 0.3817 71 115 0.6786 6.6982957722887382E-01
2L_1385524_SNP A G 0.4432 82 103 0.702 6.9740275928113438E-01
2L_1385557_SNP A C 0.4341 79 103 0.4127 4.1122259833054198E-01
2L_1385621_SNP A C 0.1309 25 166 0.01099 9.6045607291900328E-03
2L_1385634_INS CT C 0.3333 61 122 0.07308 6.5725976687917242E-02
2L_1385783_SNP C T 0.1186 23 171 0.003069 2.7360911797269963E-03
2L_1385844_SNP A C 0.09794 19 175 0.9193 9.1808672460674812E-01
2L_1385881_SNP A G 0.07368 14 176 0.2101 2.0988958273395975E-01
2L_1385954_SNP G C 0.09184 18 178 0.5831 5.7766340914383596E-01
2L_1385961_SNP C A 0.1204 23 168 0.7407 7.3374653620608132E-01
2L_1385983_SNP A C 0.4551 81 97 0.5255 5.1145482026797040E-01
2L_1386048_SNP T C 0.3904 73 114 0.5854 5.7684056831816599E-01
2L_1386054_SNP C T 0.414 77 109 0.4452 4.3356523508578704E-01
2L_1386058_SNP C G 0.4171 78 109 0.4321 4.2158104490553683E-01
2L_1386180_SNP A G 0.1514 28 157 0.8994 9.1281899576343917E-01
2L_1386195_SNP T C 0.07216 14 180 0.6222 6.1681366481999067E-01
2L_1386327_SNP G A 0.2021 39 154 0.122 1.1641359929390516E-01
2L_1386539_SNP C T 0.06091 12 185 0.9343 9.3345922659727787E-01
2L_1386573_SNP T C 0.06566 13 185 0.4524 4.5051909813898627E-01
2L_1386615_SNP T C 0.3757 68 113 0.2527 2.4159429859862147E-01
2L_1386657_SNP C T 0.2513 48 143 0.3785 3.7013951582732052E-01
2L_1386685_SNP T A 0.1302 25 167 0.07075 6.6602565541337658E-02
2L_1386691_SNP C T 0.2789 53 137 0.4387 4.3161984137653253E-01
2L_1386696_DEL T TCTAAATA 0.1134 22 172 0.02158 2.0076008519382509E-02
2L_1386698_SNP T A 0.4878 80 84 0.9475 9.5333028748233439E-01
2L_1386705_INS CATTT C 0.1042 20 172 0.01172 1.0459376849037654E-02
2L_1386744_SNP A G 0.4262 78 105 0.4488 4.3358140534564404E-01
2L_1386781_SNP C T 0.3564 67 121 0.6837 6.7686174037250912E-01
2L_1386785_SNP A G 0.1392 27 167 0.04776 4.4929277870848126E-02
2L_1386791_SNP T A 0.1443 28 166 0.04991 4.7992821318485819E-02
2L_1386855_SNP G T 0.4074 77 112 0.1745 1.6631898326046191E-01
2L_1386915_SNP G A 0.05729 11 181 0.2725 2.6673002213002139E-01
2L_1386930_SNP A C 0.4317 79 104 0.3339 3.2098795250251233E-01
2L_1386945_SNP A G 0.06122 12 184 0.8422 8.4027242388936574E-01
2L_1387032_SNP G A 0.1082 21 173 0.0452 4.2682287404481455E-02
2L_1387056_SNP T C 0.4432 82 103 0.6175 6.0918702302151462E-01
2L_1387091_SNP G A 0.2299 43 144 0.1727 1.6132539037274651E-01
2L_1387098_SNP G C 0.1316 25 165 0.641 6.3584420017989696E-01
2L_1387175_SNP G A 0.1693 32 157 0.03502 3.1387770240213456E-02
2L_1387181_SNP G A 0.4757 88 97 0.3028 2.8835569349416090E-01
2L_1387199_SNP T G 0.08466 16 173 0.2432 2.3753138550060060E-01
2L_1387211_SNP G C 0.06154 12 183 0.3299 3.2458759463238984E-01
2L_1387241_SNP A G 0.07576 15 183 0.6219 6.2049472252408155E-01
2L_1387377_SNP C A 0.1164 22 167 0.2264 2.1520068006025495E-01
2L_1387397_SNP T C 0.07772 15 178 0.08097 7.6164649077430008E-02
2L_1387422_SNP G T 0.06122 12 184 0.2317 2.2687766529972009E-01
2L_1387444_SNP A G 0.2 38 152 0.0734 6.8740914554570293E-02
2L_1387465_SNP C G 0.1128 22 173 0.02168 2.0477988658106204E-02
2L_1387546_SNP T C 0.1823 35 157 0.3036 2.9793860593908850E-01
2L_1387549_SNP G T 0.2394 45 143 0.2622 2.5209596540580448E-01
2L_1387568_SNP C T 0.1789 34 156 0.2404 2.3381582753742192E-01
2L_1387766_SNP G A 0.07692 15 180 0.5103 5.0724222382710993E-01
2L_1387847_SNP G A 0.1158 22 168 0.009064 7.9088943047510470E-03
2L_1387852_SNP T A 0.125 24 168 0.008192 7.3908945455017838E-03
2L_1387858_SNP A C 0.1183 22 164 0.9099 9.0729258503008470E-01
2L_1387862_SNP A C 0.1204 23 168 0.01129 1.0190682624388658E-02
2L_1387868_SNP G C 0.3053 58 132 0.4519 4.4248226797876544E-01
2L_1387926_SNP G T 0.08081 16 182 0.8131 8.1236396436765779E-01
2L_1387928_SNP C A 0.09231 18 177 0.8947 8.9295260201985260E-01
2L_1387935_SNP G C 0.4699 86 97 0.569 5.6263786408041905E-01
2L_1387939_SNP C T 0.3316 62 125 0.3847 3.7259504771208085E-01
2L_1387948_SNP T C 0.1875 36 156 0.1768 1.6655019823427164E-01
2L_1387951_SNP C T 0.1885 36 155 0.1816 1.7082025825956682E-01
2L_1387960_INS TTTGTCGCGC T 0.08808 17 176 0.5547 5.5782103907091529E-01
2L_1387961_SNP A C 0.4407 78 99 0.4597 4.5149996777048185E-01
2L_1387963_SNP A G 0.3602 58 103 0.3 2.9125025486226219E-01
2L_1387968_SNP C A 0.2989 55 129 0.5313 5.1715381325580911E-01
2L_1388002_INS GG G 0.1 19 171 0.004527 3.8136980118232424E-03
2L_1388013_SNP C A 0.1667 32 160 0.2783 2.6824765509655912E-01
2L_1388030_SNP G A 0.1615 31 161 0.4009 3.9240802443572098E-01
2L_1388040_SNP T C 0.1632 31 159 0.3939 3.8423103554058546E-01
2L_1388049_SNP C T 0.3089 59 132 0.2102 2.0582596144702769E-01
2L_1388058_SNP A G 0.2751 52 137 0.1967 1.8880486275177244E-01
2L_1388071_SNP C T 0.1311 24 159 0.1856 1.7464719614849233E-01
2L_1388103_SNP T C 0.08718 17 178 0.6032 5.9689618680818501E-01
2L_1388109_SNP C T 0.1406 27 165 0.6869 6.8155891449780515E-01
2L_1388116_SNP C G 0.08081 16 182 0.8131 8.1236396436765779E-01
2L_1388127_SNP T A 0.1354 26 166 0.8053 8.0105758801763516E-01
2L_1388291_SNP T C 0.05556 11 187 0.8216 8.1962754534650184E-01
2L_1388358_SNP C G 0.1615 31 161 0.87 8.6706714519389960E-01
2L_1388412_DEL TT T 0.4802 85 92 0.9254 9.2217320972024819E-01
2L_1388615_SNP T G 0.2757 51 134 0.03415 3.0370271836271723E-02
2L_1388628_INS TG A 0.1026 20 175 0.02445 2.2708553856321461E-02
2L_1388631_SNP T C 0.09744 19 176 0.01882 1.6916955442687589E-02
2L_1388632_SNP C A 0.09744 19 176 0.01882 1.6916955442687589E-02
2L_1388667_SNP T A 0.1684 32 158 0.009587 7.8539672382953625E-03
2L_1388722_SNP G C 0.4195 73 101 0.4744 4.5515102882646985E-01
2L_1388762_SNP A T 0.1421 27 163 0.02819 2.5732630766424236E-02
2L_1388773_SNP G T 0.2083 40 152 0.05731 5.4188159292038580E-02
2L_1388775_DEL G GTCTAACATAACAGGCG 0.1066 21 176 0.01964 1.8197022497429639E-02
2L_1388814_SNP C G 0.199 38 153 0.05185 4.7700521362250364E-02
2L_1388822_SNP C T 0.4565 84 100 0.4139 4.0740075102082973E-01
2L_1388833_DEL A ATGCTTAAAGCA 0.1082 21 173 0.01685 1.5586265047462206E-02
2L_1388851_SNP C A 0.4066 74 108 0.2052 1.8970049571183167E-01
2L_1388856_SNP T C 0.1632 31 159 0.01732 1.5564699284221937E-02
2L_1388857_SNP C T 0.1587 30 159 0.04217 3.8156249742535252E-02
2L_1388859_SNP T C 0.09744 19 176 0.008413 7.4295096338354589E-03
2L_1388868_DEL T TGTTGTATT 0.1071 21 175 0.02083 1.9243293611429804E-02
2L_1388908_SNP G C 0.1793 33 151 0.08794 7.7549523938002199E-02
2L_1388932_SNP C G 0.1554 30 163 0.0175 1.6011543828160866E-02
2L_1388961_SNP C T 0.1649 32 162 0.02333 2.1745452360657391E-02
2L_1389015_SNP C G 0.05025 10 189 0.6785 6.7589535835071901E-01
2L_1389099_SNP T C 0.05051 10 188 0.6901 6.8752132463269300E-01
2L_1389115_DEL C CCTTCTCC 0.1598 31 163 0.05116 5.1212590703842618E-02
2L_1389123_SNP A C 0.383 72 116 0.458 4.4732679378545681E-01
2L_1389129_SNP A C 0.4317 79 104 0.4167 4.0267935452065706E-01
2L_1389157_SNP A G 0.05025 10 189 0.6785 6.7589535835071901E-01
2L_1389193_SNP G A 0.3838 71 114 0.1103 1.0750947663436594E-01
2L_1389199_SNP A G 0.3102 58 129 0.4569 4.4241941266761786E-01
2L_1389232_DEL T TAGCAATAA 0.05051 10 188 0.4955 4.9161751314376501E-01
2L_1389244_DEL T TT 0.05051 10 188 0.4934 4.8905577069878470E-01
2L_1389283_DEL G GTCGAGCCGTTGTTGTTGTCAG 0.1568 29 156 0.059 6.2167032768587364E-02
2L_1389428_SNP G C 0.1313 26 172 0.5848 5.8192430553491725E-01
2L_1389508_INS T TTT 0.3481 63 118 0.8706 8.6820397155299567E-01
2L_1389712_SNP A G 0.1892 35 150 0.4393 4.2209315029036465E-01
2L_1389718_SNP C T 0.3516 64 118 0.1446 1.3568650114424108E-01
2L_1389747_SNP T G 0.1989 37 149 0.4432 4.2698407640289304E-01
2L_1389750_SNP A C 0.2032 38 149 0.4077 3.9202383549205422E-01
2L_1389768_SNP C G 0.328 61 125 0.262 2.5284077320840037E-01
2L_1389769_SNP C A 0.328 61 125 0.262 2.5284077320840037E-01
2L_1389854_SNP T G 0.2444 44 136 0.5339 5.1932417602580760E-01
2L_1389862_SNP G A 0.2554 47 137 0.98 9.7980200288080466E-01
2L_1389969_SNP T C 0.1925 36 151 0.9394 9.3787853225884843E-01
2L_1389973_SNP T C 0.07216 14 180 0.7634 7.6231801502266316E-01
2L_1390018_SNP G T 0.1371 24 151 0.3894 3.7076158330062925E-01
2L_1390063_SNP A T 0.1217 23 166 0.7428 7.3812749779737863E-01
2L_1390190_SNP C G 0.06154 12 183 0.5719 5.7049305214366153E-01
2L_1390256_SNP A G 0.2819 53 135 0.1589 1.5145555971961600E-01
2L_1390283_SNP G C 0.1989 37 149 0.5572 5.4881952329001771E-01
2L_1390416_SNP T C 0.1395 24 148 0.4563 4.4855299191141051E-01
2L_1390426_SNP C A 0.2316 41 136 0.2152 1.9924066966525100E-01
2L_1390443_SNP T A 0.05495 10 172 0.7455 7.4232494476641331E-01
2L_1390488_SNP T C 0.09794 19 175 0.6188 6.1986220487472099E-01
2L_1390617_SNP A G 0.1957 36 148 0.6213 6.1914344044730085E-01
2L_1390658_SNP T G 0.2378 44 141 0.2414 2.2471756377521712E-01
2L_1390684_SNP T C 0.1134 22 172 0.07991 7.6119857802674024E-02
2L_1390686_SNP A G 0.1018 17 150 0.3787 3.6327882754470864E-01
2L_1390687_SNP G A 0.08901 17 174 0.3018 2.9019647087508504E-01
2L_1390697_SNP T C 0.2211 42 148 0.006832 5.7669264270338886E-03
2L_1390703_SNP A G 0.2246 42 145 0.4309 4.2038939733717684E-01
2L_1390707_SNP C T 0.4607 82 96 0.2267 2.0858507439910912E-01
2L_1390717_SNP A C 0.4535 78 94 0.8017 8.2874092069864891E-01
2L_1390727_SNP A T 0.2053 39 151 0.3149 3.0447332180859010E-01
2L_1390742_DEL T TCGATAAATATTG 0.08586 17 181 0.3622 3.5965450550485367E-01
2L_1390760_SNP A G 0.08122 16 181 0.5042 5.0497698702162319E-01
2L_1390764_SNP G A 0.4205 74 102 0.6602 6.4680907715841451E-01
2L_1390774_SNP G A 0.3704 60 102 0.9671 9.6549508003600570E-01
2L_1390782_INS CTTC C 0.2866 47 117 0.7346 7.2013260563042070E-01
2L_1390785_SNP C T 0.09091 18 180 0.5431 5.4444941100046029E-01
2L_1390795_SNP T C 0.1146 22 170 0.3359 3.3619356409936318E-01
2L_1390805_SNP A G 0.0603 12 187 0.895 8.9405568069059171E-01
2L_1390830_SNP C T 0.1263 24 166 0.08694 8.0597379735489055E-02
2L_1390835_SNP A G 0.1309 25 166 0.1165 1.0967260912887844E-01
2L_1390852_SNP C A 0.1093 20 163 0.07066 6.6632982649302883E-02
2L_1390853_SNP T A 0.1189 22 163 0.0538 5.1038597659320291E-02
2L_1390857_SNP G A 0.05978 11 173 0.3264 3.1981154301454295E-01
2L_1390927_SNP T C 0.09948 19 172 0.3926 3.8350491209931781E-01
2L_1391092_SNP G T 0.3464 62 117 0.9604 9.5960193543246408E-01
2L_1391095_SNP T C 0.09794 19 175 0.3685 3.6279175308197220E-01
2L_1391119_SNP G T 0.2584 46 132 0.8954 8.9167935606115589E-01
2L_1391343_SNP C T 0.2021 38 150 0.349 3.3983842634697703E-01
2L_1391346_SNP G A 0.2394 45 143 0.8766 8.7380392809008334E-01
2L_1391377_SNP G T 0.09091 18 180 0.8236 8.2266781414492707E-01
2L_1391395_SNP T G 0.1297 24 161 0.996 9.9590454336257117E-01
2L_1391401_SNP C T 0.2663 49 135 0.3249 3.1036124115269881E-01
2L_1391430_SNP T C 0.05051 10 188 0.7777 7.7527341943295680E-01
2L_1391512_SNP A G 0.1077 21 174 0.2562 2.5133840740912783E-01
2L_1391647_SNP A G 0.05102 10 186 0.8628 8.6081166856671665E-01
2L_1391824_SNP T A 0.1067 19 159 0.1374 1.2297846199768592E-01
2L_1391911_SNP A G 0.1596 30 158 0.2381 2.2712321518742962E-01
2L_1391992_SNP A G 0.171 33 160 0.4405 4.3421804700045652E-01
2L_1392115_SNP C T 0.1968 37 151 0.2033 1.9860243246584075E-01
2L_1392220_SNP C T 0.4181 74 103 0.8044 8.0533042161204715E-01
2L_1392379_SNP A G 0.4725 86 96 0.6098 6.0366425998464412E-01
2L_1392475_SNP G A 0.4916 88 91 0.5844 5.8456665904058713E-01
2L_1392539_SNP A G 0.4511 83 101 0.9496 9.4806734190857422E-01
2L_1392540_SNP T A 0.1958 37 152 0.3957 3.8941866195453478E-01
2L_1392543_SNP T G 0.4444 80 100 0.9822 9.8172066210306164E-01
2L_1392547_SNP G A 0.4481 82 101 0.9158 9.1306781386093294E-01
2L_1392549_SNP A T 0.4426 81 102 0.9805 9.7991864610381096E-01
2L_1392569_DEL A CGACG 0.09596 19 179 0.9769 9.7678561804120334E-01
2L_1392570_SNP T G 0.1734 30 143 0.4576 4.4368785645297559E-01
2L_1392575_SNP A T 0.09645 19 178 0.9675 9.6723476255046870E-01
2L_1392577_DEL A AGCATTTATTG 0.09596 19 179 0.9769 9.7678561804120334E-01
2L_1392577_SNP G A 0.1257 22 153 0.5295 5.1822028856650038E-01
2L_1392586_SNP G T 0.1676 29 144 0.5687 5.5671729260165281E-01
2L_1392594_SNP T A 0.2103 41 154 0.3724 3.7073137966693004E-01
2L_1392595_SNP A T 0.2103 41 154 0.4352 4.3108011617295916E-01
2L_1392602_SNP T C 0.2124 41 152 0.4292 4.2217390125654253E-01
2L_1392613_SNP T G 0.09794 19 175 0.6833 6.7821092639850322E-01
2L_1392617_SNP C A 0.1016 19 168 0.7119 7.0450294740233899E-01
2L_1392618_SNP A T 0.1011 19 169 0.7213 7.1467547647505358E-01
2L_1392627_SNP G C 0.1098 19 154 0.7154 7.0378417181537223E-01
2L_1392637_SNP C T 0.2 36 144 0.8183 8.1596976397736365E-01
2L_1392657_SNP G A 0.2722 46 123 0.9434 9.4341792552319947E-01
2L_1392898_SNP T G 0.3632 69 121 0.58 5.7286504144862005E-01
2L_1392899_SNP T C 0.1809 34 154 0.6558 6.4781231721300769E-01
2L_1392907_SNP A G 0.09184 18 178 0.5796 5.7889310575723574E-01
2L_1393078_SNP C T 0.1128 22 173 0.5336 5.2955117048893929E-01
2L_1393160_SNP G C 0.114 22 171 0.06628 6.2747370761713467E-02
2L_1393225_DEL T TCACCAGCT 0.1273 21 144 0.1832 1.7381327976199601E-01
2L_1393362_SNP T C 0.3696 68 116 0.8893 8.8589164150942601E-01
2L_1393419_SNP T C 0.08696 16 168 0.7115 7.0421087213732947E-01
2L_1393423_SNP G A 0.09189 17 168 0.9803 9.7967340680811688E-01
2L_1393452_SNP T C 0.3081 57 128 0.3346 3.1731847358726761E-01
2L_1393684_SNP C G 0.07732 15 179 0.4266 4.1842551777141779E-01
2L_1393711_SNP A G 0.06633 13 183 0.338 3.3035619313500719E-01
2L_1393722_SNP G A 0.08421 16 174 0.947 9.4595657864957761E-01
2L_1393737_SNP C T 0.09375 18 174 0.7878 7.8417721162375587E-01
2L_1393748_SNP T A 0.08901 17 174 0.6874 6.8154769934186343E-01
2L_1393778_SNP C T 0.4783 88 96 0.9306 9.2847242134485208E-01
2L_1393779_SNP T G 0.4757 88 97 0.9588 9.5763887704628103E-01
2L_1393797_SNP C T 0.05208 10 182 0.8261 8.2312014210825535E-01
2L_1393799_SNP C A 0.05208 10 182 0.8261 8.2312014210825535E-01
2L_1393805_SNP A T 0.05208 10 182 0.8261 8.2312014210825535E-01
2L_1393809_SNP T A 0.05759 11 180 0.4881 4.7807335054325095E-01
2L_1393914_SNP C G 0.4917 89 92 0.3869 3.6983068895579796E-01
2L_1393922_SNP T C 0.3135 58 127 0.2186 2.0924671941933792E-01
2L_1393924_SNP T C 0.09326 18 175 0.9288 9.2826050276329009E-01
2L_1393927_SNP A T 0.1036 20 173 0.9683 9.6810831053430690E-01
2L_1394179_SNP T C 0.3784 70 115 0.6172 6.0746755630575056E-01
2L_1394238_SNP A G 0.4514 79 96 0.949 9.4648151082933796E-01
2L_1394243_SNP A G 0.05612 11 185 0.9887 9.8851276159711554E-01
2L_1394289_SNP T C 0.0603 12 187 0.5957 5.9247847038438040E-01
2L_1394301_SNP G A 0.08808 17 176 0.9784 9.7789268084944336E-01
2L_1394307_SNP A G 0.2456 42 129 0.4234 4.1575785285026423E-01
2L_1394365_SNP G C 0.427 76 102 0.8674 8.6233118822235211E-01
2L_1394367_SNP T A 0.4246 76 103 0.9147 9.1136437269393133E-01
2L_1394368_SNP A G 0.4302 77 102 0.9491 9.4705776039455036E-01
2L_1394407_SNP T C 0.06 12 188 0.4987 4.9598186370943287E-01
2L_1394408_SNP G A 0.07179 14 181 0.3728 3.7024027379306235E-01
2L_1394453_SNP C G 0.483 85 91 0.9068 9.0384580372832002E-01
2L_1394457_SNP G A 0.4914 86 89 0.992 9.9161891202891350E-01
2L_1394460_SNP A C 0.4775 85 93 0.9027 8.9872471435878420E-01
2L_1394769_SNP G A 0.1077 21 174 0.6741 6.7095601917727765E-01
2L_1394784_SNP T A 0.1475 27 156 0.6497 6.4488656093851682E-01
2L_1394844_SNP A T 0.4862 88 93 0.6122 6.0730569221661368E-01
2L_1394869_SNP T A 0.107 20 167 0.4933 4.8569493877255498E-01
2L_1394871_SNP G T 0.1934 35 146 0.3127 3.0172897369838081E-01
2L_1394887_SNP A C 0.09278 18 176 0.0151 1.4003391452153289E-02
2L_1394899_SNP C A 0.09744 19 176 0.02846 2.6968608519187361E-02
2L_1394924_SNP C G 0.1198 23 169 0.08443 8.2300983945277573E-02
2L_1394933_SNP G C 0.4722 85 95 0.5057 5.0094003924090069E-01
2L_1394952_SNP G A 0.09326 18 175 0.574 5.7204619883381924E-01
2L_1394967_SNP T C 0.07407 14 175 0.7037 6.9512945029984174E-01
2L_1395322_SNP A G 0.1117 22 175 0.3238 3.2389789469437824E-01
2L_1395364_SNP G C 0.4762 90 99 0.8408 8.3802070287030994E-01
2L_1395389_SNP C T 0.06061 12 186 0.7768 7.7515077637345486E-01
2L_1395390_MNP GAC CCA 0.1128 22 173 0.3247 3.2256440489498683E-01
2L_1395402_SNP T G 0.4516 84 102 0.9804 9.7997191413941553E-01
2L_1395448_SNP T C 0.08247 16 178 0.01043 9.4867214774443809E-03
2L_1395451_SNP T C 0.07143 14 182 0.5405 5.3586604147076122E-01
2L_1395452_SNP C T 0.3915 74 115 0.7264 7.1961562272270863E-01
2L_1395459_SNP T C 0.127 24 165 0.9506 9.4906249221165773E-01
2L_1395462_SNP A C 0.05584 11 186 0.27 2.6347449937231415E-01
2L_1395494_DEL G GG 0.08901 17 174 0.5908 5.8322139251941130E-01
2L_1395580_SNP G A 0.1105 21 169 0.04615 4.1607647303918138E-02
2L_1395597_SNP T C 0.1105 21 169 0.04571 4.1180657722278732E-02
2L_1395599_SNP T A 0.08763 17 177 0.009928 9.0513140646478456E-03
2L_1395641_SNP G A 0.2539 49 144 0.7636 7.5879870262275007E-01
2L_1395659_SNP C A 0.3027 56 129 0.6976 6.8935834079933644E-01
2L_1395663_SNP T C 0.4372 80 103 0.1236 1.1717295575943998E-01
2L_1395721_SNP C G 0.4778 86 94 0.9402 9.3846998540427606E-01
2L_1395726_SNP C G 0.2011 38 151 0.1903 1.8754333623540320E-01
2L_1395760_SNP A C 0.1111 21 168 0.00183 1.4121953972677909E-03
2L_1395814_SNP A C 0.2021 38 150 0.2745 2.6526125447649729E-01
2L_1395927_SNP G T 0.05102 10 186 0.2232 2.2149132409675465E-01
2L_1396023_SNP A G 0.2751 52 137 0.1469 1.3627086508501440E-01
2L_1396047_SNP T C 0.2804 53 136 0.174 1.6239626976317489E-01
2L_1396249_DEL T TT 0.2634 49 137 0.4168 4.0219612437149854E-01
2L_1396253_SNP C T 0.2713 51 137 0.409 3.9596993878750852E-01
2L_1396307_SNP G A 0.2581 48 138 0.3574 3.4168816295784754E-01
2L_1396321_SNP A G 0.3591 65 116 0.5174 5.0187650713058662E-01
2L_1396361_SNP C T 0.06701 13 181 0.9244 9.2297749921501859E-01
2L_1396403_SNP T C 0.05584 11 186 0.5326 5.2807175161501196E-01
2L_1396504_SNP C G 0.2234 42 146 0.9435 9.4157886592212026E-01
2L_1396653_SNP C T 0.4674 86 98 0.1055 1.0140223185828112E-01
2L_1396684_SNP C G 0.06091 12 185 0.04292 4.0263206566360697E-02
2L_1396806_SNP T C 0.06842 13 177 0.1335 1.2699387262463868E-01
2L_1396869_SNP G C 0.3763 70 116 0.3692 3.5774909205728722E-01
2L_1396951_SNP G A 0.1309 25 166 0.8485 8.4543360003862489E-01
2L_1396985_SNP T G 0.06736 13 180 0.001473 1.2962052659305882E-03
2L_1397058_SNP A G 0.07692 15 180 0.005856 5.3992900000870607E-03
2L_1397284_INS TTAAT T 0.1061 19 160 0.4646 4.5793327951083862E-01
2L_1397299_SNP T A 0.3646 66 115 0.4787 4.6650865895234850E-01
2L_1397311_SNP T A 0.1316 25 165 0.8508 8.5264350751467699E-01
2L_1397356_SNP A G 0.2553 48 140 0.4893 4.7611145781027808E-01
2L_1397358_SNP T G 0.1361 26 165 0.6691 6.6138471399590837E-01
2L_1397369_SNP T G 0.4813 90 97 0.3797 3.6959457371030913E-01
2L_1397398_SNP T C 0.4378 81 104 0.669 6.5948703181694635E-01
2L_1397410_SNP T C 0.07692 15 180 0.002108 1.9209208875169664E-03
2L_1397450_SNP C G 0.1842 35 155 0.8129 8.1247399882782745E-01
2L_1397495_SNP G C 0.07692 15 180 0.003971 3.6111597350480537E-03
2L_1397507_INS CGCCTTGGAC C 0.0582 11 178 0.8343 8.5749141232306325E-01
2L_1397508_INS CCCTTGGACC C 0.07865 14 164 0.02456 1.7977300878636932E-02
2L_1397547_SNP A T 0.4778 86 94 0.5464 5.3123563700414200E-01
2L_1397638_SNP C T 0.151 29 163 0.2273 2.1715308648038834E-01
2L_1397845_SNP G C 0.0603 12 187 0.5971 5.9449727337086489E-01
2L_1397906_SNP A C 0.1026 20 175 0.8712 8.7010241481837580E-01
2L_1397974_SNP A C 0.2928 53 128 0.9083 9.0481033926158327E-01
2L_1398027_SNP A G 0.413 76 108 0.4125 3.9967300522606497E-01
2L_1398047_SNP T A 0.4759 89 98 0.6351 6.2665254927988179E-01
2L_1398056_SNP G A 0.4225 79 108 0.7039 7.0072336132678370E-01
2L_1398157_SNP C G 0.2857 52 130 0.7463 7.3711971667376530E-01
2L_1398164_SNP T C 0.05076 10 187 0.1945 1.9182956608191204E-01
2L_1398177_SNP A T 0.1436 27 161 0.5232 5.1334744590457893E-01
2L_1398278_SNP A G 0.06218 12 181 0.05411 5.4653991111390549E-02
2L_1398295_INS C CC 0.4 72 108 0.04053 3.7247936814451502E-02
2L_1398375_SNP T G 0.05051 10 188 0.04559 4.3557287552421609E-02
2L_1398382_SNP A G 0.2419 45 141 0.3429 3.3103251101305331E-01
2L_1398402_SNP A T 0.1789 34 156 0.6257 6.1967492549796077E-01
2L_1398476_SNP T G 0.3022 55 127 0.1309 1.1872951494896322E-01
2L_1398521_SNP A T 0.3583 67 120 0.32 3.1035297209902657E-01
2L_1398534_SNP A G 0.09375 18 174 0.04576 4.4060190062469334E-02
2L_1398564_SNP C T 0.2447 46 142 0.6586 6.5263060274597384E-01
2L_1398574_SNP A G 0.2222 42 147 0.2859 2.7334825127926698E-01
2L_1398610_SNP A G 0.4839 90 96 0.791 7.8684294550964418E-01
2L_1398667_SNP T A 0.08333 15 165 0.006766 5.4923374317771582E-03
2L_1398671_SNP C G 0.09467 16 153 0.08763 7.6062784176484932E-02
2L_1398741_DEL T TT 0.303 50 115 0.378 3.5748061785959884E-01
2L_1398757_SNP G C 0.2 37 148 0.02229 2.1271028095583417E-02
2L_1398809_SNP A G 0.05556 11 187 0.2122 2.1119084097385854E-01
2L_1398827_SNP T A 0.06667 13 182 0.6066 6.0298843312802131E-01
2L_1398870_SNP G A 0.2198 40 142 0.8456 8.4110873721948454E-01
2L_1398897_SNP A C 0.1554 30 163 0.2156 2.1005399307851258E-01
2L_1398965_SNP C G 0.2597 47 134 0.07839 7.2575425595577198E-02
2L_1398992_DEL TCT T 0.454 79 95 0.8407 8.3260411239504095E-01
2L_1399015_SNP T A 0.05641 11 184 0.9348 9.3442339096672311E-01
2L_1399073_SNP A G 0.2663 49 135 0.4893 4.7816877232807253E-01
2L_1399078_SNP A G 0.4674 86 98 0.5525 5.4162595779563416E-01
2L_1399102_SNP T C 0.06667 13 182 0.0616 5.9718684044408957E-02
2L_1399105_SNP A G 0.1128 22 173 0.08065 7.7978372212200858E-02
2L_1399130_SNP T A 0.32 56 119 0.06537 5.7894935210749017E-02
2L_1399132_SNP A G 0.1243 23 162 0.6824 6.7599626413826375E-01
2L_1399134_SNP A C 0.1189 22 163 0.5383 5.3033816333934047E-01
2L_1399138_SNP G A 0.07179 14 181 0.08397 8.0970498086350207E-02
2L_1399141_SNP T C 0.3478 64 120 0.6057 5.9985634214728223E-01
2L_1399142_SNP A C 0.25 46 138 0.1074 9.5988576686213856E-02
2L_1399157_SNP C T 0.1864 33 144 0.8687 8.6326154533119703E-01
2L_1399158_SNP G A 0.1348 24 154 0.8869 8.8260235695281164E-01
2L_1399165_SNP A C 0.4371 73 94 0.3901 3.6240487426974366E-01
2L_1399194_SNP T A 0.4611 77 90 0.4714 4.5962228275671768E-01
2L_1399201_SNP A G 0.07772 15 178 0.02054 1.7903710394486679E-02
2L_1399203_SNP T A 0.07732 15 179 0.0195 1.7220924906561581E-02
2L_1399218_SNP T G 0.467 85 97 0.7743 7.6713477629336924E-01
2L_1399230_SNP G T 0.1222 22 158 0.6579 6.4725778727943095E-01
2L_1399235_SNP C T 0.07104 13 170 0.02137 1.8068685815898999E-02
2L_1399238_SNP G A 0.09714 17 158 0.7459 7.3561951073959198E-01
2L_1399256_SNP G T 0.1278 23 157 0.6342 6.2515152241763872E-01
2L_1399257_SNP A G 0.1173 21 158 0.6127 6.0016138678935083E-01
2L_1399275_SNP A G 0.05143 9 166 0.5411 5.2353784719256058E-01
2L_1399281_SNP A G 0.4464 75 93 0.4921 4.6530320755858556E-01
2L_1399284_SNP C T 0.4491 75 92 0.5412 5.1504684612577367E-01
2L_1399312_SNP G A 0.1946 36 149 0.6125 6.0089562597950463E-01
2L_1399376_SNP A G 0.101 20 178 0.9213 9.2092793637262804E-01
2L_1399455_SNP A G 0.06061 12 186 0.3727 3.6798363071124540E-01
2L_1399513_SNP G T 0.08247 16 178 0.005447 4.9365198115287161E-03
2L_1399650_SNP A G 0.07812 15 177 0.007338 6.3759626073097882E-03
2L_1399656_SNP T G 0.1705 30 146 0.6783 6.6852127445062393E-01
2L_1399698_SNP C G 0.2618 50 141 0.93 9.2896012791976157E-01
2L_1399700_SNP G A 0.1192 23 170 0.03867 3.6034686123223296E-02
2L_1399702_SNP C A 0.1237 24 170 0.04396 4.1619442126437832E-02
2L_1399736_SNP C T 0.09424 18 173 0.3169 3.0828337564680264E-01
2L_1399770_SNP G C 0.2872 54 134 0.1958 1.8783784566160844E-01
2L_1399830_SNP A G 0.1117 22 175 0.8021 8.0084698715982772E-01
2L_1399831_SNP T G 0.05025 10 189 0.7154 7.1319506258961352E-01
2L_1399869_SNP T G 0.05051 10 188 0.9269 9.2615965792345389E-01
2L_1399880_SNP C T 0.4333 78 102 0.1196 1.0606018060245903E-01
2L_1399881_SNP A G 0.306 56 127 0.1384 1.2676106465585402E-01
2L_1399904_SNP G A 0.1224 24 172 0.7679 7.6650619522264218E-01
2L_1399933_SNP A G 0.1576 29 155 0.08091 7.8458379440609363E-02
2L_1399961_SNP T C 0.3944 71 109 0.08527 8.3524062728072113E-02
2L_1399974_INS CTACCCAC C 0.09278 18 176 0.5448 5.4639476136515974E-01
2L_1399983_SNP T G 0.1337 25 162 0.02392 2.2796064826841572E-02
2L_1400007_SNP G T 0.2973 55 130 0.3058 2.9770381832420445E-01
2L_1400008_SNP T G 0.2935 54 130 0.3466 3.3794097961834080E-01
2L_1400011_INS G GAA 0.2957 55 131 0.2914 2.8408862785990929E-01
2L_1400013_SNP G C 0.288 53 131 0.2569 2.4812595432847806E-01
2L_1400015_SNP A T 0.224 41 142 0.1253 1.1689995310211931E-01
2L_1400021_SNP T A 0.2903 54 132 0.228 2.2056677908348665E-01
2L_1400022_SNP G A 0.2865 53 132 0.2065 1.9820458309945388E-01
2L_1400025_SNP A T 0.2802 51 131 0.2097 2.0262526154916249E-01
2L_1400027_SNP A G 0.2973 55 130 0.1839 1.7944535018231422E-01
2L_1400028_SNP T G 0.2903 54 132 0.2014 1.9441232420949661E-01
2L_1400031_DEL AAA A 0.2935 54 130 0.2171 2.0803792853904723E-01
2L_1400035_SNP T C 0.2903 54 132 0.2502 2.4197857963177738E-01
2L_1400074_SNP C G 0.2941 55 132 0.27 2.6263551873872959E-01
2L_1400076_SNP T A 0.2903 54 132 0.3579 3.5301535452824917E-01
2L_1400082_SNP T A 0.2903 54 132 0.3579 3.5301535452824917E-01
2L_1400083_SNP C A 0.2787 51 132 0.327 3.1869089150279639E-01
2L_1400088_DEL AA A 0.2973 55 130 0.383 3.7800971594134003E-01
2L_1400098_SNP A T 0.4863 89 94 0.05949 5.3243467513587120E-02
2L_1400163_SNP G A 0.2919 54 131 0.07897 7.2381433459399347E-02
2L_1400166_SNP A G 0.2222 42 147 0.2657 2.5559010082849842E-01
2L_1400395_SNP A G 0.1347 26 167 0.5668 5.6049086483116506E-01
2L_1400418_SNP G C 0.2678 49 134 0.9181 9.1690966946333419E-01
2L_1400480_SNP T G 0.2228 43 150 0.1194 1.1611649947952918E-01
2L_1400490_SNP A G 0.291 55 134 0.3061 3.0729179760574798E-01
2L_1400549_SNP A T 0.4921 94 97 0.6037 6.0140800729925581E-01
2L_1400583_SNP A C 0.4096 77 111 0.7633 7.5700306842515019E-01
2L_1400587_SNP G A 0.4084 78 113 0.7991 7.9588584853936561E-01
2L_1400682_SNP A C 0.07107 14 183 0.09045 8.6570985237428788E-02
2L_1400701_SNP T C 0.1285 23 156 0.5588 5.4903720618772600E-01
2L_1400722_SNP G C 0.06044 11 171 0.6414 6.3436291022150737E-01
2L_1400748_SNP G A 0.06599 13 184 0.1739 1.7022741537750330E-01
2L_1400817_SNP C A 0.06186 12 182 0.09492 8.8632183544414711E-02
2L_1400838_SNP A G 0.125 24 168 0.02101 1.9167206797138427E-02
2L_1400872_SNP G A 0.1222 22 158 0.04954 5.4909260145470457E-02
2L_1400907_SNP A G 0.05464 10 173 0.09722 1.0388131057664407E-01
2L_1401004_SNP T G 0.1714 30 145 0.5722 5.7295055624708158E-01
2L_1401081_SNP T G 0.1538 28 154 0.9938 9.9383409511734822E-01
2L_1401103_SNP T C 0.08696 16 168 0.5775 5.8999267736372774E-01
2L_1401137_SNP T A 0.3665 59 102 0.1164 1.1035086079405254E-01
2L_1401139_SNP A T 0.3851 67 107 0.08394 8.5503447152243561E-02
2L_1401141_SNP A C 0.2278 41 139 0.8169 8.1970484825076617E-01
2L_1401144_SNP T G 0.1518 29 162 0.9205 9.1911256376882278E-01
2L_1401150_SNP C T 0.3607 66 117 0.09812 8.8383440629016929E-02
2L_1401158_SNP A C 0.262 49 138 0.5483 5.4055039410218431E-01
2L_1401161_SNP A T 0.1755 33 155 0.1216 1.1833493887914737E-01
2L_1401162_SNP T C 0.486 87 92 0.7984 7.9096920330269549E-01
2L_1401168_SNP T G 0.4693 84 95 0.6663 6.5771763909720427E-01
2L_1401169_SNP A C 0.4751 86 95 0.839 8.3367759453800983E-01
2L_1401185_INS TTTACATCTATCT T 0.1467 27 157 0.05057 4.7933913123004580E-02
2L_1401201_SNP C A 0.2678 49 134 0.9213 9.2120909630282921E-01
2L_1401209_SNP T C 0.2819 53 135 0.8014 7.9742108260176403E-01
2L_1401261_SNP A T 0.09091 18 180 0.6882 6.8672082942882584E-01
2L_1401292_SNP G A 0.2969 57 135 0.4193 4.0951744401220880E-01
2L_1401425_SNP T C 0.08763 17 177 0.317 3.1564142006978668E-01
2L_1401578_SNP C T 0.07216 14 180 0.3604 3.5289147178169600E-01
2L_1401670_SNP A G 0.08377 16 175 0.01187 1.0369823460204408E-02
2L_1401712_SNP A T 0.05102 10 186 0.05336 5.0056346740184832E-02
2L_1401715_SNP A T 0.09137 18 179 0.8377 8.3666039857402341E-01
2L_1401738_SNP T C 0.09596 19 179 0.7385 7.3719892688184752E-01
2L_1401739_SNP G C 0.09896 19 173 0.02024 1.9502703013512465E-02
2L_1401741_SNP T A 0.09278 18 176 0.7391 7.3538146005042682E-01
2L_1401746_SNP C T 0.3717 71 120 0.07069 7.0993592391726867E-02
2L_1401755_SNP A T 0.1957 36 148 0.5745 5.6779697739344681E-01
2L_1401756_SNP A C 0.324 58 121 0.2629 2.5143123007086277E-01
2L_1401761_SNP C T 0.1518 29 162 0.5585 5.5463749883669267E-01
2L_1401767_SNP C T 0.3314 58 117 0.08601 7.1964160393367047E-02
2L_1401809_SNP A T 0.2989 55 129 0.1391 1.2784810997446072E-01
2L_1401814_SNP C A 0.2235 40 139 0.1749 1.7213204722428654E-01
2L_1401823_SNP G A 0.123 23 164 0.002975 2.5127650509534326E-03
2L_1401837_INS CT C 0.2898 51 125 0.1505 1.4349645382913312E-01
2L_1401840_MNP CTT AAG 0.2849 51 128 0.1133 1.0643384166119052E-01
2L_1401846_SNP A T 0.1304 24 160 0.0177 1.5820924999815075E-02
2L_1401850_SNP C T 0.09694 19 177 0.7315 7.2903798758521743E-01
2L_1401858_SNP C T 0.1027 19 166 0.7836 7.7870040540135088E-01
2L_1401864_SNP A G 0.1198 23 169 0.002389 2.2211374295546299E-03
2L_1401868_SNP T A 0.1111 21 168 0.8598 8.5763928770582099E-01
2L_1401869_SNP A T 0.1105 21 169 0.8469 8.4476810994210116E-01
2L_1401871_SNP G T 0.1058 20 169 0.5719 5.6867790837600263E-01
2L_1401903_DEL T TT 0.1105 19 153 0.008961 7.2596595526850148E-03
2L_1401945_SNP A C 0.2312 43 143 0.05044 4.9292435309609813E-02
2L_1401971_SNP G T 0.2404 44 139 0.09456 9.1973234962398398E-02
2L_1401986_SNP C T 0.2568 47 136 0.1509 1.4642525066634982E-01
2L_1402089_SNP T C 0.3315 61 123 0.4521 4.3593434610086090E-01
2L_1402097_SNP A G 0.4624 80 93 0.4281 4.0555856094271059E-01
2L_1402098_SNP A G 0.5 88 88 0.6632 6.5825945718663181E-01
2L_1402106_DEL A AGGAGGGAAAACA 0.07732 15 179 0.3264 3.3082983021950796E-01
2L_1402132_SNP G A 0.09137 18 179 0.7 6.9921285515297205E-01
2L_1402208_SNP T G 0.3859 71 113 0.7554 7.4978725219850473E-01
2L_1402264_SNP C G 0.3667 66 114 0.5577 5.4162094851538678E-01
2L_1402266_DEL G GGAG 0.1977 34 138 0.3594 3.3403406834475380E-01
2L_1402344_SNP A G 0.09744 19 176 0.01783 1.6676584954473762E-02
2L_1402346_SNP A G 0.06533 13 186 0.8843 8.8335085175392025E-01
2L_1402370_SNP T C 0.4333 78 102 0.2581 2.3665759268986064E-01
2L_1402422_SNP T G 0.05236 10 181 0.0763 7.6366786169274531E-02
2L_1402500_SNP C T 0.07216 14 180 0.06129 5.9154708875763698E-02
2L_1402541_SNP T C 0.4599 86 101 0.2012 1.8688668580896606E-01
2L_1402562_SNP A G 0.3817 71 115 0.767 7.6212172904913911E-01
2L_1402720_SNP C T 0.07107 14 183 0.8967 8.9528975639769059E-01
2L_1402796_SNP G A 0.4802 85 92 0.912 9.0901886220466155E-01
2L_1402820_SNP A G 0.1885 36 155 0.3742 3.6246228622980903E-01
2L_1402851_SNP C T 0.1224 24 172 0.1277 1.2292889848424371E-01
2L_1402855_SNP G A 0.08901 17 174 0.4995 4.9689460671332852E-01
2L_1402864_SNP C T 0.09137 18 179 0.432 4.3247625017348934E-01
2L_1402872_SNP G T 0.1282 25 170 0.1283 1.2284036601303172E-01
2L_1402883_SNP C T 0.114 22 171 0.0407 3.8380985704319664E-02
2L_1402901_SNP T G 0.0625 12 180 0.5122 5.1406224182265581E-01
2L_1402919_SNP C A 0.09326 18 175 0.01553 1.4668609235694012E-02
2L_1402924_SNP G A 0.1164 22 167 0.05313 4.9138096010088082E-02
2L_1402928_SNP T A 0.08901 17 174 0.5468 5.4666881916901033E-01
2L_1402964_SNP G C 0.3073 55 124 0.1439 1.3669989789871739E-01
2L_1402973_SNP T C 0.4551 81 97 0.8463 8.6220722801975491E-01
2L_1402999_SNP T C 0.1969 38 155 0.09613 9.3263166320422086E-02
2L_1403002_SNP A G 0.1701 33 161 0.1545 1.4883481653133601E-01
2L_1403072_SNP G A 0.2199 42 149 0.9742 9.7363968574937998E-01
2L_1403110_SNP T C 0.1615 31 161 0.2716 2.6743285524752480E-01
2L_1403134_SNP T C 0.1692 33 162 0.2253 2.2408460854643808E-01
2L_1403205_SNP T G 0.1414 27 164 0.6816 6.7516774420287851E-01
2L_1403273_SNP G A 0.06533 13 186 0.7274 7.2531624413481954E-01
2L_1403274_SNP A C 0.06566 13 185 0.6497 6.4624453988992969E-01
2L_1403291_SNP A G 0.3533 65 119 0.9344 9.3234053245781734E-01
2L_1403350_SNP A T 0.08122 16 181 0.7478 7.4641259897423140E-01
2L_1403380_SNP A T 0.2162 40 145 0.6284 6.2577389614617085E-01
2L_1403438_SNP G A 0.2128 40 148 0.9842 9.8383413516615248E-01
2L_1403446_SNP T C 0.262 49 138 0.9772 9.7667208530180505E-01
2L_1403674_SNP A G 0.4022 74 110 0.3556 3.4530365462128976E-01
2L_1403785_INS TT T 0.3735 62 104 0.3702 3.7669024093509218E-01
2L_1403807_SNP G A 0.05128 10 185 0.09241 8.9022168880109276E-02
2L_1403889_SNP C G 0.4809 88 95 0.04158 3.4460407926887489E-02
2L_1403897_SNP T A 0.08808 17 176 0.6686 6.6412269792660439E-01
2L_1403969_SNP T C 0.05291 10 179 0.08584 7.8818225453352597E-02
2L_1403995_SNP A C 0.1376 26 163 0.2089 1.9616550762896034E-01
2L_1404023_DEL TGAT T 0.4185 77 107 0.3132 2.9702759436955573E-01
2L_1404072_SNP C T 0.4167 75 105 0.08183 7.3538688872001032E-02
2L_1404079_SNP T A 0.1753 34 160 0.4537 4.4654474594965365E-01
2L_1404117_SNP A C 0.1414 27 164 0.03655 3.3218437562089885E-02
2L_1404118_SNP G T 0.1474 28 162 0.07204 6.6933750814528487E-02
2L_1404133_SNP C G 0.1799 34 155 0.6603 6.5510928719731920E-01
2L_1404139_SNP C T 0.1789 34 156 0.6645 6.6037354354253897E-01
2L_1404145_SNP T A 0.1579 30 160 0.6844 6.8503011733401142E-01
2L_1404161_SNP A G 0.1571 30 161 0.768 7.6364000951210520E-01
2L_1404167_SNP A C 0.1587 30 159 0.7693 7.6456462171455053E-01
2L_1404184_SNP T A 0.1546 30 164 0.1556 1.4939611206645487E-01
2L_1404200_SNP T C 0.09278 18 176 0.3539 3.4680714556433079E-01
2L_1404204_SNP G A 0.1892 35 150 0.2908 2.8449654960410586E-01
2L_1404213_SNP A C 0.2567 48 139 0.006097 4.5472166897842590E-03
2L_1404287_SNP A G 0.2973 55 130 0.145 1.4283466166930281E-01
2L_1404298_SNP A G 0.2043 38 148 0.5672 5.5412743472895420E-01
2L_1404363_SNP G T 0.2419 45 141 0.4092 4.0446120612432945E-01
2L_1404383_INS GG G 0.1514 28 157 0.1657 1.5713867114495061E-01
2L_1404388_SNP G A 0.172 32 154 0.1084 1.0804994992363715E-01
2L_1404641_SNP G T 0.09231 18 177 0.4026 3.9715519405377431E-01
2L_1404698_SNP T C 0.2151 40 146 0.1056 9.4005023677349975E-02
2L_1404721_SNP G T 0.3189 59 126 0.6115 5.9958955724343643E-01
2L_1404837_DEL T TTG 0.2116 40 149 0.6269 6.2260928653409653E-01
2L_1404855_SNP G A 0.1436 28 167 0.481 4.7507344767190407E-01
2L_1404937_SNP A G 0.1122 22 174 0.03482 3.3425213300136154E-02
2L_1404942_SNP A G 0.1443 28 166 0.5657 5.5900270166590982E-01
2L_1404949_SNP A G 0.09231 18 177 0.7899 7.8656902671542428E-01
2L_1405155_SNP G A 0.3871 72 114 0.6395 6.2945718999787825E-01
2L_1405181_SNP T A 0.1459 27 158 0.0401 3.4424278041718097E-02
2L_1405184_SNP A G 0.1505 28 158 0.08912 8.5625935453786162E-02
2L_1405206_INS CGAC C 0.1215 22 159 0.6445 6.3230699007544644E-01
2L_1405225_SNP A C 0.3763 70 116 0.2524 2.4403778779758978E-01
2L_1405240_SNP A C 0.1429 27 162 0.3401 3.3070860785977996E-01
2L_1405252_INS AA A 0.07609 14 170 0.1699 2.1225836809207599E-01
2L_1405397_SNP T C 0.123 23 164 0.9751 9.7494684358894435E-01
2L_1405429_SNP C T 0.2656 51 141 0.08224 7.6804880828089950E-02
2L_1405437_SNP G A 0.2553 48 140 0.05722 5.3364832740789021E-02
2L_1405447_SNP A C 0.1969 38 155 0.4449 4.3677678524510855E-01
2L_1405461_SNP A G 0.2376 43 138 0.604 5.9681879925722958E-01
2L_1405539_SNP C T 0.3011 56 130 0.5923 5.8523285868786590E-01
2L_1405604_SNP A G 0.05076 10 187 0.08554 8.1779283032613101E-02
2L_1405613_SNP T G 0.08718 17 178 0.5221 5.2132665446384907E-01
2L_1405620_SNP A C 0.09596 19 179 0.7321 7.2939557055926629E-01
2L_1405625_SNP A G 0.1632 31 159 0.2126 2.0231042353093021E-01
2L_1405627_SNP T A 0.1675 32 159 0.2528 2.4205087166401251E-01
2L_1405656_SNP A G 0.1168 23 174 0.05975 5.6538181395110951E-02
2L_1405713_SNP T G 0.4185 77 107 0.02346 1.9332719929127825E-02
2L_1405719_SNP C A 0.4162 77 108 0.01507 1.2560011640055562E-02
2L_1405751_SNP T C 0.2124 41 152 0.2778 2.7421051368886218E-01
2L_1405818_SNP T G 0.1579 30 160 0.4052 3.9776215852458530E-01
2L_1405838_SNP T A 0.101 20 178 0.6897 6.8688232606503408E-01
2L_1405879_SNP T C 0.1598 31 163 0.86 8.5780847001639848E-01
2L_1405883_SNP T C 0.4783 88 96 0.04757 4.4147885485145137E-02
2L_1405890_DEL C CTGAGC 0.1322 23 151 0.8425 8.3602432323885401E-01
2L_1405902_SNP T G 0.456 83 99 0.1352 1.2639074431825337E-01
2L_1405903_SNP A G 0.4481 82 101 0.1672 1.5716689623682911E-01
2L_1405909_SNP A G 0.4581 82 97 0.1891 1.8010402380265766E-01
2L_1405926_SNP G A 0.3132 57 125 0.5801 5.7483409573414523E-01
2L_1405942_SNP A T 0.413 76 108 0.6234 6.1702729181360083E-01
2L_1405955_SNP A G 0.4663 76 87 0.6212 6.5992757873512831E-01
2L_1406008_SNP A G 0.133 25 163 0.6532 6.4564598889945213E-01
2L_1406009_SNP A G 0.1111 22 176 0.7263 7.2336734529534286E-01
2L_1406175_SNP A G 0.1753 34 160 0.2629 2.6119756277807915E-01
2L_1406205_SNP T C 0.4719 84 94 0.5112 4.9632296395506503E-01
2L_1406260_SNP A C 0.08046 14 160 0.06526 5.7514640976498582E-02
2L_1406274_SNP A G 0.07527 14 172 0.8794 8.7556355856978829E-01
2L_1406281_SNP G T 0.1283 24 163 0.8386 8.3317859990182175E-01
2L_1406289_SNP A G 0.3672 65 112 0.8138 8.0763575938169008E-01
2L_1406294_SNP T G 0.2204 41 145 0.2867 2.8022046802721245E-01
2L_1406303_SNP A G 0.1099 21 170 0.7156 7.0913246283121545E-01
2L_1406355_SNP C A 0.1809 34 154 0.9485 9.4724674805061571E-01
2L_1406377_SNP A C 0.05528 11 188 0.5017 4.9808306018201898E-01
2L_1406392_SNP A C 0.1179 23 172 0.3429 3.3876900158597123E-01
2L_1406398_SNP C T 0.2394 45 143 0.8609 8.5798518951965219E-01
2L_1406494_SNP G A 0.2088 38 144 0.2687 2.5542559318631664E-01
2L_1406505_SNP T G 0.1467 27 157 0.8693 8.6621710758220549E-01
2L_1406622_SNP A G 0.1489 28 160 0.002853 2.5925519592832646E-03
2L_1406666_SNP G A 0.1925 36 151 0.5824 5.7703463711312231E-01
2L_1406679_SNP T A 0.3069 58 131 0.5329 5.2126316680780305E-01
2L_1406682_SNP G A 0.3665 70 121 0.3747 3.6487232795611946E-01
2L_1406710_SNP A G 0.07772 15 178 0.4681 4.5956957602745796E-01
2L_1406724_SNP C T 0.05181 10 183 0.3164 3.0767672704571936E-01
2L_1406754_SNP A T 0.05208 10 182 0.3304 3.2835068002548373E-01
2L_1406755_SNP A T 0.3797 71 116 0.7132 7.1058248998240281E-01
2L_1406763_SNP A C 0.05208 10 182 0.3304 3.2835068002548373E-01
2L_1406764_SNP C G 0.3459 64 121 0.6474 6.4122364791600728E-01
2L_1406782_SNP A T 0.06091 12 185 0.6546 6.5151048647432885E-01
2L_1406873_SNP T G 0.3602 67 119 0.5382 5.2455443279391156E-01
2L_1406957_SNP C G 0.05236 10 181 0.2246 2.1661462243249829E-01
2L_1407066_SNP C T 0.1183 22 164 0.8109 8.0627352897503624E-01
2L_1407114_SNP T C 0.2513 47 140 0.6678 6.5938910437848031E-01
2L_1407146_SNP C A 0.07107 14 183 0.8883 8.8750677230457797E-01
2L_1407169_SNP A T 0.1799 34 155 0.863 8.5937939581875722E-01
2L_1407187_SNP T C 0.1047 20 171 0.6967 6.9146123570780293E-01
2L_1407199_SNP T G 0.05435 10 174 0.3473 3.3413191317102253E-01
2L_1407244_SNP C G 0.4396 80 102 0.3206 3.0375504295724520E-01
2L_1407411_SNP A T 0.2766 52 136 0.876 8.7354249978317022E-01
2L_1407427_SNP T C 0.05051 10 188 0.5375 5.3327686536632202E-01
2L_1407437_SNP T C 0.05528 11 188 0.6476 6.4485505639866303E-01
2L_1407450_SNP G T 0.05699 11 182 0.0231 2.0283194977783688E-02
2L_1407481_SNP T G 0.06417 12 175 0.03873 3.3481267788655740E-02
2L_1407487_SNP T C 0.2989 55 129 0.2364 2.2097097712233638E-01
2L_1407534_SNP C T 0.1474 28 162 0.7324 7.2741193459008735E-01
2L_1407547_SNP G C 0.2368 45 145 0.2332 2.2734287612446413E-01
2L_1407587_SNP T A 0.09326 18 175 0.5747 5.6966000466934685E-01
2L_1407618_SNP A G 0.07732 15 179 0.2194 2.1749296945422780E-01
2L_1407656_SNP G A 0.2228 41 143 0.3213 3.0310634125120428E-01
2L_1407686_SNP A G 0.1094 21 171 0.9499 9.4919059480255985E-01
2L_1407708_SNP G T 0.4432 82 103 0.3304 3.1400229107643551E-01
2L_1407746_SNP T C 0.1031 20 174 0.2907 2.8480314591288414E-01
2L_1407753_SNP T C 0.08808 17 176 0.145 1.4016250202773661E-01
2L_1407756_SNP G C 0.09375 18 174 0.1457 1.4439712723632636E-01
2L_1407930_SNP A G 0.05051 10 188 0.3172 3.1202024166695719E-01
2L_1408062_SNP A G 0.2637 48 134 0.9338 9.3157301968874962E-01
2L_1408190_SNP C T 0.2303 41 137 0.7516 7.4513904212735671E-01
2L_1408221_SNP A G 0.4199 76 105 0.4871 4.7945043226085204E-01
2L_1408459_SNP C T 0.1179 23 172 0.7652 7.6216295090176800E-01
2L_1408529_SNP A G 0.4199 76 105 0.6007 5.9300933557488067E-01
2L_1408544_SNP G A 0.4378 81 104 0.959 9.5865123945026198E-01
2L_1408863_SNP C T 0.2265 41 140 0.6349 6.2453796833866604E-01
2L_1408866_SNP T G 0.05699 11 182 0.4081 4.0424817067824148E-01
2L_1408872_SNP T C 0.4326 77 101 0.6421 6.4029039307690749E-01
2L_1408892_SNP C A 0.2818 51 130 0.3807 3.9246684014552258E-01
2L_1408935_SNP A G 0.1263 24 166 0.2516 2.5176445901647793E-01
2L_1408936_SNP T G 0.06091 12 185 0.4575 4.5151520095246200E-01
2L_1408955_SNP C A 0.1015 20 177 0.6171 6.1244089752023945E-01
2L_1408987_SNP C A 0.102 20 176 0.7161 7.1260321940884097E-01
2L_1409098_SNP G A 0.3687 66 113 0.9132 9.1000411598366826E-01
2L_1409247_SNP T C 0.08163 16 180 0.07755 7.5551007129896902E-02
2L_1409304_SNP T G 0.264 47 131 0.3523 3.3415975331957126E-01
2L_1409345_SNP A C 0.1467 27 157 0.1451 1.3192755815476676E-01
2L_1409441_SNP T C 0.3693 65 111 0.7203 7.1126847743345989E-01
2L_1409586_SNP T C 0.09645 19 178 0.3365 3.3029267534793783E-01
2L_1409601_SNP T G 0.1005 19 170 0.1553 1.4679615971121529E-01
2L_1409604_DEL A AA 0.09836 18 165 0.7081 6.9959941059666397E-01
2L_1409692_SNP G A 0.4076 75 109 0.3261 3.1390287613733081E-01
2L_1409794_SNP A G 0.246 46 141 0.3771 3.6419748796669604E-01
2L_1409802_SNP C T 0.09694 19 177 0.7085 7.0584992558773352E-01
2L_1409803_INS CTGCATTTGCC C 0.1722 31 149 0.08513 7.6250736571577798E-02
2L_1409812_SNP T G 0.1146 22 170 0.8204 8.1726241851175052E-01
2L_1409815_SNP A G 0.05641 11 184 0.4919 4.8995389047215365E-01
2L_1409836_SNP T G 0.2328 44 145 0.4364 4.2552920220583978E-01
2L_1409843_SNP T C 0.1443 28 166 0.5893 5.8491262362058438E-01
2L_1409848_SNP T A 0.2287 43 145 0.4434 4.2994677915500878E-01
2L_1409852_SNP A G 0.2287 43 145 0.4177 4.0358597080438419E-01
2L_1409870_SNP A T 0.1263 24 166 0.3343 3.2793795889978061E-01
2L_1409897_INS G GA 0.4293 79 105 0.897 8.9357236623412073E-01
2L_1409903_SNP G A 0.4426 81 102 0.9973 9.9720551146184488E-01
2L_1409905_SNP A T 0.4362 82 106 0.9258 9.2403460683539018E-01
2L_1409911_SNP T C 0.4301 80 106 0.9679 9.6723664864515380E-01
2L_1409913_SNP G C 0.1295 25 168 0.7775 7.7406905789213287E-01
2L_1409914_SNP G A 0.125 24 168 0.6425 6.3709336378049275E-01
2L_1409917_DEL TTATATACGTCTT AG 0.4385 82 105 0.8792 8.7630913359645468E-01
2L_1409932_SNP G C 0.4355 81 105 0.9416 9.3990459954157568E-01
2L_1409933_SNP A T 0.4409 82 104 0.964 9.6298011126907013E-01
2L_1409940_DEL AA A 0.4362 82 106 0.9258 9.2403460683539018E-01
2L_1409943_SNP A T 0.1244 24 169 0.8631 8.6305236781895112E-01
2L_1409950_SNP C A 0.288 53 131 0.9178 9.1752731428855783E-01
2L_1409952_SNP A T 0.1289 25 169 0.7638 7.6056398015800830E-01
2L_1409957_SNP G C 0.1237 23 163 0.6435 6.3633202230679253E-01
2L_1409961_SNP C G 0.1244 24 169 0.6254 6.2042247996830202E-01
2L_1409997_SNP A C 0.09184 18 178 0.1304 1.2742151987423078E-01
2L_1410018_SNP T G 0.1719 33 159 0.9478 9.4682345874665275E-01
2L_1410058_INS C CAC 0.3793 66 108 0.4399 4.2938551439637496E-01
2L_1410105_SNP A G 0.1571 30 161 0.7512 7.4650007007127650E-01
2L_1410318_SNP T G 0.2337 43 141 0.5861 5.7423454896329107E-01
2L_1410340_SNP G C 0.06771 13 179 0.4426 4.4055113368740340E-01
2L_1410370_SNP A G 0.09326 18 175 0.1132 1.1324718393200794E-01
2L_1410449_SNP A T 0.246 46 141 0.6851 6.7527020561070550E-01
2L_1410699_SNP T A 0.4355 81 105 0.01716 1.5022342913275765E-02
2L_1410752_SNP C T 0.0914 17 169 0.4389 4.3089053376864828E-01
2L_1410764_SNP A G 0.09392 17 164 0.1721 1.6370466129786787E-01
2L_1410778_SNP A G 0.08242 15 167 0.248 2.3586150937603267E-01
2L_1410782_SNP A T 0.3237 56 117 0.5628 5.5142594937723621E-01
2L_1410784_SNP T C 0.05056 9 169 0.173 1.6010449047845310E-01
2L_1410812_SNP C T 0.4703 87 98 0.5224 5.1955694827084942E-01
2L_1410837_SNP A T 0.1302 25 167 0.2379 2.3852369842041876E-01
2L_1410839_SNP T C 0.45 81 99 0.4775 4.6919714279646774E-01
2L_1410840_SNP G A 0.08901 17 174 0.2599 2.5403637298601123E-01
2L_1410847_SNP G A 0.2404 44 139 0.8792 8.7689539847879971E-01
2L_1410929_SNP T C 0.1737 33 157 0.4181 4.1187737052212903E-01
2L_1410940_SNP T C 0.1702 32 156 0.737 7.2987628739148525E-01
2L_1410953_SNP C T 0.3222 58 122 0.4079 3.9758861023804204E-01
2L_1410963_SNP C T 0.3352 61 121 0.5063 4.9440170006724193E-01
2L_1411025_SNP C T 0.05556 11 187 0.4876 4.8390890597705494E-01
2L_1411088_SNP C T 0.1737 33 157 0.7125 7.0712193624898156E-01
2L_1411091_SNP T C 0.1753 34 160 0.3954 3.8872355707407447E-01
2L_1411123_DEL T TC 0.08947 17 173 0.5781 5.7045311958764211E-01
2L_1411126_INS GGTAGG G 0.08947 17 173 0.6233 6.1628086979615138E-01
2L_1411176_SNP T C 0.07812 15 177 0.1109 1.0565189822780785E-01
2L_1411266_INS TT T 0.1302 22 147 0.1478 1.5078154176587433E-01
2L_1411373_SNP T G 0.1675 32 159 0.02681 2.3782786909007390E-02
2L_1411403_SNP A T 0.07143 14 182 0.05773 5.5795336842862316E-02
2L_1411465_SNP T A 0.2857 52 130 0.9395 9.4568012507163945E-01
2L_1411673_SNP T C 0.07979 15 173 0.0822 8.2227091722966522E-02
2L_1411712_SNP C A 0.06701 13 181 0.05149 4.8593301362616699E-02
2L_1411727_SNP A G 0.06283 12 179 0.6592 6.5183510758011032E-01
2L_1411792_SNP T C 0.455 86 103 0.7533 7.4933988488590986E-01
2L_1411803_SNP A G 0.2394 45 143 0.988 9.8765687315674855E-01
2L_1411882_SNP A G 0.1868 34 148 0.1881 1.7657323246261081E-01
2L_1411981_SNP C A 0.3352 61 121 0.6367 6.3333722919052993E-01
2L_1412020_SNP A C 0.2199 42 149 0.6141 6.0760570024999438E-01
2L_1412046_SNP A G 0.3388 62 121 0.5868 5.7461683490918425E-01
2L_1412183_SNP G A 0.2842 52 131 0.6919 6.8447591557742338E-01
2L_1412214_SNP A G 0.2983 54 127 0.7084 6.9868618554068029E-01
2L_1412228_SNP T G 0.3135 58 127 0.8212 8.1698329289514637E-01
2L_1412244_SNP C T 0.178 34 157 0.9516 9.5120795998949081E-01
2L_1412274_SNP T C 0.2396 46 146 0.4561 4.5104347917482457E-01
2L_1412304_SNP A G 0.05181 10 183 0.17 1.6426981549214481E-01
2L_1412324_SNP G T 0.1036 20 173 0.2607 2.5383640796853801E-01
2L_1412496_SNP A T 0.06417 12 175 0.2162 2.1288951265893030E-01
2L_1412511_SNP G T 0.06417 12 175 0.2037 2.0037852210177309E-01
2L_1412560_SNP G C 0.1026 20 175 0.5928 5.8873165353441304E-01
2L_1412615_SNP G T 0.3135 58 127 0.9288 9.2747539356077335E-01
2L_1412755_SNP T G 0.2353 44 143 0.7882 7.8428284627669698E-01
2L_1412781_SNP A G 0.2105 40 150 0.6681 6.6402400990470012E-01
2L_1412870_SNP A G 0.1111 21 168 0.7376 7.3515686630423449E-01
2L_1412909_SNP A T 0.2973 55 130 0.6863 6.7822910152643390E-01
2L_1412914_SNP T A 0.3262 61 126 0.9116 9.1020692616255416E-01
2L_1412916_SNP C T 0.3262 61 126 0.8189 8.1475415465011825E-01
2L_1412928_SNP C T 0.08808 17 176 0.9778 9.7754493448874158E-01
2L_1412947_SNP T C 0.1959 38 156 0.549 5.4099643181184931E-01
2L_1412954_SNP C T 0.1804 35 159 0.7724 7.6864948446555759E-01
2L_1412962_SNP C G 0.1192 23 170 0.5129 5.0748455284584471E-01
2L_1412964_SNP C T 0.164 31 158 0.5288 5.1935033042763212E-01
2L_1413046_SNP A G 0.3514 65 120 0.9548 9.5358440171774350E-01
2L_1413068_SNP A G 0.1917 37 156 0.684 6.7960269456970046E-01
2L_1413106_SNP A G 0.1282 25 170 0.774 7.7020007562704151E-01
2L_1413134_SNP G T 0.3226 60 126 0.7531 7.4842578706552176E-01
2L_1413146_SNP G A 0.1649 32 162 0.127 1.2055995091920890E-01
2L_1413247_SNP G A 0.06417 12 175 0.4835 4.7694006684852075E-01
2L_1413248_SNP T C 0.05914 11 175 0.3273 3.1973607323871223E-01
2L_1413273_SNP G A 0.1739 32 152 0.3422 3.2506413274725587E-01
2L_1413291_SNP A C 0.254 48 141 0.1656 1.6126865154137215E-01
2L_1413405_SNP G A 0.1622 30 155 0.2548 2.4118773626976897E-01
2L_1413504_SNP A G 0.4332 81 106 0.8412 8.3615686980498938E-01
2L_1413556_SNP T G 0.1354 26 166 0.4488 4.4545475352576913E-01
2L_1413645_SNP C A 0.1414 27 164 0.7261 7.2106473807322091E-01
2L_1413779_INS CC C 0.06587 11 156 0.8868 9.0511403197356621E-01
2L_1413818_SNP G A 0.2234 42 146 0.1235 1.1580535289322524E-01
2L_1414167_SNP A C 0.07538 15 184 0.7013 6.9906323249934688E-01
2L_1414177_SNP T C 0.07538 15 184 0.7013 6.9906323249934688E-01
2L_1414257_SNP A G 0.09326 18 175 0.5505 5.4471771669005031E-01
2L_1414320_SNP C T 0.09184 18 178 0.06054 5.8396362671840882E-02
2L_1414380_SNP T A 0.1474 28 162 0.5411 5.3723409631993824E-01
2L_1414412_SNP T A 0.05128 10 185 0.329 3.2191485300163991E-01
2L_1414431_SNP A T 0.09137 18 179 0.6088 6.0474420001004270E-01
2L_1414501_SNP G C 0.2865 53 132 0.9696 9.6924966564848147E-01
2L_1414658_SNP T A 0.1622 30 155 0.6703 6.6567799307977638E-01
2L_1414801_SNP A T 0.4098 75 108 0.9854 9.8480064957751179E-01
2L_1414811_SNP G A 0.414 77 109 0.9197 9.1734056752154824E-01
2L_1415063_SNP A G 0.4516 84 102 0.6491 6.3941207711444870E-01
2L_1415064_SNP A G 0.09137 18 179 0.3833 3.7695354582374607E-01
2L_1415099_SNP G A 0.4545 85 102 0.6799 6.6888738022626160E-01
2L_1415137_SNP T C 0.05729 11 181 0.9737 9.7339296331198832E-01
2L_1415216_SNP C T 0.3352 59 117 0.04479 3.4811790870743674E-02
2L_1415280_SNP T A 0.191 34 144 0.5515 5.3789484615188721E-01
2L_1415284_SNP G A 0.1897 33 141 0.5364 5.1742606251509182E-01
2L_1415290_SNP C A 0.1921 34 143 0.5855 5.7085178729706043E-01
2L_1415306_SNP G C 0.2295 42 141 0.6443 6.3518471677740940E-01
2L_1415310_SNP A G 0.2253 41 141 0.7745 7.6824658765196352E-01
2L_1415323_SNP C T 0.4637 83 96 0.8982 8.9358839149290759E-01
2L_1415396_SNP T C 0.07653 15 181 0.8972 8.9634705245147450E-01
2L_1415721_SNP G T 0.08205 16 179 0.4139 4.0908368771163650E-01
2L_1415739_SNP A C 0.1522 28 156 0.4813 4.6827858415750201E-01
2L_1415742_SNP A T 0.07853 15 176 0.211 2.0759197439223276E-01
2L_1415933_SNP A C 0.08046 14 160 0.4366 4.1766764328752737E-01
2L_1415993_DEL AGTCTAGTCGA A 0.1718 28 135 0.2084 2.1320781376868636E-01
2L_1416681_SNP T G 0.1905 36 153 0.3458 3.4191992273010186E-01
2L_1416709_SNP T C 0.1749 32 151 0.3732 3.6257218100627309E-01
2L_1416761_SNP T G 0.1623 31 160 0.2342 2.2334934369716730E-01
2L_1416766_SNP A G 0.2418 44 138 0.7575 7.5269107197998697E-01
2L_1416772_SNP A C 0.3957 74 113 0.4762 4.6200802733930690E-01
2L_1416843_SNP A G 0.133 25 163 0.2697 2.5919099859459371E-01
2L_1417120_SNP T C 0.1263 24 166 0.1944 1.8630877267533119E-01
2L_1417185_SNP T C 0.09278 18 176 0.9849 9.8478435695199840E-01
2L_1417225_SNP C A 0.4862 88 93 0.2654 2.4544762386445651E-01
2L_1417435_SNP T A 0.1111 20 160 0.3953 3.8389717390045097E-01
2L_1417507_SNP A C 0.08556 16 171 0.4601 4.5041503434053032E-01
2L_1417597_SNP C G 0.3957 74 113 0.274 2.6371121073380788E-01
2L_1417619_SNP A G 0.4541 84 101 0.2853 2.6737858651305524E-01
2L_1417635_SNP C T 0.1882 35 151 0.1377 1.2497129723766365E-01
2L_1417717_SNP C T 0.3211 61 129 0.1516 1.4004002656557935E-01
2L_1417720_SNP T C 0.3743 70 117 0.4782 4.6481957037799926E-01
2L_1417723_SNP C G 0.1804 35 159 0.6829 6.8027168113530712E-01
2L_1417754_SNP A T 0.05729 11 181 0.7478 7.4256897120363052E-01
2L_1417865_SNP T A 0.05641 11 184 0.6399 6.3771235591325737E-01
2L_1418029_SNP T C 0.3032 57 131 0.05221 4.8027127801294894E-02
2L_1418179_DEL A ACGGCCAAGACAAA 0.1192 23 170 0.5744 5.6995540850092841E-01
2L_1418248_SNP T A 0.07614 15 182 0.02784 2.6386294298633785E-02
2L_1418321_SNP A T 0.2074 39 149 0.9203 9.1775983896465607E-01
2L_1418341_SNP C T 0.3222 58 122 0.8583 8.5243202956192843E-01
2L_1418515_SNP A G 0.1905 36 153 0.8612 8.5857418208010794E-01
2L_1418639_SNP T C 0.09694 19 177 0.3075 3.0332850660223210E-01
2L_1418735_SNP A G 0.1179 23 172 0.3639 3.5714417483532324E-01
2L_1418823_SNP C G 0.3678 64 110 0.9861 9.8571187252318160E-01
2L_1418865_SNP C T 0.1474 28 162 0.4877 4.7737288081410267E-01
2L_1418883_SNP C T 0.1198 23 169 0.4798 4.7267872201056915E-01
2L_1418887_SNP C A 0.2978 53 125 0.6659 6.5529888826484606E-01
2L_1419001_SNP A G 0.1244 24 169 0.3087 3.0053980123615309E-01
2L_1419032_SNP G T 0.2258 42 144 0.3804 3.6419339869662803E-01
2L_1419037_SNP G A 0.2216 41 144 0.3277 3.0927744740794616E-01
2L_1419068_SNP A T 0.08247 16 178 0.4548 4.4997799728276033E-01
2L_1419078_SNP G T 0.4863 89 94 0.1111 9.7811584538832652E-02
2L_1419124_SNP T G 0.09744 19 176 0.4588 4.5515077221393796E-01
2L_1419176_SNP T C 0.123 23 164 0.02039 1.6670873907063996E-02
2L_1419178_INS GG T 0.1111 21 168 0.005319 4.6674495193442271E-03
2L_1419181_SNP C T 0.4706 88 99 0.4394 4.2814031505390526E-01
2L_1419183_SNP T C 0.1316 25 165 0.3258 3.1697848908940773E-01
2L_1419288_SNP T G 0.291 55 134 0.1189 1.1181171788416611E-01
2L_1419309_SNP G A 0.3138 59 129 0.09103 8.1621644020300310E-02
2L_1419311_SNP G T 0.3175 60 129 0.07146 6.5861781132060815E-02
2L_1419396_SNP G A 0.1134 22 172 0.5213 5.1692769201561806E-01
2L_1419426_SNP G A 0.1755 33 155 0.2828 2.7843762530816507E-01
2L_1419432_SNP T C 0.2011 38 151 0.8095 8.0543089755571606E-01
2L_1419483_SNP A G 0.06091 12 185 0.6969 6.9341787778464037E-01
2L_1419643_SNP G C 0.08808 17 176 0.2202 2.1383068677098793E-01
2L_1419794_SNP T G 0.1123 21 166 0.5448 5.3303625107932273E-01
2L_1419814_SNP T A 0.3189 59 126 0.5556 5.4242519685362800E-01
2L_1419830_SNP A T 0.3979 76 115 0.2065 1.9552008704595203E-01
2L_1419873_SNP A G 0.4481 82 101 0.3955 3.8903453136978483E-01
2L_1419970_SNP A C 0.3209 60 127 0.1681 1.6095356072073186E-01
2L_1420040_SNP A G 0.4144 75 106 0.7222 7.1362474338833648E-01
2L_1420096_SNP A T 0.2857 52 130 0.8717 8.6577670478553470E-01
2L_1420097_SNP A T 0.2722 49 131 0.7711 7.6047155825552137E-01
2L_1420134_SNP A T 0.2593 49 140 0.3756 3.6583642808738659E-01
2L_1420142_SNP T G 0.2216 43 151 0.391 3.8578771554025748E-01
2L_1420259_INS T TT 0.2703 50 135 0.03624 3.2164904269074930E-02
2L_1420283_SNP G A 0.2268 44 150 0.2683 2.6440263401812469E-01
2L_1420309_SNP A C 0.266 50 138 0.4853 4.7316755301327873E-01
2L_1420373_SNP A G 0.3098 57 127 0.6106 6.0270485915655336E-01
2L_1420407_SNP C T 0.2888 54 133 0.3454 3.3494157530040924E-01
2L_1420473_SNP A T 0.05102 10 186 0.08495 9.2524576909296830E-02
2L_1420481_SNP A G 0.1094 21 171 0.2617 2.5531685932389159E-01
2L_1420540_SNP G A 0.09231 18 177 0.2251 2.2106787145300588E-01
2L_1420548_SNP T C 0.3564 67 121 0.8625 8.5834439142548702E-01
2L_1420564_SNP T C 0.4565 84 100 0.2408 2.2262230611348754E-01
2L_1420566_SNP T G 0.08854 17 175 0.2124 2.0596013910147382E-01
2L_1420595_SNP T C 0.2234 42 146 0.9689 9.6799108499235120E-01
2L_1420699_SNP T G 0.2553 48 140 0.4707 5.2214671578868366E-01
2L_1420723_SNP A T 0.2903 54 132 0.6994 6.8922834619990025E-01
2L_1420768_SNP A C 0.4086 76 110 0.1507 1.3906237738547489E-01
2L_1420784_SNP C G 0.419 75 104 0.143 1.3631694487572155E-01
2L_1420790_SNP A G 0.3812 69 112 0.1714 1.6205560857078449E-01
2L_1420900_SNP C T 0.05789 11 179 0.8811 8.7877690804169550E-01
2L_1420980_SNP T G 0.09845 19 174 0.1936 1.8789287478652184E-01
2L_1421013_SNP T C 0.1304 24 160 0.467 4.5590939480401538E-01
2L_1421043_SNP T C 0.2108 39 146 0.2101 1.9639098167206048E-01
2L_1421069_SNP A C 0.1192 23 170 0.1426 1.3627645126486765E-01
2L_1421092_SNP A C 0.06218 12 181 0.9398 9.3910024111051571E-01
2L_1421114_SNP T C 0.09948 19 172 0.8614 8.5935208811077257E-01
2L_1421128_SNP T C 0.07292 14 178 0.1749 1.6809211508623945E-01
2L_1421158_SNP T G 0.08108 15 170 0.2436 2.2952382804760774E-01
2L_1421257_SNP G A 0.0625 12 180 0.7382 7.3727908723539692E-01
2L_1421476_SNP A T 0.2287 43 145 0.4225 4.1111392706204064E-01
2L_1421493_SNP C T 0.2275 43 146 0.7252 7.1770806646836838E-01
2L_1421494_SNP T C 0.2287 43 145 0.6002 5.8927116511224398E-01
2L_1421539_SNP T A 0.1198 23 169 0.6759 6.7076631663224573E-01
2L_1421649_SNP T A 0.4894 92 96 0.7856 7.8138189911935108E-01
2L_1421753_SNP G A 0.2474 48 146 0.1588 1.5403453691506652E-01
2L_1421762_SNP A G 0.2448 47 145 0.1554 1.4931612700428365E-01
2L_1421763_SNP A T 0.25 48 144 0.1694 1.6302140531788067E-01
2L_1421791_SNP C G 0.3297 61 124 0.4865 4.7111192225296072E-01
2L_1421796_SNP T C 0.08808 17 176 0.5052 4.9910988629211162E-01
2L_1421828_SNP A G 0.2299 43 144 0.3005 2.9322499682317460E-01
2L_1421860_SNP C T 0.2151 40 146 0.5178 5.0749510393057107E-01
2L_1421912_SNP A G 0.07071 14 184 0.4781 4.7347135692478981E-01
2L_1421976_SNP A G 0.4022 74 110 0.6864 6.7706677739090471E-01
2L_1421997_SNP G C 0.2957 55 131 0.6396 6.2834007056040242E-01
2L_1422043_SNP A G 0.2947 56 134 0.7608 7.5717010358322479E-01
2L_1422104_SNP A C 0.07179 14 181 0.1631 1.5945369452432101E-01
2L_1422119_SNP T C 0.4032 75 111 0.1998 1.8399567696099861E-01
2L_1422124_SNP A T 0.2 38 152 0.9053 9.0273213503307614E-01
2L_1422143_SNP T G 0.383 72 116 0.3478 3.3551421616165078E-01
2L_1422187_SNP A C 0.4294 73 97 0.1983 1.9348735306162657E-01
2L_1422208_SNP G C 0.1421 27 163 0.7459 7.4295333702616251E-01
2L_1422242_SNP G A 0.4239 78 106 0.6912 6.8491845152454589E-01
2L_1422268_SNP C A 0.2461 47 144 0.8181 8.1438285104868902E-01
2L_1422328_SNP C T 0.08122 16 181 0.2806 2.7770788748621977E-01
2L_1422407_SNP T A 0.3149 57 124 0.3289 3.1538737889508872E-01
2L_1422437_SNP T C 0.1053 20 170 0.2506 2.4502301775399937E-01
2L_1422444_SNP T C 0.3591 65 116 0.3446 3.2651150111570271E-01
2L_1422656_SNP A T 0.139 26 161 0.8996 8.9719069189384104E-01
2L_1422699_SNP C G 0.2063 39 150 0.9431 9.4155994374162744E-01
2L_1422892_SNP T C 0.1361 26 165 0.6817 6.7779092314002587E-01
2L_1422945_SNP T A 0.2139 40 147 0.8717 8.6760656166310568E-01
2L_1422960_DEL G GGCTGTC 0.08333 14 154 0.1868 1.6613350677464778E-01
2L_1422973_SNP A T 0.1765 33 154 0.6026 5.9817592718550938E-01
2L_1422977_SNP G A 0.375 69 115 0.9992 9.9916153763650528E-01
2L_1422994_SNP A T 0.172 32 154 0.6817 6.7760759754025135E-01
2L_1422999_SNP A G 0.1765 33 154 0.5589 5.5449786343255703E-01
2L_1423006_SNP A G 0.1077 21 174 0.4239 4.1892467317351589E-01
2L_1423010_SNP T G 0.2062 40 154 0.6792 6.7340954972963751E-01
2L_1423014_SNP T C 0.2073 40 153 0.6937 6.8755163383424522E-01
2L_1423015_SNP A T 0.1036 20 173 0.418 4.1173593140091924E-01
2L_1423022_SNP T C 0.4118 77 110 0.3297 3.1252453572551930E-01
2L_1423025_SNP G T 0.1026 20 175 0.3761 3.7045517134661621E-01
2L_1423067_SNP A T 0.3529 66 121 0.6557 6.4633058571404023E-01
2L_1423092_SNP G A 0.08163 16 180 0.2115 2.0756830951599758E-01
2L_1423105_SNP A G 0.1947 37 153 0.8248 8.2012227688597428E-01
2L_1423220_SNP G C 0.4894 92 96 0.4049 4.0057987401140471E-01
2L_1423270_SNP T G 0.2917 56 136 0.9897 9.8951743004508674E-01
2L_1423282_SNP A T 0.1649 32 162 0.08304 7.7841274600607219E-02
2L_1423473_SNP A G 0.3132 57 125 0.7601 7.5247112176210562E-01
2L_1423474_SNP A T 0.09424 18 173 0.3036 2.9450033691002420E-01
2L_1423542_SNP A T 0.07527 14 172 0.4859 4.7845599336807643E-01
2L_1423545_SNP T A 0.4229 74 101 0.9004 8.9641898604711223E-01
2L_1423549_SNP G A 0.1573 28 150 0.8649 8.6076439711105457E-01
2L_1423641_SNP T C 0.09195 16 158 0.6781 6.6894230850526615E-01
2L_1423650_SNP G A 0.09249 16 157 0.7419 7.3572565918001165E-01
2L_1423664_SNP A T 0.1011 18 160 0.5452 5.3357790919224457E-01
2L_1423770_SNP A C 0.4655 81 93 0.7582 7.4682109905646432E-01
2L_1423781_SNP T A 0.4536 83 100 0.2123 1.9615485239508701E-01
2L_1423848_SNP T C 0.4751 86 95 0.9769 9.7616963834403991E-01
2L_1424133_SNP A G 0.05319 10 178 0.06468 6.4228023442469834E-02
2L_1424174_SNP G A 0.2337 43 141 0.5535 5.4328001402242276E-01
2L_1424222_SNP A G 0.3676 68 117 0.4977 4.9330109230306507E-01
2L_1424228_SNP G A 0.3478 64 120 0.7221 7.1872865656379514E-01
2L_1424385_SNP T A 0.1295 25 168 0.9763 9.7605184328879557E-01
2L_1424510_SNP T A 0.2011 38 151 0.1079 1.0137933856049053E-01
2L_1424522_SNP T C 0.1186 23 171 0.4368 4.3468104610582670E-01
2L_1424533_INS GG G 0.2179 39 140 0.02878 2.4622148230588815E-02
2L_1424605_SNP T A 0.1047 20 171 0.7487 7.4580636116883015E-01
2L_1424666_SNP T C 0.2158 41 149 0.3237 3.1453992862826241E-01
2L_1424738_SNP C T 0.3425 62 119 0.547 5.3540326869777266E-01
2L_1424802_SNP T A 0.06218 12 181 0.4128 4.0376699106257197E-01
2L_1424849_SNP G C 0.3296 59 120 0.7402 7.3014869787656056E-01
2L_1424857_SNP A G 0.2216 41 144 0.5953 5.8662239941626515E-01
2L_1424920_SNP A G 0.06122 12 184 0.4449 4.3977277323277997E-01
2L_1424927_SNP G A 0.1693 32 157 0.08623 8.0636287181951066E-02
2L_1424933_SNP A T 0.163 30 154 0.2946 2.8198867930698712E-01
2L_1424955_SNP G A 0.3681 67 115 0.9355 9.3354502130670058E-01
2L_1425002_SNP T A 0.2077 38 145 0.4085 3.9265594040632379E-01
2L_1425031_SNP A C 0.4785 89 97 0.916 9.1382554656357362E-01
2L_1425044_SNP T C 0.4521 85 103 0.3314 3.2662603150597402E-01
2L_1425050_SNP C A 0.4737 90 100 0.7012 6.9583267716579500E-01
2L_1425056_SNP A G 0.1466 28 163 0.3067 2.9885305298466769E-01
2L_1425096_SNP C T 0.2703 50 135 0.9156 9.1383208871699984E-01
2L_1425098_SNP A T 0.3389 61 119 0.9692 9.6812643726007386E-01
2L_1425102_SNP A G 0.2781 52 135 0.9892 9.8897627855288894E-01
2L_1425107_SNP A T 0.2732 50 133 0.8342 8.3143326785278537E-01
2L_1425111_SNP A C 0.2747 50 132 0.9977 9.9761773364778850E-01
2L_1425125_SNP T C 0.3333 59 118 0.8374 8.3079769351767152E-01
2L_1425133_SNP C G 0.1036 20 173 0.5875 5.8251164240042663E-01
2L_1425135_SNP G T 0.2011 36 143 0.9746 9.7375209149432318E-01
2L_1425143_SNP A T 0.3421 65 125 0.85 8.4597064974418346E-01
2L_1425382_SNP T A 0.2597 47 134 0.6423 6.3148821305250880E-01
2L_1425401_SNP A G 0.3542 68 124 0.9661 9.6561725737230797E-01
2L_1425408_DEL G TTGACGATAACGA 0.3027 56 129 0.3547 3.3998873583335920E-01
2L_1425535_SNP G C 0.2299 43 144 0.1418 1.3156486981551208E-01
2L_1425555_SNP C A 0.2021 38 150 0.1155 1.0751354463299811E-01
2L_1425606_SNP T C 0.2486 46 139 0.9106 9.0942832413187047E-01
2L_1425609_SNP G A 0.2802 51 131 0.8155 8.1229161022806928E-01
2L_1425620_SNP A T 0.2772 51 133 0.7709 7.6725202262347547E-01
2L_1426255_SNP T G 0.0603 12 187 0.6529 6.5006065193965723E-01
2L_1426383_SNP A G 0.2363 43 139 0.5898 5.7550801772678439E-01
2L_1426446_SNP A G 0.4916 88 91 0.5321 5.1505634971161540E-01
2L_1426541_SNP T C 0.2912 53 129 0.1914 1.7761081216945318E-01
2L_1426582_SNP C A 0.0829 16 177 0.778 7.7458762932043967E-01
2L_1426645_SNP C A 0.3503 62 115 0.6358 6.2260955220829139E-01
2L_1426736_SNP C T 0.07732 15 179 0.04834 4.5950949578212698E-02
2L_1426740_SNP A C 0.08247 16 178 0.1797 1.7559582929970941E-01
2L_1426743_SNP A T 0.114 22 171 0.6069 6.0292808306049328E-01
2L_1426757_SNP C T 0.4565 84 100 0.2338 2.1864333817570547E-01
2L_1426759_SNP T A 0.4645 85 98 0.2532 2.3804305444224105E-01
2L_1426819_SNP A G 0.4462 83 103 0.4685 4.5738061129853014E-01
2L_1426860_SNP G A 0.3536 64 117 0.493 4.8280660501341011E-01
2L_1426861_SNP C A 0.2099 38 143 0.7066 6.9704697323199150E-01
2L_1426896_SNP C T 0.4681 88 100 0.4715 4.5910873836693955E-01
2L_1426908_SNP A T 0.1198 23 169 0.5083 5.0339937524655154E-01
2L_1426923_SNP C T 0.4652 87 100 0.546 5.3729008675546153E-01
2L_1426925_SNP T C 0.4703 87 98 0.4509 4.3848297324497665E-01
2L_1426932_SNP A G 0.4677 87 99 0.3935 3.8019734543951889E-01
2L_1426934_SNP T A 0.4677 87 99 0.3946 3.8125430141515126E-01
2L_1426938_SNP G T 0.4615 84 98 0.4274 4.1514620572879091E-01
2L_1426945_SNP C T 0.4181 74 103 0.713 7.0613270652067084E-01
2L_1426946_SNP C T 0.4078 73 106 0.7815 7.7738838688773237E-01
2L_1426948_SNP C G 0.4783 88 96 0.4304 4.1776659484164580E-01
2L_1426957_SNP A G 0.4101 73 105 0.6515 6.4730245535693953E-01
2L_1426966_SNP G A 0.4124 73 104 0.5903 5.7590448317309439E-01
2L_1426983_SNP G T 0.08421 16 174 0.5746 5.7048262873254074E-01
2L_1427038_SNP A C 0.3743 67 112 0.2824 2.7205847664166449E-01
2L_1427097_SNP C T 0.05319 10 178 0.3929 3.8585774843289589E-01
2L_1427148_SNP A C 0.0625 12 180 0.5868 5.8493718189288280E-01
2L_1427187_SNP A G 0.1309 25 166 0.09253 8.7089258500577804E-02
2L_1427286_SNP T C 0.1042 20 172 0.5381 5.3257770622979961E-01
2L_1427443_SNP T C 0.3158 60 130 0.8429 8.4077749890104925E-01
2L_1427928_DEL A AAC 0.08763 17 177 0.4402 4.3439614219269973E-01
2L_1427932_SNP G A 0.3529 66 121 0.972 9.7116003524448302E-01
2L_1427933_SNP T A 0.3439 65 124 0.6548 6.4799852632263144E-01
2L_1427961_SNP C A 0.1042 20 172 0.2711 2.6384515695062039E-01
2L_1427988_SNP T C 0.1036 20 173 0.4238 4.1696409394275991E-01
2L_1428010_INS T TA 0.1937 37 154 0.7164 7.1137596374754153E-01
2L_1428015_SNP A T 0.2842 54 136 0.4222 4.1249543637092534E-01
2L_1428020_SNP T C 0.1036 20 173 0.3963 3.8914069033035714E-01
2L_1428028_SNP A T 0.4946 91 93 0.1034 1.0080611038497911E-01
2L_1428031_SNP T C 0.1088 21 172 0.3743 3.6699916934579202E-01
2L_1428033_SNP T A 0.06533 13 186 0.0002808 2.4789450751306941E-04
2L_1428035_INS TG T 0.09948 19 172 0.326 3.1798728399044696E-01
2L_1428036_SNP T G 0.4348 80 104 0.7595 7.5776397837307663E-01
2L_1428037_SNP G T 0.09043 17 171 0.354 3.5050035488246079E-01
2L_1428039_SNP T A 0.1094 21 171 0.3949 3.8760948099822834E-01
2L_1428040_INS TGT T 0.0829 16 177 0.7342 7.3182444478394548E-01
2L_1428114_SNP A T 0.2179 39 140 0.9003 8.9661912958391587E-01
2L_1428150_SNP T C 0.1784 33 152 0.3919 3.7601806305532548E-01
2L_1428229_SNP T G 0.09231 18 177 0.3052 2.9958079554450312E-01
2L_1428366_SNP T C 0.2044 37 144 0.2547 2.4374960381104205E-01
2L_1428405_SNP A T 0.2722 49 131 0.1071 9.4987523204829172E-02
2L_1428419_SNP T G 0.2011 36 143 0.4365 4.3791591418671527E-01
2L_1428420_SNP T A 0.2044 37 144 0.4313 4.2395667372014623E-01
2L_1428446_SNP G A 0.1944 35 145 0.5093 4.9749258287042875E-01
2L_1428467_SNP C A 0.1474 28 162 0.3744 3.6436307260475409E-01
2L_1428495_SNP A T 0.2395 40 127 0.649 6.9790477822759200E-01
2L_1428496_SNP G T 0.2048 34 132 0.6458 6.8608430766110506E-01
2L_1428498_SNP C T 0.213 36 133 0.8325 8.5326220513983286E-01
2L_1428502_SNP G C 0.1556 28 152 0.1854 1.7166546673536431E-01
2L_1428505_SNP A T 0.1611 29 151 0.6025 5.8560507699308251E-01
2L_1428507_SNP A T 0.1732 31 148 0.3073 2.8598152586260850E-01
2L_1428510_MNP TAT ATC 0.1071 18 150 0.9913 9.9095089280249304E-01
2L_1428514_SNP T A 0.1989 37 149 0.6137 6.0192070580900192E-01
2L_1428550_SNP T A 0.4341 79 103 0.751 7.4322352154243987E-01
2L_1428551_SNP A T 0.4365 79 102 0.7414 7.3258569132980400E-01
2L_1428555_SNP G C 0.2283 42 142 0.4806 4.6713598077404583E-01
2L_1428571_SNP T A 0.2299 43 144 0.4061 3.9478307072031327E-01
2L_1428587_SNP C T 0.2246 42 145 0.3533 3.4072638088319396E-01
2L_1428656_SNP A G 0.114 22 171 0.9516 9.5180350680272940E-01
2L_1428746_SNP T C 0.1309 25 166 0.7225 7.1634994453995282E-01
2L_1428771_SNP G C 0.1915 36 152 0.3501 3.3958713379625127E-01
2L_1428776_SNP A C 0.1728 33 158 0.7196 7.1528850650431797E-01
2L_1428786_SNP T C 0.1728 33 158 0.6073 6.0047083734663209E-01
2L_1428998_SNP G A 0.1459 27 158 0.5039 5.0125317885732912E-01
2L_1429034_DEL A ACAAGAAGGAAGTGTGGA 0.3636 68 119 0.4401 4.3455296199818727E-01
2L_1429060_DEL G GG 0.3825 70 113 0.5059 4.9654389184745695E-01
2L_1429065_DEL T TTG 0.3722 67 113 0.409 4.0137301806768422E-01
2L_1429080_SNP T G 0.3138 59 129 0.203 1.9595254139228580E-01
2L_1429169_SNP G A 0.4804 86 93 0.9735 9.7273918478377674E-01
2L_1429175_SNP T G 0.3115 57 126 0.2478 2.3513052558717662E-01
2L_1429188_SNP A G 0.4971 87 88 0.8233 8.1704734521359990E-01
2L_1429253_SNP T G 0.4318 76 100 0.2657 2.4860791715797692E-01
2L_1429255_SNP T A 0.07692 14 168 0.8511 8.4691003228545025E-01
2L_1429267_SNP A T 0.1311 24 159 0.1687 1.5923916209146516E-01
2L_1429271_SNP G C 0.3297 60 122 0.174 1.6415668355983870E-01
2L_1429354_SNP G A 0.08808 17 176 0.1964 1.8766123694071046E-01
2L_1429538_SNP A G 0.06736 13 180 0.4662 4.5836781027433804E-01
2L_1429559_SNP A G 0.1398 26 160 0.08628 7.7957018240980655E-02
2L_1429602_DEL T TA 0.2597 47 134 0.1563 1.5214124214015690E-01
2L_1429623_SNP T C 0.08247 16 178 0.4186 4.1420411564124193E-01
2L_1429648_SNP A G 0.1337 25 162 0.6255 6.1353892196164761E-01
2L_1429688_SNP T C 0.2595 48 137 0.3741 3.5916323924589311E-01
2L_1429751_SNP A G 0.1376 26 163 0.4305 4.2163940580422710E-01
2L_1429793_SNP A C 0.101 20 178 0.1768 1.7450271086818725E-01
2L_1429813_INS TCT T 0.08571 15 160 0.4576 4.4332375351840880E-01
2L_1429819_SNP A G 0.2434 46 143 0.5379 5.2971049070854725E-01
2L_1429848_SNP T C 0.08333 16 176 0.1875 1.8104135581263370E-01
2L_1429874_SNP C T 0.09326 18 175 0.3338 3.2671088244699620E-01
2L_1429885_INS GG G 0.06915 13 175 0.09194 8.5364774139996435E-02
2L_1429926_SNP A C 0.09845 19 174 0.3782 3.7215764648193606E-01
2L_1429936_SNP T C 0.09231 18 177 0.9984 9.9840536212248721E-01
2L_1429946_SNP C T 0.3571 65 117 0.2744 2.6774854000394732E-01
2L_1429991_SNP G A 0.2366 44 142 0.9566 9.5504122544083458E-01
2L_1430181_SNP G A 0.4402 81 103 0.7519 7.4385467610650369E-01
2L_1430193_SNP A G 0.4324 80 105 0.9282 9.2548494248140567E-01
2L_1430219_SNP A T 0.4919 91 94 0.5806 5.6840062870233443E-01
2L_1430222_SNP T A 0.1466 28 163 0.7995 7.9727000986262775E-01
2L_1430229_SNP A T 0.4565 84 100 0.927 9.2484171213717059E-01
2L_1430234_SNP A G 0.4762 90 99 0.4563 4.4707238730546894E-01
2L_1430244_SNP G C 0.459 84 99 0.9522 9.5056556114371604E-01
2L_1430247_SNP T C 0.4457 82 102 0.9021 8.9951459806053502E-01
2L_1430271_SNP T C 0.2811 52 133 0.7847 7.7837102847578532E-01
2L_1430276_SNP A T 0.1489 28 160 0.7937 7.9063117794196125E-01
2L_1430283_SNP C A 0.2162 40 145 0.2923 2.7867397706471597E-01
2L_1430285_SNP G T 0.2258 42 144 0.2881 2.7589290957079660E-01
2L_1430307_INS GTTGATGATG G 0.0567 11 183 0.3055 2.9762248698325167E-01
2L_1430314_SNP A G 0.1148 21 162 0.5335 5.1934387419845929E-01
2L_1430329_INS ATGTA A 0.1105 21 169 0.7959 7.9278774362232329E-01
2L_1430353_SNP G T 0.2086 39 148 0.1963 1.8772752851362540E-01
2L_1430398_SNP C T 0.2447 46 142 0.4073 4.0664558291961317E-01
2L_1430555_SNP G A 0.3261 60 124 0.3874 3.7258479681749135E-01
2L_1430580_SNP C T 0.08247 16 178 0.3435 3.3748909513821779E-01
2L_1430586_SNP C A 0.1693 32 157 0.5952 5.9112146279073041E-01
2L_1430663_SNP G C 0.3444 62 118 0.1213 1.0601317547569256E-01
2L_1430676_SNP T C 0.08763 17 177 0.213 2.0687872634091387E-01
2L_1430683_SNP G A 0.3149 57 124 0.6686 6.5856210078030419E-01
2L_1430755_SNP C T 0.2263 43 147 0.3984 3.8717450259109232E-01
2L_1430801_SNP T C 0.4677 87 99 0.4416 4.3062958073043289E-01
2L_1430805_SNP A G 0.0582 11 178 0.4933 4.8477935228355262E-01
2L_1430841_SNP T C 0.3651 69 120 0.0628 5.9342510084674095E-02
2L_1430874_SNP T C 0.05051 10 188 0.5188 5.1425131505948651E-01
2L_1430911_SNP T G 0.06122 12 184 0.8469 8.4498249779056123E-01
2L_1430968_SNP T A 0.3736 68 114 0.5781 5.6861440052095058E-01
2L_1430981_SNP G A 0.4333 78 102 0.9032 9.0018199181623759E-01
2L_1431078_SNP A T 0.4722 85 95 0.07315 6.7019898790114052E-02
2L_1431088_SNP A G 0.2796 52 134 0.821 8.1700565672830794E-01
2L_1431135_SNP C T 0.2131 39 144 0.3788 3.6515656314493028E-01
2L_1431140_SNP T A 0.2234 42 146 0.2817 2.7317992618243347E-01
2L_1431142_SNP T A 0.2222 42 147 0.2734 2.6596735942775285E-01
2L_1431163_SNP A G 0.3144 61 133 0.07625 7.1474202386351285E-02
2L_1431168_INS T TA 0.1684 32 158 0.4447 4.4035611156388266E-01
2L_1431170_SNP A G 0.1737 33 157 0.3632 3.5656126807232558E-01
2L_1431194_SNP C G 0.2105 40 150 0.6174 6.1301356508128757E-01
2L_1431205_DEL GG G 0.2295 42 141 0.3685 3.5801090101504596E-01
2L_1431210_SNP A C 0.2283 42 142 0.3826 3.7284041393230594E-01
2L_1431221_SNP A G 0.1728 33 158 0.593 5.8938532625477047E-01
2L_1431236_SNP C T 0.3118 58 128 0.445 4.3443482607340000E-01
2L_1431255_SNP C G 0.1885 36 155 0.4934 4.8428157298316310E-01
2L_1431270_SNP T C 0.06349 12 177 0.9208 9.1925581172690185E-01
2L_1431648_SNP G A 0.266 50 138 0.1239 1.3251360040371030E-01
2L_1431651_SNP A G 0.06283 12 179 0.7623 7.6005861196254254E-01
2L_1431799_SNP A G 0.2513 48 143 0.06201 5.8308303015736834E-02
2L_1431937_DEL T TT 0.06878 13 176 0.7264 7.2083304230779288E-01
2L_1431945_DEL T TT 0.2209 38 134 0.1901 1.8931185309194309E-01
2L_1432020_SNP G C 0.1466 28 163 0.08612 7.8747248609790169E-02
2L_1432039_SNP C G 0.377 69 114 0.5039 4.9415680428565034E-01
2L_1432062_SNP T G 0.05208 10 182 0.7863 7.8214164228448324E-01
2L_1432068_SNP T A 0.3791 69 113 0.7058 6.9778164023579559E-01
2L_1432091_SNP T G 0.3846 70 112 0.6047 5.9417190153645982E-01
2L_1432126_SNP A T 0.09392 17 164 0.443 4.2699672654591059E-01
2L_1432183_SNP C A 0.2667 48 132 0.3112 2.9231532094644797E-01
2L_1432212_SNP T A 0.1036 20 173 0.09777 9.1425606443668817E-02
2L_1432261_SNP C A 0.1368 26 164 0.2057 1.9608043847792256E-01
2L_1432262_SNP G T 0.1361 26 165 0.2159 2.0728067729490784E-01
2L_1432299_SNP G A 0.1989 37 149 0.2703 2.5785122351186340E-01
2L_1432328_DEL T TGAATGAGAC 0.1703 31 151 0.2829 2.7000752021062357E-01
2L_1432348_SNP A T 0.09231 18 177 0.2239 2.1895601977671642E-01
2L_1432370_SNP A G 0.159 31 164 0.3523 3.4582444250750188E-01
2L_1432373_SNP T A 0.178 34 157 0.4092 4.0334817860184302E-01
2L_1432378_SNP A G 0.1026 20 175 0.06312 5.8838706964628187E-02
2L_1432486_SNP A G 0.08163 16 180 0.08874 8.4039347134156062E-02
2L_1432587_SNP C T 0.05128 10 185 0.3898 3.8449182349227928E-01
2L_1432593_SNP A G 0.09626 18 169 0.9679 9.6696758137369920E-01
2L_1432610_SNP C T 0.1899 34 145 0.1451 1.3225195129283795E-01
2L_1432724_SNP A G 0.1947 37 153 0.2135 2.0317256975795717E-01
2L_1432739_SNP T C 0.4054 75 110 0.1366 1.3178418449609686E-01
2L_1432740_SNP T C 0.4919 91 94 0.13 1.1901273349456909E-01
2L_1432746_SNP T G 0.1451 28 165 0.000779 6.1272254956579750E-04
2L_1432875_SNP T C 0.07937 15 174 0.09881 9.7966784956034503E-02
2L_1432878_SNP G C 0.1218 24 173 0.7521 7.4944464569357927E-01
2L_1432880_SNP G T 0.2751 52 137 0.1706 1.6861589885246231E-01
2L_1432888_SNP G T 0.1633 32 164 0.2384 2.3504409189381081E-01
2L_1432956_SNP A C 0.05528 11 188 0.5326 5.4493854797875074E-01
2L_1432977_SNP C T 0.1676 31 154 0.4209 4.3058118446925586E-01
2L_1432979_SNP T C 0.3925 73 113 0.3871 3.7120250271450528E-01
2L_1432985_SNP A C 0.07368 14 176 0.4181 4.0591849832060412E-01
2L_1433021_SNP T G 0.1667 32 160 0.5785 5.7263317402911063E-01
2L_1433028_SNP C T 0.1632 31 159 0.6613 6.5556866579664086E-01
2L_1433043_SNP T A 0.1917 37 156 0.2031 1.9946554548290185E-01
2L_1433119_SNP T G 0.4324 80 105 0.2727 2.6241758627465694E-01
2L_1433129_SNP T A 0.3316 63 127 0.3885 3.8292741326180590E-01
2L_1433133_SNP A C 0.06667 13 182 0.6553 6.5354635156670682E-01
2L_1433143_SNP C T 0.1385 27 168 0.09491 9.4887914240838311E-02
2L_1433173_DEL T TA 0.1954 34 140 0.09647 8.7298785833602954E-02
2L_1433178_SNP C A 0.2044 37 144 0.2214 2.0437491087237192E-01
2L_1433189_SNP T A 0.2151 40 146 0.2473 2.4338328418354038E-01
2L_1433191_SNP C A 0.2151 40 146 0.2239 2.1289600065194325E-01
2L_1433201_SNP G A 0.3846 70 112 0.7237 7.1761163648367132E-01
2L_1433215_SNP A G 0.06061 12 186 0.1915 1.8721753108100492E-01
2L_1433218_SNP A T 0.4185 77 107 0.5906 5.7819980855203634E-01
2L_1433226_SNP G A 0.1152 22 169 0.4647 4.5950053670934232E-01
2L_1433233_SNP A G 0.1064 20 168 0.6098 6.0365639282087069E-01
2L_1433301_SNP A T 0.3043 56 128 0.381 3.7222704069829193E-01
2L_1433340_SNP G A 0.127 24 165 0.2562 2.4499911299399668E-01
2L_1433348_SNP T C 0.1959 38 156 0.04495 4.1105892219096642E-02
2L_1433376_INS TCTAATTATTAAATCTAATTATAAAA T 0.09474 18 172 0.6249 6.1916678558131533E-01
2L_1433394_SNP C T 0.3209 60 127 0.1947 1.8674894840428835E-01
2L_1433395_SNP T G 0.171 33 160 0.02183 1.9329293669858059E-02
2L_1433461_SNP C T 0.3466 61 115 0.1179 1.1101631633223719E-01
2L_1433506_SNP A G 0.2527 46 136 0.7382 7.3536840858340990E-01
2L_1433605_SNP A T 0.2663 49 135 0.02923 2.7042987728713330E-02
2L_1433711_INS CCC C 0.06349 12 177 0.2689 2.5938576972729865E-01
2L_1433752_SNP T C 0.08673 17 179 0.1916 1.8524464423786435E-01
2L_1433755_SNP A G 0.08718 17 178 0.2115 2.0438528248497168E-01
2L_1433820_SNP A C 0.1623 31 160 0.4801 4.6948602570736309E-01
2L_1433829_SNP T A 0.08163 16 180 0.08423 8.0175031382995990E-02
2L_1433830_SNP T G 0.1458 28 164 0.1493 1.4568666374812300E-01
2L_1433831_SNP A G 0.1538 30 165 0.2614 2.5328919494490942E-01
2L_1433838_SNP A T 0.08854 17 175 0.3681 3.6692478724612554E-01
2L_1433850_SNP A C 0.1495 29 165 0.1733 1.6674953190733111E-01
2L_1433863_SNP G T 0.173 32 153 0.149 1.4547951324573882E-01
2L_1433875_INS TT T 0.2646 50 139 0.1154 1.0736283945233571E-01
2L_1433886_SNP C T 0.1865 36 157 0.08981 8.3234885707982709E-02
2L_1433893_SNP T A 0.1481 28 161 0.04262 3.7375181256043770E-02
2L_1433903_INS TTTCTATTCCAT GC 0.3262 61 126 0.03955 3.3113890148657295E-02
2L_1433925_SNP T A 0.3371 59 116 0.0285 2.1054987181434413E-02
2L_1433950_SNP C T 0.09794 19 175 0.708 7.0449270479754333E-01
2L_1433956_SNP G A 0.2147 35 128 0.1064 8.8634530944312617E-02
2L_1434166_SNP G A 0.3017 54 125 0.1428 1.3213638848948694E-01
2L_1434172_SNP A T 0.08763 17 177 0.8375 8.3539097419239960E-01
2L_1434175_SNP A G 0.0829 16 177 0.8913 8.8954111107073652E-01
2L_1434191_SNP T A 0.4148 73 103 0.1922 1.8154454398619613E-01
2L_1434238_SNP A T 0.2116 40 149 0.5166 5.0778650972942185E-01
2L_1434270_SNP A C 0.08763 17 177 0.8375 8.3539097419239960E-01
2L_1434314_SNP C G 0.4565 84 100 0.419 4.0768611335817018E-01
2L_1434318_SNP T A 0.427 76 102 0.4497 4.3275403534818979E-01
2L_1434322_SNP G T 0.4326 77 101 0.3262 3.1043186603652073E-01
2L_1434333_SNP G A 0.3224 59 124 0.6497 6.3926514920397648E-01
2L_1434347_SNP G C 0.1458 28 164 0.05662 6.3479843391781088E-02
2L_1434401_SNP C T 0.1451 28 165 0.2015 1.9312690930514331E-01
2L_1434419_SNP C T 0.06122 12 184 0.4295 4.2269683377774225E-01
2L_1434428_SNP C G 0.08122 16 181 0.3737 3.7024358890174369E-01
2L_1434433_SNP C A 0.08122 16 181 0.3737 3.7024358890174369E-01
2L_1434480_SNP T G 0.2827 54 137 0.1813 1.7129425298394729E-01
2L_1434481_SNP G A 0.276 53 139 0.2064 1.9635579851638130E-01
2L_1434538_SNP T A 0.09744 19 176 0.02907 2.7646854866782582E-02
2L_1434570_SNP T C 0.3936 74 114 0.6516 6.4208896158361295E-01
2L_1434634_SNP A C 0.337 62 122 0.8421 8.3678265699401655E-01
2L_1434635_SNP G T 0.1105 21 169 0.1484 1.3836698497510502E-01
2L_1434647_INS AA A 0.28 49 126 0.03006 2.3560456357710351E-02
2L_1434816_SNP A G 0.05435 10 174 0.5844 5.7290360100432536E-01
2L_1435021_DEL G CTC 0.2308 42 140 0.2433 2.2852595962479039E-01
2L_1435195_DEL A ATCCAA 0.1117 22 175 0.2956 2.9351507048222303E-01
2L_1435197_SNP T C 0.1145 19 147 0.2001 1.7327625828705751E-01
2L_1435199_SNP A G 0.131 22 146 0.7415 7.2759832613857434E-01
2L_1435202_SNP A T 0.09326 18 175 0.6997 6.9532936568968029E-01
2L_1435263_SNP A G 0.2278 41 139 0.3795 3.7297357266987008E-01
2L_1435264_SNP G C 0.4222 76 104 0.2476 2.2806283853756504E-01
2L_1435270_SNP C T 0.4171 73 102 0.3804 3.6303794921596932E-01
2L_1435289_DEL C CACTCCCC 0.3351 62 123 0.1568 1.4878369301778593E-01
2L_1435297_SNP T C 0.1615 31 161 0.2727 2.6476857785271490E-01
2L_1435300_SNP A T 0.1596 30 158 0.4353 4.2286692003015891E-01
2L_1435302_SNP A T 0.3476 65 122 0.6284 6.1675192778324406E-01
2L_1435328_SNP A G 0.1813 33 149 0.6111 6.0084433346100474E-01
2L_1435329_SNP A G 0.1667 30 150 0.5557 5.4222326077863481E-01
2L_1435338_SNP G A 0.09392 17 164 0.7173 7.1342030884113061E-01
2L_1435340_SNP C G 0.06452 12 174 0.7195 7.1518826890931764E-01
2L_1435343_SNP A G 0.199 38 153 0.594 5.8717890491602232E-01
2L_1435350_SNP T G 0.1099 20 162 0.8821 8.7817181408142442E-01
2L_1435351_SNP T C 0.1753 34 160 0.4809 4.7570836662466665E-01
2L_1435363_SNP C G 0.3591 65 116 0.6373 6.2492596993250404E-01
2L_1435364_SNP A G 0.3464 62 117 0.6215 6.0821151195889800E-01
2L_1435413_INS TACTT T 0.1875 33 143 0.6503 6.3909206708038435E-01
2L_1435462_SNP G A 0.05076 10 187 0.4089 4.0621307782431026E-01
2L_1435469_SNP C T 0.06122 12 184 0.1117 1.0863012284167706E-01
2L_1435476_SNP A T 0.3656 68 118 0.5471 5.3543588722403301E-01
2L_1435487_SNP C T 0.1271 23 158 0.9057 9.0660038309322855E-01
2L_1435526_SNP G A 0.05155 10 184 0.1308 1.2990838791034676E-01
2L_1435545_SNP C G 0.05155 10 184 0.2471 2.3917224089658107E-01
2L_1435602_SNP G A 0.0603 12 187 0.1091 1.0612070783463157E-01
2L_1435613_SNP A C 0.171 33 160 0.03857 3.4697262444075554E-02
2L_1435851_SNP A T 0.1196 22 162 0.6664 6.6664770015452990E-01
2L_1435855_SNP C A 0.1474 28 162 0.3893 3.7765281784123084E-01
2L_1435891_SNP T A 0.2234 42 146 0.003657 2.8417632508592767E-03
2L_1436001_SNP A C 0.05556 11 187 0.1734 1.6979781780670611E-01
2L_1436002_SNP A C 0.05556 11 187 0.1315 1.2755333931467283E-01
2L_1436038_SNP T C 0.442 80 101 0.3526 3.4021277727928190E-01
2L_1436126_SNP T G 0.3607 66 117 0.4358 4.2491853906589738E-01
2L_1436161_SNP T A 0.1676 30 149 0.4116 3.9395349737497509E-01
2L_1436172_SNP T C 0.1784 33 152 0.6025 5.9104452067450453E-01
2L_1436215_SNP T C 0.2258 42 144 0.5775 5.6653116701089901E-01
2L_1436328_SNP A G 0.3466 61 115 0.4235 4.3610588568660802E-01
2L_1436339_SNP A G 0.3804 70 114 0.1515 1.3822180144812557E-01
2L_1436353_SNP T G 0.1016 19 168 0.2034 1.9239232594929523E-01
2L_1436380_SNP T C 0.1129 21 165 0.9972 9.9717678910228547E-01
2L_1436393_SNP C A 0.117 22 166 0.7408 7.3638360508910883E-01
2L_1436477_SNP A G 0.08466 16 173 0.2995 2.8757697833062901E-01
2L_1436480_SNP T A 0.4611 83 97 0.1538 1.3883015169313340E-01
2L_1436486_SNP T C 0.1701 33 161 0.4692 4.6224894663863714E-01
2L_1436550_SNP T C 0.06218 12 181 0.5981 5.9181842791997519E-01
2L_1436571_SNP G T 0.385 72 115 0.4339 4.2017347235170721E-01
2L_1436610_SNP A G 0.3462 63 119 0.6547 6.4127017925760521E-01
2L_1436673_SNP T A 0.05155 10 184 0.9382 9.3765708573580875E-01
2L_1436748_INS CGCC C 0.07143 14 182 0.2377 2.3136004893288986E-01
2L_1436752_SNP T C 0.1862 35 153 0.2973 2.8173772833502986E-01
2L_1436773_SNP C T 0.4728 87 97 0.07516 7.0082966417275058E-02
2L_1436800_SNP A G 0.3065 57 129 0.6667 6.5732168667124280E-01
2L_1436847_SNP G A 0.328 61 125 0.4662 4.5643421760400649E-01
2L_1436853_SNP T G 0.3175 60 129 0.1462 1.3806202370280141E-01
2L_1436878_SNP A G 0.3529 66 121 0.1121 1.0336558460481393E-01
2L_1436883_SNP T C 0.0567 11 183 0.1085 1.0216695985850244E-01
2L_1436898_SNP G A 0.06915 13 175 0.7443 7.4027431283682854E-01
2L_1436932_SNP T C 0.1058 20 169 0.1659 1.5594112291216655E-01
2L_1436937_SNP A G 0.3497 64 119 0.02271 2.0282034929479210E-02
2L_1436959_SNP T G 0.1414 27 164 0.02221 1.9920489458168041E-02
2L_1437022_SNP C T 0.1979 38 154 0.04572 4.1093068367327963E-02
2L_1437041_SNP C A 0.4945 90 92 0.9779 9.7720205473344490E-01
2L_1437070_SNP A C 0.1429 27 162 0.05615 5.6897817441828397E-02
2L_1437098_SNP G C 0.3005 55 128 0.5416 5.2656577223473944E-01
2L_1437148_SNP C A 0.09137 18 179 0.02759 2.6830900622776391E-02
2L_1437261_SNP T G 0.05789 11 179 0.4941 4.8531105188235990E-01
2L_1437262_SNP C T 0.05759 11 180 0.337 3.2824485219276101E-01
2L_1437561_SNP C T 0.3017 54 125 0.453 4.4042195786032778E-01
2L_1437567_SNP T C 0.08205 16 179 0.02873 2.6865371851806739E-02
2L_1437573_SNP C G 0.08163 16 180 0.184 1.7944915926880634E-01
2L_1437574_SNP T A 0.08205 16 179 0.07939 7.5474147947460851E-02
2L_1437660_SNP A C 0.1505 28 158 0.1867 1.7489584240296296E-01
2L_1437673_SNP G T 0.2722 49 131 0.3693 3.5156365856384164E-01
2L_1437674_SNP T C 0.05051 10 188 0.3633 3.5892109071290057E-01
2L_1437677_SNP T C 0.2611 47 133 0.197 1.9988745608064562E-01
2L_1437684_SNP A G 0.3107 55 122 0.2965 2.7264552991948898E-01
2L_1437845_SNP A G 0.08629 17 180 0.8522 8.5015193431784175E-01
2L_1437877_SNP T C 0.1111 21 168 0.6075 5.9669143354314302E-01
2L_1437900_SNP T C 0.2275 43 146 0.7799 7.7386913706752725E-01
2L_1437910_SNP A T 0.2246 42 145 0.4235 4.1688557575734708E-01
2L_1437954_SNP T C 0.1436 27 161 0.7152 7.0977500500992674E-01
2L_1437990_SNP A G 0.06599 13 184 0.3651 3.5941920590902188E-01
2L_1438002_SNP G A 0.1354 26 166 0.7209 7.1590004558746623E-01
2L_1438045_SNP C G 0.05128 10 185 0.7435 7.4028222481484574E-01
2L_1438055_SNP G C 0.2139 37 136 0.8203 8.1296485294863374E-01
2L_1438118_SNP T C 0.199 38 153 0.9307 9.2935937677328251E-01
2L_1438120_SNP G A 0.1466 28 163 0.3169 3.0605605616132858E-01
2L_1438141_SNP C T 0.1746 33 156 0.06795 6.4470367083730926E-02
2L_1438152_SNP T C 0.3388 62 121 0.4103 3.9634696117720736E-01
2L_1438186_SNP G C 0.4703 87 98 0.1346 1.2695768179940070E-01
2L_1438197_SNP C T 0.3667 66 114 0.05196 4.6626525833817350E-02
2L_1438202_SNP C T 0.414 77 109 0.2241 2.1365187361625071E-01
2L_1438218_SNP A G 0.1436 28 167 0.8726 8.7051154540657827E-01
2L_1438438_SNP A T 0.1958 37 152 0.6667 6.6233261898515294E-01
2L_1438455_SNP G C 0.2292 44 148 0.2245 2.1766023208855900E-01
2L_1438468_SNP C T 0.1582 31 165 0.05379 5.1884055879380761E-02
2L_1438542_SNP C T 0.3855 69 110 0.6826 6.7086968791093127E-01
2L_1438543_SNP C T 0.3978 72 109 0.7531 7.4380807740563082E-01
2L_1438617_SNP T C 0.07179 14 181 0.8772 8.7505946272099933E-01
2L_1438804_SNP G T 0.2143 39 143 0.9025 8.9936445896226946E-01
2L_1438838_SNP T G 0.1263 24 166 0.7347 7.2832677842193672E-01
2L_1438994_SNP C A 0.09091 16 160 0.7672 7.5559317351609523E-01
2L_1439020_SNP C G 0.05181 10 183 0.3739 3.6502077046561721E-01
2L_1439068_SNP G C 0.2434 46 143 0.8976 8.9565538583113080E-01
2L_1439125_SNP C A 0.06111 11 169 0.9975 9.9746888412213974E-01
2L_1439139_SNP A T 0.06077 11 170 0.9847 9.8448522745109890E-01
2L_1439141_SNP A G 0.1414 27 164 0.2663 2.5657661123510378E-01
2L_1439144_SNP G A 0.1282 25 170 0.604 5.9847993168335867E-01
2L_1439146_SNP C T 0.06011 11 172 0.7097 7.0066295026328795E-01
2L_1439181_SNP G T 0.05051 10 188 0.978 9.7780547156220576E-01
2L_1439235_DEL AGAAAATGGT A 0.4439 83 104 0.3644 3.5630174359357736E-01
2L_1439248_SNP T A 0.4385 82 105 0.2652 2.5502668245959359E-01
2L_1439260_SNP T C 0.09694 19 177 0.7661 7.6299938622846653E-01
2L_1439302_SNP G T 0.05528 11 188 0.1359 1.3256515629822574E-01
2L_1439364_SNP A T 0.0603 12 187 0.3776 3.7345115265339635E-01
2L_1439410_INS GAAT G 0.151 29 163 0.7771 7.7320063175356402E-01
2L_1439468_SNP G A 0.05051 10 188 0.3848 3.8149039815403096E-01
2L_1439537_SNP A C 0.2419 45 141 0.3182 3.0517433522889492E-01
2L_1439567_SNP G A 0.07853 15 176 0.2293 2.2444309336438406E-01
2L_1439603_SNP A G 0.07107 14 183 0.6437 6.3916033623328294E-01
2L_1439610_SNP T A 0.05102 10 186 0.3525 3.4580021572662645E-01
2L_1439673_SNP G A 0.3194 61 130 0.8587 8.5731201826403880E-01
2L_1439703_SNP T G 0.1514 28 157 0.9735 9.7270174439271917E-01
2L_1439984_SNP A C 0.07216 14 180 0.08577 8.0607715320588913E-02
2L_1440078_SNP T A 0.06633 13 183 0.6865 6.8250634908413055E-01
2L_1440087_SNP A G 0.2222 42 147 0.4627 4.5323332524339122E-01
2L_1440106_SNP C A 0.4674 86 98 0.6641 6.5432377602104386E-01
2L_1440113_SNP A T 0.3333 63 126 0.5572 5.5065214914400473E-01
2L_1440131_SNP G A 0.1615 31 161 0.8016 7.9673475378404779E-01
2L_1440162_SNP G T 0.07143 14 182 0.7996 7.9637758799164726E-01
2L_1440165_SNP T A 0.08718 17 178 0.9106 9.0889040124302556E-01
2L_1440187_SNP T A 0.07653 15 181 0.3475 3.4030162785787532E-01
2L_1440199_SNP C G 0.06599 13 184 0.1597 1.5712309329901841E-01
2L_1440200_SNP C T 0.06283 12 179 0.5976 5.9005504441056678E-01
2L_1440204_SNP T A 0.06122 12 184 0.5646 5.5918513398669023E-01
2L_1440214_SNP C T 0.06806 13 178 0.6531 6.4535425749806929E-01
2L_1440225_SNP G T 0.1778 32 148 0.6312 6.1886012630132525E-01
2L_1440258_SNP A G 0.1244 24 169 0.7514 7.4585982123517658E-01
2L_1440289_SNP T A 0.0625 12 180 0.5231 5.1972212279985874E-01
2L_1440297_SNP G C 0.05528 11 188 0.388 3.8393708524434578E-01
2L_1440336_SNP T A 0.2406 45 142 0.2841 2.6942497606116622E-01
2L_1440383_SNP G A 0.4505 82 100 0.1646 1.5077657253368248E-01
2L_1440610_SNP T A 0.08947 17 173 0.771 7.6809264121433851E-01
2L_1440711_INS TT T 0.1934 35 146 0.06677 5.7815997744878209E-02
2L_1440818_SNP C G 0.07812 15 177 0.0219 1.9661859109320824E-02
2L_1440820_INS CC C 0.4033 73 108 0.2236 2.1948362612704742E-01
2L_1440858_SNP A C 0.05612 11 185 0.9994 9.9942980563729145E-01
2L_1440873_SNP A G 0.06771 13 179 0.512 5.0448698021384064E-01
2L_1440991_SNP T A 0.4213 75 103 0.1526 1.3690744841881175E-01
2L_1441071_SNP T C 0.0603 12 187 0.1359 1.3283435947928612E-01
2L_1441183_SNP G A 0.2158 41 149 0.4994 4.8646872303101396E-01
2L_1441187_DEL A AA 0.2128 40 148 0.4399 4.2721655785050217E-01
2L_1441337_SNP G T 0.06218 12 181 0.5388 5.2967782972137090E-01
2L_1441390_SNP G C 0.1421 27 163 0.5452 5.3459611024676468E-01
2L_1441416_SNP A G 0.06154 12 183 0.4512 4.4332924939056784E-01
2L_1441503_SNP G T 0.08247 16 178 0.834 8.3090805281224855E-01
2L_1441522_SNP A G 0.1082 21 173 0.9875 9.8730494609251862E-01
2L_1441528_SNP T G 0.4944 89 91 0.2379 2.2220540729476113E-01
2L_1441531_SNP A G 0.4863 89 94 0.1978 1.8396706832086995E-01
2L_1441581_SNP A G 0.4831 86 92 0.09686 8.8563204532827400E-02
2L_1441682_SNP G A 0.337 62 122 0.3676 3.5839683776731046E-01
2L_1441692_SNP G A 0.4068 72 105 0.2881 2.7017634014757874E-01
2L_1441814_SNP G A 0.3167 57 123 0.01737 1.4657133736872075E-02
2L_1441819_SNP A C 0.221 40 141 0.06386 5.6146016445842495E-02
2L_1441827_INS TT T 0.1875 33 143 0.02066 1.8049538628143413E-02
2L_1441978_SNP T A 0.1327 26 170 0.916 9.1548548478233205E-01
2L_1442149_SNP A G 0.06154 12 183 0.5868 5.8003695083121432E-01
2L_1442181_DEL G GCCT 0.05789 11 179 0.4445 4.4463827912639386E-01
2L_1442247_SNP C T 0.05556 11 187 0.05736 5.4633532084286611E-02
2L_1442381_SNP A T 0.2857 54 135 0.4389 4.3128054392902559E-01
2L_1442498_SNP A T 0.2921 52 126 0.1165 1.0277133421250051E-01
2L_1442502_SNP A G 0.0929 17 166 0.8259 8.2102498312757921E-01
2L_1442529_SNP G A 0.05789 11 179 0.3027 2.9400711567565263E-01
2L_1442549_DEL T TG 0.1354 26 166 0.6679 6.6420512003134302E-01
2L_1442553_DEL G GATAGG 0.1406 27 165 0.9589 9.5796526434663865E-01
2L_1442626_SNP C A 0.3164 56 121 0.9061 9.0459528477480378E-01
2L_1442666_SNP A G 0.06771 13 179 0.6584 6.5123636709081456E-01
2L_1442696_SNP G C 0.3135 58 127 0.1759 1.6973139238664592E-01
2L_1442736_SNP G T 0.4541 84 101 0.6102 6.0108835664654692E-01
2L_1442812_SNP T C 0.1 19 171 0.693 6.8894274082148554E-01
2L_1442813_SNP A T 0.0829 16 177 0.9842 9.8386940664898936E-01
2L_1442819_SNP A G 0.1742 31 147 0.2509 2.3337957305438828E-01
2L_1442834_SNP A G 0.06806 13 178 0.4796 4.7367450001818634E-01
2L_1442856_SNP C T 0.2581 48 138 0.6409 6.3240539543753371E-01
2L_1442859_SNP A G 0.1053 20 170 0.6655 6.5860113972014056E-01
2L_1442909_SNP G A 0.07179 14 181 0.7599 7.5546610187081986E-01
2L_1442952_SNP A T 0.151 29 163 0.02032 1.8479133909947546E-02
2L_1442974_SNP A G 0.06667 13 182 0.6595 6.5379814743756492E-01
2L_1442994_SNP A G 0.06667 13 182 0.6592 6.5351830699922586E-01
2L_1443010_SNP A G 0.2278 41 139 0.5511 5.3935630188614336E-01
2L_1443017_SNP T A 0.1368 26 164 0.09896 9.1972583760170923E-02
2L_1443041_SNP C A 0.2473 45 137 0.3335 3.2680095524508002E-01
2L_1443047_SNP G A 0.2097 39 147 0.6943 6.8425637925689908E-01
2L_1443049_SNP A G 0.1848 34 150 0.7877 7.8671262928050700E-01
2L_1443055_SNP T A 0.5 90 90 0.6633 6.5444803646341398E-01
2L_1443056_SNP G C 0.2766 52 136 0.5558 5.4831611468189978E-01
2L_1443067_SNP A C 0.07179 14 181 0.06558 6.1447567641067694E-02
2L_1443070_SNP T G 0.06701 13 181 0.08244 7.7250544388958994E-02
2L_1443155_SNP G C 0.2527 46 136 0.4835 4.7132283610322001E-01
2L_1443169_SNP T A 0.05729 11 181 0.2411 2.3846825305558039E-01
2L_1443181_SNP A C 0.08947 17 173 0.2534 2.5372144920696771E-01
2L_1443220_SNP C A 0.08333 16 176 0.8872 8.8524596842661718E-01
2L_1443221_SNP A C 0.127 24 165 0.0155 1.5612246512490484E-02
2L_1443252_SNP G C 0.06186 12 182 0.142 1.3430142858620342E-01
2L_1443261_SNP A G 0.06154 12 183 0.1409 1.3425349154930066E-01
2L_1443282_SNP A T 0.05612 11 185 0.1013 9.6838074855985723E-02
2L_1443285_SNP T C 0.1086 19 156 0.6667 6.5646085724812142E-01
2L_1443286_SNP A T 0.104 18 155 0.6193 6.0602772323843523E-01
2L_1443292_DEL A AATAAA 0.08108 15 170 0.4033 3.9522349922034894E-01
2L_1443398_SNP A C 0.0578 10 163 0.0208 2.0645764622678787E-02
2L_1443406_SNP T C 0.3292 53 108 0.5942 5.8848189829186315E-01
2L_1443410_SNP C G 0.4917 89 92 0.2831 2.6801163495907121E-01
2L_1443498_SNP A G 0.1257 24 167 0.9916 9.9139870598259883E-01
2L_1443507_SNP T C 0.05076 10 187 0.08427 8.0813262506698819E-02
2L_1443529_SNP A G 0.08205 16 179 0.6521 6.4625979664299860E-01
2L_1443755_SNP T C 0.05076 10 187 0.682 6.7847728290177822E-01
2L_1443810_SNP A T 0.07254 14 179 0.5973 5.8956254714933343E-01
2L_1443826_INS C CGGTC 0.3039 55 126 0.6149 6.0999047349306401E-01
2L_1443858_SNP T G 0.2889 52 128 0.8665 8.6232002169576094E-01
2L_1443865_SNP G A 0.1749 32 151 0.8627 8.5898103145528171E-01
2L_1443884_SNP T C 0.06633 13 183 0.6815 6.7725101035198376E-01
2L_1443887_SNP G T 0.08163 16 180 0.7549 7.5109533883798951E-01
2L_1443955_SNP T G 0.1413 26 158 0.9333 9.3177600242131675E-01
2L_1444121_SNP A C 0.1117 21 167 0.3429 3.3405758459724277E-01
2L_1444148_SNP T C 0.1443 28 166 0.2997 2.9021191093200982E-01
2L_1444150_SNP A G 0.1211 23 167 0.385 3.7870651846036185E-01
2L_1444195_SNP G A 0.06122 12 184 0.7844 7.8141059910663280E-01
2L_1444200_SNP C A 0.164 31 158 0.163 1.5458842920888760E-01
2L_1444204_SNP T A 0.3533 65 119 0.03674 3.2734515138881357E-02
2L_1444217_SNP C A 0.1299 23 154 0.5169 4.9723323599779867E-01
2L_1444250_DEL A AA 0.05102 10 186 0.1058 1.0197296247353527E-01
2L_1444267_SNP C T 0.2688 50 136 0.2154 2.0591635513620654E-01
2L_1444268_SNP C T 0.08763 17 177 0.8594 8.5647906170624832E-01
2L_1444270_SNP C T 0.3048 57 130 0.1374 1.3063640375447072E-01
2L_1444283_SNP C T 0.3118 58 128 0.111 1.0340145522022015E-01
2L_1444287_SNP G T 0.3085 58 130 0.1099 1.0426325432162076E-01
2L_1444309_SNP T C 0.3832 64 103 0.05244 4.8623357106772083E-02
2L_1444349_SNP T G 0.09444 17 163 0.9418 9.4033364097617445E-01
2L_1444362_SNP C T 0.2416 43 135 0.09926 9.1267376927302912E-02
2L_1444388_SNP G A 0.355 60 109 0.004633 3.7509328840586273E-03
2L_1444401_SNP A C 0.2842 52 131 0.07289 6.4693015413951171E-02
2L_1444614_SNP T C 0.457 85 101 0.1748 1.6382893203272553E-01
2L_1444627_SNP T C 0.456 83 99 0.2048 1.8978416180573332E-01
2L_1444659_SNP A G 0.459 84 99 0.184 1.6966589532856469E-01
2L_1444702_SNP A C 0.06806 13 178 0.8899 8.8782364885916365E-01
2L_1444736_SNP T C 0.07254 14 179 0.6473 6.3940598890791778E-01
2L_1444750_SNP T A 0.431 75 99 0.09035 7.8207051611183867E-02
2L_1444771_SNP T G 0.1117 21 167 0.466 4.5153189764450707E-01
2L_1444776_SNP C T 0.05729 11 181 0.8507 8.4747302277293646E-01
2L_1444779_SNP A G 0.1064 20 168 0.4025 3.8711580703352166E-01
2L_1444792_SNP A G 0.07732 15 179 0.5782 5.7032001679364719E-01
2L_1444839_SNP C G 0.08247 16 178 0.6728 6.6625101185561730E-01
2L_1444855_SNP C A 0.1164 22 167 0.8633 8.5922749081644256E-01
2L_1444856_SNP C G 0.1429 27 162 0.5634 5.5282585254191763E-01
2L_1444874_SNP A C 0.1217 23 166 0.441 4.2842757559547628E-01
2L_1444875_SNP T A 0.127 24 165 0.5972 5.8641359258605141E-01
2L_1444943_SNP A C 0.05155 10 184 0.8086 8.0667346067469203E-01
2L_1444980_SNP A G 0.09239 17 167 0.5135 5.0560610317779209E-01
2L_1444982_SNP A C 0.4837 89 95 0.2914 2.8026910886908085E-01
2L_1445012_SNP A C 0.1189 22 163 0.2766 2.5954248826641635E-01
2L_1445097_SNP C T 0.2707 49 132 0.6548 6.4965332669432718E-01
2L_1445125_SNP T C 0.442 80 101 0.2116 1.9652629833981505E-01
2L_1445163_SNP T C 0.1728 33 158 0.1755 1.6818866774585139E-01
2L_1445168_SNP G C 0.07772 15 178 0.5725 5.6421323373013588E-01
2L_1445182_SNP G T 0.3333 60 120 0.2008 1.8475455734964119E-01
2L_1445208_SNP G A 0.4444 80 100 0.5294 5.1499084028385300E-01
2L_1445257_SNP T C 0.06154 12 183 0.9612 9.6054857745137767E-01
2L_1445285_SNP A T 0.1399 27 166 0.04796 4.3442636038862927E-02
2L_1445296_SNP C T 0.08065 15 171 0.1671 1.5790755079472285E-01
2L_1445309_SNP A T 0.08065 15 171 0.383 3.7225932696767483E-01
2L_1445404_SNP A G 0.4624 86 100 0.6176 6.1122424062035741E-01
2L_1445547_SNP G T 0.1354 26 166 0.9387 9.3828070595103918E-01
2L_1445685_SNP G A 0.1444 27 160 0.4185 4.0899169555702231E-01
2L_1445722_SNP A G 0.07216 14 180 0.5303 5.2176875697702552E-01
2L_1445824_SNP A C 0.09474 18 172 0.5447 5.4200646622794635E-01
2L_1445836_SNP G C 0.09948 19 172 0.3294 3.2661735363807742E-01
2L_1445890_SNP A T 0.09326 18 175 0.5126 5.0526058147462272E-01
2L_1445914_SNP A C 0.2833 51 129 0.6686 6.6075773095835255E-01
2L_1445957_SNP A G 0.2857 54 135 0.6136 6.0752638709920470E-01
2L_1445968_DEL T TCTAT 0.2955 52 124 0.592 5.8696612076920751E-01
2L_1446003_SNP A G 0.07487 14 173 0.6644 6.6710285762384647E-01
2L_1446019_SNP T G 0.07732 15 179 0.7068 7.0122435359487578E-01
2L_1446020_SNP C G 0.2074 39 149 0.4789 4.6938938253513562E-01
2L_1446021_SNP A C 0.2963 56 133 0.5544 5.4735218357366766E-01
2L_1446033_SNP G A 0.2421 46 144 0.3006 2.9133297576533612E-01
2L_1446048_SNP C G 0.3579 68 122 0.7584 7.5300427477874510E-01
2L_1446099_SNP G T 0.2737 52 138 0.2787 2.7396692737834494E-01
2L_1446101_SNP T A 0.0625 12 180 0.8103 8.0584325056015094E-01
2L_1446135_SNP A T 0.09467 16 153 0.6089 5.9170764452942315E-01
2L_1446166_SNP A C 0.4121 75 107 0.05159 4.6764425759775782E-02
2L_1446200_SNP A G 0.4044 74 109 0.7312 7.2481666520214927E-01
2L_1446205_SNP T C 0.1 19 171 0.3852 3.7963158557457855E-01
2L_1446211_SNP C G 0.07071 14 184 0.1763 1.7169750884104573E-01
2L_1446213_SNP G A 0.3955 70 107 0.6526 6.3974840629234087E-01
2L_1446217_SNP A G 0.4 72 108 0.6434 6.3120024845537559E-01
2L_1446252_SNP A T 0.05584 11 186 0.9226 9.2166544623758506E-01
2L_1446416_INS ACCA A 0.08427 15 163 0.03923 3.2783201913722415E-02
2L_1446434_DEL CAAC C 0.1784 33 152 0.9285 9.2718879965964962E-01
2L_1446472_SNP A G 0.2513 48 143 0.6542 6.4831855228667101E-01
2L_1446485_SNP A T 0.06633 13 183 0.2451 2.3914497182183891E-01
2L_1446554_SNP C T 0.3607 66 117 0.7955 7.9165259090659479E-01
2L_1446564_SNP A G 0.07071 14 184 0.169 1.6479931402565573E-01
2L_1446573_SNP A G 0.414 77 109 0.2403 2.2902692796748725E-01
2L_1446578_SNP G A 0.4054 75 110 0.3834 3.7115128931997887E-01
2L_1446778_SNP T G 0.08377 16 175 0.6348 6.3212291918121788E-01
2L_1446800_INS T TAT 0.4911 83 86 0.3918 3.6940871979873713E-01
2L_1446839_DEL GATTG G 0.06771 13 179 0.9885 9.8824983901892283E-01
2L_1446879_SNP G A 0.1295 25 168 0.7809 7.7578984391592221E-01
2L_1446909_SNP G A 0.0733 14 177 0.7603 7.5739096707535913E-01
2L_1447192_SNP T C 0.3514 65 120 0.9446 9.4282318024901335E-01
2L_1447193_SNP T C 0.06667 13 182 0.2914 2.8606858210073061E-01
2L_1447196_SNP T A 0.1075 20 166 0.6804 6.7244766128733735E-01
2L_1447233_SNP T C 0.05181 10 183 0.2308 2.2181174499017153E-01
2L_1447315_DEL A AGA 0.2011 37 147 0.1925 1.9819308995347407E-01
2L_1447344_SNP T C 0.1134 22 172 0.8157 8.1366034404411391E-01
2L_1447410_SNP T G 0.2 38 152 0.9246 9.2279397562301246E-01
2L_1447470_SNP T C 0.1675 32 159 0.7611 7.5687219459843136E-01
2L_1447511_SNP C T 0.1842 35 155 0.7066 6.9994201851132432E-01
2L_1447532_SNP A T 0.2674 50 137 0.2642 2.6101179866208246E-01
2L_1447533_SNP T C 0.4088 74 107 0.7916 7.8784855964021738E-01
2L_1447543_SNP A T 0.3424 63 121 0.2603 2.4615033130161701E-01
2L_1447638_SNP A T 0.2857 54 135 0.7851 7.8092782153050733E-01
2L_1447832_SNP A T 0.08629 17 180 0.6937 6.8974071220773137E-01
2L_1447834_SNP C A 0.4254 77 104 0.6291 6.2593091599198236E-01
2L_1447845_SNP G C 0.4358 78 101 0.5579 5.4547123631429806E-01
2L_1447846_SNP G C 0.05584 11 186 0.2446 2.3886153662668008E-01
2L_1447935_SNP A T 0.09231 18 177 0.3965 3.9038533822383359E-01
2L_1447954_SNP G A 0.3568 66 119 0.6823 6.7286469083267764E-01
2L_1447979_SNP A G 0.1714 30 145 0.8513 8.4294069457887755E-01
2L_1448079_SNP T G 0.09474 18 172 0.3816 3.7271144430450143E-01
2L_1448083_SNP G T 0.06316 12 178 0.3635 3.5403041777123090E-01
2L_1448085_SNP T G 0.05155 10 184 0.3491 3.4104988655976887E-01
2L_1448089_DEL G GG 0.4024 66 98 0.8232 8.1479873627579869E-01
2L_1448110_SNP T G 0.1047 18 154 0.8612 8.5228348734021053E-01
2L_1448156_INS GAGATACAGG G 0.08163 16 180 0.8659 8.6378405223157451E-01
2L_1448216_SNP C T 0.1164 22 167 0.4579 4.5424762412633035E-01
2L_1448234_SNP A C 0.05076 10 187 0.07209 6.8875946201103377E-02
2L_1448260_SNP T A 0.05584 11 186 0.606 6.0166306694682326E-01
2L_1448292_SNP C T 0.2618 50 141 0.8408 8.3690634319261348E-01
2L_1448303_SNP A G 0.1481 28 161 0.8685 8.6675956012439959E-01
2L_1448309_SNP C T 0.3833 69 111 0.1438 1.2676584114912082E-01
2L_1448383_SNP T A 0.08122 16 181 0.8073 8.0522555654481509E-01
2L_1448481_SNP A G 0.2597 47 134 0.2381 2.1936855828800650E-01
2L_1448490_SNP A G 0.2444 44 136 0.2841 2.6440440957949118E-01
2L_1448610_SNP T C 0.1316 25 165 0.4005 3.9695097058803386E-01
2L_1448685_SNP A T 0.06599 13 184 0.2131 2.0774969921744113E-01
2L_1448686_DEL TT T 0.2717 50 134 0.7368 7.3516901772780729E-01
2L_1448699_SNP A G 0.2717 50 134 0.6543 6.5192624301450264E-01
2L_1448724_SNP C T 0.478 87 95 0.2155 2.0915842567111076E-01
2L_1448725_SNP T G 0.478 87 95 0.2803 2.7548125500762355E-01
2L_1448832_SNP T A 0.1875 36 156 0.7623 7.5837325658887744E-01
2L_1448866_SNP A G 0.1968 37 151 0.7659 7.5967945710369067E-01
2L_1448897_SNP A C 0.06 12 188 0.3766 3.7358166258694536E-01
2L_1448919_SNP T C 0.1596 30 158 0.9843 9.8401622980761849E-01
2L_1449006_SNP A G 0.05102 10 186 0.1245 1.1872431578015430E-01
2L_1449022_SNP A G 0.05128 10 185 0.8371 8.3450291126358678E-01
2L_1449079_SNP T C 0.4326 77 101 0.5965 5.8843564068110799E-01
2L_1449131_SNP G A 0.3182 56 120 0.5717 5.5710040835831043E-01
2L_1449147_SNP T C 0.3209 60 127 0.6504 6.5533290849360837E-01
2L_1449152_DEL G GGAGAAGTTCGCCGCCTCG 0.05076 10 187 0.4471 4.4113970948626124E-01
2L_1449167_SNP T C 0.1461 26 152 0.561 5.4095044897587607E-01
2L_1449192_SNP C T 0.1026 20 175 0.5569 5.5097056444317882E-01
2L_1449412_SNP C G 0.4462 83 103 0.363 3.4939575130894640E-01
2L_1449433_SNP T C 0.1658 31 156 0.9589 9.5810557920408435E-01
2L_1449454_SNP T C 0.2113 41 153 0.33 3.2488514512781219E-01
2L_1449495_INS GG G 0.3416 55 106 0.9036 8.9811788264690273E-01
2L_1449496_SNP A G 0.4061 67 98 0.9009 8.9663217999334899E-01
2L_1449507_DEL GA TCC 0.3143 55 120 0.4464 4.4050065458691134E-01
2L_1449521_SNP C A 0.4396 80 102 0.4086 3.9806609542728932E-01
2L_1449533_SNP A G 0.1888 37 159 0.9638 9.6329990055456605E-01
2L_1449592_SNP A G 0.07179 14 181 0.7349 7.3011025913558902E-01
2L_1449601_SNP T A 0.2275 43 146 0.5657 5.5713410604157509E-01
2L_1449661_SNP G C 0.0603 12 187 0.5418 5.3828855286489308E-01
2L_1449709_SNP G A 0.4759 89 98 0.2032 1.9587882037277726E-01
2L_1449798_SNP T C 0.4652 87 100 0.5928 5.8256975878565465E-01
2L_1449807_SNP A C 0.07614 15 182 0.9037 9.0243957093099270E-01
2L_1449810_SNP T G 0.2181 41 147 0.6913 6.8456370110110287E-01
2L_1449812_SNP A T 0.4444 84 105 0.4745 4.6466653973834549E-01
2L_1449813_DEL A AAATTCTAATAT 0.07576 15 183 0.8985 8.9739028733991277E-01
2L_1449819_SNP C T 0.3918 67 104 0.3895 3.6570177778847435E-01
2L_1449834_SNP A G 0.4293 79 105 0.4284 4.1320666967069564E-01
2L_1449835_SNP A T 0.1895 36 154 0.8828 8.8040204616379958E-01
2L_1449840_SNP T C 0.1885 36 155 0.8589 8.5633118199712288E-01
2L_1449841_SNP G C 0.07614 15 182 0.8936 8.9222814304365472E-01
2L_1449842_SNP C T 0.4278 80 107 0.503 4.9200821456248167E-01
2L_1449863_SNP C T 0.1237 24 170 0.544 5.3727768325850689E-01
2L_1449867_SNP A C 0.2553 48 140 0.9524 9.5138821087322201E-01
2L_1449874_DEL A AA 0.2063 39 150 0.8809 8.7861931756875200E-01
2L_1449882_SNP T C 0.2116 40 149 0.8767 8.7886641500657503E-01
2L_1449888_DEL T TTGCAAATAATT 0.172 32 154 0.8996 8.9680021103162910E-01
2L_1449921_SNP C G 0.05584 11 186 0.9061 9.0507681999326928E-01
2L_1449938_SNP C G 0.373 69 116 0.3626 3.4695211150014937E-01
2L_1449944_SNP A C 0.2033 37 145 0.8692 8.6419950334726536E-01
2L_1449952_SNP A G 0.1361 26 165 0.9479 9.4685886395006480E-01
2L_1449967_SNP A C 0.08247 16 178 0.8145 8.1084928104100518E-01
2L_1450079_SNP C G 0.4586 83 98 0.4717 4.5418021778401085E-01
2L_1450105_SNP A C 0.3661 67 116 0.2871 2.7137284198327127E-01
2L_1450149_INS A ATCCGCTGGAAACTA 0.3832 64 103 0.9243 9.2053038684895838E-01
2L_1450169_SNP A G 0.2872 54 134 0.7227 7.1663250260719402E-01
2L_1450224_SNP T G 0.3138 59 129 0.5217 5.1312136210994941E-01
2L_1450321_SNP A G 0.1947 37 153 0.7024 6.9762061755976001E-01
2L_1450359_SNP A G 0.4566 79 94 0.9847 9.8398583124935290E-01
2L_1450362_SNP G A 0.4778 86 94 0.9985 9.9844746906362936E-01
2L_1450509_SNP A C 0.06316 12 178 0.5035 4.9348519001245228E-01
2L_1450551_SNP A G 0.06806 13 178 0.6019 5.9411345797212556E-01
2L_1450731_SNP A T 0.4194 78 108 0.9733 9.7251889477779097E-01
2L_1450732_SNP G T 0.2606 49 139 0.581 5.7112164990318415E-01
2L_1450740_SNP A G 0.4231 77 105 0.5918 5.8062365630968693E-01
2L_1450742_SNP G A 0.05556 11 187 0.4039 3.9924468186445405E-01
2L_1450814_INS AAAGA A 0.3591 65 116 0.7144 7.0694645886992369E-01
2L_1450817_SNP T A 0.3575 64 115 0.7484 7.4153861815600008E-01
2L_1450822_SNP G C 0.3716 68 115 0.6018 5.9229759904174717E-01
2L_1450824_SNP A G 0.3763 70 116 0.536 5.2815181152719770E-01
2L_1450828_SNP T C 0.3443 63 120 0.7294 7.2332996073518774E-01
2L_1450831_SNP C T 0.3626 66 116 0.7334 7.2800547208307254E-01
2L_1450845_SNP A G 0.2984 57 134 0.3494 3.4482162346704270E-01
2L_1450851_SNP C G 0.3069 58 131 0.2327 2.3180459690084254E-01
2L_1450856_SNP A G 0.3105 59 131 0.3417 3.3672892269060950E-01
2L_1450867_SNP A T 0.3 57 133 0.395 3.8897522002916440E-01
2L_1450870_SNP T A 0.3 57 133 0.3665 3.6090941916180752E-01
2L_1450881_SNP T A 0.5 93 93 0.4991 4.8962911598141601E-01
2L_1450882_SNP A T 0.1897 37 158 0.9464 9.4538885147975693E-01
2L_1450885_SNP T G 0.3167 57 123 0.6825 6.7236693397309200E-01
2L_1450890_SNP C T 0.1813 35 158 0.9147 9.1295905728299509E-01
2L_1450907_SNP C T 0.4749 85 94 0.5085 4.9855305845517217E-01
2L_1450941_SNP C T 0.4561 78 93 0.7454 7.3735403406024780E-01
2L_1450944_SNP T C 0.4277 71 95 0.5597 5.4415069067013166E-01
2L_1450947_SNP A G 0.4242 70 95 0.7013 6.9021753004086062E-01
2L_1450951_SNP T G 0.4379 74 95 0.6951 6.8485701521559461E-01
2L_1450952_SNP A T 0.4337 72 94 0.4529 4.5403673950283463E-01
2L_1450962_SNP G T 0.08763 17 177 0.6934 6.9012963270933936E-01
2L_1450987_SNP T C 0.3876 69 109 0.7194 7.2471550726878486E-01
2L_1451017_SNP C T 0.2176 42 151 0.7397 7.3569369993134270E-01
2L_1451021_SNP T C 0.06667 13 182 0.9681 9.6765950644709553E-01
2L_1451085_SNP C G 0.07143 14 182 0.6715 6.6653340171699449E-01
2L_1451119_SNP C T 0.151 29 163 0.2073 2.0385211122022251E-01
2L_1451144_SNP T C 0.08808 17 176 0.08883 8.6959520804345325E-02
2L_1451287_SNP T A 0.4439 83 104 0.7396 7.3771841494708890E-01
2L_1451295_SNP T G 0.06633 13 183 0.4664 4.6598516556169145E-01
2L_1451315_SNP A T 0.4652 87 100 0.9176 9.1606971617460820E-01
2L_1451336_INS G GTCTG 0.1622 30 155 0.1786 1.6433324967025764E-01
2L_1451349_SNP A C 0.3871 72 114 0.8025 7.9766781234415896E-01
2L_1451350_SNP T A 0.3817 71 115 0.8682 8.6489859951686543E-01
2L_1451468_SNP T G 0.09645 19 178 0.9291 9.2832354408333118E-01
2L_1451473_SNP T A 0.05051 10 188 0.3535 3.4861731938214080E-01
2L_1451515_SNP A C 0.3422 64 123 0.8003 7.9483168426468143E-01
2L_1451524_SNP T G 0.3351 62 123 0.8352 8.2984627878135908E-01
2L_1451593_SNP G T 0.2204 41 145 0.5698 5.6088485319531978E-01
2L_1451595_SNP T G 0.2186 40 143 0.3536 3.4338553017514251E-01
2L_1451638_SNP A G 0.1598 31 163 0.1252 1.2065097348719411E-01
2L_1451648_SNP G C 0.09231 18 177 0.5358 5.2925900191990471E-01
2L_1451705_SNP A T 0.1582 31 165 0.4189 4.1504914905857337E-01
2L_1451706_SNP C T 0.2073 40 153 0.8466 8.4396401434135360E-01
2L_1451733_SNP T C 0.09326 18 175 0.9045 9.0309487035456359E-01
2L_1451763_SNP T A 0.2042 39 152 0.7133 7.0825030275633249E-01
2L_1451773_SNP T A 0.08718 17 178 0.9682 9.6785975251148260E-01
2L_1451794_DEL AA A 0.2905 52 127 0.4637 4.5409623106072383E-01
2L_1451801_SNP T A 0.2113 41 153 0.9811 9.8082273527061781E-01
2L_1451802_SNP C T 0.1005 19 170 0.2505 2.4085756761588351E-01
2L_1451803_SNP T A 0.2143 42 154 0.9227 9.2162991678439932E-01
2L_1451818_SNP A C 0.07614 15 182 0.8488 8.4706688692878473E-01
2L_1451828_SNP T C 0.1606 31 162 0.8221 8.1830682017989687E-01
2L_1451831_SNP G T 0.07653 15 181 0.8504 8.4833914950506983E-01
2L_1451842_SNP T G 0.199 39 157 0.765 7.6207533609404643E-01
2L_1452040_SNP T C 0.3 54 126 0.7223 7.4708119218117575E-01
2L_1452072_SNP C A 0.06154 12 183 0.5159 5.0870289343926034E-01
2L_1452208_SNP C G 0.07292 14 178 0.2098 2.0455123883797810E-01
2L_1452260_SNP A G 0.3051 54 123 0.719 7.0585036450309568E-01
2L_1452342_SNP C G 0.1837 36 160 0.3115 3.0388758478484001E-01
2L_1452353_DEL T TT 0.1412 25 152 0.1665 1.5608688522098058E-01
2L_1452488_SNP A G 0.05729 11 181 0.7072 7.0768927370585899E-01
2L_1452489_SNP T A 0.25 45 135 0.4148 4.0859097187044457E-01
2L_1452534_SNP T A 0.132 26 171 0.1299 1.2476156445852948E-01
2L_1452548_SNP C G 0.05528 11 188 0.3539 3.4979247993473628E-01
2L_1452642_SNP T G 0.1765 33 154 0.07688 7.1663797631112414E-02
2L_1452643_SNP C T 0.1066 21 176 0.2183 2.1351444961936250E-01
2L_1452686_SNP A G 0.1421 27 163 0.1968 1.8469338508183519E-01
2L_1452706_SNP C G 0.05729 11 181 0.5056 5.0387946343225631E-01
2L_1452770_SNP T C 0.4148 73 103 0.3391 3.2448939082320616E-01
2L_1452775_SNP T C 0.05181 10 183 0.2837 2.8288129792186079E-01
2L_1452779_DEL C CC 0.09278 18 176 0.3009 2.9252329528301435E-01
2L_1452829_SNP T G 0.3714 65 110 0.196 1.8761373452432462E-01
2L_1452946_SNP A G 0.05051 10 188 0.8572 8.5579444152071715E-01
2L_1452978_SNP G C 0.1237 24 170 0.4868 4.7984098116958362E-01
2L_1452979_SNP T G 0.05528 11 188 0.7221 7.1992059330663605E-01
2L_1453035_SNP A C 0.06915 13 175 0.3662 3.5893658796551575E-01
2L_1453104_SNP A G 0.08995 17 172 0.3852 3.7341728997586954E-01
2L_1453105_SNP A G 0.385 72 115 0.9903 9.9000290328890828E-01
2L_1453124_SNP C A 0.08152 15 169 0.4646 4.4810908062268262E-01
2L_1453133_SNP G A 0.05291 10 179 0.8069 8.0464271754818717E-01
2L_1453139_SNP T A 0.07143 14 182 0.4735 4.6629464441839052E-01
2L_1453167_SNP A G 0.1615 31 161 0.9388 9.3808595796412220E-01
2L_1453187_SNP T C 0.0567 11 183 0.9273 9.2577273357073886E-01
2L_1453283_SNP G T 0.08718 17 178 0.7363 7.3248517204412222E-01
2L_1453305_SNP G A 0.3226 60 126 0.9707 9.6997420334117179E-01
2L_1453322_DEL A AAGCTGA 0.07772 15 178 0.8767 8.7619650697694285E-01
2L_1453338_SNP A G 0.383 72 116 0.5368 5.2470639684822185E-01
2L_1453339_SNP A G 0.3804 70 114 0.4799 4.6351490207008439E-01
2L_1453386_SNP A G 0.4451 81 101 0.3501 3.3192263266962196E-01
2L_1453406_SNP T G 0.478 87 95 0.584 5.6851520978067549E-01
2L_1453409_SNP T A 0.07653 15 181 0.4166 4.1022708124593144E-01
2L_1453414_SNP A T 0.06566 13 185 0.6525 6.4885577324296773E-01
2L_1453474_SNP T G 0.1684 32 158 0.2978 2.9258445329150562E-01
2L_1453476_SNP A T 0.3098 57 127 0.1922 1.8545501745504755E-01
2L_1453493_SNP T A 0.07937 15 174 0.3699 3.5964481008023175E-01
2L_1453497_SNP C T 0.4341 79 103 0.8832 8.7990890276148903E-01
2L_1453514_SNP T C 0.05102 10 186 0.8448 8.4258811258987931E-01
2L_1453519_SNP T G 0.178 34 157 0.4345 4.2903157023353333E-01
2L_1453553_DEL A AA 0.2727 51 136 0.622 6.2439111753279186E-01
2L_1453570_SNP T C 0.4333 78 102 0.468 4.5044993292590263E-01
2L_1453582_SNP T C 0.1604 30 157 0.1737 1.5912911753195502E-01
2L_1453593_SNP T G 0.1571 30 161 0.8154 8.1229103817178772E-01
2L_1453609_SNP A T 0.1117 21 167 0.9387 9.3676293666623678E-01
2L_1453613_SNP T C 0.1016 19 168 0.7703 7.6278559319260242E-01
2L_1453685_SNP G C 0.3243 60 125 0.5081 5.0516704130044365E-01
2L_1453707_SNP A C 0.08333 16 176 0.9174 9.1554874050175761E-01
2L_1453738_SNP A G 0.1224 24 172 0.4168 4.1050562940696977E-01
2L_1453834_SNP T C 0.07614 15 182 0.7049 7.0150542887731793E-01
2L_1453835_SNP T G 0.08081 16 182 0.7352 7.3276106727061185E-01
2L_1453849_SNP G A 0.06566 13 185 0.6525 6.4885577324296773E-01
2L_1453855_SNP A G 0.05208 10 182 0.7817 7.7683315759099703E-01
2L_1453915_SNP G A 0.3209 60 127 0.5131 5.0619957390826709E-01
2L_1453919_SNP G A 0.1444 27 160 0.1779 1.6905772409241160E-01
2L_1453926_INS GATGG G 0.07345 13 164 0.4591 4.4631380819885125E-01
2L_1454048_SNP T C 0.05102 10 186 0.9834 9.8335766766398969E-01
2L_1454112_SNP T A 0.3743 70 117 0.4273 4.1576556431774991E-01
2L_1454194_SNP C A 0.1495 29 165 0.4467 4.4102901230283553E-01
2L_1454207_SNP T C 0.2053 39 151 0.4537 4.4234067073738348E-01
2L_1454337_SNP C T 0.2419 45 141 0.5928 5.8432591720426141E-01
2L_1454338_SNP C A 0.2366 44 142 0.6611 6.5427163647836395E-01
2L_1454523_SNP T G 0.4595 85 100 0.9039 9.0017612384265966E-01
2L_1454539_SNP A C 0.3722 67 113 0.2551 2.3686164600044979E-01
2L_1454545_SNP A G 0.1392 27 167 0.007096 6.1549572838827992E-03
2L_1454568_SNP G C 0.1458 28 164 0.8771 8.7494896618402362E-01
2L_1454698_SNP T G 0.05612 11 185 0.5322 5.2569412127428405E-01
2L_1454899_SNP G A 0.1658 32 161 0.8648 8.6780906794081825E-01
2L_1454954_SNP C T 0.3641 67 117 0.7799 7.7085752286929055E-01
2L_1455059_INS TAACT T 0.1173 21 158 0.7019 6.9505442003077889E-01
2L_1455083_SNP T G 0.3081 57 128 0.1381 1.3034708378396942E-01
2L_1455155_SNP C A 0.4239 78 106 0.2065 1.9850114837508115E-01
2L_1455221_DEL G GTATCAGTCTGAG 0.06186 12 182 0.2406 2.3072178407943100E-01
2L_1455247_SNP A G 0.2459 45 138 0.4945 4.8074591805598610E-01
2L_1455252_SNP A G 0.2921 52 126 0.005794 4.1326599331374747E-03
2L_1455332_SNP A G 0.2753 49 129 0.4809 4.6567139742495811E-01
2L_1455350_SNP T A 0.2273 40 136 0.09805 8.7074089867986149E-02
2L_1455369_SNP T G 0.1676 30 149 0.5193 5.0828185000263337E-01
2L_1455394_SNP A G 0.06667 13 182 0.6283 6.2673147985173117E-01
2L_1455501_SNP A G 0.3132 57 125 0.5234 5.1653932288789428E-01
2L_1455521_SNP T G 0.3191 60 128 0.4754 4.7162212623800315E-01
2L_1455678_SNP C T 0.2486 46 139 0.385 3.7075277323773059E-01
2L_1455685_INS A ATA 0.4294 76 101 0.1914 1.7583369602809706E-01
2L_1455724_SNP T C 0.1862 35 153 0.2901 2.8745489512955591E-01
2L_1455727_SNP T G 0.3226 60 126 0.4962 4.9642743407435919E-01
2L_1455737_SNP G A 0.4076 75 109 0.07345 7.4721502284096741E-02
2L_1455743_SNP T A 0.1466 28 163 0.5505 5.5072109886386456E-01
2L_1455745_SNP G A 0.3989 75 113 0.0604 5.9299093885155287E-02
2L_1455746_SNP T C 0.4032 75 111 0.05123 4.9444757664695305E-02
2L_1455759_SNP A G 0.3913 72 112 0.0888 8.7189674304554043E-02
2L_1455773_SNP A G 0.05025 10 189 0.5406 5.4003562483985190E-01
2L_1455847_SNP A G 0.3564 67 121 0.8663 8.6430761695251956E-01
2L_1455849_SNP T G 0.2568 47 136 0.7608 7.5253050299759827E-01
2L_1455855_SNP A G 0.3989 75 113 0.8602 8.5665622132717911E-01
2L_1455939_SNP G A 0.3278 59 121 0.9534 9.5300521889429435E-01
2L_1455983_SNP A G 0.05612 11 185 0.7428 7.3976012759504184E-01
2L_1456075_SNP A G 0.1667 32 160 0.9115 9.0953102324181656E-01
2L_1456091_SNP T C 0.08718 17 178 0.1429 1.3614526095023249E-01
2L_1456095_SNP A C 0.1235 21 149 0.03096 2.7387480827118293E-02
2L_1456099_INS GG G 0.151 29 163 0.7443 7.3858455063105899E-01
2L_1456117_SNP T C 0.1443 28 166 0.9611 9.6068278023597431E-01
2L_1456136_SNP G A 0.3953 68 104 0.7941 7.8479186142456847E-01
2L_1456189_SNP A C 0.224 41 142 0.04178 3.5052445677296200E-02
2L_1456301_SNP G A 0.1354 26 166 0.5435 5.4166678480994579E-01
2L_1456306_SNP A G 0.05128 10 185 0.2725 2.7039881954735445E-01
2L_1456307_INS CTTATTCG C 0.1354 26 166 0.7699 7.7026593913322661E-01
2L_1456317_SNP A G 0.1451 28 165 0.6347 6.2746437225085605E-01
2L_1456373_SNP C T 0.08122 16 181 0.04625 4.3835716411011985E-02
2L_1456381_SNP G A 0.1223 23 165 0.9598 9.5917617334311100E-01
2L_1456411_SNP G A 0.4731 88 98 0.09053 8.0760385472941759E-02
2L_1456439_SNP A T 0.4974 94 95 0.1863 1.8283184073039027E-01
2L_1456442_SNP T A 0.2053 39 151 0.1036 9.6074662800665678E-02
2L_1456445_SNP T A 0.06633 13 183 0.03819 3.6445911508885959E-02
2L_1456467_SNP C T 0.1958 37 152 0.1241 1.1535551927326426E-01
2L_1456482_SNP T C 0.4974 94 95 0.1476 1.4248804497191725E-01
2L_1456489_SNP A C 0.4842 92 98 0.1145 1.0988277003783309E-01
2L_1456491_SNP T C 0.4894 92 96 0.1011 9.6441044551477617E-02
2L_1456495_SNP A G 0.2567 48 139 0.6549 6.4907439118968824E-01
2L_1456519_SNP G T 0.1989 37 149 0.1494 1.3803727574565683E-01
2L_1456525_SNP A G 0.3032 57 131 0.4164 4.0877052848782514E-01
2L_1456540_SNP T C 0.05319 10 178 0.1593 1.5338662736891262E-01
2L_1456541_SNP C T 0.05325 9 160 0.2477 2.2555838216050594E-01
2L_1456553_SNP C T 0.2571 45 130 0.5086 4.9277307365285694E-01
2L_1456568_SNP T C 0.2539 49 144 0.3658 3.5751747297523551E-01
2L_1456658_SNP A T 0.2162 40 145 0.04991 4.3876252252561858E-02
2L_1456778_SNP C T 0.3946 73 112 0.9811 9.8098569201763453E-01
2L_1456797_SNP A T 0.1538 26 143 0.1112 1.1079120993618607E-01
2L_1456914_SNP G C 0.06061 12 186 0.5766 5.7315251808669365E-01
2L_1456917_SNP A G 0.08163 16 180 0.5974 5.9269130259095204E-01
2L_1456919_SNP A G 0.06566 13 185 0.6525 6.4885577324296773E-01
2L_1456950_SNP A G 0.2 37 148 0.5551 5.4529186270540819E-01
2L_1457001_SNP A C 0.0914 17 169 0.9814 9.8096750611949146E-01
2L_1457015_SNP T A 0.3607 66 117 0.1055 9.7377598891478789E-02
2L_1457016_SNP T A 0.3591 65 116 0.1165 1.0597795974997737E-01
2L_1457023_SNP A C 0.123 23 164 0.3383 3.2879372916260019E-01
2L_1457031_SNP G T 0.1327 26 170 0.7984 7.9528077884434389E-01
2L_1457032_SNP G A 0.3333 62 124 0.9711 9.7052911531899311E-01
2L_1457063_SNP T A 0.09424 18 173 0.1873 1.7728190665612276E-01
2L_1457065_SNP G A 0.2809 50 128 0.8255 8.2280551645920053E-01
2L_1457079_SNP T C 0.4602 81 95 0.4143 4.1605342202314155E-01
2L_1457173_SNP A G 0.05102 10 186 0.4719 4.6555398733626518E-01
2L_1457285_SNP A T 0.05641 11 184 0.2563 2.4869142077036244E-01
2L_1457293_SNP A G 0.1031 20 174 0.1655 1.5902792267507193E-01
2L_1457317_SNP A G 0.3125 60 132 0.02727 2.4005317620023659E-02
2L_1457329_SNP A G 0.1684 32 158 0.9532 9.5285192171640143E-01
2L_1457345_SNP C T 0.09845 19 174 0.3718 3.6776894282346040E-01
2L_1457361_SNP C G 0.1784 33 152 0.8242 8.2178126093040071E-01
2L_1457369_SNP C G 0.1837 36 160 0.1553 1.4979755390231153E-01
2L_1457382_SNP G C 0.2979 56 132 0.1894 1.8053175320741377E-01
2L_1457399_SNP A C 0.1081 20 165 0.1753 1.6253290567189260E-01
2L_1457405_SNP G T 0.07143 14 182 0.6244 6.1971247736632318E-01
2L_1457412_SNP C A 0.1064 20 168 0.1972 1.8874142866804200E-01
2L_1457413_SNP A C 0.09948 19 172 0.188 1.8268213522032917E-01
2L_1457416_SNP T G 0.1077 21 174 0.2826 2.7491190606411375E-01
2L_1457463_SNP A G 0.07107 14 183 0.6023 5.9768435095107841E-01
2L_1457482_SNP G A 0.2926 55 133 0.03369 2.9715937033025931E-02
2L_1457531_SNP A T 0.15 27 153 0.3851 3.9647302007557061E-01
2L_1457548_SNP T C 0.07027 13 172 0.5734 5.7940795145239754E-01
2L_1457556_SNP A G 0.08197 15 168 0.6663 6.7393017082945494E-01
2L_1457575_SNP T C 0.1552 27 147 0.9812 9.8111129682303921E-01
2L_1457599_SNP T C 0.06667 12 168 0.8627 8.6375309562209435E-01
2L_1457603_SNP T G 0.116 21 160 0.2955 3.0269813193205031E-01
2L_1457605_SNP C A 0.1 18 162 0.2289 2.3385256419908174E-01
2L_1457609_SNP A G 0.3391 59 115 0.8209 8.2048305509971509E-01
2L_1457611_SNP T C 0.3448 60 114 0.9997 9.9968876430064690E-01
2L_1457647_DEL ATA A 0.05464 10 173 0.4995 4.9244636045741086E-01
2L_1457748_SNP A G 0.2604 50 142 0.1503 1.4502851869289435E-01
2L_1457868_SNP T C 0.05612 11 185 0.3602 3.5860923075963880E-01
2L_1457965_INS C CTTTAGC 0.2246 42 145 0.01126 9.3428634521667761E-03
2L_1458030_SNP G C 0.2541 47 138 0.545 5.3161218921140185E-01
2L_1458038_SNP A T 0.2581 48 138 0.5854 5.7349859300456829E-01
2L_1458058_SNP C G 0.1158 22 168 0.2429 2.3219876916467186E-01
2L_1458109_DEL A AA 0.06878 13 176 0.3332 3.2291362106021793E-01
2L_1458130_SNP T G 0.05556 11 187 0.4645 4.5946438240579079E-01
2L_1458151_SNP T A 0.2131 39 144 0.1666 1.5060897012065766E-01
2L_1458161_SNP C T 0.2128 40 148 0.2636 2.5285722161823532E-01
2L_1458654_SNP A C 0.06533 13 186 0.1126 1.0974506405333495E-01
2L_1458805_DEL C GTTGAATTTAACTTTAAT 0.1676 31 154 0.6522 6.4413228999452876E-01
2L_1458832_SNP A G 0.2299 43 144 0.8414 8.3819309173327106E-01
2L_1458859_SNP C T 0.1872 35 152 0.4899 4.8107158194511368E-01
2L_1458870_DEL C CTAC 0.2258 42 144 0.8696 8.6661161848218438E-01
2L_1458905_SNP C T 0.2312 43 143 0.8807 8.7797380873865949E-01
2L_1458909_SNP A G 0.2258 42 144 0.8111 8.0698636932035139E-01
2L_1459114_SNP G T 0.3029 53 122 0.5178 5.0719282761806350E-01
2L_1459116_SNP A G 0.1562 30 162 0.3989 3.9516558885464437E-01
2L_1459204_SNP C T 0.2486 43 130 0.9431 9.4415667485048005E-01
2L_1459223_SNP A T 0.2151 40 146 0.8267 8.3053393020065691E-01
2L_1459317_SNP A G 0.07732 15 179 0.4304 4.2375946604172499E-01
2L_1459347_SNP A G 0.1658 32 161 0.2934 2.9051199363233071E-01
2L_1459463_SNP C G 0.2447 46 142 0.9337 9.3262016199574416E-01
2L_1459467_SNP A T 0.459 84 99 0.3217 3.0868234674351902E-01
2L_1459470_SNP A C 0.5 92 92 0.526 5.1760299388293085E-01
2L_1459600_SNP G A 0.2258 42 144 0.1465 1.3899031209241308E-01
2L_1459607_SNP C T 0.08122 16 181 0.48 4.7878398003997180E-01
2L_1459610_SNP A G 0.3934 72 111 0.9999 9.9990804012722267E-01
2L_1459633_SNP G A 0.06566 13 185 0.6219 6.1804034747473091E-01
2L_1459804_SNP G A 0.3262 61 126 0.6609 6.4958329929520331E-01
2L_1459807_SNP T G 0.3226 60 126 0.7448 7.3622582645586176E-01
2L_1459813_SNP T C 0.4301 80 106 0.5022 4.9147694411005494E-01
2L_1459818_SNP T G 0.4208 77 106 0.5603 5.4762203859615455E-01
2L_1459823_SNP A G 0.3189 59 126 0.5558 5.4161780501323742E-01
2L_1459833_SNP A G 0.3209 60 127 0.4972 4.8697140877481671E-01
2L_1459939_SNP C T 0.4469 80 99 0.6952 6.8631200067561537E-01
2L_1460247_SNP A T 0.2527 47 139 0.2754 2.6249002171063018E-01
2L_1460312_INS TAT T 0.05348 10 177 0.2599 2.7117910035817316E-01
2L_1460341_SNP A G 0.3514 65 120 0.98 9.7962358532460281E-01
2L_1460357_SNP A T 0.4514 79 96 0.649 6.3639286253754035E-01
2L_1460376_SNP G A 0.1015 20 177 0.7381 7.3578686986575981E-01
2L_1460394_SNP A G 0.125 24 168 0.6821 6.7899398081616891E-01
2L_1460398_SNP C T 0.125 24 168 0.749 7.4693633162170148E-01
2L_1460418_SNP G A 0.492 92 95 0.6633 6.5599898387317834E-01
2L_1460456_SNP C T 0.3495 65 121 0.9422 9.4115429979916043E-01
2L_1460738_SNP C A 0.08901 17 174 0.6732 6.6899844582825030E-01
2L_1460742_SNP A G 0.3636 68 119 0.5802 5.7062519678025636E-01
2L_1460750_SNP G A 0.388 71 112 0.5129 5.0616006127704705E-01
2L_1460889_SNP C G 0.06122 12 184 0.3622 3.5738844530731106E-01
2L_1460951_SNP A T 0.08808 17 176 0.7233 7.1929341679135217E-01
2L_1461029_SNP A G 0.05076 10 187 0.4811 4.7521616337561701E-01
2L_1461057_SNP A G 0.07653 15 181 0.331 3.2960342165637957E-01
2L_1461377_SNP A C 0.05025 10 189 0.4298 4.2655030721131515E-01
2L_1461378_SNP G A 0.05025 10 189 0.4659 4.6323964095652226E-01
2L_1461406_SNP T C 0.06154 12 183 0.1323 1.3166896283085283E-01
2L_1461448_SNP T C 0.08763 17 177 0.5933 5.8711256292448355E-01
2L_1461753_SNP C G 0.3737 71 119 0.7226 7.1840999036362940E-01
2L_1461857_SNP A G 0.4415 83 105 0.8715 8.6787522139213880E-01
2L_1461858_SNP A G 0.2656 51 141 0.05257 5.0783068779096857E-02
2L_1461943_DEL G GGAG 0.4386 75 96 0.3975 4.0359825115892789E-01
2L_1462013_SNP G C 0.3652 65 113 0.4728 4.6415606256038966E-01
2L_1462025_SNP T A 0.2056 37 143 0.4537 4.4810193990323677E-01
2L_1462059_SNP T C 0.2328 44 145 0.2158 2.1352692472843471E-01
2L_1462107_SNP A C 0.06218 12 181 0.1135 1.0961197842863146E-01
2L_1462166_SNP T A 0.1036 20 173 0.9365 9.3538835668465159E-01
2L_1462206_SNP T G 0.1865 36 157 0.006647 6.0796192808056284E-03
2L_1462212_SNP G T 0.2063 39 150 0.006856 5.9473731360285701E-03
2L_1462214_INS G GAG 0.2135 38 140 0.006078 5.1572929166422699E-03
2L_1462237_SNP T C 0.2634 49 137 0.9762 9.7562008914237341E-01
2L_1462241_SNP T C 0.2979 56 132 0.002393 2.0115052007373805E-03
2L_1462248_SNP T A 0.06633 13 183 0.7177 7.1442616911239210E-01
2L_1462252_SNP C T 0.4866 91 96 0.04385 4.0908907777479867E-02
2L_1462255_SNP T A 0.1774 33 153 0.4787 4.6781144452357082E-01
2L_1462283_SNP T C 0.2193 41 146 0.9465 9.4507411821895060E-01
2L_1462328_SNP C T 0.07692 15 180 0.4552 4.4989221324339246E-01
2L_1462335_SNP C G 0.09091 18 180 0.3678 3.6301442598365352E-01
2L_1462338_SNP A T 0.1885 36 155 0.003751 3.2567582429426918E-03
2L_1462343_SNP A C 0.2784 54 140 0.04263 3.9290483502508376E-02
2L_1462346_SNP T C 0.2821 55 140 0.05046 4.7169953441381404E-02
2L_1462354_SNP T A 0.09596 19 179 0.4058 4.0133644828754955E-01
2L_1462384_SNP G C 0.05612 11 185 0.4415 4.3412896653418764E-01
2L_1462387_SNP T C 0.392 69 107 0.5942 5.7999886258648770E-01
2L_1462410_SNP A C 0.3037 58 133 0.1589 1.4994072574915718E-01
2L_1462434_SNP G A 0.0829 16 177 0.5771 5.7168280356458379E-01
2L_1462457_SNP A G 0.05612 11 185 0.4244 4.1912840818726727E-01
2L_1462469_SNP T C 0.06218 12 181 0.1855 1.8022572050890351E-01
2L_1462510_SNP T C 0.139 26 161 0.6501 6.4351011251598433E-01
2L_1462671_SNP A C 0.1152 22 169 0.3322 3.2612102392414888E-01
2L_1462695_SNP A C 0.06633 13 183 0.4168 4.1141758280519114E-01
2L_1462722_SNP T A 0.05102 10 186 0.3522 3.4891648436775768E-01
2L_1462748_SNP T A 0.07071 14 184 0.277 2.7381160817984473E-01
2L_1462765_SNP G A 0.2487 48 145 0.1465 1.4407128663861413E-01
2L_1462772_SNP G A 0.3611 65 115 0.09609 8.6960556157807734E-02
2L_1462789_SNP C A 0.1309 25 166 0.5706 5.6628576716069590E-01
2L_1462790_SNP G A 0.1316 25 165 0.5759 5.7065300372295380E-01
2L_1462792_SNP A C 0.1316 25 165 0.5752 5.6985593683013158E-01
2L_1462839_SNP A G 0.1623 31 160 0.1796 1.7837896897696315E-01
2L_1462860_SNP G A 0.1579 30 160 0.1228 1.1928012963210566E-01
2L_1462882_SNP A G 0.05102 10 186 0.4662 4.5906364271233868E-01
2L_1462901_SNP A G 0.2649 49 136 0.2416 2.3125817087107337E-01
2L_1462979_SNP G A 0.114 22 171 0.1835 1.8292653182618523E-01
2L_1463241_SNP T C 0.3667 66 114 0.7879 7.8242113561374160E-01
2L_1463245_SNP G A 0.2461 47 144 0.5647 5.6191606968532859E-01
2L_1463359_SNP C T 0.1368 26 164 0.6735 6.6643778045861135E-01
2L_1463365_SNP T C 0.05025 10 189 0.3057 3.0176323965826668E-01
2L_1463459_SNP T C 0.1244 24 169 0.4025 3.9707680765170528E-01
2L_1463847_SNP T G 0.3172 59 127 0.6696 6.6231173707443203E-01
2L_1463852_SNP T A 0.07576 15 183 0.002559 2.3283956701674892E-03
2L_1463853_SNP T C 0.07576 15 183 0.002559 2.3283956701674892E-03
2L_1463917_SNP A T 0.2796 52 134 0.3695 3.5499736115116276E-01
2L_1463937_SNP T G 0.1828 34 152 0.8025 7.9636410564605575E-01
2L_1463966_SNP C T 0.05155 10 184 0.5236 5.1851297451459044E-01
2L_1463996_SNP C T 0.2295 42 141 0.5467 5.3637004432387458E-01
2L_1464080_SNP T C 0.05051 10 188 0.6146 6.1101054222136897E-01
2L_1464093_SNP T C 0.123 23 164 0.2282 2.2339305553664979E-01
2L_1464112_SNP T C 0.2151 40 146 0.2171 2.0527019308422834E-01
2L_1464130_SNP G A 0.123 23 164 0.6319 6.2379372775554498E-01
2L_1464200_DEL A AACT 0.1244 24 169 0.2159 2.1488137554149211E-01
2L_1464207_DEL C CACCGAATGCCGCTAAATGTTTTTCAAGGGTTTGGAAGTTTGGCTGCCTTGAAGGCAAAGGAGCAGAC 0.1231 24 171 0.1558 1.4980329738503906E-01
2L_1464219_SNP A C 0.05389 9 158 0.472 4.5156001070733442E-01
2L_1464237_SNP C T 0.1098 18 146 0.2448 2.1400107304485005E-01
2L_1464278_DEL T TCAGTGTAAAAGTGTCTTTTTGAAGGAGTGGGAATTTCGCCG 0.1276 25 171 0.0893 8.5370264170174237E-02
2L_1464323_DEL T TTATTTATATTTCTTTGCTTTTAATCCCTCTACAAATCTTGTTAAAACTATTAAACCGTTTTGCGTAGT 0.1099 21 170 0.1775 1.7358416740550375E-01
2L_1464386_SNP C T 0.09581 16 151 0.01422 1.0797330791361505E-02
2L_1464408_SNP A T 0.1882 35 151 0.5001 4.9108488009615392E-01
2L_1464502_SNP C A 0.3646 66 115 0.9508 9.4925283085985801E-01
2L_1464506_SNP G A 0.3596 64 114 0.9829 9.8227704885653666E-01
2L_1464676_SNP A G 0.2332 45 148 0.8973 8.9649418950786630E-01
2L_1464685_SNP G A 0.4494 80 98 0.8141 8.0723201667213440E-01
2L_1464686_SNP T C 0.4469 80 99 0.7501 7.4169949870695129E-01
2L_1464732_SNP A G 0.07179 14 181 0.8965 8.9491657644446820E-01
2L_1464733_SNP C A 0.07179 14 181 0.8965 8.9491657644446820E-01
2L_1464735_SNP G C 0.06218 12 181 0.8868 8.8462382358821134E-01
2L_1464736_SNP T G 0.07216 14 180 0.903 9.0133452158136529E-01
2L_1464744_INS AG A 0.07179 14 181 0.7444 7.4011680742515784E-01
2L_1464765_SNP G A 0.373 69 116 0.6567 6.4801573457190531E-01
2L_1464777_DEL C CGATAATGGTGC 0.06633 13 183 0.4292 4.2295364984902550E-01
2L_1464797_SNP G T 0.06633 13 183 0.4292 4.2295364984902550E-01
2L_1464806_SNP T G 0.4891 90 94 0.4713 4.6222009957188959E-01
2L_1464808_SNP G A 0.06633 13 183 0.4292 4.2295364984902550E-01
2L_1464811_SNP C A 0.06154 12 183 0.4428 4.3551985632300760E-01
2L_1464823_SNP C T 0.06633 13 183 0.4292 4.2295364984902550E-01
2L_1464830_SNP T C 0.4409 82 104 0.8328 8.3157286993612978E-01
2L_1464845_SNP C G 0.06154 12 183 0.5167 5.1037315776585135E-01
2L_1464850_SNP A G 0.06667 13 182 0.4368 4.2984381036485297E-01
2L_1464854_SNP T C 0.06667 13 182 0.4296 4.2214742244364611E-01
2L_1464857_SNP G A 0.06633 13 183 0.4292 4.2295364984902550E-01
2L_1464920_SNP T C 0.125 24 168 0.7776 7.7382072384205869E-01
2L_1464943_SNP C A 0.4426 81 102 0.683 6.7524191091272345E-01
2L_1464950_SNP C T 0.0567 11 183 0.4678 4.5958189589604703E-01
2L_1464957_SNP A C 0.4541 84 101 0.8411 8.3791302434993864E-01
2L_1464962_DEL A ATTAACT 0.06091 12 185 0.45 4.4461984026152690E-01
2L_1464965_SNP G A 0.2299 40 134 0.9678 9.6645674880552046E-01
2L_1464970_DEL A ACTCGG 0.06091 12 185 0.45 4.4461984026152690E-01
2L_1464974_SNP A G 0.2326 40 132 0.9276 9.2648971010798420E-01
2L_1464977_SNP G T 0.2128 40 148 0.7496 7.4637040951865097E-01
2L_1464982_SNP A G 0.4656 88 101 0.7828 7.8094792744863528E-01
2L_1464992_SNP G T 0.2043 38 148 0.9692 9.6855186752679312E-01
2L_1464999_DEL G GTG 0.0973 18 167 0.3818 3.7465616252521794E-01
2L_1465016_SNP C T 0.4681 88 100 0.7658 7.6215719880962518E-01
2L_1465032_SNP A G 0.05612 11 185 0.5598 5.5455173006714809E-01
2L_1465048_SNP C T 0.4599 86 101 0.9639 9.6329116711347140E-01
2L_1465104_SNP A G 0.4762 90 99 0.7287 7.2632980201035557E-01
2L_1465181_DEL T TT 0.06771 13 179 0.598 5.9060657322240229E-01
2L_1465253_SNP T G 0.3222 58 122 0.3137 2.9832751797797452E-01
2L_1465387_SNP T G 0.4157 74 104 0.4502 4.3155926446269099E-01
2L_1465400_SNP T C 0.05208 10 182 0.8742 8.7166454078038558E-01
2L_1465601_SNP A G 0.2394 45 143 0.3658 3.5534523226767445E-01
2L_1465610_SNP T A 0.08718 17 178 0.7076 7.0505712705375068E-01
2L_1465623_SNP C A 0.4011 75 112 0.09113 8.3139641389346444E-02
2L_1465639_SNP T A 0.2324 43 142 0.1706 1.6234287955411164E-01
2L_1465640_SNP T G 0.2312 43 143 0.2278 2.2104885959407028E-01
2L_1465653_SNP T C 0.2139 40 147 0.1181 1.1228744977142302E-01
2L_1465667_SNP G A 0.0791 14 163 0.06517 6.0468957512299311E-02
2L_1465668_SNP A T 0.07179 14 181 0.06025 5.7585929297553608E-02
2L_1465676_INS AA A 0.1934 35 146 0.1889 1.9643856826566908E-01
2L_1465685_SNP C T 0.2139 40 147 0.1305 1.2412364242035201E-01
2L_1465690_SNP A G 0.07692 15 180 0.3434 3.3563727948466882E-01
2L_1465708_SNP C T 0.07107 14 183 0.0576 5.6169463185826003E-02
2L_1465716_SNP C G 0.3757 71 118 0.5353 5.3090300488218212E-01
2L_1465735_SNP A G 0.09375 18 174 0.4337 4.3033519896044792E-01
2L_1465738_SNP A G 0.09424 18 173 0.4267 4.2248706065730623E-01
2L_1465741_SNP C T 0.09375 18 174 0.4337 4.3033519896044792E-01
2L_1465747_SNP A T 0.3777 71 117 0.5927 5.8960858354393197E-01
2L_1465757_SNP A G 0.3804 70 114 0.01236 9.6843155551681482E-03
2L_1465824_SNP C G 0.3989 75 113 0.02686 2.4107224810204275E-02
2L_1465834_SNP A G 0.4462 83 103 0.1021 9.6668014933680824E-02
2L_1465859_SNP T C 0.4074 77 112 0.01676 1.4487752190748611E-02
2L_1465866_SNP A T 0.4053 77 113 0.02284 2.0316458765857491E-02
2L_1465867_SNP T G 0.3957 74 113 0.02284 2.0760331709881601E-02
2L_1465923_SNP T C 0.09326 18 175 0.008845 8.5729817358349922E-03
2L_1465926_SNP C G 0.09326 18 175 0.008845 8.5729817358349922E-03
2L_1465949_SNP T C 0.05128 10 185 0.3052 3.0206418155001979E-01
2L_1465955_SNP T C 0.1036 20 173 0.02478 2.4184761322613060E-02
2L_1465974_SNP T A 0.3039 55 126 0.4015 4.0948815947512973E-01
2L_1465989_SNP A G 0.0567 11 183 0.9066 9.0483033845121053E-01
2L_1465998_SNP C T 0.3978 72 109 0.01375 1.1784728751980571E-02
2L_1466094_SNP A T 0.1444 27 160 0.5698 5.6234580176792148E-01
2L_1466141_SNP C T 0.4185 77 107 0.3797 3.6237660258965232E-01
2L_1466145_SNP T G 0.1421 27 163 0.5042 5.0007646729923649E-01
2L_1466275_SNP T C 0.3925 73 113 0.01922 1.7516309737367550E-02
2L_1466284_SNP A G 0.05882 11 176 0.4136 4.0879179942503563E-01
2L_1466288_SNP T C 0.07653 15 181 0.1025 9.9828815417314143E-02
2L_1466294_SNP G A 0.4891 90 94 0.1964 2.0293767382011108E-01
2L_1466360_SNP A G 0.4011 73 109 0.02289 2.4641040460430086E-02
2L_1466410_SNP T C 0.06806 13 178 0.5151 5.1158244549594112E-01
2L_1466415_SNP G A 0.1105 21 169 0.2472 2.4327053583995706E-01
2L_1466428_SNP T C 0.2402 43 136 0.4577 4.4561657137856281E-01
2L_1466432_SNP A G 0.1105 21 169 0.09581 8.8745964055531590E-02
2L_1466444_SNP T A 0.1027 19 166 0.2578 2.4621907285404332E-01
2L_1466445_SNP A G 0.06736 13 180 0.2063 2.0067884334383901E-01
2L_1466446_SNP T G 0.06771 13 179 0.2284 2.2188131178217108E-01
2L_1466476_SNP T C 0.1413 26 158 0.6688 6.6138053492582194E-01
2L_1466488_SNP T C 0.4611 83 97 0.5616 5.4524946326856960E-01
2L_1466520_SNP A G 0.2263 43 147 0.3128 3.0172830505642467E-01
2L_1466521_SNP T A 0.06599 13 184 0.04005 4.6002274749742049E-02
2L_1466525_SNP T C 0.2316 44 146 0.3152 3.0194478408139958E-01
2L_1466552_SNP C A 0.3032 57 131 0.7322 7.2883227773057024E-01
2L_1466564_SNP C A 0.06633 13 183 0.2372 2.3108004374656321E-01
2L_1466570_SNP T A 0.3158 60 130 0.6641 6.6203503078062864E-01
2L_1466571_DEL G GG 0.1774 33 153 0.05837 5.6165752249256885E-02
2L_1466608_INS A CT 0.3913 72 112 0.004769 4.2209263706587249E-03
2L_1466619_SNP T C 0.06154 12 183 0.3734 3.6942564889416529E-01
2L_1466625_SNP G T 0.06091 12 185 0.3758 3.7408075011603459E-01
2L_1466631_SNP A T 0.2147 41 150 0.02589 2.3564814322201168E-02
2L_1466633_SNP A G 0.467 85 97 0.02432 2.1583495674473537E-02
2L_1466635_SNP G A 0.05612 11 185 0.4777 4.7556010847483476E-01
2L_1466643_SNP G T 0.2857 54 135 0.007862 7.0798673867298028E-03
2L_1466652_SNP G A 0.05641 11 184 0.4045 4.0111445083893393E-01
2L_1466658_SNP G T 0.05641 11 184 0.4045 4.0111445083893393E-01
2L_1466660_SNP A G 0.2842 54 136 0.009664 8.5975198516020958E-03
2L_1466702_SNP A T 0.0567 11 183 0.4215 4.1709536748667198E-01
2L_1466703_SNP A T 0.05641 11 184 0.4131 4.0915665920130961E-01
2L_1466716_DEL A TTATTCGTTT 0.05612 11 185 0.4111 4.0833463684538007E-01
2L_1466735_SNP T A 0.05612 11 185 0.4111 4.0833463684538007E-01
2L_1466740_SNP T A 0.05612 11 185 0.4111 4.0833463684538007E-01
2L_1466754_SNP T C 0.3457 65 123 0.1684 1.6022651869696569E-01
2L_1466761_SNP G A 0.3053 58 132 0.1122 1.0710430885977262E-01
2L_1466766_SNP A T 0.2246 42 145 0.05601 5.1213255189054507E-02
2L_1466772_SNP T C 0.2169 41 148 0.06834 6.3221557629653605E-02
2L_1466810_SNP C T 0.1406 27 165 0.3597 3.4980852672613549E-01
2L_1467051_SNP T C 0.4624 86 100 0.3853 3.6968058863474340E-01
2L_1467056_SNP A G 0.4599 86 101 0.3727 3.5811232147077743E-01
2L_1467116_SNP A C 0.06091 12 185 0.906 9.0534738334527964E-01
2L_1467128_SNP T C 0.2316 44 146 0.3849 3.7469357147410609E-01
2L_1467206_SNP T G 0.07407 14 175 0.8242 8.2110152540719294E-01
2L_1467211_SNP C A 0.05584 11 186 0.2407 2.3457498112010511E-01
2L_1467280_SNP A G 0.4262 78 105 0.3363 3.2503330197875691E-01
2L_1467482_SNP A T 0.1036 20 173 0.1803 1.7328991947028582E-01
2L_1467485_SNP C A 0.05946 11 174 0.2294 2.1419501906866500E-01
2L_1467525_SNP G C 0.1923 35 147 0.04669 3.8899996198530011E-02
2L_1467639_SNP A C 0.08333 16 176 0.3465 3.3768196980767307E-01
2L_1467722_SNP G C 0.07937 15 174 0.1331 1.2241451006532089E-01
2L_1467775_SNP T C 0.08466 16 173 0.2039 1.9147842874827947E-01
2L_1467792_SNP T G 0.1658 31 156 0.2954 2.8046648648934891E-01
2L_1467852_SNP C T 0.06283 12 179 0.6621 6.5644447195255395E-01
2L_1467950_SNP A G 0.1932 34 142 0.02357 1.7989514473673539E-02
2L_1468069_SNP C G 0.1192 23 170 0.2659 2.5773929200287926E-01
2L_1468114_SNP A G 0.07216 14 180 0.4489 4.4007925559050720E-01
2L_1468156_SNP A C 0.4355 81 105 0.4685 4.5946179111604024E-01
2L_1468291_SNP A G 0.07487 14 173 0.2736 2.6347666360919153E-01
2L_1468294_SNP T G 0.2446 45 139 0.1172 1.0873968068617279E-01
2L_1468332_SNP T C 0.4286 78 104 0.04618 3.9415577016523408E-02
2L_1468403_SNP A C 0.08556 16 171 0.4621 4.5799823475082557E-01
2L_1468432_SNP A G 0.1361 26 165 0.5558 5.5031208564372136E-01
2L_1468520_SNP T C 0.1771 34 158 0.4987 4.9097439950831046E-01
2L_1468525_SNP A G 0.05076 10 187 0.4994 4.9720824390920715E-01
2L_1468712_SNP C T 0.09626 18 169 0.4258 4.1652862597452511E-01
2L_1468749_SNP T A 0.08649 16 169 0.3077 2.9983391882983168E-01
2L_1468879_SNP A C 0.1179 23 172 0.1816 1.7762879634846340E-01
2L_1468917_SNP A G 0.05128 10 185 0.4575 4.5267111429300844E-01
2L_1469081_SNP A G 0.2604 50 142 0.03311 2.9561993684109247E-02
2L_1469082_SNP T A 0.06566 13 185 0.4201 4.1514659539452847E-01
2L_1469091_DEL C TG 0.05584 11 186 0.1088 1.0401583112911594E-01
2L_1469100_DEL A AG 0.2526 48 142 0.04854 4.4191621325532629E-02
2L_1469108_SNP T C 0.2487 47 142 0.05796 5.4394412543580281E-02
2L_1469109_SNP C G 0.2513 48 143 0.05151 4.7353245878167957E-02
2L_1469131_SNP T A 0.05641 11 184 0.3842 3.7622971525907467E-01
2L_1469139_SNP A G 0.2356 45 146 0.1587 1.5230535909473342E-01
2L_1469145_SNP C G 0.3069 58 131 0.3311 3.2431961080488214E-01
2L_1469148_SNP C T 0.3016 57 132 0.3032 2.9431844192849288E-01
2L_1469156_SNP G T 0.3298 62 126 0.2413 2.3202280223027427E-01
2L_1469187_SNP C G 0.07179 14 181 0.2448 2.3641562498861624E-01
2L_1469234_SNP T C 0.08901 17 174 0.4846 4.7972115883746480E-01
2L_1469268_SNP G T 0.1892 35 150 0.2492 2.4580431292232841E-01
2L_1469278_SNP T C 0.09375 18 174 0.5284 5.2002770022953282E-01
2L_1469283_SNP A C 0.3152 58 126 0.5118 5.0137320640375327E-01
2L_1469285_SNP C G 0.1905 36 153 0.201 1.9562843810978559E-01
2L_1469295_SNP T G 0.2849 51 128 0.9567 9.5457137225661237E-01
2L_1469316_SNP C T 0.2826 52 132 0.9424 9.4030811113483026E-01
2L_1469337_SNP T C 0.2246 42 145 0.6116 6.0118779742166062E-01
2L_1469338_SNP C T 0.2287 43 145 0.5313 5.1959640373929838E-01
2L_1469352_SNP T C 0.1842 35 155 0.1647 1.6348455753585889E-01
2L_1469364_SNP C A 0.3128 56 123 0.3508 3.2775617184226735E-01
2L_1469452_SNP G C 0.4486 83 102 0.4182 4.0268364013790370E-01
2L_1469480_SNP T A 0.1503 29 164 0.2706 2.5981698182623680E-01
2L_1469542_SNP A G 0.267 51 140 0.3692 3.6128047322794110E-01
2L_1469557_DEL CC C 0.288 53 131 0.4313 4.2569617494740475E-01
2L_1469626_SNP T A 0.2957 55 131 0.08453 8.0521769532655205E-02
2L_1469682_SNP G C 0.1758 32 150 0.3513 3.3514604055019315E-01
2L_1469685_INS CA C 0.2688 50 136 0.1141 1.1166658102556082E-01
2L_1469728_SNP A G 0.07216 14 180 0.393 3.8630134282401918E-01
2L_1469729_SNP G A 0.2961 53 126 0.5053 4.9742143870561595E-01
2L_1469738_SNP G A 0.3957 74 113 0.3506 3.4523713482083285E-01
2L_1469746_SNP G A 0.2979 56 132 0.8426 8.4032367955777232E-01
2L_1469751_INS TTA T 0.1955 35 144 0.652 6.4482183486023792E-01
2L_1469752_SNP T A 0.3543 62 113 0.8201 8.1297849774292186E-01
2L_1469754_DEL A AT 0.05729 11 181 0.7141 7.0926947542570584E-01
2L_1469756_SNP T A 0.2034 36 141 0.5614 5.4646417458212171E-01
2L_1469757_SNP T A 0.2102 37 139 0.8609 8.5725714176404610E-01
2L_1469763_SNP G A 0.227 42 143 0.6717 6.6268873264978434E-01
2L_1469805_SNP T A 0.2857 50 125 0.7286 7.1873062222912720E-01
2L_1469807_SNP A G 0.2881 51 126 0.9017 8.9750164106551500E-01
2L_1469809_DEL A ATTTCAGGCCTTCGTTA 0.2881 51 126 0.9711 9.6986960999876437E-01
2L_1469841_SNP T C 0.1082 21 173 0.4774 4.6949619245196861E-01
2L_1469854_SNP C T 0.4719 84 94 0.991 9.9073235648647373E-01
2L_1469864_SNP T A 0.07143 14 182 0.3828 3.7617430665657481E-01
2L_1469897_SNP T G 0.1711 32 155 0.6828 6.7662062970249770E-01
2L_1469937_SNP T A 0.3696 68 116 0.9572 9.5640283895974809E-01
2L_1469954_SNP A G 0.4703 87 98 0.9058 9.0339159129125968E-01
2L_1470108_SNP G C 0.1946 36 149 0.2726 2.6127817203733794E-01
2L_1470113_SNP A T 0.1092 19 155 0.9235 9.1975095954307351E-01
2L_1470151_SNP G A 0.3135 58 127 0.6499 6.4330413294370803E-01
2L_1470155_SNP C A 0.05851 11 177 0.3138 3.0301728255365179E-01
2L_1470160_SNP A C 0.1749 32 151 0.8962 8.9251322879435468E-01
2L_1470165_SNP C T 0.08901 17 174 0.1316 1.2213834330050655E-01
2L_1470174_SNP A T 0.1585 29 154 0.7706 7.6290712269579575E-01
2L_1470176_SNP C A 0.1302 25 167 0.8037 8.0177263507882424E-01
2L_1470186_SNP G A 0.1011 19 169 0.329 3.2072383087011291E-01
2L_1470214_SNP T C 0.1613 30 156 0.8942 8.9092713388123379E-01
2L_1470216_SNP C T 0.1152 22 169 0.2071 1.9847126175912944E-01
2L_1470226_SNP C T 0.3804 70 114 0.4517 4.3657477615488938E-01
2L_1470235_SNP T C 0.377 69 114 0.5441 5.3497608725699664E-01
2L_1470246_SNP A G 0.1559 29 157 0.7776 7.7170817849685658E-01
2L_1470247_SNP A T 0.1105 21 169 0.2395 2.3014029040740924E-01
2L_1470249_SNP T C 0.1559 29 157 0.9642 9.6313811059679189E-01
2L_1470252_SNP C A 0.1576 29 155 0.8037 7.9776970014265158E-01
2L_1470269_SNP T G 0.2912 53 129 0.8591 8.5344720087430559E-01
2L_1470285_INS TT T 0.05882 11 176 0.4199 4.0673205684168567E-01
2L_1470333_SNP A C 0.2444 44 136 0.6619 6.5114288999694669E-01
2L_1470335_SNP T G 0.2431 44 137 0.04491 3.7995891507996871E-02
2L_1470341_SNP T C 0.153 28 155 0.7642 7.6091203525493278E-01
2L_1470363_DEL GACCG G 0.2989 55 129 0.1149 1.1154184547503210E-01
2L_1470523_SNP T C 0.1027 19 166 0.3219 3.1199294781698017E-01
2L_1470588_SNP A C 0.06061 12 186 0.1054 1.0201590908548042E-01
2L_1470616_SNP G A 0.3314 58 117 0.08092 6.6308886878729004E-02
2L_1470621_SNP T C 0.08421 16 174 0.5518 5.4406749873638094E-01
2L_1470680_SNP T C 0.3777 71 117 0.209 1.9856481115334090E-01
2L_1470748_SNP T G 0.06806 13 178 0.9661 9.6701617246587124E-01
2L_1470895_SNP T A 0.3636 64 112 0.8365 8.2957539221593013E-01
2L_1470913_SNP G A 0.3575 64 115 0.7645 7.5658530310524652E-01
2L_1470917_SNP G A 0.4022 72 107 0.467 4.5156603814728880E-01
2L_1470923_SNP T A 0.4045 72 106 0.4885 4.7298481723117181E-01
2L_1470926_SNP A G 0.4088 74 107 0.4359 4.2221751588553869E-01
2L_1470930_SNP C G 0.4056 73 107 0.4385 4.2353413711079957E-01
2L_1470935_SNP G C 0.3977 70 106 0.6063 5.9429537512308028E-01
2L_1470942_SNP C T 0.392 69 107 0.7626 7.5484869387463416E-01
2L_1470955_SNP C G 0.3056 55 125 0.585 5.7131953389565038E-01
2L_1470979_SNP C A 0.06091 12 185 0.1712 1.6543708604720730E-01
2L_1471027_SNP T C 0.1481 28 161 0.8569 8.5446933019004012E-01
2L_1471270_INS AA A 0.09948 19 172 0.6828 6.8521374267338553E-01
2L_1471277_SNP A G 0.2688 50 136 0.4228 4.1798594030311820E-01
2L_1471288_SNP A C 0.3514 65 120 0.8201 8.1965506380738529E-01
2L_1471310_SNP A G 0.3457 65 123 0.4468 4.3407643995389300E-01
2L_1471323_SNP C G 0.4317 79 104 0.5317 5.1658248052377131E-01
2L_1471326_SNP T C 0.2275 43 146 0.6199 6.1904175001456996E-01
2L_1471330_SNP G A 0.1128 22 173 0.2208 2.1315158332175788E-01
2L_1471331_SNP A G 0.1128 22 173 0.2208 2.1315158332175788E-01
2L_1471364_SNP A G 0.1179 23 172 0.2021 1.9449642900633912E-01
2L_1471365_SNP A G 0.1099 21 170 0.8597 8.5762452702701331E-01
2L_1471386_SNP A T 0.07895 15 175 0.3398 3.3321181133551103E-01
2L_1471406_SNP A T 0.1094 21 171 0.7541 7.5229991635489335E-01
2L_1471481_SNP C T 0.06599 13 184 0.8155 8.1334270016829768E-01
2L_1471488_SNP G A 0.2444 44 136 0.2846 2.6939617848304209E-01
2L_1471529_SNP C G 0.09137 18 179 0.2628 2.5807677071527080E-01
2L_1471585_SNP T A 0.1289 25 169 0.2617 2.5466885858600607E-01
2L_1471632_DEL GTG G 0.425 68 92 0.8569 8.4974879684272009E-01
2L_1471654_SNP G A 0.2012 34 135 0.5145 4.9110410810270588E-01
2L_1471725_SNP A C 0.06842 13 177 0.1725 1.6924961760317991E-01
2L_1471751_SNP G C 0.3462 63 119 0.833 8.2825735676093781E-01
2L_1471754_SNP T C 0.06771 13 179 0.2359 2.3191172137388749E-01
2L_1471775_SNP A G 0.05584 11 186 0.07518 7.1322800770009576E-02
2L_1471939_SNP A T 0.1088 21 172 0.5544 5.5184367495571396E-01
2L_1472000_SNP G T 0.09231 18 177 0.5814 5.7522400941193053E-01
2L_1472016_SNP A G 0.09189 17 168 0.4092 4.0634896002029819E-01
2L_1472028_SNP A G 0.3901 71 111 0.2549 2.4843223534990533E-01
2L_1472084_SNP G T 0.4134 74 105 0.9183 9.1698363862633914E-01
2L_1472223_SNP A T 0.05102 10 186 0.2458 2.3983167549398621E-01
2L_1472257_SNP G A 0.2434 46 143 0.06005 5.6589139431097529E-02
2L_1472324_SNP A G 0.1606 31 162 0.3068 3.0132674724919095E-01
2L_1472336_SNP T C 0.1702 32 156 0.3819 3.7099470638994925E-01
2L_1472343_SNP A C 0.1915 36 152 0.8714 8.6849749015200639E-01
2L_1472358_SNP T C 0.2228 43 150 0.6615 6.5829556655223076E-01
2L_1472421_SNP G T 0.1474 28 162 0.1474 1.4143958776329557E-01
2L_1472436_SNP C G 0.241 47 148 0.06867 6.5596107293326322E-02
2L_1472471_SNP T G 0.1768 32 149 0.06599 5.5458183446229908E-02
2L_1472479_SNP T C 0.1327 26 170 0.4933 4.8852836308609926E-01
2L_1472529_SNP A T 0.2304 44 147 0.1245 1.1623872220086029E-01
2L_1472571_SNP A C 0.055 11 189 0.3246 3.2151783941531553E-01
2L_1472572_SNP A G 0.07407 14 175 0.2265 2.2112926666283705E-01
2L_1472581_SNP T C 0.1892 35 150 0.2241 2.1331980410132445E-01
2L_1472651_SNP G A 0.06771 13 179 0.1975 1.9369258223854513E-01
2L_1472678_SNP A G 0.3085 58 130 0.2272 2.1421426285971035E-01
2L_1472717_SNP T A 0.1385 27 168 0.8292 8.2667674025127547E-01
2L_1472728_INS TCAACT T 0.3111 56 124 0.2857 2.7340563813456031E-01
2L_1472730_SNP T A 0.1467 27 157 0.6371 6.4360158210695295E-01
2L_1472734_SNP C T 0.2926 55 133 0.3074 3.0197919818898367E-01
2L_1472743_INS A AA 0.413 76 108 0.3559 3.5039397266899008E-01
2L_1472752_SNP G A 0.2513 47 140 0.8603 8.5843734911859959E-01
2L_1472753_SNP T C 0.2941 55 132 0.3038 2.9858859146446248E-01
2L_1472755_DEL T TA 0.2526 48 142 0.9943 9.9427781306390794E-01
2L_1472758_SNP T A 0.1566 31 167 0.2387 2.3395194257275875E-01
2L_1472760_MNP GAC ATA 0.2526 48 142 0.9943 9.9427781306390794E-01
2L_1472764_DEL A ATTTTT 0.2526 48 142 0.9943 9.9427781306390794E-01
2L_1472772_SNP T G 0.2419 45 141 0.8739 8.7138656250232360E-01
2L_1472780_SNP C T 0.171 33 160 0.8742 8.7222201818855083E-01
2L_1472784_SNP C T 0.3934 72 111 0.4668 4.6190211907074530E-01
2L_1472790_SNP G C 0.06806 13 178 0.2635 2.5858222558777455E-01
2L_1472804_SNP C A 0.2487 47 142 0.9001 8.9879941093051219E-01
2L_1472821_SNP A T 0.2033 37 145 0.3065 3.0345193030764706E-01
2L_1472823_SNP A G 0.08377 16 175 0.1095 1.0581042866022738E-01
2L_1472825_SNP C G 0.262 49 138 0.9853 9.8503629464874221E-01
2L_1472827_SNP T G 0.1088 21 172 0.1571 1.5489075467415836E-01
2L_1472832_SNP T A 0.1895 36 154 0.5774 5.7085244214279629E-01
2L_1472834_INS T TT 0.1443 28 166 0.519 5.1155353365988121E-01
2L_1472848_SNP G A 0.4118 77 110 0.357 3.5704149843089961E-01
2L_1472859_SNP A T 0.07292 14 178 0.2227 2.1882735596224501E-01
2L_1472863_SNP G A 0.08421 16 174 0.1572 1.5401869847299132E-01
2L_1472867_SNP T G 0.1667 33 165 0.2978 2.9296138227923285E-01
2L_1472869_SNP A G 0.3441 64 122 0.7985 7.9268583990855424E-01
2L_1472915_SNP T A 0.1047 20 171 0.7736 7.6784136015166715E-01
2L_1472916_SNP A C 0.1047 20 171 0.5793 5.7083738414576923E-01
2L_1472969_SNP A C 0.1042 20 172 0.2645 2.6412346692159883E-01
2L_1473039_SNP G A 0.1333 26 169 0.01712 1.5510342304055619E-02
2L_1473085_SNP T G 0.1719 33 159 0.07712 7.0569503658238095E-02
2L_1473112_SNP A G 0.381 72 117 0.9202 9.1800675588162250E-01
2L_1473115_SNP G C 0.2926 55 133 0.1208 1.1373074601077771E-01
2L_1473129_SNP T A 0.2834 53 134 0.2032 1.9462936975126499E-01
2L_1473140_SNP T C 0.4611 83 97 0.6237 6.1377837572806448E-01
2L_1473141_SNP T C 0.1047 20 171 0.385 3.8524767273309735E-01
2L_1473148_SNP C T 0.2979 56 132 0.1672 1.6009878272130107E-01
2L_1473170_SNP G C 0.05851 11 177 0.03594 3.3022168469472472E-02
2L_1473215_SNP A C 0.1658 31 156 0.651 6.3940390507701572E-01
2L_1473306_SNP A G 0.3122 59 130 0.01541 1.3226559818668750E-02
2L_1473307_SNP T A 0.467 85 97 0.03541 3.2305223838185272E-02
2L_1473316_SNP T A 0.3904 73 114 0.2285 2.1373901867204714E-01
2L_1473345_SNP T C 0.1436 28 167 0.2839 2.7600740488147057E-01
2L_1473504_SNP A G 0.1538 30 165 0.2303 2.2483609053155429E-01
2L_1473544_SNP A C 0.09845 19 174 0.2358 2.2674780374095560E-01
2L_1473585_SNP G A 0.2775 53 138 0.5888 5.8438921256997856E-01
2L_1473586_SNP T C 0.3514 65 120 0.9668 9.6612702169714959E-01
2L_1473606_SNP C A 0.1204 23 168 0.6458 6.3817902474743260E-01
2L_1473642_SNP C T 0.3094 56 125 0.3427 3.3684337596356073E-01
2L_1473653_SNP C A 0.337 61 120 0.5656 5.5380929452262717E-01
2L_1473659_SNP A T 0.1658 32 161 0.8859 8.8415648246717637E-01
2L_1473661_SNP A C 0.4802 85 92 0.7172 7.0606796839381003E-01
2L_1473664_SNP A G 0.1701 33 161 0.5885 5.8082620549864994E-01
2L_1473668_SNP C A 0.3804 70 114 0.8215 8.1623495051633121E-01
2L_1473701_SNP G A 0.07216 14 180 0.1337 1.2688703427924275E-01
2L_1473703_SNP C T 0.1641 32 163 0.9337 9.3243266420190718E-01
2L_1473723_SNP A G 0.2292 44 148 0.7275 7.2167855311418450E-01
2L_1473724_SNP A C 0.2461 47 144 0.5464 5.3751677584137747E-01
2L_1473778_SNP T C 0.1094 21 171 0.4914 4.8555313079227802E-01
2L_1473780_SNP C G 0.2356 45 146 0.2991 2.9045008456410837E-01
2L_1473790_SNP A C 0.2108 39 146 0.5077 4.9839990199973860E-01
2L_1473792_SNP C A 0.1667 32 160 0.3436 3.3445282404232102E-01
2L_1473802_SNP T C 0.3032 57 131 0.315 3.0925820121214531E-01
2L_1473973_SNP T A 0.2541 46 135 0.3931 3.8140262190761898E-01
2L_1474024_SNP T C 0.07812 15 177 0.8705 8.6976076496491495E-01
2L_1474048_SNP A C 0.1269 25 172 0.9397 9.3903307354430110E-01
2L_1474118_SNP G A 0.1088 21 172 0.5083 5.0188682475961610E-01
2L_1474127_SNP C A 0.4176 76 106 0.5278 5.1460067598568560E-01
2L_1474128_DEL A AGTCAGCA 0.2236 36 125 0.3569 3.2625838093703186E-01
2L_1474143_SNP T C 0.09645 19 178 0.1296 1.2486956184252396E-01
2L_1474148_SNP A C 0.1082 21 173 0.4866 4.7993150977252652E-01
2L_1474253_SNP G C 0.2063 39 150 0.9702 9.6985036803856572E-01
2L_1474276_SNP C T 0.2553 48 140 0.2367 2.3232783476592256E-01
2L_1474289_SNP A T 0.2353 44 143 0.3621 3.5334736335618744E-01
2L_1474309_DEL T TTG 0.2053 39 151 0.8683 8.6696340042998743E-01
2L_1474313_DEL T TTGTA 0.2053 39 151 0.8683 8.6696340042998743E-01
2L_1474347_SNP T C 0.3446 61 116 0.1943 1.8422530913872415E-01
2L_1474359_SNP T C 0.107 20 167 0.3396 3.2976972553639616E-01
2L_1474374_SNP T A 0.4421 84 106 0.1003 9.2881306442094691E-02
2L_1474381_SNP G T 0.2316 44 146 0.512 5.0758501010046875E-01
2L_1474386_SNP A G 0.337 62 122 0.4383 4.2733447581660755E-01
2L_1474403_SNP G T 0.2011 38 151 0.966 9.6561494786461988E-01
2L_1474417_SNP T C 0.1105 21 169 0.4608 4.5123386167270474E-01
2L_1474421_SNP T A 0.2094 40 151 0.7992 7.9745886647665998E-01
2L_1474434_SNP A T 0.3056 55 125 0.1088 1.0146719562044459E-01
2L_1474445_SNP C G 0.3027 56 129 0.2136 2.0946239626783836E-01
2L_1474446_SNP C G 0.3027 56 129 0.1245 1.1692682349785466E-01
2L_1474521_SNP C A 0.1719 33 159 0.09112 8.6404200518253815E-02
2L_1474765_DEL G GTTTTTG 0.08791 16 166 0.5832 5.6921008492757852E-01
2L_1474840_SNP T C 0.4457 82 102 0.1327 1.2374851644768048E-01
2L_1474888_SNP T C 0.413 76 108 0.638 6.2978208678237779E-01
2L_1474890_SNP A G 0.09794 19 175 0.9811 9.8081258022571938E-01
2L_1474963_SNP T C 0.4247 79 107 0.4119 4.0296571641104673E-01
2L_1474964_SNP G A 0.05946 11 174 0.8868 8.8359143332492540E-01
2L_1474991_SNP G A 0.1152 22 169 0.2153 2.1029852520710324E-01
2L_1474993_SNP A G 0.4667 84 96 0.5098 4.9335494359060639E-01
2L_1475015_SNP T A 0.05789 11 179 0.2079 2.0305876658267941E-01
2L_1475021_SNP T G 0.07895 15 175 0.04219 3.7870317724508419E-02
2L_1475022_SNP G T 0.4118 77 110 0.6072 6.0219056152456363E-01
2L_1475049_DEL T TACAT 0.06915 13 175 0.05499 4.8942460539016651E-02
2L_1475070_SNP T C 0.1264 23 159 0.134 1.2106837009078508E-01
2L_1475078_SNP T C 0.07979 15 173 0.696 6.8861894215230679E-01
2L_1475095_SNP A T 0.4239 78 106 0.1231 1.1124679119011571E-01
2L_1475099_SNP T C 0.05556 11 187 0.7325 7.3061058306246696E-01
2L_1475116_SNP T A 0.3968 75 114 0.4913 4.8284519161223016E-01
2L_1475123_SNP A G 0.3936 74 114 0.6331 6.2489251901937837E-01
2L_1475133_SNP T C 0.06771 13 179 0.3201 3.1705419189625006E-01
2L_1475145_SNP A G 0.1316 25 165 0.2709 2.6239022077722463E-01
2L_1475249_DEL A AA 0.3675 61 105 0.7501 7.3879902523716345E-01
2L_1475327_SNP G A 0.3 57 133 0.1229 1.1559448510465886E-01
2L_1475333_SNP A G 0.3722 67 113 0.9743 9.7351182219051757E-01
2L_1475349_SNP A T 0.4494 80 98 0.466 4.4973683466007464E-01
2L_1475350_SNP T A 0.3492 66 123 0.1277 1.1735762159833429E-01
2L_1475362_SNP C T 0.06915 13 175 0.2613 2.4622041501113412E-01
2L_1475371_INS ATTGTA A 0.2678 49 134 0.435 4.1935750664771865E-01
2L_1475375_SNP G T 0.07368 14 176 0.3251 3.1167067732530029E-01
2L_1475390_SNP A T 0.07027 13 172 0.3703 3.5195003157360816E-01
2L_1475393_SNP C T 0.09845 19 174 0.2339 2.2695907589748476E-01
2L_1475398_SNP C A 0.4066 74 108 0.2999 2.7876266844189623E-01
2L_1475411_SNP T C 0.05759 11 180 0.5852 5.7668496642545630E-01
2L_1475428_SNP T A 0.3333 62 124 0.1182 1.0566828538902362E-01
2L_1475435_SNP A G 0.4432 82 103 0.2767 2.6071216459011537E-01
2L_1475443_SNP G A 0.08673 17 179 0.3967 3.8909267273338721E-01
2L_1475451_SNP C T 0.08205 16 179 0.3832 3.7425612789866902E-01
2L_1475461_SNP A T 0.3351 64 127 0.2425 2.3422786666075390E-01
2L_1475480_SNP C T 0.2895 55 135 0.3942 3.8393157482556917E-01
2L_1475555_SNP A C 0.06842 13 177 0.133 1.2350735365138044E-01
2L_1475591_SNP C G 0.0603 12 187 0.2907 2.8709947934494662E-01
2L_1475684_SNP A G 0.1623 31 160 0.8883 8.8768458753140689E-01
2L_1475685_SNP G A 0.4652 87 100 0.3066 2.9259151033657527E-01
2L_1475705_SNP G A 0.3838 71 114 0.3854 3.7061549915693237E-01
2L_1475859_SNP C G 0.4632 88 102 0.2106 2.0067096351035840E-01
2L_1475946_SNP T C 0.1042 20 172 0.5705 5.6424966512040720E-01
2L_1476028_SNP G T 0.1146 22 170 0.5262 5.1755384148096106E-01
2L_1476033_SNP A C 0.06091 12 185 0.1741 1.6890107594588821E-01
2L_1476043_SNP A T 0.1295 25 168 0.325 3.1514642820400340E-01
2L_1476053_SNP T C 0.05128 10 185 0.09534 8.9460713587957041E-02
2L_1476096_SNP A T 0.1505 28 158 0.7589 7.5423591799084555E-01
2L_1476220_SNP T A 0.134 26 168 0.6739 6.6968534962871640E-01
2L_1476515_SNP G A 0.2418 44 138 0.4443 4.2626713654496473E-01
2L_1476522_SNP G A 0.2486 45 136 0.4973 4.7945338059698006E-01
2L_1476595_SNP A G 0.05236 10 181 0.3803 3.6969762667779427E-01
2L_1476744_SNP G A 0.1 19 171 0.4439 4.3993447091069648E-01
2L_1476768_SNP A C 0.05102 10 186 0.1371 1.3072961235196756E-01
2L_1476769_SNP A C 0.06061 12 186 0.1693 1.6459943142996214E-01
2L_1476772_SNP C T 0.1749 32 151 0.1614 1.4994849703013891E-01
2L_1476903_INS GAGTG G 0.24 42 133 0.5025 4.8437036806513534E-01
2L_1476915_SNP T G 0.2826 52 132 0.5591 5.5359761925010842E-01
2L_1476939_SNP A G 0.3564 67 121 0.9357 9.3363957230675698E-01
2L_1476941_SNP T C 0.2623 48 135 0.8867 8.8352613324983598E-01
2L_1476953_SNP T C 0.05025 10 189 0.4817 4.7841492111318895E-01
2L_1476954_SNP C G 0.3989 75 113 0.7746 7.7162557150163258E-01
2L_1476957_SNP T G 0.06091 12 185 0.682 6.7885027551618204E-01
2L_1476966_SNP G T 0.3243 60 125 0.4742 4.6961329885174541E-01
2L_1476969_SNP C T 0.3333 62 124 0.3633 3.5513773914152857E-01
2L_1476971_SNP T C 0.3543 62 113 0.3765 3.6794642025346114E-01
2L_1476976_SNP T C 0.2778 50 130 0.7361 7.2753068815374211E-01
2L_1477028_SNP A T 0.1176 22 165 0.8564 8.5383689762003667E-01
2L_1477042_SNP T C 0.3368 65 128 0.9417 9.4038200843570086E-01
2L_1477083_SNP A G 0.06061 12 186 0.3291 3.2512713040441166E-01
2L_1477144_SNP T G 0.09326 18 175 0.08365 7.8417127194575859E-02
2L_1477230_SNP T A 0.291 55 134 0.9984 9.9837209255234749E-01
2L_1477367_SNP G A 0.2888 54 133 0.5128 5.1575993058747516E-01
2L_1477692_SNP C T 0.1495 29 165 0.7633 7.5878948856675521E-01
2L_1477726_SNP G C 0.05025 10 189 0.2333 2.2926555325883224E-01
2L_1477748_SNP A C 0.291 55 134 0.4152 4.0415003066871635E-01
2L_1477770_SNP C G 0.2963 56 133 0.5486 5.3949010327176428E-01
2L_1477782_DEL ACTTGTATTTTAATGCAAA A 0.3415 56 108 0.4733 4.6803793162813512E-01
2L_1477845_SNP A C 0.2054 38 147 0.6639 6.5306481337498279E-01
2L_1477870_SNP G A 0.2984 57 134 0.9008 9.0234930090806054E-01
2L_1477876_SNP G C 0.288 55 136 0.3909 3.8023486963671194E-01
2L_1477877_SNP C T 0.1117 22 175 0.4274 4.2320318721508121E-01
2L_1477908_SNP A C 0.3536 64 117 0.8729 8.6722723076613428E-01
2L_1478024_SNP G A 0.2694 52 141 0.5206 5.1374333149745754E-01
2L_1478153_SNP A G 0.3132 57 125 0.6678 6.5693999040071560E-01
2L_1478220_DEL T TT 0.1564 28 151 0.3311 3.1188861241808730E-01
2L_1478485_SNP T C 0.05729 11 181 0.1761 1.7354389566934503E-01
2L_1478609_SNP G T 0.3867 70 111 0.3655 3.4683806642874593E-01
2L_1478611_SNP A G 0.05076 10 187 0.1097 1.0494047487369851E-01
2L_1478638_SNP A C 0.2042 39 152 0.4152 4.0347718766938434E-01
2L_1478665_SNP T A 0.08763 17 177 0.4474 4.4070290472145546E-01
2L_1478685_SNP C T 0.1587 30 159 0.05606 5.0549922482555708E-02
2L_1478701_SNP A G 0.227 42 143 0.01391 1.0837222919331368E-02
2L_1478708_SNP T A 0.2198 40 142 0.02066 1.6052027255416018E-02
2L_1478715_SNP A G 0.1809 34 154 0.02912 2.4650807930319828E-02
2L_1478772_DEL T TGCTCCGATTTT 0.09714 17 158 0.03746 2.9494766431702405E-02
2L_1478883_SNP G T 0.05128 10 185 0.1609 1.5376086108365294E-01
2L_1479171_SNP C T 0.3789 72 118 0.8289 8.2586275143052035E-01
2L_1479197_SNP T C 0.07653 15 181 0.005745 5.1049661576617967E-03
2L_1479242_SNP A G 0.427 79 106 0.6237 6.1744825636457135E-01
2L_1479243_SNP A C 0.1543 29 159 0.7907 7.8781670167854612E-01
2L_1479315_SNP T C 0.06452 12 174 0.01403 1.2287258691022197E-02
2L_1479440_SNP T C 0.0914 17 169 0.2598 2.5947563301160759E-01
2L_1479684_SNP T A 0.306 56 127 0.7289 7.2213700609204334E-01
2L_1479702_SNP T G 0.07254 14 179 0.01881 1.7069088453472159E-02
2L_1479721_SNP A G 0.2011 38 151 0.6153 6.1211191229172091E-01
2L_1479813_SNP G A 0.2873 52 129 0.1212 1.0956727287025103E-01
2L_1479851_SNP A C 0.09424 18 173 0.1317 1.2972114506384325E-01
2L_1479917_INS TAT C 0.1398 26 160 0.2973 2.8661272822836958E-01
2L_1479998_SNP G A 0.2421 46 144 0.5232 5.2302572096703037E-01
2L_1480020_SNP A G 0.381 72 117 0.1198 1.1110776099537267E-01
2L_1480021_SNP C A 0.4385 82 105 0.6543 6.4879105950917282E-01
2L_1480027_SNP T A 0.4392 83 106 0.6771 6.7305909957461640E-01
2L_1480028_SNP T C 0.4409 82 104 0.6532 6.4712006965574931E-01
2L_1480033_SNP C A 0.4385 82 105 0.7468 7.4282665134109904E-01
2L_1480107_SNP G A 0.4362 82 106 0.8342 8.3123441030697587E-01
2L_1480108_SNP G C 0.4402 81 103 0.8109 8.0652671461082315E-01
2L_1480110_SNP T C 0.4054 75 110 0.8876 8.8490814586386557E-01
2L_1480117_SNP G T 0.4432 82 103 0.9994 9.9941375568888446E-01
2L_1480144_SNP T C 0.1969 38 155 0.8186 8.1638204063161579E-01
2L_1480145_SNP G T 0.246 46 141 0.1524 1.4342850068317481E-01
2L_1480172_SNP G A 0.05181 10 183 0.137 1.3432585649995510E-01
2L_1480182_SNP A G 0.1212 24 174 0.4959 4.9113249213041621E-01
2L_1480217_SNP C T 0.2421 46 144 0.1297 1.2300831729735640E-01
2L_1480235_SNP G A 0.199 38 153 0.1622 1.5767248169854542E-01
2L_1480246_SNP G A 0.3262 61 126 0.9891 9.8880918840665266E-01
2L_1480274_SNP T C 0.2222 42 147 0.1092 1.0206087712061973E-01
2L_1480282_SNP A C 0.1739 32 152 0.1864 1.8233772968124229E-01
2L_1480314_SNP C G 0.07653 15 181 0.4293 4.2751070474832364E-01
2L_1480370_INS TCCC T 0.08122 16 181 0.1288 1.2708305288021315E-01
2L_1480373_SNP C A 0.07216 14 180 0.2017 1.9906774062953658E-01
2L_1480464_DEL C CC 0.2743 48 127 0.1641 1.7994558472692168E-01
2L_1480499_SNP T A 0.139 26 161 0.686 6.8032572658160595E-01
2L_1480735_SNP G C 0.05076 10 187 0.7076 7.0526130599085723E-01
2L_1480788_SNP A C 0.05584 11 186 0.08034 7.9089854297000731E-02
2L_1480870_SNP T A 0.09794 19 175 0.04929 4.5954631890143649E-02
2L_1481022_SNP T G 0.2443 43 133 0.1895 1.7797056912549847E-01
2L_1481121_SNP C G 0.08763 17 177 0.8978 8.9613900579604955E-01
2L_1481152_SNP G A 0.4889 88 92 0.08568 7.4167212833278234E-02
2L_1481190_INS CAGATTCGGATTC C 0.1412 25 152 0.3815 3.6687933115128968E-01
2L_1481253_SNP G C 0.08205 16 179 0.9177 9.1685223234618274E-01
2L_1481367_SNP T A 0.09845 19 174 0.5041 4.9513315752190334E-01
2L_1481383_SNP A T 0.05208 10 182 0.05176 4.9849761927187243E-02
2L_1481460_SNP A T 0.1277 24 164 0.02356 2.2669201923787016E-02
2L_1481473_SNP T A 0.117 22 166 0.04534 5.3209079385211751E-02
2L_1481514_SNP G A 0.2965 51 121 0.001988 1.3738369097094688E-03
2L_1481538_SNP A C 0.07895 15 175 0.7221 7.1688553950958667E-01
2L_1481546_SNP C A 0.05641 11 184 0.07686 7.6257780261776834E-02
2L_1481778_SNP T C 0.05102 10 186 0.4797 4.7774739914821285E-01
2L_1481887_SNP G A 0.0829 16 177 0.6824 6.8067678540833931E-01
2L_1481914_SNP T C 0.3224 59 124 0.6171 6.0502856157706741E-01
2L_1481974_SNP T G 0.05319 10 178 0.5644 5.7091160085309545E-01
2L_1481986_SNP A T 0.07812 15 177 0.7035 6.9810335020954639E-01
2L_1482015_SNP G A 0.05641 11 184 0.1321 1.3128458568138657E-01
2L_1482051_SNP A G 0.09326 18 175 0.2831 2.7985298944188919E-01
2L_1482098_SNP A T 0.1011 19 169 0.0731 6.9327460263702373E-02
2L_1482099_SNP A T 0.09626 18 169 0.1239 1.1958584305177578E-01
2L_1482138_SNP A T 0.3297 60 122 0.0161 1.2733829530088043E-02
2L_1482263_DEL C CTGAC 0.06915 13 175 0.5359 5.2647029053115446E-01
2L_1482276_SNP T C 0.453 82 99 0.6213 6.1105733316845656E-01
2L_1482289_SNP C T 0.4865 90 95 0.8647 8.6441614138620582E-01
2L_1482290_SNP C A 0.08649 16 169 0.08654 8.4407788754651714E-02
2L_1482341_SNP A C 0.2513 48 143 0.2105 1.9904178225614499E-01
2L_1482463_SNP A G 0.07254 14 179 0.1777 1.7474228413916881E-01
2L_1482474_SNP T C 0.05528 11 188 0.2424 2.3875587052442881E-01
2L_1482535_SNP T C 0.2389 43 137 0.5607 5.5366388687149448E-01
2L_1482564_SNP G A 0.1844 33 146 0.2601 2.4539796519711499E-01
2L_1482591_SNP A G 0.05641 11 184 0.07686 7.6257780261776834E-02
2L_1482639_SNP G A 0.3034 54 124 0.5089 4.9143932453743133E-01
2L_1482650_DEL T TT 0.2197 38 135 0.5613 5.5404871566619263E-01
2L_1482662_SNP T C 0.2032 38 149 0.2983 2.9371298626224229E-01
2L_1482735_SNP G C 0.1128 22 173 0.03648 3.4403325968615638E-02
2L_1482768_SNP A T 0.0625 12 180 0.3956 3.8623452962108884E-01
2L_1482911_SNP C T 0.05076 10 187 0.1097 1.0494047487369851E-01
2L_1482948_SNP T C 0.1587 30 159 0.5923 5.8257245547320768E-01
2L_1483144_SNP T C 0.2123 38 141 0.7989 7.9276669872335992E-01
2L_1483151_SNP A G 0.1414 27 164 0.2615 2.4849938198848331E-01
2L_1483156_SNP A T 0.1088 21 172 0.4672 4.6050477538389467E-01
2L_1483447_SNP T A 0.06633 13 183 0.9568 9.5650604708303921E-01
2L_1483475_SNP T A 0.352 63 116 0.2668 2.5579200696274562E-01
2L_1483480_SNP T G 0.3536 64 117 0.2447 2.3643937452675523E-01
2L_1483506_SNP T G 0.4056 73 107 0.549 5.3363787035134891E-01
2L_1483515_SNP C T 0.06667 13 182 0.1748 1.6705021038404200E-01
2L_1483526_SNP T A 0.3094 56 125 0.4024 3.8727297790459903E-01
2L_1483557_SNP T C 0.3222 58 122 0.225 2.0562772511076899E-01
2L_1483561_SNP G T 0.4335 75 98 0.5719 5.5554782840428851E-01
2L_1483574_SNP T G 0.2849 51 128 0.07913 7.5685155985991889E-02
2L_1483577_SNP G C 0.2787 51 132 0.06402 6.0429981828941923E-02
2L_1483585_SNP G A 0.05789 11 179 0.7028 7.0336930410857579E-01
2L_1483592_SNP G T 0.2994 53 124 0.2294 2.2612933881075437E-01
2L_1483604_DEL C CT 0.4588 78 92 0.3299 3.2192023054721108E-01
2L_1483610_DEL A AAGAACAAATA 0.4294 70 93 0.6622 6.5087625349952105E-01
2L_1483626_SNP A T 0.5 90 90 0.3327 3.2365575909524769E-01
2L_1483634_SNP G A 0.4775 85 93 0.652 6.4427033698145075E-01
2L_1483643_SNP G T 0.4746 84 93 0.3016 2.8900342151806169E-01
2L_1483674_SNP A T 0.2021 38 150 0.4736 4.6238227089345707E-01
2L_1483751_SNP A T 0.2128 40 148 0.2367 2.2653223385505761E-01
2L_1483758_DEL T TTT 0.1294 22 148 0.3402 3.4281014076704985E-01
2L_1483929_SNP G A 0.373 69 116 0.9899 9.8959459541855765E-01
2L_1484015_DEL A AA 0.2045 36 140 0.274 2.6824869124819151E-01
2L_1484029_SNP G A 0.2204 41 145 0.5818 5.7469706591980985E-01
2L_1484034_SNP G A 0.2337 43 141 0.6066 5.9507506314340231E-01
2L_1484112_SNP A G 0.114 22 171 0.1025 9.5836625992460012E-02
2L_1484289_SNP C T 0.3864 68 108 0.04345 3.6327280444499406E-02
2L_1484407_SNP G C 0.05556 11 187 0.1957 1.9073211935256518E-01
2L_1484622_SNP C A 0.08466 16 173 0.1625 1.6027283165426776E-01
2L_1484772_SNP G C 0.1525 27 150 0.1402 1.2708709682276165E-01
2L_1484782_SNP T C 0.08629 17 180 0.4156 4.1233568311944968E-01
2L_1484797_MNP TCT ATA 0.08808 17 176 0.9754 9.7504881594646076E-01
2L_1484801_INS TTGAGAA ACC 0.09326 18 175 0.8892 8.8814591335091686E-01
2L_1484882_SNP A G 0.08421 16 174 0.003363 2.6415491794562541E-03
2L_1484883_SNP G C 0.3913 72 112 0.7379 7.3092563376435971E-01
2L_1484925_SNP T C 0.1016 19 168 0.01869 1.8495772370215966E-02
2L_1484933_SNP A G 0.3871 72 114 0.7425 7.3571674805585430E-01
2L_1484962_SNP T C 0.1164 22 167 0.004531 4.6078270078536614E-03
2L_1485080_SNP T G 0.337 62 122 0.5839 5.7154092195447159E-01
2L_1485149_SNP A T 0.07614 15 182 0.4809 4.7553270963789962E-01
2L_1485154_SNP C G 0.2513 47 140 0.2066 1.9832709564586692E-01
2L_1485199_SNP A C 0.4365 79 102 0.8979 8.9564284857814835E-01
2L_1485310_SNP G A 0.08021 15 172 0.02632 2.6550984858934642E-02
2L_1485645_SNP T C 0.2431 44 137 0.004981 4.0673669910799640E-03
2L_1485648_DEL GATAAGTACTTC T 0.2486 45 136 0.002596 1.8668710854946044E-03
2L_1485693_SNP T C 0.4167 75 105 0.08024 7.0044611582867469E-02
2L_1485708_SNP C T 0.4246 76 103 0.09111 7.9787618400910143E-02
2L_1485719_INS C CTTC 0.358 63 113 0.01838 1.4739339991987416E-02
2L_1485776_SNP C T 0.3011 56 130 0.447 4.3554768949071387E-01
2L_1485845_SNP T G 0.2378 44 141 0.1649 1.5683573527271666E-01
2L_1486194_SNP A C 0.08808 17 176 0.7694 7.6497865646085506E-01
2L_1486264_SNP T G 0.06736 13 180 0.0385 3.7260567094429674E-02
2L_1486362_SNP T C 0.1606 31 162 0.3687 3.6089126792119208E-01
2L_1486414_SNP G T 0.07216 14 180 0.7393 7.3438345890793921E-01
2L_1486450_SNP T C 0.06806 13 178 0.6898 6.8344169457855108E-01
2L_1486457_SNP C T 0.09744 19 176 0.3663 3.5974977514838269E-01
2L_1486491_SNP A C 0.06952 13 174 0.7075 6.9944639604078795E-01
2L_1486495_SNP T G 0.06842 13 177 0.6967 6.8991241678555526E-01
2L_1486498_SNP T A 0.3743 67 112 0.9202 9.1687123228987466E-01
2L_1486499_SNP T A 0.06842 13 177 0.6967 6.8991241678555526E-01
2L_1486522_DEL A AAA 0.0625 11 165 0.3975 4.0292841838765436E-01
2L_1486560_SNP T C 0.1979 37 150 0.2073 1.9677502997476992E-01
2L_1486566_SNP C A 0.07254 14 179 0.6082 6.0247984263822429E-01
2L_1486569_SNP C T 0.3825 70 113 0.8737 8.7027186712550086E-01
2L_1486570_SNP T A 0.2826 52 132 0.3919 3.8062995201700445E-01
2L_1486577_SNP C T 0.3892 72 113 0.9201 9.1775517290739894E-01
2L_1486578_SNP T A 0.07179 14 181 0.7379 7.3353884357941890E-01
2L_1486642_DEL T TAACTCGGC 0.2167 39 141 0.6226 6.1125234340505497E-01
2L_1486654_SNP G A 0.2378 44 141 0.4717 4.6523100094373260E-01
2L_1486675_SNP G A 0.4451 81 101 0.3123 2.9779112426149146E-01
2L_1486901_SNP C T 0.452 80 97 0.3702 3.5512365310431360E-01
2L_1486919_SNP T C 0.0733 14 177 0.3705 3.5808710110482600E-01
2L_1486935_SNP G A 0.4483 78 96 0.4834 4.6424585444748723E-01
2L_1486936_SNP T C 0.07853 15 176 0.294 2.8129197056845112E-01
2L_1487003_SNP G A 0.06186 12 182 0.05285 5.1919482564774612E-02
2L_1487056_SNP T A 0.09694 19 177 0.2476 2.4095733623538662E-01
2L_1487060_SNP T G 0.09645 19 178 0.2539 2.4785155762418565E-01
2L_1487082_SNP C A 0.07429 13 162 0.153 1.4493375763196603E-01
2L_1487084_SNP A G 0.1304 24 160 0.8929 8.9106177019257027E-01
2L_1487119_SNP C T 0.3978 72 109 0.001014 9.5209966510226935E-04
2L_1487151_SNP A T 0.07254 14 179 0.4099 4.0248616322687403E-01
2L_1487163_DEL A AA 0.07692 15 180 0.2504 2.4490576529619223E-01
2L_1487180_SNP T C 0.08163 16 180 0.4418 4.3731638146993634E-01
2L_1487194_SNP A G 0.2684 51 139 0.08493 7.7962420223803980E-02
2L_1487206_SNP T C 0.2708 52 140 0.07088 6.6434062610948558E-02
2L_1487233_SNP A G 0.1309 25 166 0.0009306 8.2621276224053143E-04
2L_1487369_INS AA A 0.07407 14 175 0.004854 4.6674834874672550E-03
2L_1487454_SNP C A 0.3352 61 121 0.5624 5.4897849884349625E-01
2L_1487462_SNP T C 0.2 37 148 0.06594 6.1450534914103787E-02
2L_1487673_SNP T A 0.4831 86 92 0.5123 4.9724782505753584E-01
2L_1488023_SNP G A 0.09326 18 175 0.8693 8.6789922658992080E-01
2L_1488300_SNP T C 0.06701 13 181 0.161 1.5956149807079867E-01
2L_1488326_SNP A T 0.05051 10 188 0.9723 9.7210110494861324E-01
2L_1488330_SNP G A 0.1522 28 156 0.4438 4.2909370032183114E-01
2L_1488415_SNP G C 0.2486 43 130 0.796 7.8943567642991419E-01
2L_1488434_DEL ATCC TTTTCTTCATTGTTTG 0.08511 16 172 0.3098 3.0482033319638380E-01
2L_1488455_SNP A G 0.08673 17 179 0.3431 3.3623465157703381E-01
2L_1488572_SNP C T 0.06667 13 182 0.1566 1.5572695511369838E-01
2L_1488647_SNP T C 0.1224 24 172 0.7742 7.7169169091827650E-01
2L_1488670_SNP A G 0.1128 22 173 0.9634 9.6278246567433989E-01
2L_1488731_SNP T A 0.1923 35 147 0.1343 1.2170512862867000E-01
2L_1488762_SNP T A 0.06349 12 177 0.5065 5.0081127772517509E-01
2L_1488800_SNP A T 0.05641 11 184 0.09516 9.0987977534791153E-02
2L_1488865_INS TAAAAGTTCATAGTCCTCTGTACCCATTT T 0.2841 50 126 0.697 6.8318219193550545E-01
2L_1488867_SNP C G 0.2889 52 128 0.667 6.5477110081023526E-01
2L_1488874_SNP G A 0.06701 13 181 0.1607 1.5919073887157231E-01
2L_1488940_SNP G A 0.0567 11 183 0.2352 2.2795554876435442E-01
2L_1488949_SNP A T 0.05641 11 184 0.5167 5.0954674081292306E-01
2L_1488955_SNP T G 0.05181 10 183 0.9799 9.7971084217442395E-01
2L_1489019_SNP T A 0.05584 11 186 0.5159 5.1034898173296639E-01
2L_1489032_SNP G A 0.05102 10 186 0.5485 5.4218891389839508E-01
2L_1489156_SNP G A 0.2394 45 143 0.5174 5.1027201695332525E-01
2L_1489314_SNP C G 0.4835 88 94 0.6272 6.1621894963422763E-01
2L_1489333_SNP T G 0.2123 38 141 0.6166 5.9946771750557903E-01
2L_1489403_SNP C G 0.4941 84 86 0.3004 2.7767443043145246E-01
2L_1489439_SNP T G 0.2143 39 143 0.5607 5.4411576228083769E-01
2L_1489472_SNP A C 0.1571 30 161 0.1944 1.8686783811362573E-01
2L_1489518_SNP A G 0.2278 41 139 0.9543 9.5254973369544527E-01
2L_1489522_SNP C T 0.2802 51 131 0.9644 9.6729935053706040E-01
2L_1489654_INS CCGC C 0.1548 26 142 0.9728 9.7114761718010789E-01
2L_1489753_SNP T C 0.07772 15 178 0.09188 8.9763306560511236E-02
2L_1489817_SNP A G 0.1737 29 138 0.5359 5.0878044980903958E-01
2L_1489841_SNP A G 0.08763 17 177 0.02381 2.1982138749998065E-02
2L_1489843_SNP T G 0.4581 82 97 0.09736 8.3948210129974110E-02
2L_1489846_SNP C A 0.09249 16 157 0.03777 7.0138897807855219E-02
2L_1490034_SNP G T 0.2663 49 135 0.00475 3.7034522325339759E-03
2L_1490041_SNP C A 0.2834 53 134 0.002047 1.6697704858212987E-03
2L_1490051_SNP G A 0.3778 68 112 0.02941 2.3766242770867023E-02
2L_1490071_DEL T TTACCAGATAACAATC 0.05699 11 182 0.1384 1.3275917322492325E-01
2L_1490093_SNP A T 0.1337 25 162 0.4224 4.1412188073613021E-01
2L_1490114_SNP G A 0.1217 23 166 0.4058 3.9653067206399839E-01
2L_1490128_SNP A T 0.1632 31 159 0.6378 6.3164925029915064E-01
2L_1490143_SNP C G 0.164 31 158 0.4727 4.6425263325977306E-01
2L_1490152_DEL TAAAATA T 0.3536 64 117 0.3565 3.4804227068065785E-01
2L_1490161_SNP T C 0.07179 14 181 0.1504 1.4530734967694936E-01
2L_1490196_SNP C T 0.1649 31 157 0.6686 6.6003685851528338E-01
2L_1490201_SNP A G 0.1658 31 156 0.7313 7.2324694328219330E-01
2L_1490202_SNP A G 0.3444 62 118 0.4873 4.7106947205938443E-01
2L_1490221_SNP T A 0.1632 31 159 0.6895 6.8293002554722804E-01
2L_1490226_SNP G A 0.3495 65 121 0.2794 2.6737024556890820E-01
2L_1490229_SNP T G 0.3209 60 127 0.1073 9.9539599472646012E-02
2L_1490230_SNP G T 0.3037 58 133 0.05352 5.0163071259684361E-02
2L_1490234_SNP T C 0.1719 33 159 0.4299 4.2294099189774603E-01
2L_1490238_SNP G A 0.3194 61 130 0.1045 9.9637865845890849E-02
2L_1490246_SNP C T 0.08205 16 179 0.1141 1.1334121218612236E-01
2L_1490248_SNP T G 0.08247 16 178 0.1148 1.1311289498981270E-01
2L_1490260_SNP C T 0.2526 48 142 0.09635 9.0996325995859717E-02
2L_1490273_SNP C T 0.2011 37 147 0.3636 3.5096245718347374E-01
2L_1490312_SNP G A 0.3545 67 122 0.2744 2.6646443069959780E-01
2L_1490316_SNP T G 0.05641 11 184 0.5181 5.1090086734135309E-01
2L_1490350_SNP G C 0.08065 15 171 0.1561 1.4418594836507415E-01
2L_1490425_SNP A G 0.08205 16 179 0.2747 2.6619552317191364E-01
2L_1490546_SNP T G 0.3622 67 118 0.7152 7.0728700330807981E-01
2L_1490606_SNP A T 0.3053 58 132 0.2691 2.6347613998387664E-01
2L_1490668_SNP G T 0.1277 24 164 0.3858 3.7017900721612795E-01
2L_1490780_SNP A C 0.06842 13 177 0.06285 9.2307705976313215E-02
2L_1490889_SNP A G 0.1623 31 160 0.01112 9.7162632431593166E-03
2L_1491037_SNP A C 0.1237 24 170 0.9095 9.0821434982356919E-01
2L_1491075_SNP A G 0.2128 40 148 0.003495 3.0989270863605580E-03
2L_1491101_SNP T C 0.2353 40 130 0.958 9.5634845062073570E-01
2L_1491104_INS TT C 0.2108 35 131 0.9269 9.2371505376007934E-01
2L_1491111_SNP G C 0.07143 14 182 0.2015 1.9492736921602638E-01
2L_1491114_SNP A G 0.2541 47 138 0.4286 4.1713193032377205E-01
2L_1491115_SNP A C 0.3607 66 117 0.06595 5.5630412948232962E-02
2L_1491124_SNP T C 0.2406 45 142 0.0335 3.0978107105568007E-02
2L_1491126_SNP T C 0.2526 48 142 0.02093 1.8699541926651946E-02
2L_1491132_SNP C T 0.06667 13 182 0.3417 3.3632422248113203E-01
2L_1491134_SNP C A 0.2486 46 139 0.4842 4.7203032626342878E-01
2L_1491138_SNP A T 0.2389 43 137 0.5454 5.3101569349993394E-01
2L_1491141_SNP T C 0.2418 44 138 0.3355 3.2121229438487797E-01
2L_1491145_SNP G A 0.25 45 135 0.4141 4.0841495351735613E-01
2L_1491180_SNP C T 0.3636 68 119 0.3747 3.6214301876952371E-01
2L_1491195_SNP G A 0.1158 22 168 0.8321 8.2788634174424125E-01
2L_1491196_SNP C T 0.4918 90 93 0.8076 8.0288032399921783E-01
2L_1491199_SNP C T 0.2216 41 144 0.6354 6.2999348864581350E-01
2L_1491204_SNP C A 0.1064 20 168 0.7544 7.4855886008921746E-01
2L_1491324_SNP A G 0.435 77 100 0.2326 2.2513914045928718E-01
2L_1491325_SNP A C 0.1858 34 149 0.9593 9.5860378773798838E-01
2L_1491352_SNP A G 0.1823 33 148 0.4488 4.4141341182429494E-01
2L_1491373_DEL A AAGA 0.3371 60 118 0.1163 1.1261015354210513E-01
2L_1491401_INS CC C 0.4088 74 107 0.04028 3.5680725893036280E-02
2L_1491407_SNP T G 0.4332 81 106 0.02437 2.1265015549800752E-02
2L_1491410_SNP A G 0.1075 20 166 0.9058 9.0240730356342869E-01
2L_1491524_SNP C G 0.3777 71 117 0.05253 4.6350395604031369E-02
2L_1491673_SNP T A 0.3297 61 124 0.6806 6.7368601900421365E-01
2L_1491677_SNP T C 0.3242 59 123 0.8325 8.2860096645420600E-01
2L_1491680_SNP A T 0.2818 51 130 0.8299 8.2443012356518919E-01
2L_1491681_SNP A G 0.3333 62 124 0.7205 7.1499337629884097E-01
2L_1491696_SNP A G 0.3757 68 113 0.1012 9.3354035962702753E-02
2L_1491732_DEL G GACGA 0.06283 12 179 0.4669 4.6014198405416884E-01
2L_1491734_SNP C A 0.4096 68 98 0.242 2.1688494153240134E-01
2L_1491740_SNP T A 0.2404 44 139 0.04955 4.6118609571600966E-02
2L_1491741_SNP A T 0.07732 15 179 0.4777 4.6930944254308871E-01
2L_1491770_SNP A G 0.2073 40 153 0.05606 5.1953681395746271E-02
2L_1491772_SNP G A 0.2083 40 152 0.05576 5.1068775762636215E-02
2L_1491778_SNP T A 0.3315 61 123 0.6201 6.1201280835414829E-01
2L_1491789_SNP T G 0.2063 39 150 0.03613 3.3792909712751062E-02
2L_1491797_SNP A T 0.2063 39 150 0.06285 5.7103626580074958E-02
2L_1491805_SNP T A 0.4835 88 94 0.1613 1.5229514009167155E-01
2L_1491807_SNP G A 0.2094 40 151 0.05501 4.9708772258953836E-02
2L_1491808_SNP A T 0.2105 40 150 0.05563 4.9686149067648552E-02
2L_1491813_SNP C A 0.4804 86 93 0.1041 8.9925152387543061E-02
2L_1491815_SNP A G 0.2682 48 131 0.8024 7.9232786513212505E-01
2L_1491825_DEL T TA 0.2074 39 149 0.05951 5.2069774879176502E-02
2L_1491832_DEL A ATT 0.2 38 152 0.07943 7.1572444956400263E-02
2L_1491836_SNP A T 0.2 38 152 0.07635 6.8611657842627988E-02
2L_1491841_SNP G A 0.1935 36 150 0.05467 4.8531604217850209E-02
2L_1491842_SNP A C 0.2737 49 130 0.8772 8.7415045079354126E-01
2L_1491843_SNP G C 0.2778 50 130 0.9987 9.9861545902449844E-01
2L_1491846_DEL T TGAATTAAT 0.2857 52 130 0.9927 9.9253365962858697E-01
2L_1491855_SNP A T 0.2473 45 137 0.1177 1.0918987167329308E-01
2L_1491856_INS AG A 0.2011 38 151 0.08516 7.6494301237557946E-02
2L_1491857_SNP T A 0.3 51 119 0.9095 9.0701573522952927E-01
2L_1491858_SNP A C 0.1989 37 149 0.09495 8.6341595295958862E-02
2L_1491875_DEL CT TGA 0.2042 39 152 0.1061 9.9211605632939515E-02
2L_1491918_SNP G T 0.2022 37 146 0.9053 9.0303123047389999E-01
2L_1491922_SNP G A 0.3516 64 118 0.6831 6.7892856632310061E-01
2L_1491931_SNP C A 0.2222 42 147 0.1406 1.2939920501041335E-01
2L_1491935_SNP A T 0.35 63 117 0.8829 8.8073902867153020E-01
2L_1491938_SNP T G 0.2181 41 147 0.1186 1.1164970495311510E-01
2L_1491954_SNP G A 0.2097 39 147 0.8191 8.1503976340705830E-01
2L_1491957_SNP G C 0.2193 41 146 0.7742 7.6958950861732611E-01
2L_1491961_SNP A G 0.3497 64 119 0.8521 8.5028028833762104E-01
2L_1491963_SNP G C 0.2162 40 145 0.8135 8.0886768630426753E-01
2L_1491972_SNP C T 0.4355 81 105 0.4548 4.4480353884743329E-01
2L_1491973_SNP C T 0.1105 21 169 0.7135 7.0608716841989883E-01
2L_1492009_SNP G C 0.3516 64 118 0.9659 9.6482615213514933E-01
2L_1492019_SNP A G 0.09677 18 168 0.3398 3.3092361769303857E-01
2L_1492021_SNP A G 0.3462 63 119 0.9421 9.4024020840057920E-01
2L_1492026_SNP T C 0.212 39 145 0.767 7.6060729265246074E-01
2L_1492029_SNP A C 0.2169 41 148 0.1032 9.8300141374793260E-02
2L_1492046_SNP T C 0.2108 39 146 0.7859 7.8040407864158212E-01
2L_1492076_SNP T A 0.3923 71 110 0.8137 8.0790299858550862E-01
2L_1492126_SNP G A 0.2849 51 128 0.393 3.7867875429757836E-01
2L_1492172_SNP C T 0.3132 57 125 0.0364 3.3773185966145064E-02
2L_1492185_SNP G A 0.2169 41 148 0.135 1.2445773032023011E-01
2L_1492306_SNP G C 0.3476 65 122 0.169 1.5940370979698482E-01
2L_1492327_SNP A C 0.08854 17 175 0.8379 8.3465934326708424E-01
2L_1492507_SNP C G 0.3441 64 122 0.9164 9.1506534713766474E-01
2L_1492512_SNP G T 0.2749 47 124 0.2469 2.5443192065242426E-01
2L_1492533_SNP A G 0.3387 63 123 0.8078 8.0486362510915654E-01
2L_1492541_SNP G A 0.3387 63 123 0.9791 9.7871501432387897E-01
2L_1492545_SNP T A 0.3422 64 123 0.9334 9.3203881993015514E-01
2L_1492610_SNP A G 0.3425 62 119 0.839 8.3402230073151307E-01
2L_1492634_SNP C T 0.4693 84 95 0.5924 5.8301148038207973E-01
2L_1492651_SNP G C 0.4759 89 98 0.9451 9.4432421774313746E-01
2L_1492676_SNP T C 0.4511 83 101 0.9952 9.9500305363418062E-01
2L_1492692_SNP A C 0.4674 86 98 0.9262 9.2507657991380488E-01
2L_1492744_SNP T A 0.06091 12 185 0.323 3.1732565141685276E-01
2L_1492922_SNP C G 0.2895 55 135 0.369 3.5663417693270250E-01
2L_1493072_SNP G A 0.4725 86 96 0.6738 6.6246839375512268E-01
2L_1493090_SNP G C 0.4754 87 96 0.5754 5.6276740388180824E-01
2L_1493111_SNP C A 0.4663 83 95 0.496 4.7922487489164001E-01
2L_1493141_SNP T C 0.4751 86 95 0.6401 6.2780230976518037E-01
2L_1493183_SNP T C 0.07107 14 183 0.2769 2.7104508309014663E-01
2L_1493228_SNP A G 0.08673 17 179 0.1096 1.0450321632796489E-01
2L_1493231_SNP T C 0.3591 65 116 0.9125 9.0924823718145065E-01
2L_1493255_SNP A G 0.4837 89 95 0.4125 3.9794008728142560E-01
2L_1493279_SNP C T 0.08247 16 178 0.1034 9.6728179372940870E-02
2L_1493303_SNP C T 0.3702 67 114 0.7147 7.0402768817208816E-01
2L_1493447_SNP G C 0.2199 42 149 0.5389 5.3147386275506103E-01
2L_1493496_SNP A G 0.08247 16 178 0.1333 1.2605094750661816E-01
2L_1493583_SNP T C 0.08763 17 177 0.3615 3.5862312077333380E-01
2L_1493585_SNP A G 0.3559 63 114 0.8352 8.2766716477281455E-01
2L_1493607_SNP A T 0.3631 65 114 0.8573 8.5105136923725566E-01
2L_1493629_SNP C T 0.2486 44 133 0.3007 2.7832945550329735E-01
2L_1493636_SNP T C 0.1746 33 156 0.8188 8.1607699232784681E-01
2L_1493659_INS C CATGTTC 0.2011 38 151 0.9992 9.9916814497655693E-01
2L_1493661_SNP A G 0.2678 49 134 0.4555 4.5405097996969168E-01
2L_1493695_SNP A C 0.4152 71 100 0.7402 7.2650819866747240E-01
2L_1493697_SNP C A 0.3081 57 128 0.2338 2.1943926948306491E-01
2L_1493732_SNP C A 0.06218 12 181 0.03192 2.9634983238042492E-02
2L_1493734_SNP A G 0.06218 12 181 0.03192 2.9634983238042492E-02
2L_1493739_SNP G C 0.1947 37 153 0.9456 9.4474614888972730E-01
2L_1493778_SNP G T 0.4451 81 101 0.8126 8.0580471134958209E-01
2L_1493781_SNP A C 0.06218 12 181 0.0463 4.1997876633789760E-02
2L_1493783_SNP A T 0.371 69 117 0.3838 3.7044620399909789E-01
2L_1493813_SNP T A 0.3696 68 116 0.3553 3.3995623584551571E-01
2L_1493834_SNP A C 0.3729 66 111 0.7735 7.6162377593467578E-01
2L_1493841_SNP C T 0.1263 24 166 0.6726 6.6386928422847569E-01
2L_1493843_SNP T C 0.3736 68 114 0.2869 2.6988254617065677E-01
2L_1493856_SNP A T 0.453 82 99 0.5361 5.2095403831801113E-01
2L_1493857_SNP A T 0.06186 12 182 0.05504 5.2391801938998832E-02
2L_1493880_SNP A G 0.06154 12 183 0.05102 4.7356589100265439E-02
2L_1493886_SNP G T 0.1474 28 162 0.8267 8.2209478746293463E-01
2L_1493898_SNP G C 0.0567 11 183 0.03897 3.5173553654556565E-02
2L_1493930_SNP G T 0.3799 68 111 0.5617 5.4690881625100052E-01
2L_1493968_SNP G A 0.3636 68 119 0.4546 4.4565071010977664E-01
2L_1493992_SNP T A 0.3583 67 120 0.3666 3.6233426170859229E-01
2L_1494061_DEL T TA 0.3051 54 123 0.07833 7.0398748606341335E-02
2L_1494100_SNP A C 0.2983 54 127 0.03136 2.5448202610327594E-02
2L_1494102_SNP T G 0.3022 55 127 0.0386 3.2277673045744616E-02
2L_1494113_SNP T G 0.3514 65 120 0.1563 1.4490045899125914E-01
2L_1494122_SNP A G 0.3135 58 127 0.02487 2.2173108567467750E-02
2L_1494226_SNP A G 0.1701 33 161 0.05622 5.1473562560937956E-02
2L_1494247_SNP A G 0.1701 33 161 0.04049 3.7376118537899551E-02
2L_1494259_SNP A G 0.2732 50 133 0.341 3.3051394449308602E-01
2L_1494279_SNP G T 0.1799 34 155 0.04146 3.6009347940404515E-02
2L_1494292_SNP G A 0.4372 80 103 0.234 2.2000417255254900E-01
2L_1494295_SNP A G 0.05789 11 179 0.2604 2.5128146750748359E-01
2L_1494378_SNP T A 0.3441 64 122 0.5027 4.9651588783525169E-01
2L_1494424_SNP T C 0.2396 46 146 0.247 2.3807631438393262E-01
2L_1494454_SNP A G 0.1949 38 157 0.4272 4.1917657061597036E-01
2L_1494457_SNP A G 0.2304 44 147 0.2422 2.3149753592396438E-01
2L_1494529_SNP C T 0.1913 35 148 0.4517 4.3779104906029143E-01
2L_1494556_SNP T C 0.3529 66 121 0.6785 6.7244664798760367E-01
2L_1494568_SNP T C 0.3564 67 121 0.6843 6.7749642245134978E-01
2L_1494574_SNP A C 0.1302 25 167 0.6057 5.9770148435951664E-01
2L_1494595_SNP A G 0.3459 64 121 0.9364 9.3540689344927908E-01
2L_1494601_SNP T C 0.1309 25 166 0.6066 5.9761467129313095E-01
2L_1494607_SNP T C 0.107 20 167 0.0804 8.4674139755362199E-02
2L_1494625_SNP C T 0.1862 35 153 0.1104 1.0576975881871320E-01
2L_1494634_SNP A C 0.3587 66 118 0.2817 2.6783176643911966E-01
2L_1494667_SNP T C 0.4 72 108 0.4237 4.0753363178722302E-01
2L_1494751_SNP C G 0.1895 36 154 0.09958 9.5121178508385529E-02
2L_1494787_SNP T A 0.371 69 117 0.1732 1.6572966901432873E-01
2L_1494893_SNP T C 0.172 32 154 0.2222 2.1529315601682275E-01
2L_1494967_SNP A G 0.2328 44 145 0.03959 4.0426716850966063E-02
2L_1495087_SNP C T 0.3626 66 116 0.9982 9.9820335635988633E-01
2L_1495100_SNP G A 0.3641 67 117 0.8825 8.7864083567795082E-01
2L_1495105_SNP C G 0.3607 66 117 0.8068 8.0031017333325893E-01
2L_1495190_SNP C T 0.3676 68 117 0.199 1.8759433842313145E-01
2L_1495294_SNP T C 0.3351 62 123 0.296 2.8988264620470638E-01
2L_1495306_SNP G A 0.4402 81 103 0.849 8.4405832455107044E-01
2L_1495405_SNP T C 0.328 61 125 0.3387 3.2723235764506053E-01
2L_1495459_DEL T TGAGCGG 0.4021 76 113 0.5514 5.4106706064683452E-01
2L_1495495_SNP A C 0.3989 75 113 0.4301 4.2218030658460837E-01
2L_1495508_SNP T C 0.3946 73 112 0.3697 3.7411296885741574E-01
2L_1495513_SNP T G 0.4021 76 113 0.5598 5.4984972579055480E-01
2L_1495559_SNP T C 0.3717 71 120 0.811 8.0667046379446616E-01
2L_1495562_SNP C A 0.4032 75 111 0.7537 7.4664338292874510E-01
2L_1495573_INS TATGT T 0.3107 55 122 0.628 6.1446927410465713E-01
2L_1495594_SNP T C 0.4074 77 112 0.8381 8.3428210684729187E-01
2L_1495624_SNP G A 0.4171 78 109 0.9483 9.4675617715062010E-01
2L_1495669_SNP C G 0.3545 67 122 0.1758 1.6727381175384748E-01
2L_1495708_SNP T A 0.08247 16 178 0.04453 4.3591194748262951E-02
2L_1495741_SNP A C 0.1885 36 155 0.06206 5.8549424723321454E-02
2L_1495782_SNP A G 0.1099 21 170 0.9412 9.3978915509331717E-01
2L_1495812_SNP T C 0.3571 65 117 0.2724 2.5603941669753949E-01
2L_1495813_SNP A T 0.3516 64 118 0.2878 2.7157861080752643E-01
2L_1495840_SNP C A 0.1058 20 169 0.9281 9.2603557233014633E-01
2L_1495857_SNP A G 0.1789 34 156 0.0906 8.5421173783768900E-02
2L_1495876_SNP C G 0.1832 35 156 0.1435 1.3871723546801851E-01
2L_1495920_SNP G T 0.3118 58 128 0.1911 1.7930380520420131E-01
2L_1495930_SNP A G 0.1823 35 157 0.08584 8.1703566275314055E-02
2L_1495936_SNP G A 0.1111 21 168 0.926 9.2395203947919968E-01
2L_1495956_SNP G A 0.3081 57 128 0.2078 1.9602725204694016E-01
2L_1495992_SNP G A 0.2841 50 126 0.5563 5.4906012953390282E-01
2L_1495993_SNP A G 0.1632 31 159 0.1081 1.0560498347338854E-01
2L_1496016_SNP T C 0.1368 26 164 0.1344 1.3012744611644556E-01
2L_1496037_SNP G A 0.1277 24 164 0.1027 9.7671428610792810E-02
2L_1496076_SNP C T 0.1368 26 164 0.2194 2.1355881124381393E-01
2L_1496175_SNP A G 0.1414 27 164 0.1802 1.7565415350302604E-01
2L_1496229_SNP T C 0.3978 74 112 0.2284 2.1642283247486194E-01
2L_1496232_SNP A T 0.1923 35 147 0.1751 1.6997148923616023E-01
2L_1496274_SNP G C 0.0829 16 177 0.03145 3.0387824071654516E-02
2L_1496355_SNP T A 0.07772 15 178 0.09249 9.2296274067936390E-02
2L_1496397_SNP C T 0.1283 24 163 0.1228 1.1949512913506388E-01
2L_1496457_SNP A C 0.1451 28 165 0.2131 2.1040956390131660E-01
2L_1496525_SNP A G 0.4475 81 100 0.1529 1.3634805737528677E-01
2L_1496568_SNP A T 0.25 46 138 0.0272 4.5893864326284624E-02
2L_1496604_SNP G A 0.3564 67 121 0.1041 9.5362967063538862E-02
2L_1496625_SNP G T 0.3529 66 121 0.07639 6.9684329506980378E-02
2L_1496713_SNP G C 0.1383 26 162 0.1975 1.9080540092240206E-01
2L_1496791_SNP G A 0.3352 61 121 0.2196 2.0438330393715087E-01
2L_1496808_SNP T C 0.1421 27 163 0.2173 2.1144665958663489E-01
2L_1496821_SNP G A 0.4944 89 91 0.9478 9.4678694453448087E-01
2L_1496880_SNP T C 0.2077 38 145 0.2901 2.8285140537495645E-01
2L_1496910_SNP T C 0.06283 12 179 0.5918 5.8366933149325906E-01
2L_1496911_SNP T C 0.06316 12 178 0.735 7.3267316795270321E-01
2L_1496997_SNP T C 0.06842 13 177 0.7182 7.1209886157854907E-01
2L_1497034_DEL A ATTTACCCACTTTA 0.0884 16 165 0.3282 3.3751768375028335E-01
2L_1497182_SNP A G 0.07254 14 179 0.0237 2.3235544873055118E-02
2L_1497286_SNP C T 0.133 25 163 0.2193 2.0774156990581172E-01
2L_1497302_SNP A G 0.06701 13 181 0.5453 5.4013044965304302E-01
2L_1497316_SNP G A 0.2191 39 139 0.517 5.1164222749139565E-01
2L_1497457_SNP T C 0.1366 25 158 0.05885 5.3550315536363788E-02
2L_1497460_SNP A G 0.1413 26 158 0.1367 1.2838542927290486E-01
2L_1497529_SNP C G 0.1437 25 149 0.07275 6.0698132185359195E-02
2L_1497718_SNP T A 0.05181 10 183 0.7441 7.3892416703238528E-01
2L_1497724_SNP T G 0.06154 12 183 0.7367 7.3264338765643777E-01
2L_1497730_SNP C G 0.0567 11 183 0.7334 7.2867471308611254E-01
2L_1497866_SNP T C 0.05556 11 187 0.4785 4.7696016492444049E-01
2L_1498032_SNP C G 0.07254 14 179 0.9409 9.3967054267566574E-01
2L_1498057_SNP T C 0.09278 18 176 0.05219 5.2074717943428071E-02
2L_1498078_SNP T C 0.07216 14 180 0.9165 9.1492495843759070E-01
2L_1499244_SNP A T 0.2926 55 133 0.0921 9.2756568544949403E-02
2L_1499428_SNP A C 0.3676 68 117 0.02311 2.1878885462114573E-02
2L_1499445_SNP A G 0.07732 15 179 0.1109 1.1009187404594245E-01
2L_1499516_SNP G A 0.08718 17 178 0.6277 6.2209358471403986E-01
2L_1499542_SNP A G 0.05584 11 186 0.556 5.5116258926069261E-01
2L_1499628_SNP T C 0.06061 12 186 0.9839 9.8385010414986696E-01
2L_1499631_SNP G A 0.2088 38 144 0.01822 1.5068926041467265E-02
2L_1499642_SNP A G 0.1809 34 154 0.06994 6.5459954293147715E-02
2L_1499644_SNP T A 0.07216 14 180 0.02712 2.6751265460827203E-02
2L_1499687_SNP T G 0.1902 35 149 0.07924 7.2859793427911490E-02
2L_1499700_SNP G C 0.06186 12 182 0.3756 3.6590715784429673E-01
2L_1499703_SNP T G 0.05789 11 179 0.0589 5.7093290469360763E-02
2L_1499756_SNP T G 0.1895 36 154 0.5576 5.5333786089752846E-01
2L_1499855_SNP A G 0.05076 10 187 0.05964 5.6938150947435699E-02
2L_1499918_SNP T C 0.05128 10 185 0.2542 2.5528936688224213E-01
2L_1499931_SNP C T 0.08901 17 174 0.8405 8.3933562009038520E-01
2L_1500122_SNP C G 0.05085 9 168 0.08194 1.1226249107458852E-01
2L_1500145_SNP C T 0.07732 15 179 0.1035 1.0250800914738079E-01
2L_1500206_SNP A G 0.2775 53 138 0.4286 4.2485293102174060E-01
2L_1500301_SNP A T 0.2169 41 148 0.3743 3.6660739353310379E-01
2L_1500439_SNP A G 0.1392 27 167 0.9969 9.9690484637819876E-01
2L_1500463_SNP C T 0.1128 22 173 0.4977 4.9292215801727601E-01
2L_1500509_SNP A G 0.07692 15 180 0.03775 3.7371650150494179E-02
2L_1500538_SNP C T 0.1333 26 169 0.3352 3.3077466031863023E-01
2L_1500696_SNP A G 0.102 20 176 0.5896 5.8652897950800709E-01
2L_1500871_SNP T A 0.4737 90 100 0.754 7.4687057984115435E-01
2L_1501244_SNP T G 0.3846 70 112 0.9982 9.9815471822583424E-01
2L_1501255_SNP T G 0.489 89 93 0.5691 5.5698124979149011E-01
2L_1501315_SNP A G 0.3842 68 109 0.3675 3.5439788747505052E-01
2L_1501357_SNP G A 0.3989 73 110 0.2464 2.3145660693774406E-01
2L_1501459_SNP T C 0.3989 73 110 0.3564 3.4128752249675498E-01
2L_1501461_SNP A T 0.1257 24 167 0.03961 3.6090847274114254E-02
2L_1501483_SNP C G 0.1309 25 166 0.03883 3.5483546620715178E-02
2L_1501507_SNP T C 0.125 24 168 0.03972 3.6557802534570520E-02
2L_1501618_SNP G A 0.2912 53 129 0.018 1.5570949444177137E-02
2L_1501626_SNP G A 0.2967 54 128 0.02525 2.2342323903974778E-02
2L_1501636_SNP G A 0.125 24 168 0.05891 5.5531330718032811E-02
2L_1501645_SNP C T 0.1444 27 160 0.2985 2.8513398262919154E-01
2L_1501690_SNP A G 0.1295 25 168 0.02429 2.1863556958352216E-02
2L_1501818_SNP G A 0.2419 45 141 0.9466 9.4516240517894667E-01
2L_1501855_SNP T G 0.1295 25 168 0.018 1.6108539537608369E-02
2L_1501886_SNP A G 0.1347 26 167 0.02393 2.1697411608170743E-02
2L_1502002_SNP G A 0.06316 12 178 0.1932 1.8839787248613382E-01
2L_1502074_SNP G A 0.07772 15 178 0.07719 7.4356648480712717E-02
2L_1502211_SNP T G 0.0829 16 177 0.9564 9.5546274712500456E-01
2L_1502316_SNP A G 0.05612 11 185 0.2286 2.2283196304984887E-01
2L_1502385_SNP C G 0.05128 10 185 0.2482 2.4184070378447209E-01
2L_1502466_SNP G T 0.2941 50 120 0.1818 1.6142527867786483E-01
2L_1502471_DEL C CGTAG 0.337 62 122 0.09217 8.5334480632715426E-02
2L_1502477_SNP T A 0.3333 61 122 0.1046 9.6738453630458965E-02
2L_1502485_SNP C T 0.3315 60 121 0.0863 7.6962860367206481E-02
2L_1502491_SNP G T 0.3388 62 121 0.06737 5.8841831685550260E-02
2L_1502498_SNP C T 0.3351 62 123 0.09193 8.2995199255024216E-02
2L_1502544_SNP T C 0.06566 13 185 0.6666 6.6396505743034895E-01
2L_1502591_SNP G A 0.2796 52 134 0.266 2.4786522392507671E-01
2L_1502600_SNP A G 0.173 32 153 0.9276 9.2469062529493518E-01
2L_1502750_SNP C T 0.3386 64 125 0.8691 8.7226241874085475E-01
2L_1502764_SNP A G 0.1842 35 155 0.6636 6.5521835866806799E-01
2L_1502793_SNP A T 0.1348 24 154 0.2498 2.4832327772261320E-01
2L_1502904_SNP C G 0.1813 35 158 0.4548 4.4657897976423133E-01
2L_1502989_SNP C T 0.1765 33 154 0.3155 3.0211875768711716E-01
2L_1503015_SNP A G 0.1875 36 156 0.3931 3.8420462436401925E-01
2L_1503024_SNP A C 0.1885 36 155 0.3294 3.2151242290467208E-01
2L_1503030_SNP C A 0.1917 37 156 0.3594 3.5143487369187365E-01
2L_1503040_SNP T A 0.1917 37 156 0.3821 3.7181985755948721E-01
2L_1503047_SNP T C 0.1885 36 155 0.3313 3.2131998493686564E-01
2L_1503049_SNP A C 0.1907 37 157 0.3876 3.7845065137828626E-01
2L_1503075_SNP T C 0.1865 36 157 0.436 4.2641405520026376E-01
2L_1503076_SNP G A 0.1192 23 170 0.8306 8.2687395543774378E-01
2L_1503081_SNP G A 0.178 34 157 0.6683 6.6070416845793134E-01
2L_1503146_SNP A G 0.08791 16 166 0.6239 6.1464920728449712E-01
2L_1503342_SNP G A 0.4462 83 103 0.4549 4.5097950023142763E-01
2L_1503404_SNP C T 0.2105 40 150 0.5344 5.2602401900840623E-01
2L_1503569_SNP C G 0.2155 39 142 0.1522 1.4588686576935905E-01
2L_1503607_SNP A G 0.2111 38 142 0.129 1.2351248164386197E-01
2L_1503713_SNP A G 0.1728 33 158 0.509 5.0062909431202574E-01
2L_1503717_SNP C G 0.114 22 171 0.9903 9.9010619383218545E-01
2L_1503746_SNP A G 0.07292 14 178 0.9021 9.0020260453615197E-01
2L_1503794_SNP G A 0.4751 86 95 0.2894 2.7366088759490226E-01
2L_1503908_SNP T C 0.4719 84 94 0.1674 1.5025531123775004E-01
2L_1503940_SNP G A 0.2703 50 135 0.6733 6.7151900611826110E-01
2L_1503942_SNP T C 0.212 39 145 0.1099 1.0733214266153446E-01
2L_1503991_SNP A C 0.2935 54 130 0.4274 4.1246348699434887E-01
2L_1504013_SNP C G 0.09524 18 171 0.7595 7.5680459558087487E-01
2L_1504020_SNP C T 0.4667 84 96 0.3915 3.7624710918754545E-01
2L_1504022_SNP C G 0.4637 83 96 0.3576 3.4165431285761694E-01
2L_1504085_SNP A T 0.4749 85 94 0.4368 4.2050900857549378E-01
2L_1504096_SNP C T 0.4824 82 88 0.9677 9.6676692028486233E-01
2L_1504150_SNP A G 0.4918 90 93 0.9778 9.7729601881244998E-01
2L_1504229_SNP A T 0.05051 10 188 0.03444 3.2491356581960895E-02
2L_1504232_SNP A G 0.1383 26 162 0.007417 6.5299500853235916E-03
2L_1504236_SNP G A 0.129 24 162 0.01026 8.6109891319541068E-03
2L_1504252_SNP G C 0.3407 62 120 0.01739 1.3246082878253169E-02
2L_1504266_SNP G A 0.1351 25 160 0.03454 3.2057802313308591E-02
2L_1504278_SNP T A 0.1793 33 151 0.07697 6.6883197084253110E-02
2L_1504286_SNP C A 0.1798 32 146 0.1122 9.7971422509705586E-02
2L_1504306_SNP T C 0.1489 28 160 0.01674 1.4978012608792260E-02
2L_1504307_SNP G A 0.2513 47 140 0.05651 5.1896408143175178E-02
2L_1504324_SNP C T 0.2579 49 141 0.04091 4.0764962760565147E-02
2L_1504346_SNP A G 0.09645 19 178 0.8896 8.8820047209302455E-01
2L_1504355_SNP A T 0.2487 47 142 0.06356 5.8112483438571026E-02
2L_1504364_SNP A G 0.1848 34 150 0.08965 7.9094109563918213E-02
2L_1504396_SNP A T 0.05076 10 187 0.04902 4.6732709809313044E-02
2L_1504409_SNP A T 0.246 46 141 0.06908 6.4670740535225521E-02
2L_1504489_SNP A G 0.2394 45 143 0.07029 6.3610154598657626E-02
2L_1504513_SNP T A 0.08763 17 177 0.8625 8.5995447801829095E-01
2L_1504518_SNP T C 0.4833 87 93 0.7074 6.9800414712526337E-01
2L_1504548_SNP T A 0.4757 88 97 0.7015 6.9475352310684202E-01
2L_1504580_SNP C G 0.07732 15 179 0.8205 8.1740589681247899E-01
2L_1504582_SNP G A 0.246 46 141 0.03978 3.6661850335716686E-02
2L_1504589_SNP C T 0.07254 14 179 0.784 7.7941336224220503E-01
2L_1504820_SNP C T 0.1979 37 150 0.2097 2.5578893103330458E-01
2L_1504842_SNP A T 0.4176 76 106 0.2568 3.0828956811671426E-01
2L_1504970_SNP A C 0.09231 18 177 0.642 6.7484580541997907E-01
2L_1504988_SNP T C 0.1077 21 174 0.2617 3.1123298770159347E-01
2L_1505003_SNP T C 0.1413 26 158 0.455 5.0055199560335373E-01
2L_1505044_SNP A T 0.4076 75 109 0.2373 2.8110991364707261E-01
2L_1505053_SNP C G 0.1789 34 156 0.5375 5.7437127480485572E-01
2L_1505069_SNP G T 0.09278 18 176 0.6517 6.8330130762360308E-01
2L_1505074_SNP G T 0.08901 17 174 0.07862 1.1294846946522286E-01
2L_1505089_SNP C T 0.1923 35 147 0.1162 1.1048490642311559E-01
2L_1505112_SNP T A 0.1152 22 169 0.9744 9.7405344844514952E-01
2L_1505113_SNP A T 0.1134 22 172 0.752 7.4886173185278393E-01
2L_1505115_DEL T TTAAAAAAGATTAATGTAAAAAGTCTGT 0.1173 23 173 0.822 8.2037936476493756E-01
2L_1505148_SNP G T 0.1277 24 164 0.6353 6.3930102578209258E-01
2L_1505154_SNP C T 0.1173 23 173 0.822 8.2037936476493756E-01
2L_1505157_SNP T C 0.1128 22 173 0.7492 7.4635485028938153E-01
2L_1505158_SNP C T 0.1128 22 173 0.7492 7.4635485028938153E-01
2L_1505174_SNP C A 0.3333 61 122 0.03079 3.2939170466254046E-02
2L_1505195_SNP T A 0.3441 64 122 0.0307 2.6859223574947678E-02
2L_1505212_SNP A T 0.1902 35 149 0.06616 6.5181862462933268E-02
2L_1505242_SNP C T 0.4111 74 106 0.5684 5.5432019959184431E-01
2L_1505257_SNP C T 0.2191 39 139 0.8622 8.5911995979216693E-01
2L_1505258_SNP G C 0.06667 13 182 0.03179 2.9128278758260732E-02
2L_1505266_SNP A C 0.09326 18 175 0.8953 8.9368503719896453E-01
2L_1505322_SNP T C 0.2011 36 143 0.1548 1.5019298307945772E-01
2L_1505327_DEL T TA 0.05729 11 181 0.02857 2.5181036154414239E-02
2L_1505343_SNP T C 0.2099 38 143 0.09098 8.6204420094961431E-02
2L_1505397_SNP A G 0.0829 16 177 0.9721 9.7157903056111194E-01
2L_1505420_SNP G A 0.125 23 161 0.0376 3.0765952154381219E-02
2L_1505566_SNP A G 0.4699 86 97 0.8043 7.9879680899783401E-01
2L_1505589_SNP T C 0.0567 11 183 0.08132 7.5971376817185618E-02
2L_1505594_SNP A G 0.1223 23 165 0.3144 3.0492304040449347E-01
2L_1505607_SNP C T 0.4153 76 107 0.3281 3.1366774805505693E-01
2L_1505662_SNP G A 0.2713 51 137 0.1544 1.4391577363831320E-01
2L_1505680_SNP T G 0.4917 89 92 0.7996 7.9586221562855686E-01
2L_1505685_SNP C T 0.2265 41 140 0.3101 3.0199449451719040E-01
2L_1505686_SNP T A 0.1058 20 169 0.466 4.5733010096133930E-01
2L_1505732_SNP A C 0.102 20 176 0.9886 9.8840273347641883E-01
2L_1505737_SNP C A 0.2606 49 139 0.1457 1.3514817742434548E-01
2L_1505739_SNP T G 0.3696 68 116 0.211 1.9520089285438502E-01
2L_1505742_SNP T C 0.4674 86 98 0.7439 7.3559255824814807E-01
2L_1505768_SNP C A 0.4972 88 89 0.8623 8.5600105159971107E-01
2L_1505788_SNP T C 0.4674 86 98 0.9135 9.1149918437593291E-01
2L_1505791_SNP G A 0.09278 18 176 0.9347 9.3350496546980843E-01
2L_1505795_SNP G A 0.08763 17 177 0.8252 8.2188883333041485E-01
2L_1505799_SNP T G 0.09694 19 177 0.9898 9.8966174466713241E-01
2L_1505805_SNP T C 0.09694 19 177 0.9898 9.8966174466713241E-01
2L_1505830_SNP A G 0.3622 67 118 0.2299 2.1684324553217948E-01
2L_1505846_SNP T C 0.4778 86 94 0.9787 9.7803852934415125E-01
2L_1505847_SNP T A 0.09794 19 175 0.99 9.8988218541782147E-01
2L_1505888_SNP A G 0.08901 17 174 0.7974 7.9283917446720498E-01
2L_1505927_SNP G C 0.1152 22 169 0.3203 3.1527534586013384E-01
2L_1505938_SNP T G 0.4831 86 92 0.5949 5.8256996429051144E-01
2L_1505948_SNP A T 0.2316 44 146 0.3094 3.0631652080993299E-01
2L_1505954_SNP C A 0.2328 44 145 0.1303 1.2260585071685914E-01
2L_1506033_SNP A G 0.09626 18 169 0.1863 1.7476120518943805E-01
2L_1506036_SNP A G 0.1505 28 158 0.7708 7.6373586865355692E-01
2L_1506040_SNP T C 0.4379 74 95 0.7406 7.3266220854347364E-01
2L_1506042_SNP T C 0.1158 22 168 0.07671 7.2382922210696046E-02
2L_1506048_SNP T C 0.4413 79 100 0.5775 5.6315484868421639E-01
2L_1506074_SNP A G 0.4795 82 89 0.4368 4.1927154900566355E-01
2L_1506077_SNP A C 0.4602 81 95 0.4676 4.4693589074440776E-01
2L_1506264_SNP C G 0.05128 10 185 0.2542 2.5528936688224213E-01
2L_1506317_SNP A G 0.09326 18 175 0.02517 2.3509548150815116E-02
2L_1506354_SNP C G 0.1892 35 150 0.7414 7.3412786985507528E-01
2L_1506428_SNP A T 0.4686 82 93 0.5783 5.6451712093336637E-01
2L_1506437_SNP G A 0.1257 23 160 0.4763 4.6486935519530159E-01
2L_1506523_SNP G C 0.09744 19 176 0.8815 8.7944254330620553E-01
2L_1506557_SNP C G 0.4294 76 101 0.308 2.9598798875414656E-01
2L_1506746_SNP T C 0.09645 19 178 0.8896 8.8820047209302455E-01
2L_1506773_SNP T A 0.08718 17 178 0.7308 7.2658423995458743E-01
2L_1506780_SNP C A 0.08718 17 178 0.7909 7.8738699711505378E-01
2L_1506870_SNP G A 0.1217 23 166 0.4014 3.9240858490096286E-01
2L_1506879_SNP C T 0.4892 91 95 0.9029 9.0052188060972771E-01
2L_1506887_SNP A G 0.4865 90 95 0.8523 8.4931531466695931E-01
2L_1506911_SNP G A 0.2108 39 146 0.594 5.8545084196403885E-01
2L_1506915_SNP A C 0.08763 17 177 0.8022 7.9938129941761649E-01
2L_1506973_DEL G GG 0.08718 17 178 0.9609 9.6026830385384210E-01
2L_1506982_DEL C CC 0.08649 16 169 0.8061 7.9981301922894843E-01
2L_1507016_INS AA A 0.08065 15 171 0.2438 2.3682705243973090E-01
2L_1507097_SNP G A 0.1359 25 159 0.5454 5.3735626578063833E-01
2L_1507191_SNP T C 0.1022 19 167 0.6212 6.1436343638633062E-01
2L_1507255_SNP A T 0.2356 45 146 0.1295 1.2610527980174668E-01
2L_1507261_SNP T C 0.08718 17 178 0.7263 7.2183209588584429E-01
2L_1507404_SNP C T 0.07692 15 180 0.3134 3.0878437557666272E-01
2L_1507406_SNP T C 0.1134 22 172 0.439 4.3016539591582481E-01
2L_1507524_SNP G T 0.1064 20 168 0.5255 5.1810580865818356E-01
2L_1507568_SNP T G 0.4611 83 97 0.04721 3.9509998055522480E-02
2L_1507581_SNP A T 0.4208 77 106 0.1291 1.1810076078773835E-01
2L_1507584_SNP T C 0.2717 50 134 0.181 1.7065956645882252E-01
2L_1507588_SNP T C 0.4693 84 95 0.05393 4.8043015728868169E-02
2L_1507603_SNP C A 0.4586 83 98 0.06988 6.6720403922506263E-02
2L_1507625_SNP A T 0.08901 17 174 0.2929 2.8559234653493848E-01
2L_1507629_SNP C T 0.3867 70 111 0.05027 4.6263983742117140E-02
2L_1507634_SNP A C 0.3889 70 110 0.01737 1.5009102527812911E-02
2L_1507635_SNP C A 0.3923 71 110 0.01317 1.0467296986776538E-02
2L_1507639_SNP C A 0.2834 53 134 0.07614 6.6944773318149423E-02
2L_1507654_SNP C A 0.06633 13 183 0.818 8.1535272330889230E-01
2L_1507662_SNP G A 0.2108 39 146 0.7977 7.9588713266418465E-01
2L_1507732_SNP G A 0.09375 18 174 0.04092 3.9260549157412956E-02
2L_1507765_SNP G A 0.06771 13 179 0.7251 7.2077607000232780E-01
2L_1507769_SNP T G 0.07853 15 176 0.6609 6.5480452668540534E-01
2L_1507865_SNP T C 0.4247 79 107 0.3636 3.5876926870341685E-01
2L_1507888_SNP T G 0.1128 22 173 0.004717 4.3980131106151716E-03
2L_1507915_SNP T A 0.08673 17 179 0.9859 9.8568759498048408E-01
2L_1507968_SNP G C 0.2275 43 146 0.01288 1.1420250072087811E-02
2L_1507974_SNP T C 0.05699 11 182 0.2493 2.3938868265436353E-01
2L_1508021_SNP C T 0.05102 10 186 0.2436 2.3814340363434150E-01
2L_1508027_SNP G C 0.05181 10 183 0.2476 2.3723683494454928E-01
2L_1508045_SNP C T 0.08854 17 175 0.4991 4.9103579650650953E-01
2L_1508060_SNP A T 0.09326 18 175 0.02342 2.1770476400054625E-02
2L_1508098_DEL T TACATTTCCACATACCTAGAAAAAGGATTAT 0.1 19 171 0.8096 8.1079137879379182E-01
2L_1508098_SNP A T 0.07143 12 156 0.02276 1.8225595612908804E-02
2L_1508198_SNP C T 0.3298 62 126 0.4996 4.9729628520471003E-01
2L_1508200_SNP T C 0.2356 45 146 0.9513 9.5023056389078386E-01
2L_1508260_SNP T C 0.1058 20 169 0.7413 7.3810415406920582E-01
2L_1508279_SNP A G 0.3279 60 123 0.1723 1.6390411248773518E-01
2L_1508294_DEL T TTGCGCATCGCAGTTTATGTAAATGAGGCTGGACC 0.1047 20 171 0.5749 5.7129094171163564E-01
2L_1508406_DEL C CCACCAGTCGTTGC 0.1033 19 165 0.2812 2.6957542161868919E-01
2L_1508473_SNP A C 0.06122 12 184 0.5972 5.9194521666296263E-01
2L_1508621_SNP T C 0.1164 22 167 0.525 5.1531333941441249E-01
2L_1508624_SNP A C 0.1064 20 168 0.8714 8.7005138329584231E-01
2L_1508688_SNP A T 0.1186 23 171 0.1247 1.2083631248752458E-01
2L_1508750_SNP C T 0.1146 22 170 0.1487 1.4309204897097538E-01
2L_1508755_SNP A C 0.1895 36 154 0.6381 6.3044832282337659E-01
2L_1508757_SNP A T 0.2292 44 148 0.8499 8.4685143741998370E-01
2L_1508768_SNP A G 0.3564 67 121 0.3285 3.1781748370947116E-01
2L_1508814_SNP C T 0.2447 46 142 0.06496 5.8099750763751783E-02
2L_1508890_SNP G A 0.06633 13 183 0.07734 7.2760207202582403E-02
2L_1508928_SNP C T 0.06599 13 184 0.1011 9.6766312171355340E-02
2L_1508931_SNP A T 0.06633 13 183 0.1235 1.1809259354990220E-01
2L_1508969_SNP G C 0.1307 23 153 0.2132 2.0308602753568505E-01
2L_1509016_SNP T C 0.2827 54 137 0.4462 4.3707203582938658E-01
2L_1509277_SNP A C 0.1399 27 166 0.7428 7.3814399673641296E-01
2L_1509322_SNP T G 0.05155 10 184 0.0482 4.4994154637710525E-02
2L_1509342_SNP T C 0.08205 16 179 0.0926 8.7523535589023260E-02
2L_1509433_SNP T C 0.3539 63 115 0.803 7.9986538020619702E-01
2L_1509479_SNP T G 0.1099 21 170 0.7022 6.9936479009082086E-01
2L_1509480_SNP T A 0.1099 21 170 0.7142 7.1169047233930705E-01
2L_1509483_SNP T G 0.1105 21 169 0.7078 7.0491568393820347E-01
2L_1509488_SNP G C 0.09474 18 172 0.7467 7.4386491841384283E-01
2L_1509511_SNP C T 0.1053 20 170 0.6268 6.2328384194419817E-01
2L_1509554_SNP A G 0.1058 20 169 0.7159 7.1225345321669087E-01
2L_1509621_SNP A G 0.3797 71 116 0.9058 9.0339953059080047E-01
2L_1509650_SNP A G 0.1 19 171 0.43 4.2023907570330543E-01
2L_1509655_SNP A C 0.3631 65 114 0.3768 3.5911509456639612E-01
2L_1509675_SNP T C 0.07692 15 180 0.08411 7.8550005695340486E-02
2L_1509801_SNP C G 0.1152 22 169 0.1392 1.3563554524470567E-01
2L_1509860_DEL T TT 0.3923 71 110 0.3136 3.0102752080577388E-01
2L_1509956_SNP C A 0.4541 84 101 0.4316 4.1659008411886733E-01
2L_1509959_SNP G A 0.3194 61 130 0.7226 7.1672155893226130E-01
2L_1509977_SNP G T 0.09626 18 169 0.5469 5.3977318287498965E-01
2L_1509985_SNP G A 0.1016 19 168 0.631 6.2513083431114880E-01
2L_1509991_SNP A G 0.09626 18 169 0.5431 5.3594610792236619E-01
2L_1509992_SNP A G 0.1011 19 169 0.6198 6.1433360686518479E-01
2L_1509995_SNP T G 0.1011 19 169 0.6198 6.1433360686518479E-01
2L_1509997_SNP T C 0.1011 19 169 0.6198 6.1433360686518479E-01
2L_1509999_DEL G GGAGACTG 0.09626 18 169 0.5431 5.3594610792236619E-01
2L_1510003_SNP G A 0.3789 61 100 0.6257 6.0834371166595369E-01
2L_1510006_SNP A G 0.3789 61 100 0.6714 6.5509926917982164E-01
2L_1510010_SNP A G 0.3175 60 129 0.656 6.4703671382636074E-01
2L_1510012_SNP G C 0.09574 18 170 0.4874 4.8017258085774261E-01
2L_1510014_DEL A TAATTATTACTTTTAT 0.09574 18 170 0.5325 5.2597935870572465E-01
2L_1510046_SNP T A 0.1105 21 169 0.4466 4.4137614785505641E-01
2L_1510047_SNP T G 0.1117 21 167 0.457 4.4961140188525339E-01
2L_1510150_DEL A ATCTGGATGCCAGAACC 0.2181 41 147 0.9811 9.8052943759309752E-01
2L_1510179_SNP T C 0.2344 45 147 0.8739 8.7116276572094953E-01
2L_1510210_SNP C T 0.3676 68 117 0.6039 5.9154762219102985E-01
2L_1510335_SNP A G 0.09524 18 171 0.5979 5.9541186148869873E-01
2L_1510387_SNP T C 0.1129 21 165 0.7925 7.8846713793680068E-01
2L_1510556_INS ATTGTT A 0.07653 15 181 0.1231 1.1913518381607213E-01
2L_1510568_SNP C G 0.4866 91 96 0.2834 2.8138604800193856E-01
2L_1510586_SNP A G 0.09474 18 172 0.8521 8.5140755270240209E-01
2L_1510587_SNP A C 0.09574 18 170 0.805 8.0417784393946801E-01
2L_1510597_SNP T C 0.1958 37 152 0.6026 5.9728202322816570E-01
2L_1510613_SNP A C 0.1361 26 165 0.5256 5.1729010490387362E-01
2L_1510636_SNP G A 0.1406 27 165 0.5417 5.3503414228454815E-01
2L_1510655_SNP C T 0.3315 60 121 0.5244 5.1744919283438140E-01
2L_1510664_SNP T A 0.1875 36 156 0.6253 6.2036100025852925E-01
2L_1510668_SNP T C 0.178 34 157 0.6438 6.3813077720088851E-01
2L_1510692_SNP C T 0.09474 18 172 0.117 1.1338240627985896E-01
2L_1510699_SNP A G 0.1005 19 170 0.3873 3.8134858496137025E-01
2L_1510721_SNP T G 0.1036 20 173 0.05074 4.8048645376180407E-02
2L_1510746_SNP C A 0.125 24 168 0.06044 5.8916725403858353E-02
2L_1510750_SNP T A 0.08629 17 180 0.7756 7.7289141637448799E-01
2L_1510754_SNP T G 0.1309 25 166 0.07624 7.3873430097161324E-02
2L_1510774_DEL T TTAA 0.07143 14 182 0.2234 2.1891990350227430E-01
2L_1510786_DEL T AAAAATATCAGA 0.09694 19 177 0.8882 8.8653404744261133E-01
2L_1510801_SNP A G 0.09231 18 177 0.9946 9.9451907700183961E-01
2L_1510818_SNP A G 0.1351 25 160 0.08815 8.0863625239083886E-02
2L_1510848_SNP G A 0.1481 28 161 0.07596 6.9610024140750543E-02
2L_1510900_SNP C G 0.08205 16 179 0.6587 6.5398346805007290E-01
2L_1510909_SNP C T 0.05759 11 180 0.2821 2.9234574715498529E-01
2L_1510926_SNP G A 0.0625 12 180 0.09944 9.6616393785157073E-02
2L_1510964_SNP A C 0.05348 10 177 0.5689 5.7888363398479159E-01
2L_1511014_SNP T G 0.1105 21 169 0.4779 4.7193999687872112E-01
2L_1511179_SNP G A 0.2216 41 144 0.4069 4.1934507554408840E-01
2L_1511282_SNP A G 0.1088 21 172 0.3611 3.5062430510916376E-01
2L_1511328_SNP T C 0.08808 17 176 0.04623 4.3711143124025034E-02
2L_1511353_SNP C G 0.1658 31 156 0.4372 4.2701366636007254E-01
2L_1511370_SNP A C 0.08854 17 175 0.04692 4.3851491832842419E-02
2L_1511395_SNP C A 0.1224 24 172 0.6158 6.1084004503031286E-01
2L_1511400_SNP T C 0.1094 21 171 0.7019 6.9979240239698071E-01
2L_1511405_SNP A G 0.1309 25 166 0.8812 8.8003914937003525E-01
2L_1511413_SNP C T 0.1263 24 166 0.7549 7.5238437239076128E-01
2L_1511480_SNP C T 0.1204 23 168 0.9414 9.4092027999151995E-01
2L_1511657_SNP G A 0.1 19 171 0.2481 2.3526022597123075E-01
2L_1511779_SNP T C 0.1383 26 162 0.9897 9.8954269322333155E-01
2L_1511838_SNP G C 0.1237 23 163 0.7148 7.1310151927075194E-01
2L_1511897_SNP T C 0.08901 17 174 0.0141 1.3199021243345641E-02
2L_1511986_SNP C T 0.1105 21 169 0.7244 7.2171801771041366E-01
2L_1512026_SNP G A 0.127 24 165 0.6087 5.9749753355682178E-01
2L_1512031_SNP G A 0.1236 22 156 0.4623 4.4299783317470465E-01
2L_1512057_SNP A T 0.1657 28 141 0.696 6.8225018822369465E-01
2L_1512060_SNP T A 0.1706 29 141 0.5095 4.8681321796559918E-01
2L_1512066_SNP G A 0.09697 16 149 0.8625 8.5500045827276483E-01
2L_1512089_SNP C T 0.1596 30 158 0.6332 6.2739480036916739E-01
2L_1512094_SNP G T 0.1559 29 157 0.4732 4.6448175413535664E-01
2L_1512095_SNP T A 0.1429 26 156 0.1406 1.3152568501293616E-01
2L_1512110_SNP A G 0.1497 28 159 0.4223 4.1521361462406359E-01
2L_1512115_SNP T G 0.1283 24 163 0.338 3.3274332621259795E-01
2L_1512132_SNP A T 0.1568 29 156 0.4612 4.4844613054932270E-01
2L_1512133_SNP A C 0.1604 30 157 0.3869 3.7494944318327306E-01
2L_1512147_SNP C A 0.1505 28 158 0.392 3.7864087020583570E-01
2L_1512148_SNP C T 0.117 22 166 0.1128 1.0599209273132026E-01
2L_1512234_SNP G A 0.117 22 166 0.945 9.4448253544415706E-01
2L_1512368_SNP A G 0.1323 25 164 0.4791 4.6605463505166844E-01
2L_1512397_SNP G T 0.1344 25 161 0.5923 5.7897712576333005E-01
2L_1512434_SNP T C 0.09524 18 171 0.1819 1.6888778961303064E-01
2L_1512488_SNP A T 0.1158 22 168 0.5431 5.3194933110902998E-01
2L_1512577_SNP A T 0.1505 28 158 0.9572 9.5575376973808013E-01
2L_1512623_SNP G A 0.1204 23 168 0.571 5.6324338830628207E-01
2L_1512626_SNP G A 0.139 26 161 0.709 7.0136398291998703E-01
2L_1512635_SNP A G 0.1176 22 165 0.504 4.9477712698632037E-01
2L_1512636_SNP T A 0.1111 21 168 0.4523 4.4208262228708728E-01
2L_1512642_SNP T A 0.1111 21 168 0.2756 2.6113148340142123E-01
2L_1512725_SNP C T 0.1351 25 160 0.4396 4.2767996544505948E-01
2L_1512726_SNP G A 0.1398 26 160 0.51 5.0009076212617676E-01
2L_1512775_SNP G C 0.09474 18 172 0.9326 9.3123595295940498E-01
2L_1512809_SNP A C 0.1452 27 159 0.4493 4.3786313947617217E-01
2L_1512901_SNP A G 0.1099 21 170 0.372 3.5983942202905350E-01
2L_1512903_SNP A G 0.1701 33 161 0.7394 7.3768858084297495E-01
2L_1512911_SNP C T 0.1053 20 170 0.4278 4.1796958594214006E-01
2L_1513004_SNP T G 0.1088 21 172 0.4413 4.3208046914728215E-01
2L_1513195_SNP G A 0.1503 29 164 0.02107 2.0542200146603923E-02
2L_1513227_SNP C G 0.1088 21 172 0.437 4.2723838825646543E-01
2L_1513456_SNP C T 0.05612 11 185 0.4963 4.9009724507071617E-01
2L_1513458_SNP A G 0.1094 21 171 0.5783 5.7158551100502941E-01
2L_1513464_SNP G A 0.4677 87 99 0.2114 2.0830732438833099E-01
2L_1513543_SNP G C 0.164 31 158 0.9545 9.5412369193900792E-01
2L_1513566_SNP C T 0.3778 68 112 0.4386 4.3085415236491864E-01
2L_1513587_SNP G A 0.4044 74 109 0.145 1.4051437130820676E-01
2L_1513595_SNP C T 0.05076 10 187 0.6336 6.2986880655794941E-01
2L_1513596_SNP A G 0.3529 66 121 0.2198 2.1579606950858587E-01
2L_1513600_SNP A T 0.4171 78 109 0.1885 1.7857285381718979E-01
2L_1513602_SNP A G 0.05076 10 187 0.6336 6.2986880655794941E-01
2L_1513760_SNP T G 0.4677 87 99 0.2153 2.0735804857037698E-01
2L_1513775_SNP T C 0.4785 89 97 0.2212 2.1547106483693679E-01
2L_1513780_SNP C A 0.2827 54 137 0.3655 3.5693874268474513E-01
2L_1513834_SNP A G 0.151 29 163 0.01322 1.2010041343480285E-02
2L_1513939_SNP C T 0.4262 78 105 0.1571 1.4835865368233048E-01
2L_1513952_SNP G A 0.3661 67 116 0.06888 6.3509235119369428E-02
2L_1514021_SNP T C 0.2723 52 139 0.003633 3.1003689073590963E-03
2L_1514048_SNP T G 0.3439 65 124 0.03231 2.8522964707230172E-02
2L_1514049_SNP T C 0.102 20 176 0.9858 9.8562235372196039E-01
2L_1514076_SNP A G 0.3455 66 125 0.0254 2.2934552860152509E-02
2L_1514093_SNP A T 0.1186 23 171 0.9574 9.5700240253307423E-01
2L_1514095_SNP C T 0.1231 24 171 0.8181 8.1728436200913090E-01
2L_1514228_SNP T C 0.06842 13 177 0.7479 7.4328384736182285E-01
2L_1514248_DEL A ATTGGGCAA 0.1223 23 165 0.02315 2.0707380285371488E-02
2L_1514315_SNP C T 0.4402 81 103 0.3382 3.5034689011919895E-01
2L_1514317_SNP A T 0.3564 67 121 0.07035 6.7852791986241667E-02
2L_1514428_SNP A T 0.224 41 142 0.03511 2.9858995152438839E-02
2L_1514436_SNP C A 0.1383 26 162 0.005575 4.8085515551371198E-03
2L_1514456_SNP G A 0.3757 68 113 0.4223 4.1154799712756751E-01
2L_1514459_SNP T G 0.07732 15 179 0.6071 5.9993128218727809E-01
2L_1514481_SNP A T 0.05102 10 186 0.2436 2.3814340363434150E-01
2L_1514489_SNP T G 0.151 29 163 0.007591 6.7953914418030937E-03
2L_1514500_SNP G C 0.1947 37 153 0.7691 7.6672399459414653E-01
2L_1514507_SNP T G 0.306 56 127 0.3353 3.2283240150427406E-01
2L_1514512_SNP A G 0.3 57 133 0.0832 7.5984588012299834E-02
2L_1514515_SNP T G 0.3043 56 128 0.3637 3.5370663580115302E-01
2L_1514524_SNP A T 0.151 29 163 0.01464 1.3415140658553003E-02
2L_1514604_SNP T G 0.2947 56 134 0.08356 8.1927726110674032E-02
2L_1514624_SNP T C 0.2381 45 144 0.3015 2.9192878106541342E-01
2L_1514674_SNP A C 0.1222 22 158 0.07814 7.6609958471229575E-02
2L_1514677_SNP G A 0.1675 32 159 0.4885 4.8536675755252734E-01
2L_1514685_SNP A T 0.114 22 171 0.9436 9.4278461546571801E-01
2L_1514908_SNP C T 0.1809 34 154 0.05658 5.0682157865079180E-02
2L_1514931_SNP T C 0.2198 40 142 0.1006 9.6182140602086630E-02
2L_1515396_SNP C T 0.05051 10 188 0.988 9.8789512467441998E-01
2L_1515442_SNP G A 0.478 87 95 0.6379 6.2793454994839504E-01
2L_1515511_SNP C T 0.2903 54 132 0.5039 4.9882914114521759E-01
2L_1515512_SNP G A 0.427 76 102 0.2696 2.6052934912506687E-01
2L_1515515_SNP T C 0.2865 53 132 0.4581 4.5116829474944442E-01
2L_1515521_SNP T A 0.1042 20 172 0.9655 9.6522296560656373E-01
2L_1515537_DEL GAAGCAA CC 0.4229 74 101 0.7612 7.6164319279712389E-01
2L_1515665_SNP A G 0.09744 19 176 0.8516 8.4998360519869753E-01
2L_1515700_SNP T C 0.05051 10 188 0.988 9.8789512467441998E-01
2L_1515836_SNP A T 0.07143 14 182 0.02925 2.8554398259029119E-02
2L_1515841_SNP G C 0.07614 15 182 0.5992 5.9708498632423379E-01
2L_1515899_SNP T C 0.08466 16 173 0.01058 1.0862195851040115E-02
2L_1515934_SNP T C 0.3333 63 126 0.6434 6.3900973126219407E-01
2L_1515967_SNP C T 0.3191 60 128 0.398 3.9125827535397428E-01
2L_1516012_SNP C T 0.4086 76 110 0.6332 6.2159814705999872E-01
2L_1516062_SNP G T 0.1838 34 151 0.1196 1.1359155863246151E-01
2L_1516101_SNP T A 0.1082 21 173 0.9635 9.6283033531632545E-01
2L_1516103_SNP C T 0.05076 10 187 0.9788 9.7855616863402417E-01
2L_1516152_SNP T G 0.2541 47 138 0.9695 9.6890105796820558E-01
2L_1516160_SNP G C 0.3102 58 129 0.9383 9.3731159156651334E-01
2L_1516218_SNP A T 0.3388 62 121 0.744 7.4095251039018684E-01
2L_1516227_SNP T C 0.2541 46 135 0.5003 4.9216160291938849E-01
2L_1516230_SNP G C 0.2586 45 129 0.2754 2.7275063540949029E-01
2L_1516249_SNP T C 0.06316 12 178 0.4087 3.9569264629114853E-01
2L_1516297_SNP A C 0.2032 38 149 0.3328 3.2445870229108209E-01
2L_1516329_SNP T C 0.05051 10 188 0.988 9.8789512467441998E-01
2L_1516334_SNP A C 0.05051 10 188 0.988 9.8789512467441998E-01
2L_1516363_SNP C A 0.1026 20 175 0.9769 9.7644859969694742E-01
2L_1516451_SNP G T 0.2778 50 130 0.3617 3.5787448285940260E-01
2L_1516510_SNP A G 0.08763 17 177 0.7998 7.9612846585130037E-01
2L_1516512_SNP G C 0.2139 40 147 0.2561 2.5932969700416808E-01
2L_1516514_SNP A G 0.05584 11 186 0.2803 2.7440715666110016E-01
2L_1516520_SNP G T 0.09444 17 163 0.988 9.8755277611522885E-01
2L_1516525_SNP G A 0.09744 19 176 0.9711 9.7059395833127904E-01
2L_1516531_SNP G A 0.05584 11 186 0.2803 2.7440715666110016E-01
2L_1516644_SNP T C 0.08808 17 176 0.7862 7.8201658327000922E-01
2L_1516651_SNP C G 0.2486 44 133 0.1927 1.8294634223096107E-01
2L_1516699_SNP T C 0.1186 23 171 0.3916 3.8868933182636878E-01
2L_1516891_SNP T A 0.3474 66 124 0.7788 7.7427107847044074E-01
2L_1516943_SNP C T 0.3478 64 120 0.7561 7.5160963437899264E-01
2L_1517043_SNP T C 0.2253 41 141 0.7026 6.9591172445492711E-01
2L_1517061_SNP G T 0.3548 66 120 0.8756 8.7252857446612508E-01
2L_1517103_SNP C T 0.2834 53 134 0.1368 1.3156018937429548E-01
2L_1517118_SNP A G 0.3298 62 126 0.1659 1.5721632797410334E-01
2L_1517151_SNP T C 0.2567 48 139 0.641 6.3192675041495205E-01
2L_1517285_SNP T C 0.3404 64 124 0.5573 5.4842936805640186E-01
2L_1517341_SNP G T 0.3587 66 118 0.6045 5.9429209130758198E-01
2L_1517355_SNP G C 0.3516 64 118 0.4015 3.9064636346056392E-01
2L_1517359_SNP T C 0.3514 65 120 0.6367 6.2617775760743166E-01
2L_1517366_SNP G A 0.2247 40 138 0.6952 6.8463520903424735E-01
2L_1517413_SNP G A 0.2757 51 134 0.1138 1.0597640980591094E-01
2L_1517426_SNP A G 0.2781 52 135 0.1249 1.1835050293523663E-01
2L_1517467_SNP G T 0.09278 18 176 0.3205 3.1519439556145201E-01
2L_1517470_INS TTT T 0.2429 43 134 0.1005 8.8523446688198781E-02
2L_1517476_SNP G C 0.2692 49 133 0.1677 1.5281099385067043E-01
2L_1517538_DEL TT T 0.442 80 101 0.7296 7.2558507175578357E-01
2L_1517613_SNP A T 0.4339 82 107 0.5484 5.3982086571441756E-01
2L_1517629_SNP A T 0.227 42 143 0.1852 1.7203875017100134E-01
2L_1517711_SNP T G 0.1105 21 169 0.4288 4.2093068344371620E-01
2L_1517758_SNP T G 0.1522 28 156 0.4024 3.8998772861108522E-01
2L_1517774_SNP A G 0.3065 57 129 0.1045 1.0304286773773874E-01
2L_1517867_SNP T G 0.4086 76 110 0.2954 2.8699436424079239E-01
2L_1517921_SNP C G 0.3622 67 118 0.2138 2.0388796096517092E-01
2L_1517924_SNP G A 0.3641 67 117 0.1627 1.5251024191702311E-01
2L_1518016_SNP A G 0.05699 11 182 0.9227 9.2124434645312414E-01
2L_1518104_SNP A G 0.1351 25 160 0.5465 5.4464152219409523E-01
2L_1518152_SNP A G 0.3684 70 120 0.2119 2.0597939701978774E-01
2L_1518178_SNP C A 0.3704 70 119 0.2611 2.5392084864145026E-01
2L_1518197_SNP T G 0.4382 78 100 0.3338 3.2431528565724499E-01
2L_1518208_SNP A G 0.382 68 110 0.2484 2.3532746908671187E-01
2L_1518209_SNP A G 0.1337 23 149 0.904 9.0158199191756139E-01
2L_1518245_SNP G C 0.4358 78 101 0.1798 1.7128766168392884E-01
2L_1518282_SNP A G 0.3607 66 117 0.256 2.4678753248264340E-01
2L_1518296_SNP T C 0.1892 35 150 0.7586 7.5254659286241332E-01
2L_1518374_SNP T G 0.4759 89 98 0.5422 5.3544707743223319E-01
2L_1518379_SNP T C 0.4759 89 98 0.6102 6.0613352953189714E-01
2L_1518415_DEL A AA 0.3036 51 117 0.7606 7.5233244681940603E-01
2L_1518438_SNP A C 0.3602 67 119 0.5837 5.8173365847080527E-01
2L_1518483_SNP A T 0.4254 77 104 0.4724 4.7015435341620393E-01
2L_1518516_SNP T C 0.3587 66 118 0.572 5.6551806791277337E-01
2L_1518535_SNP C T 0.4044 74 109 0.8551 8.5329564161309801E-01
2L_1518554_SNP A T 0.4237 75 102 0.8524 8.4853383414280592E-01
2L_1518562_SNP T A 0.4101 73 105 0.8722 8.6903801127989289E-01
2L_1518584_SNP C A 0.419 75 104 0.8198 8.1438433733556126E-01
2L_1518586_SNP A G 0.08377 16 175 0.9656 9.6488529860549044E-01
2L_1518626_SNP G T 0.4663 83 95 0.4149 4.0234973638478178E-01
2L_1518673_SNP T C 0.3464 62 117 0.6489 6.3584107697095404E-01
2L_1518684_SNP A T 0.3443 63 120 0.6007 5.9380385856487639E-01
2L_1518710_SNP A T 0.4778 86 94 0.446 4.3701129173369668E-01
2L_1518723_SNP C G 0.4944 89 91 0.5573 5.4592374341883498E-01
2L_1518744_SNP A G 0.05435 10 174 0.7651 7.6529760292875748E-01
2L_1518775_SNP T C 0.4607 82 96 0.4514 4.3420043578398670E-01
2L_1518777_SNP A G 0.5 90 90 0.4106 3.9423113613150118E-01
2L_1518788_SNP G A 0.486 87 92 0.5764 5.6118011076460927E-01
2L_1518795_SNP C T 0.4972 89 90 0.5143 5.0109984446447875E-01
2L_1518799_SNP T C 0.4972 90 91 0.4883 4.7536150027716895E-01
2L_1518833_SNP T C 0.4862 88 93 0.4815 4.7029135624575680E-01
2L_1518855_SNP C T 0.4918 90 93 0.4281 4.2296632520457755E-01
2L_1518865_SNP A T 0.1077 21 174 0.6772 6.7267316313158909E-01
2L_1518867_SNP A C 0.1105 21 169 0.6591 6.5213892433123322E-01
2L_1518883_SNP T A 0.1094 21 171 0.6561 6.4947026378274630E-01
2L_1518895_SNP T C 0.1036 20 173 0.7391 7.3410118339748764E-01
2L_1518905_SNP G T 0.1082 21 173 0.8342 8.3149254896196911E-01
2L_1518912_SNP T G 0.1564 28 151 0.4062 3.9571168965172199E-01
2L_1518913_SNP C T 0.1508 27 152 0.1979 1.8369714167215856E-01
2L_1518982_SNP A T 0.1955 35 144 0.2239 2.1117030331531217E-01
2L_1519013_SNP C T 0.2982 51 120 0.1592 1.4240718811316500E-01
2L_1519015_SNP T C 0.2976 50 118 0.2024 1.7916536060285937E-01
2L_1519017_SNP A G 0.2235 40 139 0.7762 7.6910674713236593E-01
2L_1519022_DEL C CACAG 0.2907 50 122 0.2986 2.8461625193485385E-01
2L_1519045_SNP G A 0.2147 38 139 0.8858 8.8098071196603811E-01
2L_1519079_DEL T TCG 0.2193 41 146 0.7593 7.5411166103853045E-01
2L_1519111_SNP C T 0.2865 53 132 0.5362 5.2465486554854412E-01
2L_1519147_SNP T A 0.08377 16 175 0.737 7.3351297977189556E-01
2L_1519200_SNP T C 0.1739 32 152 0.4621 4.4865961905234197E-01
2L_1519244_SNP G A 0.2637 48 134 0.7159 7.0679251584504299E-01
2L_1519258_SNP C T 0.2584 46 132 0.5063 4.9121102646980563E-01
2L_1519271_SNP A G 0.4633 82 95 0.1721 1.5242730925727310E-01
2L_1519324_SNP T C 0.09845 19 174 0.8695 8.6681480196038663E-01
2L_1519330_SNP C T 0.2722 49 131 0.5979 5.8482685893177944E-01
2L_1519339_SNP T A 0.1489 28 160 0.3895 3.7525186533463273E-01
2L_1519354_SNP T G 0.2737 49 130 0.6298 6.1541854922883488E-01
2L_1519388_INS G GAATG 0.3607 66 117 0.337 3.2519273183243991E-01
2L_1519398_DEL ACCCA A 0.3892 65 102 0.4199 4.1914459282183636E-01
2L_1519451_INS TT T 0.1111 20 160 0.8746 8.7100332180164608E-01
2L_1519560_SNP C G 0.06667 13 182 0.9663 9.6575402948080591E-01
2L_1519830_SNP T C 0.05789 11 179 0.6189 6.1100174027990795E-01
2L_1519916_SNP T A 0.09845 19 174 0.7579 7.5328301260634278E-01
2L_1519927_SNP C G 0.3056 55 125 0.5122 4.9675527814386355E-01
2L_1519936_DEL T TTAAAGTCA 0.28 49 126 0.6115 5.9615990495500459E-01
2L_1519948_DEL G GGGA 0.3169 58 125 0.6205 6.0993926147510846E-01
2L_1519952_DEL T TC 0.3132 57 125 0.6583 6.4791732729014473E-01
2L_1519954_INS TACCGTT T 0.1564 28 151 0.4515 4.3526767097378527E-01
2L_1519961_SNP G T 0.3182 56 120 0.4856 4.6729165319069543E-01
2L_1519975_SNP T G 0.3408 61 118 0.6244 6.1145066957005079E-01
2L_1519978_INS GTGGTCGGT G 0.3187 58 124 0.6368 6.2587621987799236E-01
2L_1519981_SNP G A 0.3111 56 124 0.5377 5.2395514440409896E-01
2L_1519982_SNP G T 0.3164 56 121 0.6384 6.2482613500215844E-01
2L_1519984_INS CTTTCGT C 0.3187 58 124 0.6368 6.2587621987799236E-01
2L_1519999_SNP C T 0.3187 58 124 0.7181 7.0937023520789100E-01
2L_1520011_SNP C T 0.3187 58 124 0.6521 6.4180001085564298E-01
2L_1520013_SNP T C 0.4286 78 104 0.917 9.1430488040574942E-01
2L_1520015_SNP G C 0.457 85 101 0.9241 9.2191598797312435E-01
2L_1520019_SNP A T 0.07812 15 177 0.4495 4.4241354052130566E-01
2L_1520080_SNP C T 0.08421 16 174 0.455 4.4509114469669686E-01
2L_1520373_SNP A T 0.4176 76 106 0.9694 9.6825107963370527E-01
2L_1520459_SNP A T 0.4162 77 108 0.9408 9.3888035218826194E-01
2L_1520473_SNP G A 0.4167 75 105 0.9406 9.3826079130817430E-01
2L_1520502_SNP A T 0.4246 76 103 0.9732 9.7314236097825491E-01
2L_1520609_SNP T C 0.07979 15 173 0.4374 4.2534291868584850E-01
2L_1520634_SNP T C 0.07937 15 174 0.2919 2.8222451983672514E-01
2L_1520639_SNP T A 0.314 54 118 0.8973 8.9329293724372172E-01
2L_1520672_SNP G C 0.337 61 120 0.8443 8.4138157140407777E-01
2L_1520673_SNP A C 0.3352 61 121 0.8245 8.2293545953580560E-01
2L_1520699_SNP C G 0.2542 45 132 0.6987 6.9547346285930467E-01
2L_1520700_SNP T G 0.2471 43 131 0.7213 7.1677169948479702E-01
2L_1522842_SNP A G 0.2313 37 123 0.8893 8.8086974715038002E-01
2L_1522845_SNP G C 0.236 38 123 0.9057 8.9939141181443505E-01
2L_1522883_SNP G A 0.3977 70 106 0.8361 8.2878648429838042E-01
2L_1522984_SNP A G 0.3478 64 120 0.9539 9.5329473560787081E-01
2L_1523036_SNP G A 0.3459 64 121 0.9576 9.5707915191646231E-01
2L_1523293_SNP T C 0.125 24 168 0.1842 1.7696037200242676E-01
2L_1523341_SNP C T 0.3568 66 119 0.9419 9.4156564790333686E-01
2L_1523343_SNP G T 0.4392 83 106 0.5577 5.4824129147358946E-01
2L_1523347_SNP A G 0.06633 13 183 0.9559 9.5569484724701759E-01
2L_1523356_SNP A C 0.1192 23 170 0.1264 1.2031521024348923E-01
2L_1523364_SNP C A 0.3316 62 125 0.8855 8.8256745499185574E-01
2L_1523399_SNP T G 0.2514 45 134 0.7017 7.0074242007964271E-01
2L_1523425_SNP T C 0.4469 80 99 0.5532 5.3519278748872279E-01
2L_1523458_SNP A G 0.4309 78 103 0.4233 4.0465027848716972E-01
2L_1523539_INS TCCATTCGCTT T 0.1758 32 150 0.3286 3.1912394172775704E-01
2L_1523545_SNP C G 0.1309 25 166 0.2348 2.3368745707955474E-01
2L_1523562_SNP A T 0.1774 33 153 0.4931 4.7772699617172165E-01
2L_1523610_DEL G GCACTTACTG 0.09474 18 172 0.5159 5.0919159801132952E-01
2L_1523662_SNP C T 0.1277 24 164 0.1359 1.2623409442955547E-01
2L_1523724_SNP C T 0.4946 91 93 0.8182 8.1384293252850859E-01
2L_1523748_SNP G C 0.4865 90 95 0.804 7.9784180768444746E-01
2L_1523805_SNP C T 0.1571 30 161 0.866 8.6258267356554219E-01
2L_1523856_SNP C T 0.4511 83 101 0.6616 6.5256703782817538E-01
2L_1523962_SNP A C 0.3261 60 124 0.726 7.1805433692220366E-01
2L_1523997_SNP C T 0.4943 87 89 0.418 4.0692598729598684E-01
2L_1524182_SNP A T 0.4655 81 93 0.6822 6.6611375779588888E-01
2L_1524211_SNP C T 0.4757 88 97 0.6817 6.7322349194852027E-01
2L_1524217_SNP C A 0.2727 51 136 0.8367 8.3314948793691113E-01
2L_1524243_INS TAGCAAGAATCAAGTTT T 0.1494 26 148 0.6151 6.0300080608481221E-01
2L_1524261_SNP T G 0.05641 11 184 0.4002 3.9583407305194696E-01
2L_1524263_SNP C T 0.06771 13 179 0.8075 8.0419323953863464E-01
2L_1524340_SNP G T 0.2065 38 146 0.5259 5.0973699410298090E-01
2L_1524408_SNP C G 0.06557 12 171 0.7769 7.7306518331679142E-01
2L_1524416_SNP G T 0.0829 16 177 0.3367 3.3011531909315772E-01
2L_1524436_SNP G A 0.06417 12 175 0.5715 5.6404964797981050E-01
2L_1524441_SNP C G 0.07216 14 180 0.2106 2.0524276176590928E-01
2L_1524655_SNP A G 0.2333 42 138 0.781 7.7071370172487774E-01
2L_1524738_SNP G A 0.1053 20 170 0.3835 3.7528604734311410E-01
2L_1524781_SNP T C 0.07292 14 178 0.3063 2.9941658020728412E-01
2L_1525011_DEL C CGTC 0.3494 58 108 0.3511 3.2615221184799070E-01
2L_1525119_SNP A G 0.1667 31 155 0.7922 7.8750544761449137E-01
2L_1525167_SNP C T 0.4199 76 105 0.192 1.7669551147668605E-01
2L_1525361_DEL G GGG 0.06842 13 177 0.4688 4.5887301907257216E-01
2L_1525418_SNP C G 0.3352 61 121 0.3175 3.0172018363728181E-01
2L_1525557_SNP A C 0.3702 67 114 0.4188 4.1192168751684599E-01
2L_1525603_SNP C T 0.1105 21 169 0.3025 3.0269544231793277E-01
2L_1525613_SNP C T 0.3641 67 117 0.44 4.3386224772514981E-01
2L_1525623_SNP T G 0.07692 15 180 0.4443 4.3970872739780587E-01
2L_1525681_SNP T G 0.08205 16 179 0.6982 6.9381678703384697E-01
2L_1525682_SNP C A 0.1164 22 167 0.5069 5.0210616514922690E-01
2L_1525686_SNP C T 0.08247 16 178 0.7078 7.0268924286157075E-01
2L_1525687_SNP A C 0.1117 21 167 0.5259 5.2023881777803016E-01
2L_1525697_SNP T A 0.117 22 166 0.4989 4.9344539783997010E-01
2L_1525709_SNP C T 0.2391 44 140 0.4548 4.4167760239040532E-01
2L_1525726_SNP C A 0.3043 56 128 0.4312 4.2630876780863836E-01
2L_1525751_SNP T C 0.2459 45 138 0.6081 6.0214860191212471E-01
2L_1525761_SNP A C 0.07216 14 180 0.4382 4.3240553282072580E-01
2L_1525791_INS CGGC C 0.1784 33 152 0.5042 4.9505420015760560E-01
2L_1525820_SNP A T 0.1146 22 170 0.246 2.3858606460168763E-01
2L_1525831_SNP G A 0.2957 55 131 0.2249 2.1598752092420881E-01
2L_1525833_SNP T G 0.2951 54 129 0.216 2.0760401897949310E-01
2L_1525847_SNP G T 0.2473 46 140 0.473 4.6480283698551406E-01
2L_1525850_SNP T C 0.07692 15 180 0.3687 3.6325568554873644E-01
2L_1525856_SNP C T 0.2903 54 132 0.2856 2.7693549231486347E-01
2L_1525877_INS TT T 0.09392 17 164 0.9889 9.8856333086144410E-01
2L_1525993_SNP G T 0.1031 20 174 0.05969 5.5756283323513539E-02
2L_1526022_SNP A T 0.1848 34 150 0.1471 1.4237034059959475E-01
2L_1526038_SNP T C 0.05102 10 186 0.3086 3.0170553357696872E-01
2L_1526131_SNP T C 0.07812 15 177 0.4258 4.1885370303620706E-01
2L_1526208_SNP T A 0.1613 30 156 0.4729 4.5952534934276124E-01
2L_1526279_SNP G A 0.08791 16 166 0.8893 8.8510987357267235E-01
2L_1526427_SNP G A 0.2826 52 132 0.104 9.3420000330312947E-02
2L_1526434_SNP C T 0.07692 15 180 0.4443 4.3970872739780587E-01
2L_1526451_SNP A C 0.3846 70 112 0.09224 8.4313225819319659E-02
2L_1526471_SNP A G 0.4545 80 96 0.0554 4.4819639005424156E-02
2L_1526472_SNP C T 0.1075 20 166 0.6719 6.6324001471540250E-01
2L_1526477_SNP G T 0.3224 59 124 0.1877 1.7319557517035244E-01
2L_1526487_SNP C A 0.1598 31 163 0.6729 6.6774608234041433E-01
2L_1526509_SNP C T 0.3791 69 113 0.2513 2.3215394883150042E-01
2L_1526557_SNP C T 0.07692 15 180 0.4443 4.3970872739780587E-01
2L_1526738_SNP G A 0.2905 52 127 0.1575 1.5019144321974676E-01
2L_1526879_SNP T C 0.09091 17 170 0.4468 4.4217480255965724E-01
2L_1526966_SNP A G 0.06633 13 183 0.4023 3.9536803449950686E-01
2L_1526975_SNP A G 0.07179 14 181 0.5646 5.6044687424367001E-01
2L_1527201_SNP A G 0.07035 14 185 0.7594 7.5748816016191001E-01
2L_1527227_SNP T C 0.151 29 163 0.7331 7.2947791560015296E-01
2L_1527237_SNP C T 0.07732 15 179 0.5818 5.7502277737352714E-01
2L_1527239_SNP T C 0.1746 33 156 0.3993 3.9681833782487852E-01
2L_1527244_SNP A T 0.07732 15 179 0.5473 5.3970807397835474E-01
2L_1527248_DEL C CC 0.07692 15 180 0.5348 5.2783410863404634E-01
2L_1527280_SNP G C 0.2593 49 140 0.5087 5.0195201271518530E-01
2L_1527289_SNP T A 0.1546 30 164 0.7226 7.2006385414974949E-01
2L_1527290_DEL T TTGCATTTTATTC 0.1546 30 164 0.7226 7.2006385414974949E-01
2L_1527302_SNP A C 0.09375 15 145 0.884 8.7670673996383119E-01
2L_1527306_SNP G T 0.07254 14 179 0.609 6.0293649906474267E-01
2L_1527307_DEL A ACAAATATA 0.1546 30 164 0.7226 7.2006385414974949E-01
2L_1527322_SNP T C 0.1518 29 162 0.6215 6.1854858213740882E-01
2L_1527324_SNP A G 0.1503 29 164 0.7428 7.3981201710853606E-01
2L_1527333_SNP T G 0.227 42 143 0.5253 5.1639965740198823E-01
2L_1527342_SNP C T 0.234 44 144 0.5296 5.2327465225218672E-01
2L_1527348_SNP A G 0.07179 14 181 0.6011 5.9745180628067018E-01
2L_1527356_SNP C G 0.2299 43 144 0.576 5.6940944448606090E-01
2L_1527357_SNP C T 0.45 81 99 0.1785 1.6909250533644427E-01
2L_1527363_SNP T A 0.07179 14 181 0.6011 5.9745180628067018E-01
2L_1527368_MNP TTT ACA 0.1526 29 161 0.5115 5.0805246980996754E-01
2L_1527371_INS TTG T 0.1526 29 161 0.5115 5.0805246980996754E-01
2L_1527373_SNP C T 0.1568 29 156 0.5265 5.2127489315239806E-01
2L_1527377_SNP T A 0.162 29 150 0.499 4.9265266395255325E-01
2L_1527378_SNP T A 0.1591 28 148 0.5421 5.3296891313931549E-01
2L_1527380_SNP A G 0.16 28 147 0.5863 5.7746519989560863E-01
2L_1527382_SNP A T 0.16 28 147 0.516 5.0523120472623950E-01
2L_1527384_MNP TAT GGG 0.1667 29 145 0.4889 4.7646901093374316E-01
2L_1527388_INS TCCCCC T 0.1676 29 144 0.5561 5.4383771020031180E-01
2L_1527390_SNP G T 0.1646 27 137 0.6892 6.7653650895757522E-01
2L_1527392_SNP G T 0.1739 28 133 0.4335 4.0845947473615529E-01
2L_1527393_SNP C T 0.179 29 133 0.4922 4.6949630353441762E-01
2L_1527416_SNP C A 0.08081 16 182 0.729 7.2617001735905173E-01
2L_1527432_SNP T C 0.08543 17 182 0.9971 9.9709501604106665E-01
2L_1527433_SNP C T 0.4364 72 93 0.3657 3.6134714080547303E-01
2L_1527558_SNP T C 0.07614 15 182 0.7437 7.4148397924027010E-01
2L_1527720_SNP A C 0.06771 13 179 0.5183 5.1126370196345960E-01
2L_1527978_SNP C G 0.07254 14 179 0.3074 3.0162729976456781E-01
2L_1527987_SNP G C 0.1529 26 144 0.512 4.9045940911392372E-01
2L_1527993_SNP A G 0.2189 37 132 0.2734 2.4894912138120084E-01
2L_1528017_SNP A C 0.1481 28 161 0.4509 4.4577545530059248E-01
2L_1528046_SNP A G 0.07254 14 179 0.4304 4.2398925115903285E-01
2L_1528054_SNP A C 0.1347 26 167 0.3449 3.4273462460514581E-01
2L_1528064_SNP A C 0.06771 13 179 0.2855 2.7862825149437453E-01
2L_1528082_SNP A G 0.1443 28 166 0.8167 8.1593851874514223E-01
2L_1528090_SNP G A 0.2419 45 141 0.3332 3.2496898623841486E-01
2L_1528110_SNP A T 0.2826 52 132 0.2062 1.9621878062481501E-01
2L_1528182_SNP A G 0.1376 26 163 0.8553 8.5235963080023924E-01
2L_1528195_SNP G C 0.1347 26 167 0.7979 7.9523988028432369E-01
2L_1528208_SNP T C 0.1302 25 167 0.9143 9.1310465299190857E-01
2L_1528212_SNP G A 0.2287 43 145 0.3499 3.4115972049100074E-01
2L_1528218_SNP A G 0.1606 31 162 0.5099 5.1005021093307801E-01
2L_1528253_SNP A G 0.3155 59 128 0.2617 2.4993415543928965E-01
2L_1528313_SNP T G 0.1649 32 162 0.792 7.9100854887016270E-01
2L_1528412_SNP A G 0.1774 33 153 0.5443 5.3734181280442406E-01
2L_1528462_SNP C G 0.199 38 153 0.5506 5.4700604668134867E-01
2L_1528596_SNP T A 0.09326 18 175 0.1934 1.8777346919156357E-01
2L_1528728_SNP T C 0.3548 66 120 0.5101 4.9795926475139352E-01
2L_1528791_SNP A C 0.07065 13 171 0.8472 8.4235086802710257E-01
2L_1528883_INS TACT T 0.09783 18 166 0.8101 8.0630904130229319E-01
2L_1528891_SNP T A 0.07216 14 180 0.4382 4.3240553282072580E-01
2L_1528957_SNP G A 0.3708 66 112 0.3351 3.1737943150916403E-01
2L_1529097_SNP A G 0.07692 15 180 0.4443 4.3970872739780587E-01
2L_1529107_DEL G GTAATATAGTGGATTAATCAATCGGTTATACTAA 0.1562 30 162 0.1881 1.7955903486239588E-01
2L_1529144_DEL C CCTCTG 0.1579 30 160 0.1727 1.6465288843432691E-01
2L_1529152_SNP G C 0.1703 31 151 0.229 2.1760336228102350E-01
2L_1529164_SNP A T 0.1354 26 166 0.7752 7.7238562050339277E-01
2L_1529168_SNP A G 0.1503 29 164 0.1369 1.3017292018862958E-01
2L_1529180_SNP A T 0.4624 86 100 0.8447 8.4168534384330240E-01
2L_1529188_SNP C T 0.1495 29 165 0.1424 1.3637800841985381E-01
2L_1529194_SNP A T 0.07692 15 180 0.4443 4.3970872739780587E-01
2L_1529199_SNP A C 0.1538 30 165 0.155 1.4987024232223378E-01
2L_1529208_SNP A G 0.4599 86 101 0.8682 8.6587385716019449E-01
2L_1529216_SNP G A 0.134 26 168 0.7279 7.2545723717000510E-01
2L_1529246_SNP T G 0.07732 15 179 0.4395 4.3401286032442410E-01
2L_1529250_SNP C T 0.2461 47 144 0.6747 6.6870009335033598E-01
2L_1529323_SNP C G 0.1606 31 162 0.2478 2.4679081798523950E-01
2L_1529324_SNP T C 0.07254 14 179 0.2967 2.9086282957815679E-01
2L_1529335_SNP A G 0.2983 54 127 0.675 6.7014357411760150E-01
2L_1529447_SNP A G 0.0733 14 177 0.5409 5.3433690674534806E-01
2L_1529543_SNP T C 0.1105 21 169 0.8155 8.1261297794958842E-01
2L_1529578_SNP G T 0.3536 64 117 0.8815 8.7785110643218311E-01
2L_1529786_SNP T C 0.06771 13 179 0.2828 2.7646104790992398E-01
2L_1529788_SNP T C 0.2775 53 138 0.6159 6.1395272707179194E-01
2L_1529838_SNP T A 0.1237 24 170 0.7473 7.4492535102170099E-01
2L_1529850_SNP C T 0.1204 23 168 0.8971 8.9582199334302193E-01
2L_1529916_SNP G C 0.07292 14 178 0.5616 5.5560621463782167E-01
2L_1530008_SNP A G 0.06218 12 181 0.1626 1.5729487560182198E-01
2L_1530119_SNP G A 0.1465 29 169 0.1534 1.4896593869719554E-01
2L_1530163_SNP T C 0.07179 14 181 0.2649 2.6019260549121814E-01
2L_1530181_SNP C A 0.09845 19 174 0.4436 4.3733703080947195E-01
2L_1530196_SNP T A 0.1082 21 173 0.2894 2.8701533052336692E-01
2L_1530318_SNP A C 0.1333 26 169 0.7991 7.9743253154697891E-01
2L_1530438_SNP C T 0.2421 46 144 0.7371 7.3247910452630549E-01
2L_1530552_SNP C T 0.25 47 141 0.6997 6.9440780430642013E-01
2L_1530558_SNP A G 0.1466 28 163 0.5207 5.1815323098302324E-01
2L_1530568_SNP A G 0.2513 47 140 0.6646 6.5859166758987087E-01
2L_1530682_SNP G A 0.1421 27 163 0.7019 7.0225552170608996E-01
2L_1530784_DEL A AATTGAA 0.1277 24 164 0.6193 6.1430047245298658E-01
2L_1530819_INS TT T 0.3333 57 114 0.7634 7.5109450124225807E-01
2L_1530820_SNP T C 0.06218 12 181 0.3208 3.1535882818735206E-01
2L_1530826_SNP C T 0.07179 14 181 0.243 2.3879216730435970E-01
2L_1530883_SNP A T 0.07653 15 181 0.123 1.1977243095082080E-01
2L_1530910_DEL G ATTGT 0.08122 16 181 0.3785 3.7331822058761599E-01
2L_1530925_SNP G C 0.07692 15 180 0.3725 3.6491160559101610E-01
2L_1531022_SNP G A 0.1755 33 155 0.9379 9.3695782220355883E-01
2L_1531028_DEL G GC 0.07143 14 182 0.3705 3.6693499149213760E-01
2L_1531045_SNP T C 0.06667 13 182 0.2369 2.3336018772645017E-01
2L_1531054_SNP T C 0.06701 13 181 0.2387 2.3395896350510403E-01
2L_1531074_SNP G C 0.06667 13 182 0.2369 2.3336018772645017E-01
2L_1531075_SNP A T 0.1099 21 170 0.7334 7.2741003941119864E-01
2L_1531313_SNP A G 0.4773 84 92 0.2868 2.7015448807965015E-01
2L_1531340_DEL A ATTTTTCGAATTTTCA 0.09091 17 170 0.4725 4.6399652678823688E-01
2L_1531351_SNP A T 0.1562 25 135 0.8599 8.5059267603415445E-01
2L_1531356_SNP T G 0.133 25 163 0.5801 5.6857478787511440E-01
2L_1531373_SNP T G 0.1183 22 164 0.4942 4.7949220525225400E-01
2L_1531385_SNP T C 0.05612 11 185 0.3149 3.1129343931148445E-01
2L_1531425_SNP C A 0.08122 16 181 0.008259 7.4164612143684744E-03
2L_1531436_DEL C CCAGCGGCAGC 0.1579 30 160 0.9843 9.8410387911701158E-01
2L_1531497_SNP A T 0.3039 55 126 0.9221 9.1940658137033382E-01
2L_1531530_SNP T C 0.05128 10 185 0.9166 9.1544608594786347E-01
2L_1531563_SNP T C 0.08763 17 177 0.01781 1.6134955326220373E-02
2L_1531583_SNP A G 0.07732 15 179 0.8677 8.6634095323792271E-01
2L_1531597_SNP C G 0.2663 49 135 0.5863 5.7581084967311247E-01
2L_1531626_SNP T C 0.06091 12 185 0.9934 9.9326812343512627E-01
2L_1531674_SNP T A 0.2766 52 136 0.6377 6.3038684547150869E-01
2L_1531696_SNP C G 0.2649 49 136 0.791 7.8542341809468108E-01
2L_1531882_SNP G A 0.05759 11 180 0.9761 9.7580227921713247E-01
2L_1531892_SNP G C 0.1204 23 168 0.5838 5.7510885842421988E-01
2L_1531900_SNP A G 0.0625 12 180 0.7215 7.1752403551409971E-01
2L_1531904_SNP T A 0.05102 10 186 0.4499 4.4653160441413531E-01
2L_1531917_SNP T A 0.05102 10 186 0.4499 4.4653160441413531E-01
2L_1531933_SNP A G 0.05102 10 186 0.4499 4.4653160441413531E-01
2L_1531934_SNP T A 0.05128 10 185 0.4554 4.5112912447207276E-01
2L_1531949_SNP C T 0.06316 12 178 0.5082 4.9792848804816314E-01
2L_1531952_SNP T A 0.06771 13 179 0.4275 4.1775836371510022E-01
2L_1532148_SNP C A 0.0929 17 166 0.2101 2.0208715572783198E-01
2L_1532149_SNP A T 0.08743 16 167 0.1101 1.0608241718308553E-01
2L_1532226_SNP T C 0.05076 10 187 0.8291 8.2747404217447285E-01
2L_1532339_SNP A C 0.2793 50 129 0.4904 4.7840134340779561E-01
2L_1532340_SNP T A 0.2686 47 128 0.4541 4.3449247557070902E-01
2L_1532569_SNP G A 0.4426 81 102 0.8932 8.9008127861594444E-01
2L_1532602_INS GG G 0.3976 66 100 0.9318 9.3016025083658171E-01
2L_1532622_SNP A C 0.2618 50 141 0.9728 9.7243412644057525E-01
2L_1532625_DEL C CCACT 0.2 38 152 0.566 5.6127743501425176E-01
2L_1532685_SNP A C 0.2434 46 143 0.9441 9.4318051926019186E-01
2L_1532753_SNP A G 0.05641 11 184 0.2596 2.5424046284396751E-01
2L_1532761_SNP G T 0.1429 27 162 0.7219 7.1740249771741016E-01
2L_1532785_SNP G A 0.2032 38 149 0.4616 4.5051617827052859E-01
2L_1532969_SNP T G 0.05181 10 183 0.272 2.7039442660566571E-01
2L_1532981_SNP G A 0.05128 10 185 0.2655 2.6021772391195586E-01
2L_1533042_SNP A G 0.08421 16 174 0.09584 8.9540368574075324E-02
2L_1533080_SNP T A 0.08947 17 173 0.09612 8.8012963300724945E-02
2L_1533103_INS ACAA A 0.08854 17 175 0.088 8.1895467971740313E-02
2L_1533113_SNP T G 0.08854 17 175 0.09512 8.8907487384501493E-02
2L_1533120_SNP A G 0.09794 19 175 0.07593 7.1346254030265996E-02
2L_1533133_SNP A G 0.08808 17 176 0.09069 8.4896037372262589E-02
2L_1533134_SNP T C 0.08854 17 175 0.09324 8.6692415950077262E-02
2L_1533145_SNP G A 0.08901 17 174 0.09343 8.6052735651729884E-02
2L_1533173_SNP T A 0.05789 11 179 0.2764 2.6613397911123937E-01
2L_1533183_SNP T A 0.2308 42 140 0.9423 9.4121438789064715E-01
2L_1533217_SNP G A 0.06218 12 181 0.2746 2.6500289938808741E-01
2L_1533224_SNP C T 0.2275 43 146 0.5459 5.3947733506412932E-01
2L_1533238_SNP A G 0.2199 42 149 0.7295 7.2819110827753297E-01
2L_1533293_SNP C G 0.2292 44 148 0.515 5.1135666880541963E-01
2L_1533301_SNP G A 0.2211 42 148 0.4312 4.2360296078503390E-01
2L_1533338_SNP A C 0.2204 41 145 0.815 8.1279633768047788E-01
2L_1533393_SNP C A 0.4118 77 110 0.9783 9.7798500706836689E-01
2L_1533425_SNP C T 0.267 51 140 0.7999 7.9817721326387359E-01
2L_1533430_SNP A C 0.3032 57 131 0.7579 7.5399761165376478E-01
2L_1533665_SNP T C 0.2865 53 132 0.605 5.9434883524729920E-01
2L_1533704_SNP T G 0.1179 23 172 0.1824 1.7748974344844992E-01
2L_1533776_INS T TT 0.4743 83 92 0.6173 6.0080164515453838E-01
2L_1533793_DEL CA GCTCTCTT 0.3967 73 111 0.9448 9.4302631579077989E-01
2L_1533998_SNP G T 0.3032 57 131 0.7094 7.0234614086683900E-01
2L_1534005_SNP A G 0.1865 36 157 0.4153 4.1239422229236555E-01
2L_1534032_SNP C T 0.1832 35 156 0.4766 4.7550091259468619E-01
2L_1534033_SNP A G 0.1832 35 156 0.7227 7.2075196816402554E-01
2L_1534066_SNP A C 0.3224 59 124 0.8188 8.1216631303150533E-01
2L_1534083_SNP C T 0.1823 35 157 0.5683 5.6168595270202015E-01
2L_1534097_SNP A T 0.1789 34 156 0.4776 4.6883548743346370E-01
2L_1534104_SNP A G 0.3427 61 117 0.8401 8.3544352035047820E-01
2L_1534205_SNP C T 0.3176 54 116 0.9511 9.4816155186123097E-01
2L_1534238_SNP G T 0.2686 47 128 0.5565 5.4589050270785955E-01
2L_1534297_SNP G T 0.1868 34 148 0.6759 6.6798174218301321E-01
2L_1534304_SNP C T 0.1803 33 150 0.4598 4.4904125678638274E-01
2L_1534312_SNP C A 0.1313 21 139 0.617 6.0360666013882347E-01
2L_1534314_SNP A T 0.1071 18 150 0.9233 9.2008123737151670E-01
2L_1534368_SNP A C 0.1958 37 152 0.4495 4.3978029045839973E-01
2L_1534400_SNP G A 0.171 33 160 0.5046 4.9995032992913613E-01
2L_1534401_SNP T G 0.1762 34 159 0.4321 4.2637746295939427E-01
2L_1534437_SNP A G 0.1719 33 159 0.2988 2.9355929336539877E-01
2L_1534458_SNP C T 0.1615 31 161 0.601 5.9849173943571987E-01
2L_1534473_SNP C A 0.2063 39 150 0.736 7.3083154554465601E-01
2L_1534480_SNP A G 0.1667 32 160 0.6237 6.2019822814030356E-01
2L_1534535_SNP C T 0.25 46 138 0.6284 6.1888290567504156E-01
2L_1534552_SNP C G 0.07812 15 177 0.3905 3.8794036797149689E-01
2L_1534553_SNP C T 0.3152 58 126 0.6687 6.6606770336729504E-01
2L_1534679_DEL C CGCC 0.05143 9 166 0.5858 5.8331436033454653E-01
2L_1534689_SNP C A 0.0733 14 177 0.9323 9.3055582985044039E-01
2L_1534803_SNP T G 0.1347 26 167 0.5213 5.1994123360058242E-01
2L_1534875_SNP C T 0.2787 51 132 0.8919 8.8903866188851821E-01
2L_1534920_SNP C T 0.2751 52 137 0.9872 9.8698407058319870E-01
2L_1534931_SNP A G 0.1538 30 165 0.3856 3.8173090537434162E-01
2L_1534982_SNP G T 0.2637 48 134 0.6486 6.4340760505469852E-01
2L_1534985_SNP C A 0.1554 30 163 0.4993 4.9484679552880129E-01
2L_1535032_SNP T G 0.2703 50 135 0.9778 9.7755307501772681E-01
2L_1535038_SNP T C 0.09948 19 172 0.4406 4.3041477135101891E-01
2L_1535045_DEL A TT 0.2674 50 137 0.8296 8.2588874959498404E-01
2L_1535079_SNP G A 0.1204 23 168 0.2436 2.3504955349563916E-01
2L_1535143_DEL A ATGCAACAACGATAAGTTTAAG 0.1042 20 172 0.3037 2.9273240758411523E-01
2L_1535175_SNP T A 0.1302 25 167 0.1882 1.7864005654980597E-01
2L_1535182_SNP C A 0.1361 26 165 0.191 1.8164976371908192E-01
2L_1535221_SNP C T 0.1376 26 163 0.299 2.9084993920785407E-01
2L_1535293_SNP G A 0.1361 26 165 0.03589 3.2431654624591598E-02
2L_1535394_SNP C T 0.06154 12 183 0.1556 1.4969035698938737E-01
2L_1535436_SNP G A 0.05528 11 188 0.888 8.8705837496518547E-01
2L_1535439_SNP T C 0.05584 11 186 0.8988 8.9755621918903250E-01
2L_1535443_SNP A T 0.05528 11 188 0.888 8.8705837496518547E-01
2L_1535455_SNP T C 0.1198 23 169 0.05392 4.8877677979333699E-02
2L_1535473_SNP T A 0.1487 29 166 0.5234 5.2214296651117476E-01
2L_1535487_INS AATGTCTAAGTTTA A 0.09574 18 170 0.1838 1.7456010971246028E-01
2L_1535524_SNP A G 0.08854 17 175 0.09735 8.9882976830243155E-02
2L_1535594_SNP A C 0.1443 28 166 0.4527 4.5060707237891007E-01
2L_1535916_SNP C T 0.2606 49 139 0.8184 8.1480252438192169E-01
2L_1535921_SNP C A 0.2849 51 128 0.9425 9.4089796487117527E-01
2L_1535928_INS TT T 0.2222 36 126 0.4549 4.3517227600844233E-01
2L_1535982_SNP T A 0.1823 35 157 0.7281 7.2524374315032514E-01
2L_1535990_SNP T C 0.2193 41 146 0.8 7.9561582026141120E-01
2L_1536010_INS T TTT 0.427 76 102 0.3033 2.9004706403926184E-01
2L_1536025_SNP T A 0.3483 62 116 0.8579 8.5348300168517177E-01
2L_1536039_SNP G A 0.1585 29 154 0.4896 4.7833711756645825E-01
2L_1536052_SNP T C 0.3369 63 124 0.5991 5.9105196004680849E-01
2L_1536112_SNP C T 0.08247 16 178 0.5231 5.1575700131863611E-01
2L_1536322_SNP A C 0.2995 56 131 0.7047 6.9957658033331871E-01
2L_1536323_INS ACG A 0.2811 52 133 0.565 5.5714945616357969E-01
2L_1536479_SNP C A 0.2337 43 141 0.07291 7.6116388852904060E-02
2L_1536492_SNP A T 0.2337 43 141 0.0574 6.0225805769263223E-02
2L_1536493_SNP T A 0.2366 44 142 0.2014 1.9362851994787955E-01
2L_1536495_MNP GGTGT ATAAG 0.2324 43 142 0.2086 2.0012163262083127E-01
2L_1536511_SNP A G 0.2514 46 137 0.03235 3.4945686701410732E-02
2L_1537062_SNP G C 0.4492 84 103 0.1973 1.8564984519882310E-01
2L_1537154_SNP T G 0.06218 12 181 0.5642 5.6319905037042473E-01
2L_1537252_SNP G A 0.09694 19 177 0.7676 7.6422242215685787E-01
2L_1537259_SNP C T 0.06186 12 182 0.5488 5.4453228731171177E-01
2L_1537273_SNP T G 0.419 75 104 0.2126 1.9943138542284033E-01
2L_1537305_SNP T C 0.4783 88 96 0.7032 6.9388780790143145E-01
2L_1537326_SNP A T 0.05789 11 179 0.8261 8.2336804920362838E-01
2L_1537327_SNP A G 0.4211 72 99 0.2442 2.2104147648573347E-01
2L_1537330_SNP A T 0.07292 14 178 0.7168 7.1294233120511363E-01
2L_1537340_SNP A G 0.06878 13 176 0.4722 4.6524885440313646E-01
2L_1537356_SNP C A 0.4659 82 94 0.303 2.8368332109141658E-01
2L_1537366_SNP G T 0.06349 12 177 0.9312 9.2946157455599954E-01
2L_1537382_SNP T C 0.3966 71 108 0.1767 1.6404148742028102E-01
2L_1537396_SNP T C 0.4828 84 90 0.639 6.2357424889986002E-01
2L_1537410_SNP G T 0.4678 80 91 0.6805 6.6742875380594135E-01
2L_1537411_SNP G T 0.4651 80 92 0.6372 6.2512347639136445E-01
2L_1537445_SNP C A 0.2793 50 129 0.9063 9.0324878086107185E-01
2L_1537468_SNP T A 0.1771 31 144 0.1397 1.3147413132263930E-01
2L_1537527_SNP G A 0.3051 54 123 0.6055 5.9460138183775335E-01
2L_1537529_DEL T TGT 0.1534 27 149 0.604 5.8769378890826007E-01
2L_1537546_SNP T G 0.05319 10 178 0.9144 9.1214772970604419E-01
2L_1537548_INS T TT 0.4675 79 90 0.6996 6.8445740239807362E-01
2L_1537574_SNP T A 0.4157 74 104 0.3462 3.3642408359950537E-01
2L_1537577_SNP A G 0.4246 76 103 0.3093 2.9244974448239702E-01
2L_1537603_SNP A C 0.4837 89 95 0.5504 5.3654425733763400E-01
2L_1537626_SNP G A 0.4857 85 90 0.6803 6.6993367884293265E-01
2L_1537721_SNP A G 0.1458 28 164 0.8781 8.7619666606067703E-01
2L_1537725_SNP G A 0.5 91 91 0.4306 4.2348183890690483E-01
2L_1537727_SNP A G 0.489 89 93 0.3624 3.5703096366556575E-01
2L_1537735_SNP T G 0.1302 25 167 0.7356 7.3205398138551736E-01
2L_1537739_SNP C G 0.4837 89 95 0.7061 7.0219945567305975E-01
2L_1537758_SNP T C 0.4916 88 91 0.5066 4.9635310297641544E-01
2L_1537961_SNP T C 0.1606 31 162 0.433 4.2288321150875541E-01
2L_1538079_SNP C T 0.3617 68 120 0.2106 2.0355318393197963E-01
2L_1538209_SNP A G 0.05128 10 185 0.8075 8.0575007690544986E-01
2L_1538210_SNP T C 0.05102 10 186 0.8152 8.1385084012281428E-01
2L_1538215_DEL C CTG 0.05102 10 186 0.8152 8.1385084012281428E-01
2L_1538224_SNP T A 0.125 24 168 0.5079 5.0649679795778169E-01
2L_1538247_INS TCCACC A 0.134 26 168 0.9793 9.7922212578422851E-01
2L_1538250_SNP A C 0.1556 28 152 0.8228 8.1830468070688078E-01
2L_1538266_SNP A T 0.1385 27 168 0.8925 8.9150326714056782E-01
2L_1538283_SNP A T 0.05102 10 186 0.8152 8.1385084012281428E-01
2L_1538311_SNP G T 0.1392 27 167 0.8306 8.2871665927419935E-01
2L_1538312_SNP A G 0.1947 37 153 0.9596 9.5965791505812292E-01
2L_1538315_SNP A C 0.05102 10 186 0.8152 8.1385084012281428E-01
2L_1538321_SNP C G 0.1392 27 167 0.8363 8.3485115077480543E-01
2L_1538325_SNP T A 0.1385 27 168 0.7936 7.9195590040035357E-01
2L_1538326_SNP G C 0.05102 10 186 0.8152 8.1385084012281428E-01
2L_1538335_SNP T G 0.1347 26 167 0.6211 6.1862961924032878E-01
2L_1538336_DEL G GCTT 0.05102 10 186 0.8152 8.1385084012281428E-01
2L_1538337_SNP T C 0.1453 26 153 0.8017 7.9486727811860258E-01
2L_1538344_SNP C T 0.05128 10 185 0.8082 8.0646307783679394E-01
2L_1538352_SNP G A 0.1295 25 168 0.9387 9.3835767519330160E-01
2L_1538357_SNP C T 0.1937 37 154 0.8098 8.0933209842792209E-01
2L_1538358_SNP C A 0.1925 36 151 0.974 9.7348247304283064E-01
2L_1538379_SNP C G 0.05102 10 186 0.8152 8.1385084012281428E-01
2L_1538381_SNP A T 0.2353 44 143 0.4292 4.2574078318899289E-01
2L_1538390_SNP T C 0.1762 34 159 0.3994 3.9677359452011651E-01
2L_1538392_SNP A G 0.2434 46 143 0.3947 3.8771866908071262E-01
2L_1538415_SNP T C 0.05155 10 184 0.8092 8.0687747759837269E-01
2L_1538578_SNP T C 0.1444 27 160 0.2266 2.1191315116136444E-01
2L_1538618_SNP A G 0.3011 56 130 0.2924 2.8306134791781312E-01
2L_1538934_SNP T G 0.1302 25 167 0.9055 9.0400978267524512E-01
2L_1538937_SNP T C 0.1211 23 167 0.4995 4.9522273241736670E-01
2L_1538955_SNP A C 0.1598 31 163 0.8689 8.6675799642445694E-01
2L_1539277_SNP A T 0.1295 25 168 0.7454 7.4349796010207969E-01
2L_1539394_SNP T C 0.1295 25 168 0.3573 3.5077321001704842E-01
2L_1539474_SNP A G 0.1152 22 169 0.4836 4.7588152772497327E-01
2L_1539545_SNP C A 0.06186 12 182 0.7545 7.5079277406782996E-01
2L_1539563_SNP G C 0.05699 11 182 0.7015 6.9642103538371725E-01
2L_1539602_SNP A T 0.1429 27 162 0.518 5.1112779782849271E-01
2L_1539608_SNP A C 0.1436 27 161 0.5699 5.6239990626510061E-01
2L_1539666_SNP A C 0.4158 79 111 0.7642 7.6188261311685201E-01
2L_1539701_SNP T G 0.09278 18 176 0.578 5.7413150898155785E-01
2L_1539732_SNP T C 0.2979 56 132 0.373 3.6951357154951903E-01
2L_1539909_SNP T C 0.4121 75 107 0.2519 2.4064054399413248E-01
2L_1539932_SNP C T 0.4719 84 94 0.2139 1.9957236368955755E-01
2L_1539954_SNP A C 0.3883 73 115 0.1781 1.7210094485690830E-01
2L_1539990_SNP C T 0.1277 24 164 0.7485 7.4312724735068891E-01
2L_1540003_SNP T C 0.06566 13 185 0.607 6.0299614151820091E-01
2L_1540042_SNP A G 0.3262 61 126 0.1536 1.4649640481342541E-01
2L_1540044_SNP A G 0.3261 60 124 0.1201 1.1401865794551835E-01
2L_1540092_SNP T C 0.1522 28 156 0.5403 5.2691696585568759E-01
2L_1540123_SNP C G 0.262 49 138 0.6769 6.6826920809919821E-01
2L_1540171_SNP A T 0.3172 59 127 0.4889 4.7703809869097635E-01
2L_1540193_SNP T G 0.1047 20 171 0.4808 4.7088233385086697E-01
2L_1540226_DEL T TAT 0.07104 13 170 0.3243 3.2330132314453441E-01
2L_1540233_SNP A G 0.09574 18 170 0.5768 5.7157056339201684E-01
2L_1540237_SNP C T 0.2473 45 137 0.4148 4.0760713776547297E-01
2L_1540325_SNP C T 0.1237 24 170 0.8162 8.1421150083211846E-01
2L_1540644_SNP C A 0.4785 89 97 0.2229 2.1057453590042186E-01
2L_1540648_SNP C T 0.3579 68 122 0.08418 7.9597146729009693E-02
2L_1540663_DEL TAC T 0.4682 81 92 0.1305 1.3793863172445220E-01
2L_1540685_SNP A G 0.3598 68 121 0.121 1.1374140390089627E-01
2L_1540690_SNP G A 0.3862 73 116 0.2528 2.4362343615828963E-01
2L_1540746_SNP C A 0.413 76 108 0.1673 1.6004871822775368E-01
2L_1540768_SNP T C 0.3651 69 120 0.1534 1.4622515004137471E-01
2L_1540893_SNP A C 0.3278 59 121 0.09995 9.2726751478545477E-02
2L_1540925_SNP T A 0.114 22 171 0.584 5.7701233307980715E-01
2L_1541104_SNP A G 0.08235 14 156 0.3395 3.2233413076113138E-01
2L_1541202_SNP G C 0.06122 12 184 0.8123 8.0941973583815774E-01
2L_1541203_SNP G A 0.06091 12 185 0.8984 8.9709594257265213E-01
2L_1541265_SNP T A 0.1031 20 174 0.3363 3.3259105743732287E-01
2L_1541278_SNP G A 0.09744 19 176 0.4038 4.0103308466248233E-01
2L_1541337_SNP T C 0.07035 14 185 0.4238 4.1994420806487287E-01
2L_1541349_SNP C T 0.07143 14 182 0.1566 1.5297490918095891E-01
2L_1541392_SNP C T 0.06915 13 175 0.09351 9.1001737923053216E-02
2L_1541496_SNP A C 0.2486 44 133 0.5302 5.2070055162664608E-01
2L_1541783_SNP T G 0.1071 21 175 0.1373 1.3131700412351366E-01
2L_1541797_SNP A G 0.1925 36 151 0.8983 8.9787956293941906E-01
2L_1541833_SNP G T 0.2459 45 138 0.7127 7.0511261407206716E-01
2L_1541892_SNP T G 0.3128 56 123 0.6517 6.4238494821342362E-01
2L_1541895_SNP A G 0.3204 58 123 0.7312 7.2399902507578739E-01
2L_1542062_SNP T G 0.3804 70 114 0.4846 4.7843301640613256E-01
2L_1542185_SNP T C 0.1192 23 170 0.9733 9.7310976643639269E-01
2L_1542213_INS CC C 0.4556 77 92 0.05654 4.9226305078939839E-02
2L_1542222_SNP A G 0.1289 25 169 0.668 6.6466239166060892E-01
2L_1542229_SNP T C 0.1282 25 170 0.6622 6.5960377799147485E-01
2L_1542255_SNP T C 0.1244 24 169 0.5218 5.1749197402612301E-01
2L_1542261_DEL T TT 0.07692 14 168 0.8829 8.8203414415753822E-01
2L_1542306_SNP T A 0.1333 26 169 0.7496 7.4738124080086266E-01
2L_1542330_SNP T A 0.2742 51 135 0.4201 4.1315688237720338E-01
2L_1542340_SNP A T 0.1237 24 170 0.9257 9.2484593347286159E-01
2L_1542356_SNP T C 0.1237 24 170 0.9626 9.6223884281735017E-01
2L_1542413_SNP T C 0.1289 25 169 0.8912 8.8998178977940223E-01
2L_1542425_SNP C G 0.2108 39 146 0.7581 7.5251140453839305E-01
2L_1542437_SNP T C 0.3389 61 119 0.8403 8.3576396022946342E-01
2L_1542439_SNP T C 0.1244 24 169 0.8888 8.8728529500794340E-01
2L_1542452_SNP T A 0.2796 52 134 0.1518 1.4073670547015205E-01
2L_1542558_SNP C A 0.3122 59 130 0.04707 4.0545678116393355E-02
2L_1542584_SNP C A 0.07179 14 181 0.2194 2.1618869154554865E-01
2L_1542617_SNP T C 0.1559 29 157 0.3885 3.7421767315683274E-01
2L_1542635_SNP C T 0.1186 23 171 0.959 9.5878825499358078E-01
2L_1542646_SNP C T 0.2751 52 137 0.1695 1.5701888643420225E-01
2L_1542650_SNP A C 0.414 77 109 0.6986 6.8838560371541835E-01
2L_1542667_SNP G A 0.2833 51 129 0.1934 1.7219728785548549E-01
2L_1542669_SNP A G 0.2888 54 133 0.2008 1.9159292071223955E-01
2L_1542672_SNP T C 0.2022 36 142 0.6514 6.4207209532743648E-01
2L_1542729_SNP T C 0.442 80 101 0.6903 6.8335471608248310E-01
2L_1542865_SNP A G 0.3016 57 132 0.9855 9.8511773589517848E-01
2L_1542906_SNP C T 0.3536 64 117 0.6777 6.6781685094689602E-01
2L_1542911_SNP A C 0.3626 66 116 0.7654 7.5855048903579025E-01
2L_1542916_SNP A G 0.3575 64 115 0.7314 7.2141262400960826E-01
2L_1542932_SNP T A 0.3478 64 120 0.7665 7.5896790129677905E-01
2L_1542935_SNP A G 0.3152 58 126 0.6112 5.9917950183270152E-01
2L_1542938_SNP T A 0.07143 14 182 0.9579 9.5739354287424439E-01
2L_1542956_SNP A G 0.3696 68 116 0.7728 7.6571641352935882E-01
2L_1542978_SNP A C 0.3191 60 128 0.7671 7.6165146365377168E-01
2L_1542980_SNP T A 0.2713 51 137 0.5673 5.5593878401085040E-01
2L_1542983_SNP G A 0.3483 62 116 0.2857 2.7341025404742958E-01
2L_1542984_SNP T A 0.2883 47 116 0.4565 4.2900251908063536E-01
2L_1542997_SNP T C 0.3539 63 115 0.4431 4.3123766847712330E-01
2L_1543011_SNP A T 0.2811 52 133 0.5727 5.6513871138960137E-01
2L_1543163_SNP A G 0.07447 14 174 0.896 8.9295518298916521E-01
2L_1543201_SNP T C 0.3568 66 119 0.4975 4.8412322511570394E-01
2L_1543222_SNP G T 0.3571 65 117 0.2696 2.5544254518007659E-01
2L_1543264_SNP G A 0.3925 73 113 0.587 5.7996605560517245E-01
2L_1543309_SNP A C 0.2515 43 128 0.5476 5.2878748874311032E-01
2L_1543342_SNP G A 0.1371 27 170 0.7348 7.3203045723125348E-01
2L_1543378_SNP C T 0.2199 42 149 0.6353 6.2865444175909468E-01
2L_1543467_SNP A G 0.05263 10 180 0.5502 5.4124759406417100E-01
2L_1543478_SNP G T 0.123 23 164 0.3228 3.1050490572604172E-01
2L_1543568_SNP T C 0.08421 16 174 0.801 7.9659050125461217E-01
2L_1543584_SNP C T 0.4262 78 105 0.2807 2.6436875202753551E-01
2L_1543614_SNP A G 0.1667 33 165 0.9726 9.7232926477558390E-01
2L_1543618_SNP T G 0.1684 33 163 0.9316 9.3072865663058435E-01
2L_1543624_SNP T A 0.1224 24 172 0.2487 2.4392317426778864E-01
2L_1543634_SNP A G 0.3264 63 130 0.106 9.8067648396369167E-02
2L_1543635_SNP A G 0.3281 63 129 0.08664 8.1052831009922513E-02
2L_1543667_SNP A C 0.08247 16 178 0.5923 5.8740656739315456E-01
2L_1543673_SNP G C 0.2737 52 138 0.03103 2.6736326904635295E-02
2L_1543674_DEL TACC T 0.2781 52 135 0.03037 2.6042440534374375E-02
2L_1543764_SNP T C 0.3085 58 130 0.05509 5.0500425711439929E-02
2L_1543787_SNP T G 0.3011 56 130 0.03025 2.8680981413274170E-02
2L_1543848_SNP C A 0.05584 11 186 0.598 5.9341911159098526E-01
2L_1543934_SNP G C 0.05076 10 187 0.7101 7.0690177445597691E-01
2L_1543958_SNP C T 0.1282 25 170 0.7666 7.6360826207176868E-01
2L_1543976_SNP C A 0.3486 61 114 0.3876 3.8051013819487400E-01
2L_1543980_SNP A T 0.3297 60 122 0.1573 1.4953356905926107E-01
2L_1544001_SNP A G 0.2727 51 136 0.05932 5.4533306761646069E-02
2L_1544004_SNP A G 0.2865 53 132 0.08808 8.1478956951855253E-02
2L_1544016_SNP G C 0.2751 52 137 0.05291 5.1219520077279521E-02
2L_1544050_SNP C T 0.2727 51 136 0.6533 6.4656588879114929E-01
2L_1544055_SNP C A 0.3122 59 130 0.597 5.9783741237120225E-01
2L_1544069_SNP C A 0.3516 64 118 0.9182 9.1818692126575907E-01
2L_1544073_SNP T C 0.08602 16 170 0.2282 2.2588933181331527E-01
2L_1544152_SNP A G 0.2632 50 140 0.4165 4.0989214714162303E-01
2L_1544174_SNP C A 0.2486 46 139 0.2597 2.5007062456416318E-01
2L_1544333_INS A AA 0.3988 69 104 0.5646 5.5693464528194503E-01
2L_1544336_SNP G A 0.337 62 122 0.7222 7.1694372711844356E-01
2L_1544343_SNP G A 0.2281 39 132 0.3543 3.2613178974487034E-01
2L_1544379_SNP A C 0.4293 79 105 0.3887 3.7612789154534809E-01
2L_1544388_SNP G A 0.1192 23 170 0.3434 3.3311152104943642E-01
2L_1544396_SNP T A 0.2947 56 134 0.1254 1.1781155859180625E-01
2L_1544397_SNP C A 0.3462 63 119 0.4647 4.5597098619746834E-01
2L_1544409_SNP T C 0.0884 16 165 0.7656 7.5553181460143914E-01
2L_1544416_SNP T A 0.4293 79 105 0.2041 1.9054729274953863E-01
2L_1544422_SNP T G 0.0884 16 165 0.7795 7.6982565092143840E-01
2L_1544441_SNP G T 0.4278 77 103 0.1717 1.5724615541921061E-01
2L_1544450_SNP T C 0.4239 78 106 0.1748 1.6613195832649841E-01
2L_1544451_SNP G C 0.0838 15 164 0.7815 7.7213433933834064E-01
2L_1544453_INS GTG T 0.2969 57 135 0.07676 7.2522387962583687E-02
2L_1544464_INS TT T 0.4262 78 105 0.1582 1.4420250587591943E-01
2L_1544471_SNP C A 0.4751 86 95 0.3253 3.0999776147522595E-01
2L_1544472_SNP C A 0.4918 90 93 0.2037 1.9357393338185924E-01
2L_1544479_INS CAGTA AC 0.2995 56 131 0.04274 3.8385419833748748E-02
2L_1544491_SNP T C 0.05584 11 186 0.8348 8.3277205569471235E-01
2L_1544546_SNP C A 0.4855 84 89 0.3604 3.3866222256467260E-01
2L_1544564_SNP A G 0.05181 10 183 0.8591 8.5861144086855679E-01
2L_1544601_SNP G A 0.3224 59 124 0.1717 1.6329585833756721E-01
2L_1544606_DEL A ACAGGGCCAACAAGAAGAA 0.05114 9 167 0.1282 1.1850374738326730E-01
2L_1544695_SNP A G 0.0567 11 183 0.8127 8.1145558709883181E-01
2L_1545120_SNP T C 0.2116 40 149 0.3574 3.4869024884963029E-01
2L_1545130_SNP T A 0.2169 41 148 0.2138 2.0516702692727085E-01
2L_1545145_SNP A G 0.05025 10 189 0.4264 4.2281460464744847E-01
2L_1545155_SNP G A 0.4973 92 93 0.2425 2.3132049426396106E-01
2L_1545192_DEL C CAATCTATAC 0.2951 54 129 0.2379 2.3548699866280098E-01
2L_1545233_DEL T TGAAACACTTC 0.3017 54 125 0.8748 8.7017317716063991E-01
2L_1545257_SNP T C 0.246 46 141 0.7921 7.8484928567696621E-01
2L_1545260_SNP T A 0.3298 62 126 0.6525 6.4535770011035898E-01
2L_1545264_SNP C T 0.3867 70 111 0.9847 9.8416299853332367E-01
2L_1545292_DEL T TGCATAT 0.3876 69 109 0.9022 8.9755673125703983E-01
2L_1545392_SNP A G 0.07812 15 177 0.7286 7.2317931853870998E-01
2L_1545433_SNP C T 0.07179 14 181 0.5817 5.7915612897901170E-01
2L_1545443_SNP T A 0.09948 19 172 0.8344 8.3250338499239684E-01
2L_1545446_SNP G A 0.4302 77 102 0.04864 3.9942219160706283E-02
2L_1545456_SNP G T 0.1497 28 159 0.1595 1.5393697411121710E-01
2L_1545607_SNP T C 0.05128 10 185 0.6604 6.5958577106655469E-01
2L_1545621_SNP G A 0.08673 17 179 0.7454 7.4227036643722166E-01
2L_1545687_SNP T C 0.08854 17 175 0.994 9.9392419169302570E-01
2L_1545714_SNP T A 0.4973 91 92 0.3676 3.5344802636603201E-01
2L_1545724_SNP T G 0.0603 12 187 0.9115 9.1079636806323117E-01
2L_1545911_SNP T A 0.05051 10 188 0.6693 6.6634293067052386E-01
2L_1545926_SNP A G 0.2258 42 144 0.562 5.4763206069989856E-01
2L_1545944_SNP A G 0.2169 41 148 0.5765 5.7138177073038710E-01
2L_1545974_SNP T C 0.2432 45 140 0.1215 1.1224751464939997E-01
2L_1545996_SNP C T 0.2337 43 141 0.6645 6.5724392537131338E-01
2L_1546046_SNP T A 0.48 84 91 0.1601 1.4859688985916142E-01
2L_1546108_SNP G A 0.4576 81 96 0.6752 6.6812337561096569E-01
2L_1546281_SNP T A 0.3443 63 120 0.3707 3.5658200625478920E-01
2L_1546284_SNP C T 0.337 62 122 0.5458 5.3335906637992370E-01
2L_1546403_SNP C T 0.2263 43 147 0.7074 7.0453112137192764E-01
2L_1546405_SNP T C 0.2316 44 146 0.6121 6.0733509027129018E-01
2L_1546407_SNP T G 0.1094 21 171 0.6792 6.7189334592185890E-01
2L_1546429_SNP A G 0.05102 10 186 0.9331 9.3254221721292740E-01
2L_1546457_SNP T C 0.09794 19 175 0.5645 5.6347043496079641E-01
2L_1546613_SNP C A 0.1927 37 155 0.452 4.4708447908594351E-01
2L_1546625_SNP G A 0.1117 22 175 0.3904 3.8440622910225586E-01
2L_1546836_SNP T C 0.2646 50 139 0.4817 4.7810686019021331E-01
2L_1546846_SNP T A 0.05208 10 182 0.9835 9.8337976263712357E-01
2L_1546861_SNP A G 0.1604 30 157 0.6709 6.6403931265445448E-01
2L_1546946_SNP A G 0.3191 60 128 0.9914 9.9118919437772657E-01
2L_1546978_SNP G A 0.4615 84 98 0.9869 9.8654644646354805E-01
2L_1547025_SNP C A 0.1 19 171 0.08356 7.5408532944891860E-02
2L_1547033_SNP G A 0.09574 18 170 0.2251 2.1869997937082153E-01
2L_1547045_SNP A G 0.09626 18 169 0.2303 2.2282333046890634E-01
2L_1547047_SNP A G 0.07254 14 179 0.5351 5.3155512508283775E-01
2L_1547066_SNP T A 0.1 19 171 0.2061 2.0123611929277807E-01
2L_1547067_SNP T A 0.1 19 171 0.2061 2.0123611929277807E-01
2L_1547105_SNP T A 0.1187 19 141 0.1775 1.9071820658461303E-01
2L_1547120_SNP C T 0.3043 56 128 0.1427 1.4098657878406651E-01
2L_1547141_SNP T A 0.3098 57 127 0.2366 2.2568075438213953E-01
2L_1547142_SNP C G 0.1 19 171 0.2038 1.9845985232859331E-01
2L_1547147_SNP C T 0.2394 45 143 0.04427 4.1499505677246647E-02
2L_1547166_SNP A T 0.1481 28 161 0.7497 7.4630958289293692E-01
2L_1547181_SNP A T 0.05181 10 183 0.9564 9.5603378781258952E-01
2L_1547200_SNP A C 0.05263 10 180 0.9404 9.4020664735360571E-01
2L_1547204_SNP T C 0.3923 71 110 0.5722 5.8456951826120163E-01
2L_1547229_SNP C G 0.4409 82 104 0.8413 8.3890200704633200E-01
2L_1547270_SNP A G 0.1737 33 157 0.5012 4.9346760817560587E-01
2L_1547297_SNP C T 0.337 62 122 0.8022 7.9687511731640659E-01
2L_1547307_SNP T C 0.3913 72 112 0.8933 8.9015336728932837E-01
2L_1547313_SNP T A 0.1765 33 154 0.374 3.6393559005679788E-01
2L_1547332_SNP T C 0.102 20 176 0.2511 2.4454045728479501E-01
2L_1547379_SNP C T 0.486 87 92 0.5089 4.9145243936474148E-01
2L_1547601_SNP G A 0.05051 10 188 0.666 6.6322769719408092E-01
2L_1547746_SNP G C 0.05319 10 178 0.1456 1.3439623615102392E-01
2L_1547773_SNP T G 0.1158 22 168 0.6552 6.5273708545643105E-01
2L_1547774_SNP C T 0.1543 29 159 0.9441 9.4318235716771726E-01
2L_1547795_SNP A T 0.4096 68 98 0.6973 6.8439644090892815E-01
2L_1547806_SNP A G 0.06667 13 182 0.6662 6.6290586504729043E-01
2L_1547814_SNP T G 0.1604 30 157 0.9376 9.3725213574852484E-01
2L_1547843_DEL C CGTTT 0.1878 34 147 0.7836 7.7748818780028739E-01
2L_1548073_SNP T C 0.3486 61 114 0.0672 5.7531984532954369E-02
2L_1548105_SNP A G 0.3825 70 113 0.24 2.3590557220526220E-01
2L_1548109_SNP C T 0.1917 37 156 0.8957 8.9460899547566619E-01
2L_1548130_DEL G CT 0.0663 12 169 0.9964 9.9633814375546415E-01
2L_1548166_SNP T C 0.478 87 95 0.5838 5.7521329808238142E-01
2L_1548213_SNP A T 0.09551 17 161 0.3087 3.0457760144621604E-01
2L_1548258_SNP A G 0.153 28 155 0.8977 8.9545982301257554E-01
2L_1548277_SNP T A 0.4674 86 98 0.459 4.4965507156259343E-01
2L_1548469_SNP G A 0.3925 73 113 0.5194 5.1205769684636970E-01
2L_1548603_SNP G C 0.3315 60 121 0.2904 2.7189829256809928E-01
2L_1548634_SNP G T 0.1633 32 164 0.7218 7.1941676311585789E-01
2L_1548637_SNP C A 0.3876 69 109 0.5258 5.1402737736608117E-01
2L_1548645_SNP A G 0.1554 30 163 0.5572 5.5147633451530931E-01
2L_1548662_SNP A G 0.06383 12 176 0.5859 5.7465072649515525E-01
2L_1548748_SNP A G 0.06667 13 182 0.762 7.5848588396369310E-01
2L_1548771_SNP T C 0.2646 50 139 0.6958 6.8844298132351134E-01
2L_1548782_SNP G T 0.4919 91 94 0.9918 9.9156453250489063E-01
2L_1548790_SNP T C 0.2888 54 133 0.8819 8.7969837143358431E-01
2L_1548805_SNP A G 0.4917 89 92 0.3762 3.6478721274884152E-01
2L_1548814_SNP T C 0.4728 87 97 0.7711 7.6667031374448180E-01
2L_1548815_SNP T C 0.06122 12 184 0.6005 5.9664098361372941E-01
2L_1548897_SNP C G 0.1803 33 150 0.7198 7.1087450074397385E-01
2L_1548903_SNP A C 0.05291 10 179 0.1718 1.6100534185175597E-01
2L_1548963_SNP C A 0.4813 90 97 0.4759 4.6513838079166403E-01
2L_1548974_SNP T C 0.2979 56 132 0.2944 2.8328672407661359E-01
2L_1549033_SNP A C 0.05 10 190 0.183 1.8022066174567530E-01
2L_1549119_SNP T C 0.09375 18 174 0.6813 6.7895145624086128E-01
2L_1549123_SNP A G 0.08247 16 178 0.08455 7.9582360017188006E-02
2L_1549147_SNP G T 0.08556 16 171 0.1217 1.1111652250035908E-01
2L_1549156_SNP G C 0.09326 18 175 0.07037 6.5021909579651163E-02
2L_1549251_SNP A T 0.08763 17 177 0.224 2.1754135615079306E-01
2L_1549266_SNP G A 0.3978 74 112 0.7415 7.3857103369492472E-01
2L_1549273_SNP G A 0.2394 45 143 0.241 2.3322438960750425E-01
2L_1549283_SNP G A 0.2888 54 133 0.2638 2.4969072138445614E-01
2L_1549288_SNP C T 0.2762 50 131 0.2923 2.8490466698344874E-01
2L_1549310_SNP C T 0.07937 15 174 0.2236 2.1566661468352955E-01
2L_1549351_SNP C T 0.246 46 141 0.4063 3.9486941239574980E-01
2L_1549376_SNP T C 0.2842 54 136 0.531 5.2555629962507711E-01
2L_1549379_SNP T A 0.2842 54 136 0.772 7.7035318791858587E-01
2L_1549450_SNP G A 0.1309 25 166 0.1649 1.6220368403866092E-01
2L_1549567_SNP T G 0.1337 25 162 0.9029 9.0076006791001872E-01
2L_1549610_SNP A G 0.4811 89 96 0.385 3.6919694006452941E-01
2L_1549630_SNP A T 0.4286 78 104 0.5603 5.5013454470636480E-01
2L_1549631_SNP A T 0.4324 80 105 0.6025 5.9854324256091229E-01
2L_1549633_SNP G A 0.3122 59 130 0.2281 2.1889436734790313E-01
2L_1549641_SNP C T 0.4222 76 104 0.7016 6.9632149682922950E-01
2L_1549647_SNP A C 0.05851 11 177 0.4542 4.4893286097748375E-01
2L_1549670_SNP T A 0.06806 13 178 0.4789 4.7664843458921391E-01
2L_1549678_SNP C T 0.06316 12 178 0.6583 6.5674937848045589E-01
2L_1549679_SNP A C 0.06842 13 177 0.4773 4.7397780729589445E-01
2L_1549682_SNP G T 0.3102 58 129 0.1958 1.8566201687107586E-01
2L_1549734_SNP G C 0.1823 33 148 0.4079 4.0156572328798512E-01
2L_1549747_SNP T A 0.4611 83 97 0.9151 9.1278349796566194E-01
2L_1549758_SNP C T 0.3883 73 115 0.9687 9.6798340836377450E-01
2L_1549970_SNP G A 0.388 71 112 0.7062 7.0210361235471863E-01
2L_1550031_SNP G C 0.1204 23 168 0.1208 1.1244493231743635E-01
2L_1550078_SNP T G 0.05128 10 185 0.6823 6.7824111702244805E-01
2L_1550099_SNP G C 0.2287 43 145 0.1696 1.5892392166401992E-01
2L_1550110_SNP T A 0.05612 11 185 0.1786 1.7235606787016711E-01
2L_1550144_SNP T A 0.1036 20 173 0.2343 2.2824963336356463E-01
2L_1550147_DEL G GG 0.08808 17 176 0.07964 7.5927929409330464E-02
2L_1550168_SNP G A 0.3911 70 109 0.4515 4.3028418067876895E-01
2L_1550177_SNP G T 0.3898 69 108 0.5918 5.7341693421744611E-01
2L_1550181_SNP T C 0.4034 71 105 0.7302 7.2001315656971754E-01
2L_1550205_SNP C A 0.2554 47 137 0.1833 1.7200657519361784E-01
2L_1550239_SNP G C 0.06154 12 183 0.3428 3.3531626482518473E-01
2L_1550264_SNP A T 0.4696 85 96 0.6459 6.3356403236544301E-01
2L_1550265_SNP G A 0.4693 84 95 0.7724 7.6609632761599666E-01
2L_1550271_SNP A T 0.06186 12 182 0.362 3.5485151419103722E-01
2L_1550328_INS AA A 0.4795 82 89 0.9652 9.6386215496544692E-01
2L_1550508_SNP T C 0.1587 30 159 0.05287 4.9116124286005924E-02
2L_1550604_SNP T G 0.05025 10 189 0.1772 1.7460392689403514E-01
2L_1550605_SNP A C 0.442 80 101 0.1252 1.1735500094780327E-01
2L_1550622_SNP A C 0.2872 54 134 0.2474 2.3843855975928918E-01
2L_1550637_SNP T A 0.05076 10 187 0.1743 1.7022900254245110E-01
2L_1550680_SNP A T 0.388 71 112 0.08809 7.7264189928176616E-02
2L_1550699_SNP T A 0.09326 18 175 0.06218 5.7740837138018024E-02
2L_1550735_SNP T C 0.3016 57 132 0.7152 7.0866174471987753E-01
2L_1550753_SNP A G 0.3016 57 132 0.6882 6.8209389673195986E-01
2L_1550802_SNP A C 0.1629 29 149 0.1483 1.3750255765424790E-01
2L_1550844_SNP T A 0.1979 37 150 0.4444 4.3720974048794059E-01
2L_1550902_SNP A G 0.1675 32 159 0.3432 3.3687714525236823E-01
2L_1550903_SNP T G 0.1543 29 159 0.4153 4.0729694900229130E-01
2L_1550988_SNP A C 0.1875 36 156 0.2678 2.6286767327408289E-01
2L_1551100_SNP T A 0.2147 41 150 0.3022 2.9407643094992242E-01
2L_1551184_SNP A G 0.3923 71 110 0.6906 6.8045041542099272E-01
2L_1551233_INS TT T 0.07692 14 168 0.9091 9.0624891935718810E-01
2L_1551236_SNP G A 0.06704 12 167 0.5315 5.1732753323469916E-01
2L_1551293_SNP T C 0.3351 63 125 0.9416 9.4014531248084110E-01
2L_1551328_SNP G A 0.4574 86 102 0.6321 6.2191014371573838E-01
2L_1551346_SNP A T 0.3439 65 124 0.2478 2.5757461573959328E-01
2L_1551354_SNP A T 0.3368 64 126 0.21 2.2228757195756632E-01
2L_1551391_SNP T A 0.1347 26 167 0.4899 4.8387648788995075E-01
2L_1551402_SNP T A 0.06701 13 181 0.2249 2.2233306740290637E-01
2L_1551408_SNP G A 0.1326 24 157 0.5561 5.4509013568380904E-01
2L_1551429_SNP T A 0.08947 17 173 0.06843 6.3345984045438564E-02
2L_1551434_SNP C A 0.09626 18 169 0.06848 6.2032834016484184E-02
2L_1551447_SNP T C 0.4086 76 110 0.8635 8.6454636282147179E-01
2L_1551466_SNP T C 0.2421 46 144 0.01354 1.1649995362147950E-02
2L_1551468_SNP G A 0.1211 23 167 0.05633 5.3750607330338734E-02
2L_1551476_SNP A G 0.3246 62 129 0.6049 5.9960949790520979E-01
2L_1551483_SNP T C 0.1094 21 171 0.1344 1.2704499188043383E-01
2L_1551484_SNP C T 0.1632 31 159 0.3456 3.3920202713599679E-01
2L_1551494_SNP T C 0.1146 22 170 0.09399 8.7853632513957836E-02
2L_1551520_SNP C T 0.1128 22 173 0.2286 2.2263895643654508E-01
2L_1551591_SNP T C 0.2595 48 137 0.2571 2.5061913557236282E-01
2L_1551656_SNP T C 0.1474 28 162 0.05721 5.2812929669395110E-02
2L_1551690_SNP C T 0.4973 91 92 0.2517 2.3707392742818101E-01
2L_1551785_SNP T C 0.1489 28 160 0.3643 3.5765735105940466E-01
2L_1551804_SNP T A 0.3547 61 111 0.8317 8.2502005062182882E-01
2L_1551811_SNP G C 0.129 24 162 0.2652 2.5819973694034615E-01
2L_1551846_SNP C A 0.2623 48 135 0.7292 7.2548063302154175E-01
2L_1551858_SNP G A 0.2419 45 141 0.8713 8.7027697125792913E-01
2L_1551871_SNP A G 0.1168 23 174 0.2397 2.3611021274495492E-01
2L_1551879_SNP C T 0.0578 10 163 0.769 7.6194290867141290E-01
2L_1551881_DEL G TC 0.06599 13 184 0.9141 9.1305833838121797E-01
2L_1551881_SNP C T 0.05747 10 164 0.569 5.5637993966367039E-01
2L_1551893_SNP G A 0.2139 40 147 0.5368 5.3413613920230929E-01
2L_1551898_SNP A G 0.05759 11 180 0.5266 5.2012634450966688E-01
2L_1551901_SNP C A 0.05759 11 180 0.5266 5.2012634450966688E-01
2L_1551925_SNP T A 0.05263 10 180 0.2313 2.2653764504757956E-01
2L_1551929_SNP G A 0.05759 11 180 0.5266 5.2012634450966688E-01
2L_1551964_SNP G C 0.2727 51 136 0.8867 8.8529857232240350E-01
2L_1551965_INS C CA 0.2865 51 127 0.8933 8.9133173462418902E-01
2L_1552105_SNP T C 0.3443 63 120 0.3213 3.1063905409648462E-01
2L_1552196_SNP A C 0.06771 13 179 0.1043 9.8939085068321164E-02
2L_1552198_SNP G A 0.3279 60 123 0.145 1.4150978157066529E-01
2L_1552225_SNP A G 0.4396 80 102 0.6937 6.8462802495495545E-01
2L_1552233_SNP T G 0.4341 79 103 0.8569 8.5559601107405259E-01
2L_1552290_SNP T G 0.05076 10 187 0.781 7.7858814167453283E-01
2L_1552309_SNP T G 0.4615 84 98 0.426 4.0905810248376884E-01
2L_1552406_SNP A G 0.06736 13 180 0.06904 6.4951515882242433E-02
2L_1552431_SNP C T 0.328 62 127 0.8953 8.9304380594562827E-01
2L_1552463_SNP G A 0.3069 58 131 0.7375 7.3171465608924879E-01
2L_1552512_SNP T C 0.3102 58 129 0.5667 5.6235009719788054E-01
2L_1552531_SNP A T 0.456 83 99 0.223 2.1423955630410629E-01
2L_1552552_SNP C G 0.1244 24 169 0.3078 2.9996741888115375E-01
2L_1552557_SNP A G 0.4696 85 96 0.3392 3.2441416516840293E-01
2L_1552592_SNP G T 0.4262 78 105 0.5937 5.8096480601294009E-01
2L_1552636_SNP A G 0.4171 78 109 0.3417 3.3330811915178193E-01
2L_1552652_DEL A AA 0.3516 64 118 0.9581 9.5696933791244276E-01
2L_1552664_DEL A AGA 0.1031 20 174 0.1382 1.3214086935979008E-01
2L_1552678_SNP C G 0.4286 78 104 0.8084 8.0134215275639520E-01
2L_1552683_SNP C A 0.1398 26 160 0.2873 2.7549634316854532E-01
2L_1552691_SNP T C 0.1036 20 173 0.1222 1.1646806291475365E-01
2L_1552694_SNP G T 0.1429 26 156 0.2932 2.8032416654274372E-01
2L_1552695_SNP A G 0.3855 69 110 0.7908 7.8331789550099407E-01
2L_1552712_SNP T A 0.1444 27 160 0.2522 2.4315740903858574E-01
2L_1552914_SNP G A 0.2593 49 140 0.7955 7.9118399436772213E-01
2L_1552939_SNP T A 0.2819 53 135 0.9309 9.2933743634641153E-01
2L_1552942_SNP T A 0.3681 67 115 0.8671 8.6191899179105058E-01
2L_1552946_SNP A G 0.3784 70 115 0.8671 8.6289150750680754E-01
2L_1552948_SNP A T 0.4 70 105 0.999 9.9892942090631154E-01
2L_1552951_SNP T A 0.3587 66 118 0.7081 6.9891076432959476E-01
2L_1552958_SNP A G 0.4341 79 103 0.6051 5.9090369001279197E-01
2L_1552961_SNP C A 0.1842 35 155 0.6842 6.7622294879292144E-01
2L_1552962_SNP A G 0.1946 36 149 0.7767 7.6796927661562830E-01
2L_1552963_DEL A AAAAATAAAC 0.1702 32 156 0.4739 4.6218808268427714E-01
2L_1552980_SNP T G 0.2526 48 142 0.8347 8.3194120534377713E-01
2L_1552987_SNP T C 0.3333 60 120 0.8653 8.6180256465965055E-01
2L_1552991_SNP T A 0.2618 50 141 0.864 8.6207569197582268E-01
2L_1552994_SNP A T 0.1684 32 158 0.7592 7.5444827722704644E-01
2L_1553006_SNP C A 0.3352 60 119 0.9284 9.2527099763534415E-01
2L_1553020_SNP T A 0.1771 34 158 0.7364 7.3066166744551153E-01
2L_1553063_SNP T C 0.1813 33 149 0.8466 8.4118535918249848E-01
2L_1553183_SNP A C 0.1514 28 157 0.4847 4.6884398258682702E-01
2L_1553364_SNP G A 0.3187 58 124 0.7589 7.5118662189611662E-01
2L_1553455_SNP C T 0.05076 10 187 0.6954 6.9185440373925799E-01
2L_1553520_SNP T C 0.1128 22 173 0.2372 2.3121894857152758E-01
2L_1553531_SNP T C 0.05128 10 185 0.1732 1.6635561555265410E-01
2L_1553558_SNP A G 0.2625 42 118 0.9803 9.8273361195015885E-01
2L_1553565_SNP A G 0.2287 43 145 0.5043 4.9396910691413165E-01
2L_1553567_SNP A G 0.2211 42 148 0.5946 5.8539817390339866E-01
2L_1553672_SNP A G 0.2819 53 135 0.97 9.6957793227589095E-01
2L_1553730_SNP A G 0.1088 21 172 0.1748 1.6812756256608508E-01
2L_1553735_SNP C G 0.114 22 171 0.1973 1.9415044778067370E-01
2L_1553791_SNP A G 0.1675 32 159 0.7712 7.6632906567630243E-01
2L_1553792_SNP A C 0.114 22 171 0.3526 3.4481496802181477E-01
2L_1553853_INS A AA 0.2796 52 134 0.9437 9.4318247195958038E-01
2L_1553857_SNP T C 0.09896 19 173 0.1967 1.9020023018295040E-01
2L_1553881_SNP T A 0.1693 32 157 0.8267 8.2276492496708298E-01
2L_1553897_SNP C A 0.2366 44 142 0.8097 8.0428116988722320E-01
2L_1553917_SNP C T 0.2253 41 141 0.9126 9.0954045309809295E-01
2L_1553919_SNP A C 0.1082 21 173 0.2421 2.3613231041571037E-01
2L_1553924_SNP C A 0.2674 50 137 0.9364 9.3560734076077989E-01
2L_1553935_SNP G A 0.4127 78 111 0.289 2.8260209550217497E-01
2L_1553953_SNP T C 0.3723 70 118 0.354 3.5128404149495274E-01
2L_1553967_SNP T G 0.09184 18 178 0.7529 7.5117252101478327E-01
2L_1553977_SNP T C 0.3387 63 123 0.3719 3.6022070232106762E-01
2L_1553984_SNP G A 0.1927 37 155 0.5703 5.6527191655206765E-01
2L_1554009_SNP T A 0.1152 22 169 0.8298 8.2680870863158640E-01
2L_1554061_SNP C T 0.1475 27 156 0.1071 9.5229481598844812E-02
2L_1554161_SNP C G 0.09231 18 177 0.1194 1.1792349925761469E-01
2L_1554170_SNP G A 0.3155 59 128 0.7694 7.6386788849245268E-01
2L_1554178_SNP G C 0.3539 63 115 0.7743 7.6607057001905932E-01
2L_1554190_SNP G A 0.06316 12 178 0.1697 1.5994554186268373E-01
2L_1554210_SNP A G 0.254 48 141 0.09996 9.2790150333983412E-02
2L_1554287_DEL C CC 0.05495 10 172 0.517 5.0435091784041375E-01
2L_1554452_SNP C T 0.0989 18 164 0.2435 2.3540389059750100E-01
2L_1554465_SNP A C 0.3351 62 123 0.814 8.0680465215756336E-01
2L_1554475_SNP G T 0.2796 52 134 0.4895 4.9015930010774189E-01
2L_1554480_SNP C T 0.2951 54 129 0.05694 5.4958159294335736E-02
2L_1554489_SNP G T 0.3077 56 126 0.1428 1.4040665453075163E-01
2L_1554493_SNP A C 0.1667 31 155 0.7789 7.7674798661842992E-01
2L_1554522_SNP A G 0.4091 72 104 0.3257 3.0847775853155501E-01
2L_1554526_SNP T C 0.2108 39 146 0.7973 7.9092238250935054E-01
2L_1554529_SNP G C 0.3146 56 122 0.4188 4.0604967755646204E-01
2L_1554561_DEL C ACA 0.2421 46 144 0.8514 8.4848175983461571E-01
2L_1554569_SNP G A 0.3641 67 117 0.1907 1.8782366469029432E-01
2L_1554576_SNP C T 0.2105 40 150 0.9483 9.4700868887626988E-01
2L_1554610_SNP G T 0.1587 30 159 0.8329 8.2968131275103552E-01
2L_1554613_SNP G A 0.1606 31 162 0.7985 7.9521955065581895E-01
2L_1554625_SNP C A 0.1263 24 166 0.2558 2.5167572354529089E-01
2L_1554655_DEL A TATTTT 0.1534 29 160 0.946 9.4490259158328538E-01
2L_1554665_SNP A T 0.1559 29 157 0.9394 9.3750298933888543E-01
2L_1554668_SNP A T 0.1779 29 134 0.8558 8.5266684199060516E-01
2L_1554688_SNP A C 0.3239 57 119 0.6019 5.8124926194519988E-01
2L_1554713_SNP G A 0.1562 30 162 0.8399 8.3662149664100827E-01
2L_1554719_SNP A G 0.2074 39 149 0.9096 9.0685239775394400E-01
2L_1554730_SNP C T 0.1481 28 161 0.9411 9.3955055375171426E-01
2L_1554742_SNP A C 0.1658 32 161 0.7579 7.5353676558248450E-01
2L_1554753_SNP T C 0.08163 16 180 0.3584 3.5508383564549983E-01
2L_1554755_SNP A G 0.2926 55 133 0.2517 2.4542007910416241E-01
2L_1554758_SNP T A 0.08163 16 180 0.3584 3.5508383564549983E-01
2L_1554790_SNP T C 0.1606 31 162 0.8442 8.4124400115582287E-01
2L_1554800_SNP T C 0.3135 58 127 0.6641 6.5929573798424579E-01
2L_1555023_SNP A G 0.4439 83 104 0.4738 4.6628172955690972E-01
2L_1555079_SNP A G 0.3632 69 121 0.8842 8.8121650071932833E-01
2L_1555092_SNP T G 0.08808 17 176 0.322 3.1596096304987242E-01
2L_1555107_SNP T C 0.1832 35 156 0.695 6.8909237592236416E-01
2L_1555163_SNP T C 0.1489 28 160 0.8691 8.6614250344611410E-01
2L_1555322_DEL T TCAT 0.07614 15 182 0.2466 2.4615555582784199E-01
2L_1555372_SNP A G 0.1122 22 174 0.6637 6.5882726074325881E-01
2L_1555380_SNP A G 0.06417 12 175 0.4123 3.9937237161740491E-01
2L_1555421_SNP C A 0.2515 43 128 0.8438 8.3569498724470070E-01
2L_1555462_SNP T C 0.1026 20 175 0.8811 8.7915069714394045E-01
2L_1555464_SNP T G 0.4565 84 100 0.8687 8.6418357718255367E-01
2L_1555502_SNP G T 0.09278 18 176 0.5231 5.1698817842333444E-01
2L_1555555_SNP G T 0.3077 56 126 0.7909 7.8493469436409180E-01
2L_1555613_SNP G A 0.1099 21 170 0.9258 9.2427151454320355E-01
2L_1555694_SNP T C 0.1071 21 175 0.8118 8.1164888115245681E-01
2L_1555695_SNP A G 0.3966 71 108 0.7311 7.2288176924748215E-01
2L_1555717_INS GG G 0.4611 77 90 0.9089 9.0555138402055935E-01
2L_1555720_SNP A C 0.4213 75 103 0.9095 9.0683382414607783E-01
2L_1555808_SNP C T 0.456 83 99 0.9395 9.3757244227902092E-01
2L_1555933_SNP T A 0.1088 21 172 0.9081 9.0623198829589646E-01
2L_1555939_SNP T C 0.1094 21 171 0.9403 9.3924823082270403E-01
2L_1555940_SNP A T 0.2337 43 141 0.9845 9.8420787053872072E-01
2L_1555942_SNP C T 0.1094 21 171 0.9296 9.2855385329687845E-01
2L_1555943_SNP T G 0.1094 21 171 0.9455 9.4454420364355507E-01
2L_1556028_SNP A G 0.2343 41 134 0.4963 4.7463988158293791E-01
2L_1556050_SNP A G 0.2343 41 134 0.6663 6.5031852441100457E-01
2L_1556078_SNP G A 0.4431 74 93 0.4335 4.0864881701849887E-01
2L_1556092_SNP C A 0.4294 70 93 0.4654 4.3722754804728148E-01
2L_1556098_SNP T G 0.4286 72 96 0.4117 3.8761230134391700E-01
2L_1556124_SNP A T 0.1389 25 155 0.4539 4.3388494870827710E-01
2L_1556153_SNP G A 0.2644 46 128 0.5717 5.5475272622172334E-01
2L_1556167_SNP C G 0.3641 67 117 0.2754 2.6527901865282077E-01
2L_1556204_SNP A G 0.09836 18 165 0.9419 9.3960737027407482E-01
2L_1556211_SNP C T 0.0989 18 164 0.9235 9.2053640271351256E-01
2L_1556220_SNP A T 0.09783 18 166 0.5421 5.2935249108964122E-01
2L_1556226_SNP T A 0.09341 17 165 0.6518 6.4012440962250150E-01
2L_1556270_SNP A G 0.3743 70 117 0.4289 4.1718623431904234E-01
2L_1556279_SNP C A 0.07027 13 172 0.8934 8.9059091534399903E-01
2L_1556355_SNP G A 0.2011 37 147 0.6658 6.5936769998020472E-01
2L_1556513_DEL A TTT 0.2303 41 137 0.5892 5.7465429093260323E-01
2L_1556599_DEL A AA 0.06077 11 170 0.6126 6.7159588545173665E-01
2L_1556602_SNP A G 0.07821 14 165 0.7864 7.7795590209986087E-01
2L_1556955_INS GAATG G 0.425 68 92 0.8884 8.8358482916960490E-01
2L_1556960_SNP A G 0.05584 11 186 0.8481 8.4630792746276717E-01
2L_1556985_DEL G GG 0.06633 13 183 0.2579 2.5131416435009413E-01
2L_1556996_SNP T C 0.07254 14 179 0.6183 6.1097244563197117E-01
2L_1557016_SNP A C 0.4034 71 105 0.9998 9.9978686440195264E-01
2L_1557020_INS AAAAAAA A 0.06736 13 180 0.7227 7.2007406970385068E-01
2L_1557052_SNP A C 0.2674 46 126 0.4485 4.3116570685723632E-01
2L_1557055_SNP A G 0.06557 12 171 0.572 5.6803725491554524E-01
2L_1557064_SNP C A 0.07104 13 170 0.6776 6.7455277702722261E-01
2L_1557108_SNP A T 0.3656 68 118 0.8888 8.8574603298050469E-01
2L_1557154_SNP G A 0.2043 38 148 0.2164 2.0339176989394236E-01
2L_1557158_SNP C A 0.3056 55 125 0.7414 7.2972929937186037E-01
2L_1557196_SNP C G 0.2125 34 126 0.8218 8.0999380673856303E-01
2L_1557229_SNP A T 0.1863 30 131 0.517 5.0103470637765857E-01
2L_1557373_SNP A T 0.05699 11 182 0.4365 4.2990665912073178E-01
2L_1557440_SNP T C 0.1658 31 156 0.4142 4.1282709536710016E-01
2L_1557466_SNP A G 0.1711 32 155 0.27 2.6591875654276098E-01
2L_1557515_SNP T A 0.2541 46 135 0.528 5.1438681767550531E-01
2L_1557545_SNP T A 0.2678 49 134 0.4961 4.8370423429004294E-01
2L_1557604_DEL A AA 0.1099 21 170 0.7882 7.8393768684533693E-01
2L_1557648_SNP T A 0.139 26 161 0.8825 8.7995529240680648E-01
2L_1557712_SNP C T 0.1217 23 166 0.9411 9.3969631735531056E-01
2L_1557733_SNP A G 0.2324 43 142 0.3715 3.5968252100978282E-01
2L_1557738_SNP T A 0.4393 76 97 0.6646 6.6444073605930964E-01
2L_1557764_SNP T C 0.08205 16 179 0.543 5.3645620476361078E-01
2L_1557772_SNP A G 0.08511 16 172 0.2041 1.9410618493189080E-01
2L_1557773_SNP G A 0.4802 85 92 0.5328 5.1559886465889493E-01
2L_1557787_SNP G C 0.4185 77 107 0.8615 8.5796634960708607E-01
2L_1557823_SNP A C 0.4633 82 95 0.2798 2.5942901649402828E-01
2L_1557827_SNP C T 0.06383 12 176 0.6693 6.6267895191913251E-01
2L_1557905_SNP G C 0.2606 49 139 0.4003 3.8868130652597799E-01
2L_1557910_INS GTCTT G 0.4785 78 85 0.2035 1.8745116685221019E-01
2L_1557946_SNP G A 0.05729 11 181 0.5517 5.4679768861247069E-01
2L_1557962_SNP G C 0.1077 21 174 0.2111 2.0462161330390094E-01
2L_1557977_SNP A G 0.07143 14 182 0.2901 2.8342124733887675E-01
2L_1558021_SNP G A 0.1026 20 175 0.2323 2.2692406005029786E-01
2L_1558043_DEL G GCACAAAGGG 0.1638 29 148 0.5738 5.6861238506649248E-01
2L_1558058_MNP CCACT GTCGG 0.07692 15 180 0.3987 3.9143325088204661E-01
2L_1558063_SNP T A 0.4884 84 88 0.4474 4.2976560876409653E-01
2L_1558072_DEL CA C 0.4144 75 106 0.6912 6.8024365572839063E-01
2L_1558085_SNP A T 0.4054 75 110 0.7941 7.8821377460022735E-01
2L_1558117_SNP G A 0.3967 73 111 0.8915 8.8812197513512214E-01
2L_1558130_SNP T C 0.06771 13 179 0.5954 5.9099845849916022E-01
2L_1558150_SNP A G 0.07179 14 181 0.3752 3.6691685067690283E-01
2L_1558305_SNP A G 0.1813 35 158 0.7476 7.4288899560930677E-01
2L_1558395_SNP T C 0.07812 15 177 0.7766 7.7378670241751002E-01
2L_1558417_SNP T C 0.3661 67 116 0.9023 8.9981335363804793E-01
2L_1558444_SNP A G 0.06633 13 183 0.8946 8.9327702009933185E-01
2L_1558558_SNP G A 0.309 55 123 0.4416 4.3385018824935073E-01
2L_1558646_SNP T C 0.1802 31 141 0.2885 2.6843319650774222E-01
2L_1558647_SNP A C 0.2865 49 122 0.6017 5.8552829419528218E-01
2L_1558661_SNP G A 0.0838 15 164 0.6323 6.1970856271043884E-01
2L_1558686_SNP T C 0.3409 60 116 0.6349 6.2464371898554472E-01
2L_1558696_SNP T C 0.05699 11 182 0.7647 7.6063154884327810E-01
2L_1558728_SNP C T 0.1705 30 146 0.9692 9.6808617814272535E-01
2L_1558786_SNP T A 0.08743 16 167 0.8536 8.5025603134637384E-01
2L_1558821_SNP G A 0.4819 80 86 0.46 4.3717645739709354E-01
2L_1558911_SNP C G 0.06154 12 183 0.9404 9.3952862713692475E-01
2L_1558921_SNP T C 0.05882 11 176 0.2157 2.0323153958579765E-01
2L_1559069_SNP A G 0.08543 17 182 0.8249 8.2356939814460461E-01
2L_1559073_SNP C A 0.07614 15 182 0.8249 8.2261483531404600E-01
2L_1559087_SNP C T 0.1585 29 154 0.5447 5.3142170203172134E-01
2L_1559114_SNP G T 0.2527 46 136 0.7807 7.7374169120014369E-01
2L_1559122_SNP G T 0.06154 12 183 0.3556 3.4818865644308883E-01
2L_1559138_SNP G A 0.06667 13 182 0.6675 6.6392690121830922E-01
2L_1559152_SNP G A 0.102 20 176 0.2507 2.4689753060539488E-01
2L_1559156_SNP A G 0.1559 29 157 0.395 3.7969767579694202E-01
2L_1559163_DEL C CTCAC 0.06742 12 166 0.9266 9.2352518574959508E-01
2L_1559178_SNP A G 0.1071 21 175 0.3209 3.1720641211424250E-01
2L_1559187_SNP G C 0.08152 15 169 0.9005 8.9689855133844432E-01
2L_1559202_SNP C T 0.1865 36 157 0.2085 2.0206195010445682E-01
2L_1559206_SNP T A 0.1823 35 157 0.1829 1.7577270761161456E-01
2L_1559207_SNP A G 0.08197 15 168 0.9422 9.4093280767410392E-01
2L_1559330_SNP G A 0.288 53 131 0.3283 3.2457198623615480E-01
2L_1559603_SNP C T 0.2147 41 150 0.5156 5.1006131659649045E-01
2L_1559719_SNP T A 0.08629 17 180 0.2791 2.7336931054063041E-01
2L_1559752_SNP C T 0.1289 25 169 0.1777 1.7080477260380544E-01
2L_1559781_SNP A C 0.4199 76 105 0.3182 2.9899429373492337E-01
2L_1559794_SNP G A 0.1392 27 167 0.3782 3.6960549712655399E-01
2L_1559804_SNP G A 0.4863 89 94 0.8187 8.1489306875729250E-01
2L_1559978_DEL A ATTAAA 0.1283 24 163 0.5665 5.5566565085399133E-01
2L_1559994_SNP A G 0.2819 53 135 0.3109 3.0509245626666048E-01
2L_1559999_SNP G A 0.2781 52 135 0.5907 5.8102382966784971E-01
2L_1560026_SNP T C 0.291 55 134 0.41 3.9736542573386757E-01
2L_1560028_SNP C T 0.2834 53 134 0.5909 5.8190123588893750E-01
2L_1560054_SNP T A 0.1237 23 163 0.4078 3.9452401050341657E-01
2L_1560069_SNP A T 0.1316 25 165 0.5276 5.1908061777295067E-01
2L_1560101_SNP G A 0.1117 21 167 0.6585 6.5134140852106381E-01
2L_1560125_SNP G T 0.1223 23 165 0.6128 6.0494137671152715E-01
2L_1560243_SNP C T 0.2077 38 145 0.6094 6.0009876036179899E-01
2L_1560259_SNP C T 0.1047 20 171 0.7265 7.2178365376855336E-01
2L_1560363_DEL T TATTT 0.07653 15 181 0.2035 1.9817771446730559E-01
2L_1560372_SNP C T 0.08081 16 182 0.2992 2.9491056944474936E-01
2L_1560373_SNP T G 0.07692 15 180 0.3129 3.0915749830062378E-01
2L_1560385_SNP C A 0.1158 22 168 0.5024 4.9414988124708370E-01
2L_1560386_SNP C T 0.07692 15 180 0.3154 3.0790204045577618E-01
2L_1560387_SNP C A 0.07653 15 181 0.3093 3.0398865690148003E-01
2L_1560389_DEL C CA 0.07143 14 182 0.3143 3.0757681962303740E-01
2L_1560409_SNP A G 0.1198 23 169 0.7817 7.7720063734402756E-01
2L_1560414_DEL T CTAGCGATTCTGC 0.1204 23 168 0.6984 6.9133962328246601E-01
2L_1560432_SNP T C 0.1223 23 165 0.5186 5.0943879692286154E-01
2L_1560462_SNP C T 0.1158 22 168 0.3481 3.4310751184337174E-01
2L_1560499_SNP T C 0.2044 37 144 0.7164 7.0837541051579500E-01
2L_1560515_SNP T A 0.2 37 148 0.751 7.4287366712517122E-01
2L_1560543_SNP G A 0.1935 36 150 0.8422 8.3720232635035807E-01
2L_1560545_SNP A G 0.1925 36 151 0.614 6.0353002971386838E-01
2L_1560638_SNP T G 0.08947 17 173 0.3895 3.7773263631810439E-01
2L_1560772_SNP T C 0.1015 20 177 0.2291 2.2617228012718349E-01
2L_1560855_SNP A T 0.09326 18 175 0.7508 7.4663029114560198E-01
2L_1560990_SNP G C 0.06091 12 185 0.9771 9.7687517767120580E-01
2L_1561051_SNP C T 0.2383 46 147 0.6318 6.2542335588603837E-01
2L_1561059_SNP G C 0.1026 20 175 0.2247 2.1948380030649950E-01
2L_1561167_SNP C A 0.0567 11 183 0.2453 2.3722964764104471E-01
2L_1561292_SNP T C 0.1152 22 169 0.281 2.7257659307421311E-01
2L_1561309_SNP G C 0.06842 13 177 0.3697 3.5691568362015291E-01
2L_1561333_SNP A C 0.1141 21 163 0.2123 2.0361567483753984E-01
2L_1561350_SNP T A 0.1067 19 159 0.2701 2.6156720414422896E-01
2L_1561361_SNP T A 0.1011 18 160 0.3094 2.9857456722245990E-01
2L_1561397_SNP C T 0.07143 13 169 0.7864 7.8075800011525742E-01
2L_1561412_SNP A G 0.1808 32 145 0.4521 4.3658196621810330E-01
2L_1561420_INS A ATCATGA 0.07317 12 152 0.6866 6.6707710822252997E-01
2L_1561479_SNP G A 0.2419 45 141 0.05393 4.6906743976275908E-02
2L_1561541_SNP T A 0.1658 31 156 0.7543 7.4973894408015374E-01
2L_1561563_SNP A C 0.1146 22 170 0.1619 1.5567739766565936E-01
2L_1561567_SNP T G 0.1099 21 170 0.242 2.3401282115574484E-01
2L_1561640_DEL A AACTCT 0.1036 20 173 0.2499 2.4306617563020272E-01
2L_1561772_SNP A G 0.06566 13 185 0.4934 4.8880501211366700E-01
2L_1561932_SNP C T 0.07772 15 178 0.9496 9.4886771468217390E-01
2L_1562055_INS GA G 0.05376 10 176 0.7918 7.8861873392591131E-01
2L_1562156_SNP A G 0.07732 15 179 0.1716 1.6417086642943901E-01
2L_1562394_SNP A G 0.08718 17 178 0.2463 2.4101767477478309E-01
2L_1562413_SNP T C 0.07216 14 180 0.6752 6.7304885772390466E-01
2L_1562431_SNP G C 0.3422 64 123 0.1555 1.4977606092934281E-01
2L_1562563_INS CAGCACCGATGGAGCTCAAAACGTTTC C 0.1774 33 153 0.3812 3.7666898272107552E-01
2L_1562602_SNP G C 0.05181 10 183 0.927 9.2630361240399461E-01
2L_1562616_SNP A T 0.3279 60 123 0.7304 7.2666829046526571E-01
2L_1562671_SNP G A 0.3135 58 127 0.6472 6.4275663916306502E-01
2L_1562761_SNP C T 0.3141 60 131 0.6825 6.7707133234942607E-01
2L_1562765_SNP A T 0.3138 59 129 0.71 7.0347755799248501E-01
2L_1562777_SNP A T 0.3177 61 131 0.6524 6.4725698287589961E-01
2L_1562847_DEL T TT 0.0733 14 177 0.4049 3.9708788493155844E-01
2L_1562878_SNP T C 0.1392 27 167 0.2519 2.4666362170501666E-01
2L_1562912_SNP A G 0.1244 24 169 0.2048 1.9780816442531846E-01
2L_1562913_SNP A G 0.1198 23 169 0.1931 1.8573688642746633E-01
2L_1562926_SNP C G 0.3135 58 127 0.8201 8.1577711895628913E-01
2L_1562933_SNP C T 0.134 26 168 0.2146 2.0881432694448676E-01
2L_1562936_SNP A T 0.4804 86 93 0.1991 2.0484979137904102E-01
2L_1562939_SNP A G 0.1289 25 169 0.2353 2.2939314267737265E-01
2L_1563000_SNP G A 0.4943 86 88 0.5762 5.5737688661865348E-01
2L_1563023_SNP C A 0.4773 84 92 0.5019 4.8666195583935501E-01
2L_1563037_SNP C A 0.4833 87 93 0.4993 4.8643274271193526E-01
2L_1563077_SNP A C 0.2957 55 131 0.7632 7.5819085588700386E-01
2L_1563098_SNP T A 0.1368 26 164 0.2621 2.5432227635686755E-01
2L_1563102_SNP T C 0.2979 56 132 0.9998 9.9978394437384188E-01
2L_1563130_SNP A G 0.1421 26 157 0.522 5.1630804958560172E-01
2L_1563192_SNP T C 0.199 38 153 0.2565 2.4846191585045119E-01
2L_1563239_SNP A G 0.0567 11 183 0.8349 8.3221184263041303E-01
2L_1563294_SNP G T 0.0914 17 169 0.5309 5.2586541102506845E-01
2L_1563299_SNP A G 0.05102 10 186 0.9253 9.2419748873600560E-01
2L_1563325_SNP C G 0.2609 48 136 0.6606 6.4979574290904707E-01
2L_1563327_SNP A C 0.1224 24 172 0.1394 1.3407415882515317E-01
2L_1563432_SNP T C 0.0567 11 183 0.358 3.6747659396581489E-01
2L_1563489_SNP A C 0.3315 60 121 0.6756 6.6896634556043133E-01
2L_1563541_SNP C T 0.2446 45 139 0.8945 8.9254004136432741E-01
2L_1563555_SNP C A 0.09137 18 179 0.8481 8.4606412549808052E-01
2L_1563604_SNP A G 0.2011 37 147 0.09671 9.0019982121932740E-02
2L_1563609_SNP A C 0.1475 27 156 0.1323 1.2024381131034068E-01
2L_1563673_SNP T A 0.2079 37 141 0.261 2.5134689981741454E-01
2L_1563698_SNP C A 0.1713 31 150 0.1298 1.2705214408009025E-01
2L_1563731_SNP C T 0.2258 42 144 0.2034 1.9886070540356549E-01
2L_1563742_SNP C T 0.1774 33 153 0.1382 1.2813971426861304E-01
2L_1563753_SNP A G 0.2044 37 144 0.08213 8.2698860357408921E-02
2L_1563777_SNP T A 0.05348 10 177 0.8978 8.9748346210514141E-01
2L_1563782_SNP T C 0.1886 33 142 0.2145 2.1062067903352422E-01
2L_1563783_SNP A T 0.1921 34 143 0.1776 1.7362251765732628E-01
2L_1563833_SNP G A 0.06091 12 185 0.7285 7.2570192694685809E-01
2L_1563850_DEL A AGGCAAATGATTATTTTCAA 0.1036 20 173 0.4909 4.8819846928050759E-01
2L_1563900_SNP G C 0.08995 17 172 0.6534 6.4816945968044404E-01
2L_1563970_SNP G A 0.1122 22 174 0.1851 1.7867737123912664E-01
2L_1564507_SNP A C 0.3587 66 118 0.7201 7.1440872996808547E-01
2L_1564541_SNP T C 0.375 66 110 0.694 7.2489659256311612E-01
2L_1564549_SNP T C 0.1458 28 164 0.3304 3.2185932038138265E-01
2L_1564726_SNP C G 0.3952 66 101 0.4345 4.0301478774131549E-01
2L_1564728_SNP A G 0.3641 67 117 0.7377 7.3015694031030887E-01
2L_1564757_SNP T G 0.05641 11 184 0.8844 8.8333158725138183E-01
2L_1564772_SNP A G 0.3125 55 121 0.6672 6.5748965158044936E-01
2L_1564788_SNP A G 0.2154 42 153 0.6664 6.6093606843943797E-01
2L_1564815_DEL A AC 0.2124 41 152 0.6987 6.9279194000626565E-01
2L_1564852_INS T AC 0.457 85 101 0.6444 6.3450746628676158E-01
2L_1564859_SNP G A 0.1146 22 170 0.951 9.5033084539206936E-01
2L_1564868_SNP G T 0.2158 41 149 0.7433 7.3678378549275436E-01
2L_1564952_DEL C CTTAAAGTCAATC 0.2031 39 153 0.4804 4.7315543054827525E-01
2L_1564976_SNP A G 0.2135 41 151 0.6213 6.1611887715036984E-01
2L_1564996_SNP C A 0.456 83 99 0.6136 6.0124946824949288E-01
2L_1565030_SNP T G 0.4426 81 102 0.401 3.8323808704106177E-01
2L_1565038_SNP A C 0.08673 17 179 0.06065 5.6719755954654769E-02
2L_1565040_SNP A C 0.4541 84 101 0.8291 8.2377068378742258E-01
2L_1565050_SNP A G 0.07614 15 182 0.1629 1.5725189413897533E-01
2L_1565091_SNP C A 0.4402 81 103 0.8528 8.4833302233005314E-01
2L_1565143_SNP A G 0.07143 14 182 0.1233 1.1757382790459125E-01
2L_1565465_SNP G C 0.3315 60 121 0.9775 9.7686440537101549E-01
2L_1565627_INS CT C 0.1204 23 168 0.4674 4.6132228023738686E-01
2L_1565635_SNP T A 0.337 62 122 0.718 7.1241520314917706E-01
2L_1565891_SNP T C 0.456 83 99 0.7044 6.9409671776803172E-01
2L_1565952_SNP C G 0.1692 33 162 0.2409 2.3311694641095138E-01
2L_1565953_SNP T G 0.1667 32 160 0.2433 2.3428461553606650E-01
2L_1565964_INS AA A 0.1011 18 160 0.4035 3.9288842255097733E-01
2L_1565997_SNP G A 0.1944 35 145 0.5918 5.7926265412896194E-01
2L_1566014_SNP G A 0.2222 40 140 0.5373 5.2173275348111736E-01
2L_1566042_SNP A C 0.05641 11 184 0.7825 7.7888493223632038E-01
2L_1566085_SNP C T 0.3167 57 123 0.6133 6.0016184984977927E-01
2L_1566113_SNP G A 0.3164 56 121 0.5425 5.2686141265643305E-01
2L_1566157_SNP C G 0.2514 44 131 0.745 7.3317991278929606E-01
2L_1566159_SNP A T 0.264 47 131 0.7888 7.8033912245464798E-01
2L_1566180_SNP C T 0.05641 11 184 0.5751 5.7011277200952448E-01
2L_1566230_SNP T A 0.5 92 92 0.6885 6.7967167091642167E-01
2L_1566276_SNP C T 0.1937 37 154 0.4149 4.0482704578664364E-01
2L_1566282_SNP A T 0.2429 43 134 0.6548 6.4340538828028537E-01
2L_1566383_SNP T C 0.1276 25 171 0.342 3.3673041325922548E-01
2L_1566390_SNP T A 0.06122 12 184 0.8259 8.2371728729368920E-01
2L_1566391_SNP T C 0.06122 12 184 0.8259 8.2371728729368920E-01
2L_1566528_SNP C T 0.0582 11 178 0.8321 8.2813066670226165E-01
2L_1566553_SNP T G 0.05236 10 181 0.9236 9.2267107125339864E-01
2L_1566596_SNP G A 0.06154 12 183 0.9874 9.8722548041742442E-01
2L_1566736_SNP A G 0.3133 52 114 0.1769 1.5298261796399215E-01
2L_1566753_SNP T G 0.09231 18 177 0.8633 8.6136083170220945E-01
2L_1566807_SNP T A 0.05181 10 183 0.6152 6.0848499119009691E-01
2L_1566808_SNP T G 0.05181 10 183 0.8051 8.0179337352477653E-01
2L_1566844_SNP A G 0.4862 88 93 0.9739 9.7290872449882870E-01
2L_1567127_SNP A T 0.2143 39 143 0.5503 5.4244000718450147E-01
2L_1567182_DEL A AA 0.2733 47 125 0.2667 2.4955411280786099E-01
2L_1567263_SNP G C 0.05612 11 185 0.7734 7.7052543080145941E-01
2L_1567266_SNP C A 0.4863 89 94 0.8196 8.1561663118454453E-01
2L_1567267_INS GA G 0.454 79 95 0.9261 9.2315646838327126E-01
2L_1567273_INS AA A 0.05202 9 164 0.203 1.8492682710161801E-01
2L_1567293_SNP C G 0.3316 64 129 0.03285 2.9901407359859123E-02
2L_1567348_SNP C T 0.4481 82 101 0.7298 7.2207869770720845E-01
2L_1567362_SNP T A 0.4674 86 98 0.7159 7.0823777412691902E-01
2L_1567562_SNP G T 0.1117 21 167 0.7268 7.2152799191572448E-01
2L_1567577_SNP A G 0.4809 88 95 0.4592 4.4297197239570762E-01
2L_1567590_SNP T G 0.129 24 162 0.8388 8.3454614553224227E-01
2L_1567689_SNP A G 0.2324 43 142 0.2908 2.8532113558257655E-01
2L_1567691_SNP C T 0.1915 36 152 0.2925 2.8797273051757710E-01
2L_1567692_SNP T C 0.1872 35 152 0.2235 2.1910217102252616E-01
2L_1567772_SNP G T 0.2086 39 148 0.8799 8.7764386384118387E-01
2L_1567795_SNP T A 0.1158 22 168 0.6855 6.7778133378987504E-01
2L_1567907_SNP A T 0.07179 14 181 0.8427 8.4044919680055441E-01
2L_1567913_SNP G C 0.4865 90 95 0.9226 9.2082413421828990E-01
2L_1567921_SNP T A 0.2083 40 152 0.8791 8.7697348378021878E-01
2L_1567927_SNP C T 0.134 26 168 0.635 6.2933321993598768E-01
2L_1568019_SNP C A 0.4111 74 106 0.9427 9.4098259495570602E-01
2L_1568023_SNP C T 0.1944 35 145 0.8489 8.4535123885238739E-01
2L_1568046_SNP A G 0.4246 76 103 0.9565 9.5475192648553631E-01
2L_1568073_SNP A C 0.08377 16 175 0.5413 5.3453755893062238E-01
2L_1568104_SNP C G 0.3556 64 116 0.3677 3.5105485634077016E-01
2L_1568278_SNP A G 0.0567 11 183 0.8663 8.6389543750194075E-01
2L_1568321_SNP A G 0.1436 27 161 0.5697 5.5816974322885815E-01
2L_1568391_SNP C G 0.2011 35 139 0.9605 9.5860014508782554E-01
2L_1568436_SNP A G 0.09524 18 171 0.7312 7.2310755449296527E-01
2L_1568445_SNP A T 0.08649 16 169 0.1629 1.5010447433927321E-01
2L_1568577_SNP T C 0.1134 22 172 0.894 8.9215852756441605E-01
2L_1568643_SNP A G 0.114 22 171 0.8865 8.8415713002821983E-01
2L_1568654_SNP T G 0.1765 33 154 0.8997 8.9854949945166418E-01
2L_1568745_SNP T A 0.1804 35 159 0.5723 5.6571165416394187E-01
2L_1568794_INS TA T 0.0567 11 183 0.4891 4.8253027092821088E-01
2L_1568808_SNP T A 0.467 85 97 0.514 4.9928534516375200E-01
2L_1568810_SNP C A 0.4696 85 96 0.4645 4.4855994214609307E-01
2L_1568818_SNP C A 0.4917 89 92 0.5883 5.7476509459438019E-01
2L_1568859_SNP A G 0.1414 27 164 0.4933 4.8214576531324560E-01
2L_1568864_SNP T C 0.1414 27 164 0.5905 5.8108497229755030E-01
2L_1568898_SNP T C 0.2848 47 118 0.7526 7.3674316120071848E-01
2L_1568902_SNP T C 0.1436 26 155 0.8442 8.3926252541414748E-01
2L_1568910_SNP G A 0.1676 30 149 0.5223 5.0524511075192913E-01
2L_1568920_SNP G C 0.1326 24 157 0.9331 9.3019468935272531E-01
2L_1568942_SNP G A 0.4396 80 102 0.9823 9.8171889069052698E-01
2L_1569054_SNP A G 0.1347 26 167 0.9739 9.7339356283701339E-01
2L_1569090_SNP G C 0.05789 11 179 0.9094 9.0871898194484202E-01
2L_1569132_SNP G C 0.1915 36 152 0.7449 7.4144855197098558E-01
2L_1569158_SNP A C 0.2378 44 141 0.7907 7.8739805724469902E-01
2L_1569207_SNP G T 0.08556 16 171 0.1339 1.2382696561176476E-01
2L_1569221_SNP C G 0.3427 61 117 0.8347 8.2739707923488814E-01
2L_1569324_SNP A T 0.4262 78 105 0.6776 6.6929030556078217E-01
2L_1569653_SNP A G 0.2727 51 136 0.5342 5.2240411621154037E-01
2L_1569705_SNP A T 0.4254 77 104 0.6657 6.5195927551953692E-01
2L_1569708_INS CTA T 0.4286 78 104 0.8322 8.2793028641276933E-01
2L_1569726_SNP G T 0.4358 78 101 0.6942 6.8203244563021537E-01
2L_1569741_DEL A ATATTG 0.1123 21 166 0.8751 8.7114627784572674E-01
2L_1569756_SNP A C 0.1217 23 166 0.9122 9.0962741349530640E-01
2L_1569795_SNP A T 0.1257 24 167 0.2622 2.5245126422939701E-01
2L_1569802_SNP A C 0.375 69 115 0.6556 6.4493486076024409E-01
2L_1569807_SNP C A 0.4348 80 104 0.5407 5.2527847241429670E-01
2L_1569822_SNP A G 0.2727 51 136 0.3335 3.2306983396150435E-01
2L_1569851_SNP T A 0.2299 43 144 0.9077 9.0460688440582104E-01
2L_1569870_SNP A C 0.1576 29 155 0.9232 9.2153933302314917E-01
2L_1569874_SNP C T 0.1497 28 159 0.9011 8.9772755058719311E-01
2L_1569890_SNP C G 0.1217 23 166 0.9281 9.2589690159529103E-01
2L_1569896_SNP A G 0.2169 41 148 0.9237 9.2138631816176664E-01
2L_1569910_SNP T A 0.4674 86 98 0.5389 5.2253494170412107E-01
2L_1569912_SNP G T 0.3405 63 122 0.912 9.0891145447822563E-01
2L_1569925_SNP C A 0.3495 65 121 0.9518 9.5052334771088298E-01
2L_1569932_SNP T C 0.1186 23 171 0.8202 8.1831484687204814E-01
2L_1569957_SNP G A 0.1667 32 160 0.7622 7.6081457409331976E-01
2L_1570141_SNP C A 0.2678 49 134 0.8519 8.4708848117250124E-01
2L_1570166_SNP C A 0.3825 70 113 0.3824 3.7157546323375346E-01
2L_1570172_SNP T G 0.09645 19 178 0.5215 5.1807224324318202E-01
2L_1570489_SNP T C 0.117 22 166 0.6172 6.0788647259611062E-01
2L_1570567_INS CGCAGC C 0.1369 23 145 0.4342 4.2394971971063078E-01
2L_1570595_SNP A G 0.09231 18 177 0.5357 5.3073316000524606E-01
2L_1570716_SNP G T 0.05155 10 184 0.4593 4.5157029441082552E-01
2L_1573591_SNP G T 0.05699 11 182 0.341 3.3865829010878645E-01
2L_1573609_SNP T A 0.1694 31 152 0.6302 6.2016289162288585E-01
2L_1573665_SNP A G 0.06771 13 179 0.8998 8.9758183179473194E-01
2L_1573734_SNP C T 0.09444 17 163 0.793 7.8853955481817617E-01
2L_1573748_SNP C T 0.2971 52 123 0.6834 6.6970027534779963E-01
2L_1573917_SNP T C 0.1042 20 172 0.2923 2.8202099369276024E-01
2L_1573925_SNP C T 0.1489 28 160 0.4621 4.4999382848000236E-01
2L_1574049_SNP C T 0.09524 18 171 0.5784 5.6740356892313049E-01
2L_1574140_SNP T G 0.4199 76 105 0.5903 5.7673331124804361E-01
2L_1574210_DEL T TCAAGCCTACTGATA 0.07692 15 180 0.1819 1.7674521206901961E-01
2L_1574226_INS AGTAGGCTT A 0.08163 16 180 0.3541 3.4675311991143765E-01
2L_1574234_SNP C A 0.1568 29 156 0.875 8.7170495691312877E-01
2L_1574273_SNP C T 0.1237 24 170 0.5503 5.4275266696176727E-01
2L_1574320_SNP A C 0.1111 21 168 0.2707 2.5922987536734943E-01
2L_1574321_SNP A C 0.1198 23 169 0.3989 3.9046924778590875E-01
2L_1574583_SNP A G 0.1969 38 155 0.9769 9.7652855047299703E-01
2L_1574650_SNP C G 0.05556 11 187 0.8885 8.8758982283001020E-01
2L_1574674_SNP G A 0.05556 11 187 0.9363 9.3582821881002931E-01
2L_1574877_DEL C CC 0.1005 19 170 0.4757 4.7299129547136620E-01
2L_1574883_SNP C T 0.06842 13 177 0.7745 7.7077676884648905E-01
2L_1574889_SNP C T 0.1005 19 170 0.4757 4.7299129547136620E-01
2L_1574939_SNP C T 0.1559 29 157 0.3548 3.4846702751814396E-01
2L_1574985_SNP G C 0.1927 37 155 0.8756 8.7384046379185965E-01
2L_1574998_DEL T TGT 0.4035 69 102 0.3944 3.7981213039378647E-01
2L_1575022_SNP A G 0.2077 38 145 0.1362 1.3013578617191346E-01
2L_1575046_SNP C T 0.3369 63 124 0.9937 9.9362810443037464E-01
2L_1575047_SNP G T 0.4286 81 108 0.3508 3.4448870146219479E-01
2L_1575053_SNP G T 0.3333 63 126 0.9653 9.6492358624016761E-01
2L_1575055_SNP A C 0.4586 83 98 0.1477 1.4277899529819604E-01
2L_1575081_SNP A G 0.2113 41 153 0.9215 9.2030315537275631E-01
2L_1575120_SNP C T 0.08995 17 172 0.3981 3.9207588054435494E-01
2L_1575148_SNP C G 0.1075 20 166 0.4392 4.3499404347754178E-01
2L_1575176_SNP A G 0.06599 13 184 0.1947 1.8925545900125818E-01
2L_1575224_SNP C T 0.1135 21 164 0.2597 2.5696166305652968E-01
2L_1575256_SNP T A 0.1667 32 160 0.8797 8.7790752255818227E-01
2L_1575452_SNP G A 0.06218 12 181 0.2581 2.5602111134428929E-01
2L_1575717_SNP A C 0.2623 48 135 0.006221 4.3981005196017976E-03
2L_1575733_SNP T G 0.4945 90 92 0.1249 1.1458562492796465E-01
2L_1575736_SNP C G 0.2404 44 139 0.008067 6.1662395450995458E-03
2L_1575742_SNP C T 0.1865 36 157 0.3206 3.1433603196661086E-01
2L_1575755_INS TC T 0.1862 35 153 0.6882 6.8483043384904430E-01
2L_1575756_SNP C A 0.4035 69 102 0.2419 2.5458699117758476E-01
2L_1575765_SNP T A 0.4944 88 90 0.002279 1.4953851445564108E-03
2L_1575786_SNP C G 0.2044 37 144 0.03465 3.1194085876409667E-02
2L_1575791_SNP C G 0.4462 83 103 0.3111 2.9381842037193651E-01
2L_1575805_SNP A G 0.2204 41 145 0.4019 3.9824890290199622E-01
2L_1575809_SNP A T 0.05528 11 188 0.1455 1.4196226443046256E-01
2L_1575819_SNP A T 0.05528 11 188 0.1455 1.4196226443046256E-01
2L_1575824_SNP C G 0.1823 35 157 0.5213 5.1575306660441034E-01
2L_1575829_SNP C T 0.05528 11 188 0.1455 1.4196226443046256E-01
2L_1575843_SNP T C 0.1277 24 164 0.06964 6.3274703061554263E-02
2L_1575874_SNP A G 0.1257 23 160 0.1266 1.1574466748730572E-01
2L_1575886_SNP C A 0.2174 40 144 0.01391 1.1545866959978833E-02
2L_1575890_SNP A C 0.125 23 161 0.1463 1.3448906127299642E-01
2L_1575959_SNP C T 0.4762 90 99 0.3337 3.2433622165738474E-01
2L_1576013_SNP T C 0.1858 34 149 0.2186 2.0582728182509880E-01
2L_1576017_SNP G T 0.436 75 97 0.3462 3.2399289010680310E-01
2L_1576019_SNP C A 0.1813 33 149 0.107 1.0052481868270868E-01
2L_1576021_SNP T C 0.1684 32 158 0.2982 2.8816297375314770E-01
2L_1576292_SNP A G 0.4611 83 97 0.9851 9.8466179034477197E-01
2L_1576293_SNP C T 0.2128 40 148 0.6187 6.0816012355062821E-01
2L_1576328_SNP A T 0.413 76 108 0.5742 5.6319353702697950E-01
2L_1576335_SNP C T 0.4611 83 97 0.8961 8.9306561877403068E-01
2L_1576337_SNP G T 0.3793 66 108 0.4382 4.1686375958023902E-01
2L_1576449_SNP C T 0.4804 86 93 0.5917 5.7588608936288410E-01
2L_1576458_SNP A G 0.4686 82 93 0.803 7.9182475539366659E-01
2L_1576572_SNP C T 0.1842 35 155 0.5314 5.2336953852876267E-01
2L_1576640_SNP A G 0.4762 90 99 0.453 4.4401651953740529E-01
2L_1576666_SNP T G 0.1865 36 157 0.3967 3.9424506940598281E-01
2L_1576710_SNP A G 0.2155 39 142 0.186 1.7653872364177448E-01
2L_1576888_SNP G T 0.264 47 131 0.1332 1.2295234516768272E-01
2L_1577193_SNP G C 0.1803 33 150 0.5926 5.8248753141045806E-01
2L_1577244_DEL A AGATTTAGAAGTCTTGTTA 0.1098 19 154 0.3205 3.0800269707300709E-01
2L_1577284_SNP G T 0.06566 13 185 0.6667 6.6361501160311476E-01
2L_1577289_INS CTCAATTTC C 0.2114 37 138 0.5682 5.5743170192298397E-01
2L_1577340_SNP G T 0.1685 30 148 0.9248 9.2243883176046737E-01
2L_1577342_SNP A C 0.1436 26 155 0.9915 9.9134343080193721E-01
2L_1577402_SNP C T 0.4919 91 94 0.7033 6.9443574189099144E-01
2L_1577413_SNP T C 0.4865 90 95 0.8695 8.6616231362391305E-01
2L_1577441_SNP T A 0.4728 87 97 0.3984 3.8484141583265030E-01
2L_1577458_SNP T C 0.4486 83 102 0.4712 4.5865793731474513E-01
2L_1577579_SNP G C 0.2473 46 140 0.3202 3.0688366009419632E-01
2L_1577616_SNP C G 0.3587 66 118 0.4764 4.6607098520909984E-01
2L_1577633_SNP A G 0.3859 71 113 0.3414 3.3196606326277889E-01
2L_1577762_SNP C T 0.06186 12 182 0.5237 5.1657806897629899E-01
2L_1577772_SNP T G 0.4778 86 94 0.6716 6.6169401553057816E-01
2L_1577915_SNP C T 0.05181 10 183 0.8124 8.1196639177956020E-01
2L_1578012_SNP T C 0.3968 75 114 0.3408 3.2763401585231500E-01
2L_1578072_SNP T C 0.07104 13 170 0.2735 2.6133201195673816E-01
2L_1578100_SNP C A 0.4896 94 98 0.4455 4.3666108460273834E-01
2L_1578129_INS ACA A 0.1344 25 161 0.2446 2.4227401447833852E-01
2L_1578183_INS TT T 0.4341 79 103 0.6565 6.5113186827900027E-01
2L_1578208_SNP T G 0.3085 58 130 0.1215 1.1938535242685355E-01
2L_1578234_SNP T C 0.4486 83 102 0.6884 6.8077475737119220E-01
2L_1578346_SNP T C 0.3389 61 119 0.3871 3.7412162026918849E-01
2L_1578436_SNP A T 0.3481 63 118 0.5257 5.2086865930085224E-01
2L_1578481_SNP G A 0.2762 50 131 0.2513 2.3700659599740070E-01
2L_1578517_SNP C A 0.2802 51 131 0.2274 2.1431944350520049E-01
2L_1578529_SNP G A 0.1451 28 165 0.2996 2.9413892335119951E-01
2L_1578558_SNP C A 0.3085 58 130 0.07527 6.8738774685373413E-02
2L_1578577_SNP C A 0.3138 59 129 0.09805 9.2406155101633747E-02
2L_1578579_SNP T G 0.1053 20 170 0.9552 9.5419611789427472E-01
2L_1578586_SNP A C 0.1053 20 170 0.9552 9.5419611789427472E-01
2L_1578608_SNP T C 0.1813 35 158 0.3915 3.8972492959030092E-01
2L_1578623_SNP C T 0.4919 91 94 0.2605 2.4697573695348862E-01
2L_1578627_SNP G A 0.2865 53 132 0.02498 2.1415654879701890E-02
2L_1578630_SNP G A 0.1813 35 158 0.3828 3.8016633498767283E-01
2L_1578690_SNP C T 0.4973 91 92 0.3121 2.9622786325521766E-01
2L_1578693_SNP C T 0.4545 85 102 0.5771 5.6924130581646160E-01
2L_1578696_SNP T A 0.1762 34 159 0.2766 2.7079296771402095E-01
2L_1578742_SNP T A 0.3636 68 119 0.7655 7.6395207977953994E-01
2L_1578757_INS GAAGCTGCTAGGCAG G 0.3626 66 116 0.7836 7.7938981191148049E-01
2L_1578772_SNP C G 0.133 25 163 0.06627 6.7770481856190237E-02
2L_1578821_SNP T C 0.164 31 158 0.2263 2.2246023676798410E-01
2L_1578829_SNP T C 0.1848 34 150 0.09041 8.4604594452086457E-02
2L_1578844_SNP G A 0.09137 18 179 0.3091 3.0343442416012145E-01
2L_1578896_INS TT T 0.1538 28 154 0.2416 2.3312199663418987E-01
2L_1578909_SNP G C 0.1765 33 154 0.1007 9.7303417265801162E-02
2L_1579052_SNP T G 0.2337 43 141 0.05728 5.4152200405461710E-02
2L_1579114_SNP A C 0.3963 65 99 0.4657 4.5639149029189086E-01
2L_1579121_SNP T A 0.4194 78 108 0.5512 5.4159837964629487E-01
2L_1579133_SNP T C 0.4402 81 103 0.4334 4.1987440433744661E-01
2L_1579143_SNP G A 0.4595 85 100 0.4173 4.0565231775690558E-01
2L_1579391_SNP T C 0.4505 82 100 0.5343 5.2401218502862590E-01
2L_1579415_DEL TT T 0.4663 83 95 0.7949 7.9239419646255582E-01
2L_1579423_SNP T A 0.4481 82 101 0.591 5.8307900693066372E-01
2L_1579438_SNP G A 0.4674 86 98 0.9634 9.6247662953532609E-01
2L_1579443_SNP T C 0.4615 84 98 0.9202 9.1798850564956258E-01
2L_1579444_SNP T C 0.4674 86 98 0.9634 9.6247662953532609E-01
2L_1579461_SNP T A 0.3027 56 129 0.2972 2.8684492151894547E-01
2L_1579475_SNP T C 0.2772 51 133 0.4101 3.9752134553807972E-01
2L_1579583_SNP T G 0.3191 60 128 0.7377 7.3226392643617277E-01
2L_1579667_SNP T C 0.2686 47 128 0.2546 2.4581666063396324E-01
2L_1579801_SNP A T 0.3545 67 122 0.654 6.4839790490130444E-01
2L_1579909_SNP G C 0.2042 39 152 0.3045 2.9816544945004575E-01
2L_1580131_SNP G A 0.4919 91 94 0.502 4.8913134456070517E-01
2L_1580233_SNP T A 0.2211 42 148 0.09901 1.0360168842279049E-01
2L_1580237_SNP G T 0.2757 51 134 0.2978 2.8304360090877267E-01
2L_1580245_SNP A G 0.09467 16 153 0.0002441 1.9199886085314948E-04
2L_1580248_SNP A T 0.1371 24 151 0.001057 1.2540576695926071E-03
2L_1580257_SNP A T 0.3149 57 124 0.4484 4.3137803366341743E-01
2L_1580311_SNP T C 0.3387 63 123 0.6649 6.5576418561698380E-01
2L_1580325_SNP C T 0.2732 50 133 0.05446 4.8497464164648084E-02
2L_1580549_SNP C A 0.1543 29 159 0.593 5.8240354418878915E-01
2L_1580566_SNP A G 0.1123 21 166 0.3575 3.4534872799294836E-01
2L_1580568_SNP A G 0.1081 20 165 0.3671 3.5255356182541175E-01
2L_1580573_SNP G A 0.2967 54 128 0.9743 9.7352217997231250E-01
2L_1580614_SNP C T 0.2983 54 127 0.576 5.6260720212735171E-01
2L_1580645_SNP G T 0.1571 30 161 0.5344 5.2620726350142444E-01
2L_1580652_SNP A G 0.1562 30 162 0.4766 4.6737743426990974E-01
2L_1580737_SNP T C 0.05128 10 185 0.4992 4.9214778545677795E-01
2L_1580870_SNP A T 0.1562 30 162 0.5212 5.1286894985236797E-01
2L_1580915_SNP G T 0.2228 41 143 0.9752 9.7497246441628216E-01
2L_1581182_SNP T G 0.4341 79 103 0.2148 2.0132754966633348E-01
2L_1581280_SNP G C 0.3978 74 112 0.5514 5.4051653721535686E-01
2L_1581286_SNP T C 0.1675 32 159 0.6396 6.3426396696951182E-01
2L_1581362_SNP C T 0.3661 67 116 0.1555 1.4499727868457257E-01
2L_1581469_SNP A C 0.09189 17 168 0.06609 5.9824723762149867E-02
2L_1581502_SNP A G 0.4725 86 96 0.1813 1.7412024505568580E-01
2L_1581505_DEL A AA 0.4971 85 86 0.1154 9.8752448637712376E-02
2L_1581673_SNP A G 0.4807 87 94 0.4337 4.1548573590864013E-01
2L_1581685_SNP A T 0.4778 86 94 0.4902 4.7193366081676025E-01
2L_1581713_INS ATA A 0.4651 80 92 0.2736 2.5517179303887227E-01
2L_1581850_SNP C G 0.05641 11 184 0.2035 2.0378743040581260E-01
2L_1581857_SNP T C 0.4593 79 93 0.5014 4.8899232868059073E-01
2L_1581868_SNP T A 0.4892 91 95 0.347 3.3307404490189707E-01
2L_1582027_INS AG A 0.05128 10 185 0.2242 2.1910322061685583E-01
2L_1582084_SNP T G 0.467 85 97 0.4379 4.2333121208972813E-01
2L_1582350_SNP G C 0.1436 28 167 0.5175 5.1146321278996654E-01
2L_1582379_SNP A G 0.06218 12 181 0.7064 7.0057644090301752E-01
2L_1582404_SNP G A 0.4945 90 92 0.697 6.8820277430846044E-01
2L_1582429_SNP T A 0.4699 86 97 0.91 9.0695937737232168E-01
2L_1582441_SNP C A 0.4216 78 107 0.6419 6.3276274246805753E-01
2L_1582455_SNP T C 0.0567 11 183 0.0379 3.5131511172574320E-02
2L_1582720_SNP C A 0.07292 14 178 0.5109 5.0483601589048421E-01
2L_1582783_SNP A G 0.3871 72 114 0.1431 1.3185431489427879E-01
2L_1582833_SNP C A 0.09677 18 168 0.8552 8.5164177278619213E-01
2L_1582841_SNP A T 0.09278 18 176 0.4548 4.4700100222692707E-01
2L_1582855_SNP A T 0.06186 12 182 0.4453 4.3743922213414710E-01
2L_1582884_SNP T A 0.4176 76 106 0.4119 3.9786091877914254E-01
2L_1582939_DEL A AAGTCA 0.05914 11 175 0.9271 9.2737356200255727E-01
2L_1583165_SNP T C 0.1117 21 167 0.6802 6.6993673326202685E-01
2L_1583220_SNP T G 0.2053 39 151 0.7376 7.3064053158585451E-01
2L_1583365_DEL C TG 0.4865 90 95 0.6392 6.2901780720284872E-01
2L_1583379_SNP C T 0.4216 78 107 0.6338 6.2491139635548776E-01
2L_1583406_SNP G A 0.1071 21 175 0.8455 8.4328224651479777E-01
2L_1583443_SNP T C 0.369 69 118 0.698 6.8873149153060709E-01
2L_1583475_SNP T A 0.1538 30 165 0.475 4.6802726542005368E-01
2L_1583477_SNP T C 0.09744 19 176 0.5307 5.2847543255188389E-01
2L_1583527_INS TATAAGTAT T 0.1968 37 151 0.2174 2.0273558574625616E-01
2L_1583536_SNP A T 0.1882 35 151 0.1624 1.5152430505590886E-01
2L_1583577_SNP T G 0.1568 29 156 0.7603 7.5872344039772399E-01
2L_1583633_SNP A G 0.422 73 100 0.921 9.1693319525479788E-01
2L_1583661_INS TT T 0.2295 42 141 0.7138 7.0673786094903568E-01
2L_1583674_SNP G T 0.3191 60 128 0.4213 4.1266896895820815E-01
2L_1583851_SNP A G 0.1223 23 165 0.3138 3.0463016156485967E-01
2L_1583910_SNP C A 0.4731 88 98 0.3599 3.5471770843670847E-01
2L_1583912_SNP G T 0.4121 75 107 0.4697 4.6394228645143609E-01
2L_1583941_SNP A T 0.05291 10 179 0.1898 1.7986361056934352E-01
2L_1583980_SNP T C 0.2316 44 146 0.04324 3.9389845109254598E-02
2L_1583987_SNP T A 0.06316 12 178 0.2398 2.3099695260383202E-01
2L_1583996_SNP T C 0.0625 12 180 0.1646 1.5803282976833199E-01
2L_1584006_SNP T C 0.4054 75 110 0.1967 1.8500033409741490E-01
2L_1584025_SNP A T 0.3172 59 127 0.1173 1.0454666149074487E-01
2L_1584036_SNP G A 0.3934 72 111 0.2763 2.6132077747986460E-01
2L_1584113_SNP G T 0.2421 46 144 0.7494 7.4545534778033806E-01
2L_1584184_SNP C T 0.4945 90 92 0.3057 2.9267691091323467E-01
2L_1584279_SNP A T 0.2088 38 144 0.671 6.6097135783279981E-01
2L_1584281_SNP A T 0.3596 64 114 0.4586 4.4466092522990586E-01
2L_1584283_DEL G GG 0.1864 33 144 0.4119 4.0581923440987899E-01
2L_1584287_SNP A G 0.1989 36 145 0.3177 3.1306932211905736E-01
2L_1584398_SNP T C 0.1632 31 159 0.2973 2.8777505494172284E-01
2L_1584569_SNP A G 0.06316 12 178 0.591 5.8541005890586506E-01
2L_1584723_SNP G A 0.2011 38 151 0.1608 1.5095046832789816E-01
2L_1584813_DEL C CATAC 0.2381 45 144 0.3529 3.4268511212357100E-01
2L_1584833_SNP G C 0.1554 30 163 0.1884 1.7959288387757621E-01
2L_1584841_SNP C T 0.1481 28 161 0.3716 3.6062112313713224E-01
2L_1584852_SNP C T 0.4754 87 96 0.3529 3.3641856082350197E-01
2L_1584859_SNP C T 0.2827 54 137 0.05629 5.1505342606267185E-02
2L_1584868_INS TATTATATT T 0.4368 76 98 0.3994 3.8070906283340056E-01
2L_1584941_SNP A C 0.2796 52 134 0.06449 6.0137062520892091E-02
2L_1584945_SNP G T 0.291 55 134 0.03506 3.3003129796393242E-02
2L_1584952_SNP T C 0.2971 52 123 0.006969 5.4345158240427108E-03
2L_1584955_SNP T C 0.2713 51 137 0.04614 4.3820577620090596E-02
2L_1584973_SNP G A 0.28 49 126 0.05235 4.4129259276318257E-02
2L_1584974_SNP T G 0.2881 51 126 0.04841 4.2287213588091656E-02
2L_1585014_SNP G T 0.3226 60 126 0.02091 1.8398203414770914E-02
2L_1585017_SNP G C 0.2825 50 127 0.00618 4.4978623743409047E-03
2L_1585023_SNP A G 0.3172 59 127 0.01136 9.4034770545329306E-03
2L_1585056_SNP A G 0.1789 34 156 0.005156 4.9330435499788721E-03
2L_1585074_SNP A G 0.2458 44 135 0.01433 1.1523678866804480E-02
2L_1585107_SNP G C 0.1011 19 169 0.1106 1.0435587978305738E-01
2L_1585119_SNP A G 0.4525 81 98 0.01643 1.3507571803106617E-02
2L_1585266_SNP T C 0.1033 19 165 0.3058 2.9345213473453391E-01
2L_1585281_SNP A T 0.05128 10 185 0.5969 5.9128356223508083E-01
2L_1585284_SNP G A 0.3224 59 124 0.8113 8.0610621527451365E-01
2L_1585296_SNP G A 0.3207 59 125 0.7428 7.3602800181464312E-01
2L_1585299_SNP T G 0.1571 30 161 0.3287 3.1818267242738663E-01
2L_1585305_SNP A G 0.05155 10 184 0.9114 9.1014445615159778E-01
2L_1585313_SNP A G 0.05759 11 180 0.5212 5.1553820007264428E-01
2L_1585329_SNP G C 0.06316 12 178 0.4466 4.4048924255841038E-01
2L_1585344_SNP A T 0.2378 44 141 0.3307 3.1830229730699233E-01
2L_1585347_SNP C G 0.1406 27 165 0.3315 3.2266839117785495E-01
2L_1585350_SNP G A 0.2113 41 153 0.7234 7.2400948554092814E-01
2L_1585443_SNP C T 0.2637 48 134 0.03969 3.7745474191406302E-02
2L_1585455_SNP A G 0.2637 48 134 0.03684 3.4521892469615262E-02
2L_1585488_SNP A G 0.09896 19 173 0.06381 5.9433660903471103E-02
2L_1585494_SNP T C 0.1282 25 170 0.1672 1.6086597746860964E-01
2L_1585515_SNP A G 0.06878 13 176 0.1934 1.8612897955666474E-01
2L_1585686_SNP T C 0.133 25 163 0.05822 5.6177036250632660E-02
2L_1585794_SNP T G 0.1257 24 167 0.5784 5.6917659913701457E-01
2L_1585851_SNP C G 0.1574 31 166 0.527 5.2191498824737481E-01
2L_1585901_SNP A G 0.06771 13 179 0.6174 6.1776218911390934E-01
2L_1585923_SNP T C 0.07216 14 180 0.8456 8.4376511124316711E-01
2L_1585980_SNP T C 0.1593 29 153 0.15 1.4148042457344323E-01
2L_1586010_SNP A G 0.15 27 153 0.187 1.7585599437545674E-01
2L_1586079_SNP G A 0.2746 53 140 0.6867 6.8095391929575078E-01
2L_1586217_SNP T C 0.2124 41 152 0.9366 9.3537558963743495E-01
2L_1586379_SNP A C 0.07853 15 176 0.8974 8.9572496059748685E-01
2L_1586554_SNP A G 0.1882 32 138 0.3601 3.4159147522717048E-01
2L_1586674_SNP A G 0.1042 20 172 0.5872 5.8096357865963155E-01
2L_1586682_SNP T C 0.4655 81 93 0.7225 7.2609188690901738E-01
2L_1586803_SNP G C 0.06283 12 179 0.5497 5.4727209429403079E-01
2L_1586816_SNP T C 0.0989 18 164 0.1558 1.5001972876277747E-01
2L_1586819_SNP G A 0.3297 60 122 0.6191 6.0948889409905604E-01
2L_1586820_SNP A G 0.4378 81 104 0.6125 6.0205740088712156E-01
2L_1586821_SNP C G 0.06533 13 186 0.4557 4.5177898200799538E-01
2L_1586826_SNP A C 0.06667 13 182 0.4527 4.4818824653046763E-01
2L_1586827_SNP C T 0.06533 13 186 0.4557 4.5177898200799538E-01
2L_1586833_SNP A G 0.3516 64 118 0.6311 6.2638246055048863E-01
2L_1586849_SNP T C 0.4378 81 104 0.5265 5.1733264771795850E-01
2L_1586927_SNP T G 0.3533 65 119 0.8878 8.8412514511934526E-01
2L_1586943_SNP A G 0.1066 21 176 0.1389 1.3468221122556467E-01
2L_1587009_SNP T G 0.2097 39 147 0.002711 2.2633219497904199E-03
2L_1587082_SNP C T 0.4497 85 104 0.2217 2.1183219691080024E-01
2L_1587083_SNP C A 0.1957 36 148 0.01157 9.3348509391840469E-03
2L_1587092_SNP T A 0.4194 78 108 0.4894 4.7892936889870619E-01
2L_1587177_SNP T G 0.4574 86 102 0.1582 1.5091172762404148E-01
2L_1587214_SNP T G 0.3825 70 113 0.06981 6.0272964553646245E-02
2L_1587264_SNP C T 0.3978 74 112 0.8159 8.0982615247086809E-01
2L_1587280_SNP A G 0.4086 76 110 0.7059 6.9635573523538741E-01
2L_1587291_SNP G A 0.05181 10 183 0.6309 6.2698874376225866E-01
2L_1587318_SNP T C 0.1968 37 151 0.924 9.2170550184720479E-01
2L_1587342_SNP A G 0.1058 20 169 0.3302 3.2100497343158940E-01
2L_1587388_SNP A T 0.337 61 120 0.6251 6.1867623611866052E-01
2L_1587414_SNP T C 0.4056 73 107 0.5914 5.7957876265118147E-01
2L_1587473_SNP C G 0.1105 21 169 0.2178 2.0969530833246219E-01
2L_1587492_SNP T A 0.1834 31 138 0.6837 6.6590067352224058E-01
2L_1587511_SNP T G 0.2406 45 142 0.784 7.7980407127240348E-01
2L_1587526_SNP A T 0.125 23 161 0.5845 5.7509165249279981E-01
2L_1587530_SNP A T 0.1818 32 144 0.7943 7.8516185648665271E-01
2L_1587663_SNP T A 0.05699 11 182 0.1939 1.8785413366560832E-01
2L_1587699_SNP T C 0.09474 18 172 0.706 7.0012414950379420E-01
2L_1587720_SNP A G 0.3098 57 127 0.721 7.1204684073877189E-01
2L_1587750_SNP T G 0.1406 27 165 0.6655 6.6241445734765914E-01
2L_1587758_SNP A G 0.05699 11 182 0.1359 1.3044413337870719E-01
2L_1587779_SNP G T 0.4611 83 97 0.8987 8.9536605278414794E-01
2L_1587787_SNP G C 0.3778 68 112 0.443 4.3163026372552349E-01
2L_1587810_SNP T C 0.2979 56 132 0.9571 9.5610613697761460E-01
2L_1587821_SNP C T 0.05236 10 181 0.1805 1.7305230868745647E-01
2L_1587826_SNP G A 0.3263 62 128 0.8165 8.1281410716328695E-01
2L_1587834_DEL C CCGAGTAGCCGAG 0.2707 49 132 0.9889 9.8869325825066823E-01
2L_1587849_SNP G C 0.2951 54 129 0.9713 9.7069671764084975E-01
2L_1587850_SNP G A 0.1436 27 161 0.8173 8.1383207973723581E-01
2L_1587861_SNP G A 0.3333 57 114 0.7969 7.9076624293259368E-01
2L_1587863_SNP G C 0.3294 56 114 0.9119 9.0942780367881693E-01
2L_1587864_SNP A T 0.3333 57 114 0.8382 8.3303320441691708E-01
2L_1587867_SNP G C 0.3294 56 114 0.9065 9.0315537605687224E-01
2L_1587933_SNP A G 0.05699 11 182 0.2054 1.9932371275090122E-01
2L_1587988_DEL G GTGCGGGGCAA 0.06989 13 173 0.06073 5.5173526950739356E-02
2L_1588204_SNP A T 0.1487 29 166 0.5386 5.3537562481428902E-01
2L_1588281_SNP T C 0.4516 84 102 0.7342 7.2656690433664184E-01
2L_1588311_SNP C A 0.4486 83 102 0.816 8.1127061125219635E-01
2L_1588314_SNP C A 0.08065 15 171 0.7405 7.3417884727074512E-01
2L_1588317_SNP A C 0.4278 80 107 0.6738 6.6462252463682048E-01
2L_1588380_SNP A C 0.1374 25 157 0.1962 1.8374319042475784E-01
2L_1588422_SNP T A 0.1 19 171 0.1305 1.2191218801387049E-01
2L_1588526_SNP G A 0.1222 22 158 0.2473 2.3215087456180894E-01
2L_1588866_SNP C T 0.06452 12 174 0.1546 1.5383077335425521E-01
2L_1588923_DEL G GCCATGCGGTTTGTG 0.1604 30 157 0.2114 2.0189997182908292E-01
2L_1588951_SNP C T 0.1534 29 160 0.2919 2.8069418550844472E-01
2L_1589030_SNP G A 0.05759 11 180 0.03228 3.0980201557576675E-02
2L_1589051_SNP G A 0.3222 58 122 0.9848 9.8472390231953455E-01
2L_1589274_SNP A C 0.1237 23 163 0.8723 8.7128060726934098E-01
2L_1589524_SNP A T 0.07772 15 178 0.2426 2.3414320053475424E-01
2L_1589596_SNP A C 0.2888 54 133 0.4249 4.1858177496876137E-01
2L_1589633_SNP T C 0.4607 82 96 0.6149 6.0598949119552081E-01
2L_1589826_SNP C T 0.1495 29 165 0.9803 9.8008220245192901E-01
2L_1589852_SNP A C 0.07292 14 178 0.1526 1.4296454822495519E-01
2L_1589888_SNP C T 0.08763 17 177 0.1565 1.4950653311477580E-01
2L_1589951_SNP G A 0.1685 31 153 0.2225 2.1047060942102891E-01
2L_1589973_SNP T C 0.1487 29 166 0.3545 3.5024029045760618E-01
2L_1590005_DEL G GGG 0.4011 73 109 0.6438 6.3415842983095416E-01
2L_1590049_SNP A G 0.07772 15 178 0.06098 5.8536885679090669E-02
2L_1590068_SNP A T 0.2614 46 130 0.5469 5.3109747106671401E-01
2L_1590071_SNP A G 0.478 87 95 0.6056 5.9118256555249471E-01
2L_1590077_SNP C T 0.06599 13 184 0.05883 5.8618346697077717E-02
2L_1590090_SNP A G 0.07937 15 174 0.4551 4.5613451445923492E-01
2L_1590102_SNP T C 0.1451 28 165 0.06417 5.9101839536727978E-02
2L_1590123_SNP G A 0.4261 75 101 0.09179 7.7117747138174736E-02
2L_1590301_SNP A T 0.3497 64 119 0.453 4.4861456800678257E-01
2L_1590303_SNP G T 0.284 48 121 0.4197 4.0780567007414004E-01
2L_1590314_SNP C G 0.3315 59 119 0.5037 4.9515259251751509E-01
2L_1590335_SNP T C 0.05263 10 180 0.411 4.1234973243480388E-01
2L_1590354_SNP T G 0.06736 13 180 0.139 1.3158382109608291E-01
2L_1590358_SNP C T 0.4946 92 94 0.7414 7.3428836347863036E-01
2L_1590387_SNP A G 0.4972 90 91 0.7116 7.0070067947484860E-01
2L_1590402_SNP A G 0.07254 14 179 0.182 1.8319226329631899E-01
2L_1590493_SNP T C 0.06878 13 176 0.09942 9.3792029209033734E-02
2L_1590507_SNP T C 0.05263 10 180 0.06035 5.7497451537037655E-02
2L_1590668_SNP T A 0.1451 28 165 0.1376 1.3124268617604595E-01
2L_1590705_SNP A G 0.1198 23 169 0.08589 8.4833050446542990E-02
2L_1590751_SNP A C 0.1882 35 151 0.07438 6.9330326095501604E-02
2L_1590763_SNP T C 0.3211 61 129 0.2065 1.9872869914951952E-01
2L_1590781_SNP T A 0.1719 33 159 0.1916 1.8172601941376387E-01
2L_1590810_SNP A G 0.1042 20 172 0.9305 9.2978363484134152E-01
2L_1590812_SNP T C 0.4862 88 93 0.0666 5.4665732466654716E-02
2L_1590815_SNP A G 0.1694 31 152 0.1067 9.8280950354369900E-02
2L_1590818_SNP C A 0.1923 35 147 0.06809 6.0894637915475024E-02
2L_1590853_SNP T C 0.4211 80 110 0.6503 6.4164753144267750E-01
2L_1590863_SNP A G 0.2678 49 134 0.1546 1.4009686683807221E-01
2L_1590869_SNP T C 0.07179 14 181 0.3687 3.6064035498791869E-01
2L_1590925_SNP A T 0.07614 15 182 0.3495 3.4358187212496771E-01
2L_1590943_SNP C T 0.254 48 141 0.8471 8.4481248599703251E-01
2L_1590972_SNP A G 0.3105 59 131 0.9689 9.6848098270603367E-01
2L_1591009_DEL T TGTTGTCGTTGTTGCTGTTCGGCT 0.3699 64 109 0.08309 8.5616157754627276E-02
2L_1591033_SNP G C 0.06283 12 179 0.5938 5.8537471293649179E-01
2L_1591042_SNP C G 0.07143 14 182 0.3632 3.5611131363565651E-01
2L_1591043_SNP T G 0.07254 14 179 0.375 3.6576470426955121E-01
2L_1591060_SNP C A 0.2796 52 134 0.6996 6.9090100670892540E-01
2L_1591087_SNP T C 0.05181 10 183 0.08621 8.0699168829414566E-02
2L_1591089_SNP C G 0.1784 33 152 0.1524 1.3956635902318459E-01
2L_1591093_SNP T A 0.2793 50 129 0.3032 2.8130868943786558E-01
2L_1591094_SNP G T 0.05641 11 184 0.1299 1.2467917884021162E-01
2L_1591095_SNP C T 0.1354 26 166 0.1072 9.9425821685281024E-02
2L_1591109_SNP G C 0.4185 77 107 0.9229 9.2062532719896428E-01
2L_1591117_SNP A T 0.1872 35 152 0.08524 7.6610784718019007E-02
2L_1591138_SNP C A 0.05155 10 184 0.1663 1.5983356683949490E-01
2L_1591158_SNP C G 0.06633 13 183 0.2636 2.5661625754301165E-01
2L_1591167_INS CGGCAGCGAAATCAACGGC C 0.2978 53 125 0.2155 2.0149070957269788E-01
2L_1591327_SNP T C 0.4837 89 95 0.7126 7.0417427264173083E-01
2L_1591439_SNP T C 0.07895 15 175 0.3163 3.1352081395155773E-01
2L_1591496_SNP C T 0.371 69 117 0.5309 5.1736638241985966E-01
2L_1591544_SNP T C 0.08649 16 169 0.3776 3.6868025608298849E-01
2L_1591659_SNP A G 0.2077 38 145 0.2339 2.1615769717399591E-01
2L_1591712_SNP G A 0.1596 30 158 0.1814 1.6961371493114163E-01
2L_1591807_SNP A G 0.08377 16 175 0.3648 3.6526483743584393E-01
2L_1591859_SNP C T 0.4586 83 98 0.2381 2.2575113067584596E-01
2L_1591860_SNP A G 0.4492 84 103 0.1721 1.6005882901684243E-01
2L_1591864_DEL C CTTGCACCGAC 0.1148 21 162 0.007333 6.7054618940023463E-03
2L_1591885_SNP A G 0.1693 32 157 0.006663 6.3929591087368001E-03
2L_1591898_SNP G A 0.2151 40 146 0.3929 3.7956368329333690E-01
2L_1591910_SNP A C 0.2919 54 131 0.0491 4.3045712469654135E-02
2L_1591916_DEL A AATATTCTTTAATGAATACTGTATAAATACAA 0.2086 39 148 0.3633 3.5099786269552702E-01
2L_1591961_SNP A G 0.212 39 145 0.4513 4.3943669760871529E-01
2L_1591962_SNP C T 0.06736 13 180 0.4867 4.8352609892517329E-01
2L_1591964_SNP A T 0.05051 10 188 0.004463 4.0554487657938855E-03
2L_1592069_SNP A T 0.2834 53 134 0.6003 5.8884752015631869E-01
2L_1592102_SNP A G 0.1364 24 152 0.1591 1.4442584593689034E-01
2L_1592110_INS CAATA C 0.1472 29 168 0.8356 8.3427346211378617E-01
2L_1592160_DEL A AA 0.1329 23 150 0.4056 3.7898465928734559E-01
2L_1592163_SNP T G 0.0603 12 187 0.5507 5.4715921377428112E-01
2L_1592182_SNP A G 0.1077 21 174 0.3965 3.9046988106997127E-01
2L_1592241_SNP A T 0.4317 79 104 0.9627 9.6210378656644979E-01
2L_1592249_SNP T C 0.4153 76 107 0.9196 9.1870255497386621E-01
2L_1592396_INS TCT T 0.2278 41 139 0.06576 5.6209266566247966E-02
2L_1592429_SNP G C 0.09524 18 171 0.7249 7.2267112775798181E-01
2L_1592443_DEL C CGAC 0.4086 76 110 0.2531 2.3979037332659725E-01
2L_1592489_SNP T C 0.06349 12 177 0.6445 6.4008256632826810E-01
2L_1592502_SNP G A 0.1392 27 167 0.2162 2.0832955105927609E-01
2L_1592516_DEL T TTAC 0.05155 10 184 0.5371 5.2975809286276154E-01
2L_1592561_SNP A G 0.05789 11 179 0.2139 2.0150821778631278E-01
2L_1592599_SNP A C 0.3933 70 108 0.645 6.3983413746862483E-01
2L_1592660_SNP A T 0.453 82 99 0.3607 3.4558150496355100E-01
2L_1592673_SNP A T 0.2737 52 138 0.2598 2.4572948008958095E-01
2L_1592688_SNP G T 0.4566 79 94 0.5503 5.3297857670541449E-01
2L_1592708_SNP T C 0.1862 35 153 0.2704 2.5866094144361018E-01
2L_1592709_SNP T C 0.3118 58 128 0.2899 2.7337487454629372E-01
2L_1592767_SNP A G 0.3043 56 128 0.4298 4.1506359645102409E-01
2L_1592798_DEL T TT 0.06111 11 169 0.1674 1.5182696211866709E-01
2L_1592800_SNP T G 0.1804 35 159 0.213 2.0470277194406228E-01
2L_1592830_SNP T A 0.4833 87 93 0.6614 6.5070282078204522E-01
2L_1592831_SNP T G 0.4835 88 94 0.6828 6.7406078915196899E-01
2L_1592847_SNP G A 0.4833 87 93 0.5849 5.7071873506629811E-01
2L_1592890_SNP A G 0.1823 35 157 0.2416 2.3319760513674725E-01
2L_1592908_SNP G T 0.4833 87 93 0.7674 7.6047332972382631E-01
2L_1592997_SNP T C 0.1895 36 154 0.2781 2.7133773133868577E-01
2L_1593046_SNP C T 0.2717 50 134 0.1129 1.0180980973147613E-01
2L_1593077_SNP A T 0.4468 84 104 0.487 4.7882480646838776E-01
2L_1593130_SNP A G 0.3262 61 126 0.5601 5.5163161990019227E-01
2L_1593144_SNP A T 0.442 80 101 0.2581 2.4295641486221620E-01
2L_1593310_SNP G A 0.2054 38 147 0.1933 1.8380184811911116E-01
2L_1593390_SNP T A 0.3977 70 106 0.5219 5.0989566662918295E-01
2L_1593590_SNP G T 0.06111 11 169 0.7186 7.1339146022502575E-01
2L_1593601_SNP T A 0.1466 28 163 0.292 2.7981216942459808E-01
2L_1593629_SNP G C 0.05376 10 176 0.2091 2.0742846408734461E-01
2L_1593638_SNP C T 0.1309 25 166 0.3332 3.2286129894786753E-01
2L_1593687_SNP A T 0.1302 25 167 0.2724 2.6140013629115810E-01
2L_1593973_SNP A G 0.4891 90 94 0.9932 9.9301481992831764E-01
2L_1593989_SNP A C 0.3602 67 119 0.1963 1.9002710033380954E-01
2L_1593995_SNP C T 0.4649 86 99 0.7803 7.7505725874013209E-01
2L_1594066_SNP C A 0.427 79 106 0.9184 9.1637130329569239E-01
2L_1594187_SNP G T 0.05729 11 181 0.1679 1.5901283433699454E-01
2L_1594240_SNP A C 0.06122 12 184 0.2608 2.5389653228167997E-01
2L_1594257_SNP T A 0.3838 71 114 0.5614 5.5676992405668957E-01
2L_1594266_SNP T G 0.3353 56 111 0.375 3.6078301473284813E-01
2L_1594400_SNP C G 0.1598 31 163 0.3761 3.6756912833656208E-01
2L_1594457_SNP C T 0.2 38 152 0.1454 1.3487526280804218E-01
2L_1594650_SNP C T 0.1755 33 155 0.548 5.3690941430568129E-01
2L_1594768_SNP A G 0.1217 23 166 0.8704 8.6964358045625134E-01
2L_1594769_SNP T C 0.1176 22 165 0.726 7.2382478686474017E-01
2L_1594791_SNP C T 0.2287 43 145 0.58 5.7069737767730566E-01
2L_1594950_SNP A C 0.07447 14 174 0.4383 4.3045610042196503E-01
2L_1594955_SNP T G 0.05759 11 180 0.456 4.4830273118637343E-01
2L_1594979_SNP T G 0.09574 18 170 0.3061 2.9560913199680927E-01
2L_1594999_SNP T A 0.4863 89 94 0.8362 8.3060440762103960E-01
2L_1595015_SNP T A 0.4863 89 94 0.7847 7.7735125535003702E-01
2L_1595022_INS TA T 0.1326 24 157 0.9568 9.5541985700676446E-01
2L_1595025_SNP G T 0.1421 26 157 0.9208 9.1875337060294227E-01
2L_1595034_INS AGCTGAAA A 0.1086 19 156 0.8922 8.9009254805892024E-01
2L_1595142_SNP T C 0.08556 16 171 0.6801 6.7135910789559883E-01
2L_1595171_SNP G T 0.1989 37 149 0.4624 4.5809473685401514E-01
2L_1595196_SNP C T 0.1613 30 156 0.5409 5.4004181091719683E-01
2L_1595257_SNP A G 0.08163 16 180 0.3397 3.3602966671679668E-01
2L_1595266_SNP T A 0.08152 15 169 0.9407 9.4034554787513625E-01
2L_1595270_SNP T G 0.08163 16 180 0.174 1.7112935515766681E-01
2L_1595328_SNP T C 0.09137 18 179 0.284 2.8094492899047663E-01
2L_1595523_SNP A T 0.1123 21 166 0.7441 7.3869793846909038E-01
2L_1595568_SNP G T 0.1753 34 160 0.3166 3.1069983836710380E-01
2L_1595778_SNP A G 0.05236 10 181 0.5389 5.2985311134971380E-01
2L_1595796_SNP A T 0.09239 17 167 0.3366 3.2247234893131549E-01
2L_1595823_SNP A C 0.2973 55 130 0.1482 1.4039920489536750E-01
2L_1595848_SNP T A 0.1158 22 168 0.8077 8.0473575693465416E-01
2L_1595854_SNP C G 0.4185 77 107 0.2358 2.1995097065850666E-01
2L_1595861_SNP A G 0.4216 78 107 0.2299 2.1534622275935755E-01
2L_1595880_SNP T A 0.4153 76 107 0.3007 2.8550483324252862E-01
2L_1595896_SNP G A 0.1406 27 165 0.6124 6.0692580697681120E-01
2L_1595911_SNP A G 0.2011 37 147 0.5945 5.8707652000261235E-01
2L_1595923_SNP G A 0.4372 80 103 0.2674 2.5057144164758116E-01
2L_1595971_SNP G A 0.4451 81 101 0.5458 5.3091291978907051E-01
2L_1596076_SNP C T 0.4362 82 106 0.795 7.8912606463067436E-01
2L_1596286_SNP G A 0.08901 17 174 0.4617 4.5906418082361633E-01
2L_1596307_SNP A G 0.2143 39 143 0.1113 1.0361250485308826E-01
2L_1596361_SNP G A 0.4309 78 103 0.7158 7.0742441208808260E-01
2L_1596438_SNP G A 0.3297 61 124 0.4158 4.0254854105848481E-01
2L_1596505_SNP C G 0.4728 87 97 0.639 6.2891207714297170E-01
2L_1596530_SNP T G 0.3316 62 125 0.007525 6.3496741047820273E-03
2L_1596549_SNP A C 0.3256 56 116 0.8618 8.6111875355172240E-01
2L_1596552_SNP T C 0.3069 58 131 0.4511 4.3835606284589357E-01
2L_1596554_SNP T C 0.4677 87 99 0.7869 7.8080149306138080E-01
2L_1596556_SNP G A 0.3085 58 130 0.5964 5.9229151726287954E-01
2L_1596567_SNP A G 0.4699 86 97 0.5622 5.5496114712165279E-01
2L_1596596_SNP G A 0.1117 21 167 0.3151 3.0125158033535904E-01
2L_1596599_SNP A T 0.2957 55 131 0.2301 2.1994649435228231E-01
2L_1596604_SNP G T 0.1117 21 167 0.3151 3.0125158033535904E-01
2L_1596624_SNP T C 0.07254 14 179 0.122 1.1500747913935871E-01
2L_1596633_SNP T C 0.4837 89 95 0.725 7.1603341250216856E-01
2L_1596647_SNP G A 0.3474 66 124 0.2873 2.7384619484460915E-01
2L_1596856_SNP G A 0.1128 22 173 0.08554 8.7125635520942213E-02
2L_1596880_SNP A G 0.3529 66 121 0.7199 7.1473454929548286E-01
2L_1596881_SNP T A 0.3421 65 125 0.7651 7.6025416925126188E-01
2L_1596895_SNP C T 0.07576 15 183 0.6161 6.1419255804739326E-01
2L_1596977_SNP C G 0.3386 64 125 0.7727 7.6780404019395809E-01
2L_1597000_SNP A C 0.3333 62 124 0.7434 7.3733275432237788E-01
2L_1597071_DEL G GG 0.1988 34 137 0.1457 1.2726832025403156E-01
2L_1597085_SNP C T 0.09184 18 178 0.8801 8.7904406020749382E-01
2L_1597129_SNP A G 0.1361 26 165 0.132 1.2302816589403354E-01
2L_1597135_SNP T C 0.3098 57 127 0.1067 9.8202623343659035E-02
2L_1597178_SNP A G 0.1546 30 164 0.05367 4.9740644726961811E-02
2L_1597516_SNP A T 0.2703 50 135 0.312 3.0270676375302796E-01
2L_1597567_SNP C G 0.05291 10 179 0.9941 9.9397697171493626E-01
2L_1597579_INS TT T 0.157 27 145 0.6406 6.4209714356105951E-01
2L_1597623_SNP A C 0.2552 49 143 0.2469 2.3916274073440857E-01
2L_1597630_SNP A T 0.2539 49 144 0.2788 2.7148486000021721E-01
2L_1597698_SNP G A 0.1641 32 163 0.03845 3.5514143878668178E-02
2L_1597749_SNP G A 0.1316 25 165 0.197 1.9059185541084767E-01
2L_1597761_SNP C T 0.2265 41 140 0.7553 7.5082270310310828E-01
2L_1597791_SNP C T 0.1368 26 164 0.2982 2.8820404038530234E-01
2L_1597816_SNP T C 0.08995 17 172 0.171 1.5871161861001881E-01
2L_1597819_SNP C T 0.3333 61 122 0.482 4.6701512653494537E-01
2L_1598025_SNP G A 0.2842 52 131 0.09507 9.3167566064903173E-02
2L_1598156_SNP C T 0.4713 82 92 0.0127 1.0268656217000431E-02
2L_1598162_SNP C G 0.06667 13 182 0.9268 9.2916944163305781E-01
2L_1598163_SNP T C 0.4302 74 98 0.04093 3.5481804135546004E-02
2L_1598181_SNP C A 0.4556 82 98 0.0155 1.3213166053134060E-02
2L_1598296_SNP A G 0.2554 47 137 0.9748 9.7464249864079389E-01
2L_1598388_SNP A G 0.3138 59 129 0.3963 3.8494046248968106E-01
2L_1598442_SNP A G 0.4595 85 100 0.02262 1.9129559769733493E-02
2L_1598483_SNP T G 0.2663 49 135 0.7213 7.1451004730972878E-01
2L_1598492_SNP A G 0.4022 74 110 0.369 3.5456872247582882E-01
2L_1598498_SNP G A 0.3846 70 112 0.5111 4.9470390362136440E-01
2L_1598507_SNP T C 0.2459 45 138 0.5941 5.8092617731910279E-01
2L_1598514_SNP C T 0.2446 45 139 0.7394 7.3160426846273063E-01
2L_1598536_SNP T G 0.1237 24 170 0.202 1.9419111260873989E-01
2L_1598587_SNP G T 0.2597 47 134 0.4097 3.9403410436147213E-01
2L_1598600_SNP T A 0.2541 47 138 0.3976 3.8685086228292953E-01
2L_1598601_SNP G A 0.25 46 138 0.4448 4.3212560631688790E-01
2L_1598629_SNP T C 0.2011 35 139 0.3255 3.1160472302076503E-01
2L_1598645_SNP G C 0.1925 36 151 0.5368 5.2723727351417793E-01
2L_1598650_INS TAAA G 0.1882 35 151 0.4923 4.8116429615121969E-01
2L_1598655_SNP A T 0.2174 40 144 0.904 9.0118186271545109E-01
2L_1598671_SNP A T 0.05051 10 188 0.5202 5.1792634136591853E-01
2L_1598680_SNP A C 0.1828 34 152 0.3642 3.5048424881597473E-01
2L_1598700_DEL A AC 0.1751 31 146 0.3878 3.7712701507711488E-01
2L_1598968_DEL A ATGGGAAA 0.07955 14 162 0.5184 5.6545446189524817E-01
2L_1599100_SNP G A 0.3444 62 118 0.829 8.2272799417320019E-01
2L_1599285_SNP T A 0.1289 25 169 0.3238 3.1737443870767712E-01
2L_1599294_SNP A G 0.05699 11 182 0.901 9.0019546882625101E-01
2L_1599325_SNP G A 0.2447 46 142 0.4474 4.4693857284073757E-01
2L_1599328_SNP A G 0.07812 15 177 0.516 5.0942920651900192E-01
2L_1599353_SNP T C 0.1667 32 160 0.8668 8.6544817882771574E-01
2L_1599433_SNP A C 0.4919 91 94 0.8573 8.5373787516457067E-01
2L_1599497_SNP A C 0.05181 10 183 0.4351 4.2713428214621474E-01
2L_1599512_SNP C G 0.2753 49 129 0.6059 5.8934222639467371E-01
2L_1599527_SNP C T 0.1587 30 159 0.2975 2.8804007102893603E-01
2L_1599537_INS CTGCTAGAC C 0.1333 26 169 0.2245 2.1747003844860158E-01
2L_1599560_SNP C G 0.1885 36 155 0.8719 8.7013250392671215E-01
2L_1599612_SNP T G 0.1778 32 148 0.299 2.7910356886819909E-01
2L_1599637_SNP A G 0.32 56 119 0.4488 4.2686217804563797E-01
2L_1599775_SNP C T 0.2193 41 146 0.5438 5.3010942761158941E-01
2L_1599850_SNP T G 0.114 22 171 0.5569 5.6444467306594803E-01
2L_1599866_SNP T C 0.1082 21 173 0.675 6.7307323451774725E-01
2L_1599867_SNP A C 0.235 43 140 0.2404 2.3037482020451694E-01
2L_1599900_SNP T C 0.1237 24 170 0.5778 5.7411500409011140E-01
2L_1599969_SNP T G 0.3526 61 112 0.671 6.5606405911948595E-01
2L_1599973_SNP T C 0.3729 66 111 0.7446 7.3304736565517548E-01
2L_1600100_SNP A T 0.4865 90 95 0.2702 2.5234372666279170E-01
2L_1600188_SNP C A 0.08333 16 176 0.5707 5.6849818298168930E-01
2L_1600191_SNP C G 0.1044 19 163 0.7431 7.3453048326782744E-01
2L_1600197_SNP T G 0.4486 83 102 0.5368 5.2110539919822241E-01
2L_1600363_SNP C A 0.2186 40 143 0.6124 6.0337390165679450E-01
2L_1600369_SNP A T 0.05789 11 179 0.4597 4.5072576701260825E-01
2L_1600377_SNP G A 0.2727 48 128 0.9275 9.2437796538866701E-01
2L_1600405_SNP A C 0.05051 10 188 0.5611 5.5681304861174108E-01
2L_1600425_SNP T C 0.07216 14 180 0.2464 2.4385575306042617E-01
2L_1600527_SNP A G 0.3146 56 122 0.5747 5.5786016889698942E-01
2L_1600560_SNP C T 0.08333 16 176 0.655 6.5042911135914472E-01
2L_1600565_SNP A G 0.08763 17 177 0.6622 6.5752948453872306E-01
2L_1600702_SNP C T 0.4068 72 105 0.6461 6.2924463419212662E-01
2L_1600732_SNP G C 0.1088 21 172 0.6462 6.4230378343341776E-01
2L_1600792_SNP T C 0.1905 36 153 0.05926 5.3008723371522966E-02
2L_1600801_SNP G A 0.08377 16 175 0.4427 4.3244234871124176E-01
2L_1600816_SNP A G 0.08333 16 176 0.4043 3.9431202380646280E-01
2L_1600934_SNP T G 0.09326 18 175 0.8579 8.5590833440779557E-01
2L_1600955_SNP T A 0.08377 16 175 0.6094 6.0120824133803419E-01
2L_1601006_SNP C T 0.07895 15 175 0.4203 4.0981508794100363E-01
2L_1601042_SNP T C 0.3111 56 124 0.52 5.1348140426659250E-01
2L_1601057_SNP G T 0.489 89 93 0.3643 3.5688767843708358E-01
2L_1601094_SNP T G 0.3135 58 127 0.01846 1.6381120038791518E-02
2L_1601133_SNP A G 0.05102 10 186 0.6485 6.4388580134564166E-01
2L_1601297_SNP A G 0.4332 81 106 0.7011 6.9420009546960970E-01
2L_1601357_SNP C T 0.1803 33 150 0.4868 4.8331807135776139E-01
2L_1601438_SNP G A 0.4972 89 90 0.6321 6.1905166700732783E-01
2L_1601486_SNP A G 0.4944 89 91 0.6314 6.1970378328812992E-01
2L_1601510_SNP T C 0.2684 51 139 0.2291 2.2309929778153037E-01
2L_1601573_SNP C A 0.1452 27 159 0.4358 4.2529587151953219E-01
2L_1601630_SNP T C 0.2781 52 135 0.6446 6.4080488317492368E-01
2L_1601660_SNP G T 0.3388 62 121 0.968 9.6765042390695166E-01
2L_1601732_SNP C T 0.1921 34 143 0.4113 4.0290002213644616E-01
2L_1601735_SNP A G 0.2247 40 138 0.3312 3.2038341708661966E-01
2L_1601798_SNP T C 0.117 22 166 0.2389 2.2797166434958649E-01
2L_1601816_SNP C T 0.1302 25 167 0.9945 9.9444961554437561E-01
2L_1601834_SNP T C 0.3169 58 125 0.2955 2.8863410636087883E-01
2L_1601840_SNP A C 0.08649 16 169 0.1714 1.6286050192432311E-01
2L_1601843_SNP G A 0.1958 37 152 0.1297 1.1896439921617163E-01
2L_1601915_SNP G A 0.3187 58 124 0.6989 6.9419155258810439E-01
2L_1601920_SNP T C 0.05789 11 179 0.582 5.7385033824160026E-01
2L_1601963_SNP T C 0.3444 62 118 0.3003 2.8524403051549618E-01
2L_1601964_SNP T C 0.3443 63 120 0.4356 4.2064543300350332E-01
2L_1601966_SNP G C 0.1359 25 159 0.727 7.2054665922109462E-01
2L_1601977_SNP C T 0.3408 61 118 0.4752 4.5787157276367552E-01
2L_1601986_SNP T C 0.4731 88 98 0.5456 5.3425592901028729E-01
2L_1601988_SNP C T 0.1366 25 158 0.7016 6.9345568817246428E-01
2L_1602000_SNP A C 0.4171 78 109 0.8196 8.1588730905179052E-01
2L_1602009_SNP T G 0.4783 88 96 0.4386 4.2489262306031750E-01
2L_1602025_SNP G T 0.4645 85 98 0.2383 2.2433605050985939E-01
2L_1602040_SNP T C 0.05076 10 187 0.3744 3.6796018630378402E-01
2L_1602057_SNP A G 0.05076 10 187 0.3744 3.6796018630378402E-01
2L_1602083_SNP C T 0.05076 10 187 0.3744 3.6796018630378402E-01
2L_1602094_SNP C T 0.3925 73 113 0.032 2.7728192385541008E-02
2L_1602117_SNP G C 0.4426 81 102 0.02986 2.5142257958323283E-02
2L_1602201_SNP A C 0.4696 85 96 0.05171 4.3209274598393535E-02
2L_1602256_DEL C CGTTTC 0.4171 73 102 0.5345 5.1828022330568591E-01
2L_1602280_SNP C T 0.07071 14 184 0.9321 9.3136970978773426E-01
2L_1602282_SNP G T 0.4286 78 104 0.1834 1.7028824221490890E-01
2L_1602490_SNP T C 0.4497 76 93 0.9821 9.8115477591361588E-01
2L_1602498_SNP C T 0.1793 33 151 0.8421 8.3805620543009107E-01
2L_1602561_SNP T A 0.3065 57 129 0.3165 3.0659669251954080E-01
2L_1602587_SNP T C 0.1392 27 167 0.223 2.1518300115862077E-01
2L_1602651_SNP G A 0.4086 76 110 0.1051 9.4889933959279915E-02
2L_1602711_SNP G A 0.4475 81 100 0.7389 7.3187939338833807E-01
2L_1602741_DEL G GG 0.1351 25 160 0.0599 5.6324268972619121E-02
2L_1602750_SNP C G 0.1667 32 160 0.004724 4.1188844526243926E-03
2L_1602755_SNP G T 0.1534 29 160 0.01447 1.2922395225382159E-02
2L_1602803_SNP T A 0.09184 18 178 0.4486 4.4236071909512309E-01
2L_1602817_SNP T C 0.3784 70 115 0.9374 9.3589766332577762E-01
2L_1602861_SNP G A 0.05181 10 183 0.9874 9.8737676405759323E-01
2L_1602905_SNP T C 0.07732 15 179 0.05901 5.5450082721760684E-02
2L_1602926_SNP T C 0.1302 25 167 0.159 1.5443374714768121E-01
2L_1602937_SNP C G 0.1481 24 138 0.1985 1.7151037379813139E-01
2L_1602982_SNP T C 0.08763 17 177 0.4344 4.2463115090847836E-01
2L_1603015_SNP G A 0.2253 41 141 0.6772 6.6755376035384983E-01
2L_1603021_SNP C A 0.09694 19 177 0.4086 4.0108270293153170E-01
2L_1603048_SNP A C 0.1282 25 170 0.8205 8.1763906487347704E-01
2L_1603279_SNP T C 0.2113 41 153 0.7315 7.2841704569408461E-01
2L_1603291_SNP T C 0.1518 29 162 0.4087 4.1976885572900779E-01
2L_1603303_SNP A G 0.08763 17 177 0.2869 2.8105027411078121E-01
2L_1603321_SNP G T 0.3661 67 116 0.05744 5.6943619761918071E-02
2L_1603351_SNP A C 0.1198 23 169 0.9789 9.7869651370669664E-01
2L_1603354_SNP A G 0.06349 12 177 0.3743 3.6738163552144965E-01
2L_1603363_SNP A G 0.2595 48 137 0.2281 2.2361646793009560E-01
2L_1603375_SNP A G 0.1077 21 174 0.5574 5.5267804194316983E-01
2L_1603402_SNP G A 0.1978 36 146 0.2954 2.7948331037311491E-01
2L_1603408_SNP G A 0.2688 50 136 0.08405 8.1684749837556095E-02
2L_1603411_SNP T C 0.1323 25 164 0.4922 4.8203026573748387E-01
2L_1603426_SNP C G 0.3904 73 114 0.2997 2.8992830079154752E-01
2L_1603429_SNP C G 0.3817 71 115 0.3067 2.9316600567472639E-01
2L_1603480_SNP A G 0.114 22 171 0.3224 3.1141539799172957E-01
2L_1603483_SNP T C 0.1554 30 163 0.2851 2.7646054382309626E-01
2L_1603540_SNP T C 0.2054 38 147 0.526 5.2147180730485232E-01
2L_1603654_SNP T C 0.133 25 163 0.7567 7.5149915259529643E-01
2L_1603656_SNP C T 0.4545 85 102 0.3012 2.8866003039192012E-01
2L_1603664_SNP A C 0.1237 23 163 0.4803 4.7588521538934503E-01
2L_1603667_SNP C T 0.129 24 162 0.9007 8.9828197877167115E-01
2L_1603674_SNP T C 0.455 86 103 0.4395 4.2915076967229049E-01
2L_1603680_SNP T A 0.1257 24 167 0.5655 5.5549633345048188E-01
2L_1603753_SNP T C 0.1392 27 167 0.2729 2.6956493497355094E-01
2L_1603822_DEL G GG 0.06667 13 182 0.1295 1.2295615290806439E-01
2L_1603828_INS TTT T 0.07292 14 178 0.1209 1.1249584092467468E-01
2L_1603864_SNP T C 0.1538 30 165 0.2282 2.2162222211421412E-01
2L_1603871_SNP A T 0.1487 29 166 0.234 2.2714200659596062E-01
2L_1603912_SNP A T 0.3368 64 126 0.4318 4.2199828775912629E-01
2L_1603956_SNP G A 0.4064 76 111 0.3706 3.5765078031890640E-01
2L_1603980_SNP G A 0.4022 74 110 0.3051 2.9319143301868533E-01
2L_1604009_SNP T C 0.163 30 154 0.3986 3.8693092177895372E-01
2L_1604134_SNP T G 0.4492 84 103 0.8013 7.9790382929907366E-01
2L_1604145_SNP T C 0.07614 15 182 0.1496 1.4453374114763762E-01
2L_1604180_SNP T C 0.1429 28 168 0.2446 2.3844949831884477E-01
2L_1604201_SNP A C 0.4503 86 105 0.8604 8.5806241350786738E-01
2L_1604344_SNP A G 0.08081 16 182 0.1564 1.5174341159388793E-01
2L_1604462_SNP A G 0.07732 15 179 0.1321 1.2582453645362301E-01
2L_1604476_SNP G C 0.2268 44 150 0.8817 8.7936147347691096E-01
2L_1604483_SNP A G 0.2737 52 138 0.5085 5.1361466396693278E-01
2L_1604491_SNP T G 0.2381 45 144 0.4828 4.7991021751889551E-01
2L_1604579_INS GA G 0.2609 48 136 0.5418 5.3204815889633961E-01
2L_1604628_SNP C T 0.2158 41 149 0.4248 4.1573563628357402E-01
2L_1604646_DEL T TT 0.1761 31 145 0.8348 8.2694847954054451E-01
2L_1604653_SNP A G 0.2222 42 147 0.6251 6.1494630155143137E-01
2L_1604655_SNP T C 0.4341 79 103 0.4128 3.9605747090205246E-01
2L_1604673_SNP T A 0.489 89 93 0.3175 2.9928854676263017E-01
2L_1604692_SNP T A 0.2581 48 138 0.8683 8.6684928390336591E-01
2L_1604699_SNP T G 0.2169 41 148 0.8889 8.8561840817337489E-01
2L_1604721_SNP T C 0.2649 49 136 0.3344 3.2025786782312415E-01
2L_1604755_SNP C T 0.1615 31 161 0.8424 8.4006287263411927E-01
2L_1604757_SNP T C 0.1658 32 161 0.865 8.6302129259129434E-01
2L_1604790_SNP T A 0.3352 61 121 0.7788 7.7376660759219029E-01
2L_1604830_SNP T C 0.1892 35 150 0.8954 8.9192509709947443E-01
2L_1604892_SNP G C 0.134 26 168 0.3634 3.5663585495583894E-01
2L_1604910_SNP A C 0.134 26 168 0.4874 4.8439082352853668E-01
2L_1604959_SNP A G 0.1333 26 169 0.4238 4.1853675031937121E-01
2L_1605079_SNP C T 0.4855 84 89 0.03137 3.1466596389101757E-02
2L_1605083_SNP T C 0.3016 57 132 0.07307 8.0197517623032677E-02
2L_1605111_SNP T C 0.4545 80 96 0.05723 5.4230805478261195E-02
2L_1605186_SNP C G 0.1123 21 166 0.9441 9.4523326733761193E-01
2L_1605205_SNP A C 0.2105 36 135 0.2624 2.4179131925259967E-01
2L_1605216_SNP T C 0.225 36 124 0.4212 4.1744254580963636E-01
2L_1605249_SNP T C 0.3278 59 121 0.349 3.3361394093957308E-01
2L_1605282_SNP G T 0.2544 43 126 0.4604 4.4527980864107386E-01
2L_1605309_SNP A C 0.0678 12 165 0.7326 7.2172923883293716E-01
2L_1605333_SNP G C 0.3103 54 120 0.7015 6.8941382730899459E-01
2L_1605336_SNP A G 0.1141 21 163 0.7132 7.1399654873612928E-01
2L_1605447_SNP T G 0.07812 15 177 0.4492 4.4710862167242427E-01
2L_1605576_SNP T C 0.3838 71 114 0.3643 3.4962964852159051E-01
2L_1605668_SNP A T 0.1231 24 171 0.8464 8.4424900964553873E-01
2L_1605731_SNP T G 0.07853 15 176 0.1491 1.4439849574188357E-01
2L_1605735_SNP C A 0.07812 15 177 0.1516 1.4761471173719809E-01
2L_1605755_SNP T C 0.05102 10 186 0.332 3.2448369883352768E-01
2L_1605769_SNP A G 0.06122 12 184 0.1718 1.6556593765781280E-01
2L_1605776_SNP T G 0.05641 11 184 0.06017 5.7223863406773538E-02
2L_1605816_SNP A G 0.2316 44 146 0.4353 4.2524429124658403E-01
2L_1605871_SNP C G 0.1134 22 172 0.617 6.1069545220195820E-01
2L_1605916_SNP A G 0.09845 19 174 0.6785 6.7688889379777806E-01
2L_1605945_SNP G C 0.3989 75 113 0.4194 4.0910201652517719E-01
2L_1605965_SNP G A 0.3778 68 112 0.5163 5.0456099665935450E-01
2L_1606298_SNP C T 0.07179 14 181 0.3074 2.9927883228698926E-01
2L_1606361_SNP C G 0.1031 20 174 0.8994 8.9841263623571654E-01
2L_1606380_INS TT T 0.05236 10 181 0.8414 8.3818589534177335E-01
2L_1606423_SNP T C 0.2896 53 130 0.6988 6.9582680856371271E-01
2L_1606492_SNP A G 0.05181 10 183 0.6195 6.1336493851133089E-01
2L_1606498_SNP A C 0.2579 49 141 0.6759 6.6861417657233391E-01
2L_1606753_SNP G A 0.2722 49 131 0.5281 5.1721044356042301E-01
2L_1606769_SNP G A 0.2366 44 142 0.1203 1.2924156680509913E-01
2L_1606839_SNP G A 0.07254 14 179 0.3113 3.0204099953290864E-01
2L_1606840_SNP A G 0.07254 14 179 0.6126 6.0508539152476026E-01
2L_1607045_DEL G GC 0.06771 13 179 0.4402 4.3234132710357109E-01
2L_1607048_DEL G GCA 0.06186 12 182 0.5283 5.2233319650198795E-01
2L_1607143_SNP A G 0.3652 65 113 0.1456 1.3058855963896299E-01
2L_1607214_SNP A G 0.09278 18 176 0.1868 1.8112624369367947E-01
2L_1607289_SNP T C 0.1047 20 171 0.215 2.7199579586255296E-01
2L_1607352_SNP C A 0.2703 50 135 0.07696 7.1611007775353785E-02
2L_1607402_SNP A G 0.2432 45 140 0.0009946 9.1217730947132662E-04
2L_1607414_SNP T G 0.06842 13 177 0.1122 1.0885276546505640E-01
2L_1607421_SNP T G 0.06842 13 177 0.2292 2.2675387451039275E-01
2L_1607434_SNP G T 0.07812 15 177 0.1059 9.8704918134386421E-02
2L_1607453_SNP T G 0.4746 84 93 0.009273 6.5249937576284476E-03
2L_1607458_SNP T C 0.4945 90 92 0.01987 1.5192761571464290E-02
2L_1607463_SNP T C 0.09645 19 178 0.1435 1.3858727198324750E-01
2L_1607472_SNP A G 0.07179 14 181 0.2236 2.1594562989472044E-01
2L_1607499_INS AGGTGCAGCA A 0.2043 38 148 0.3909 3.7684476460807792E-01
2L_1607523_SNP G A 0.1842 35 155 0.571 5.6302611919383172E-01
2L_1607662_SNP A T 0.2737 52 138 0.1709 1.6368808857034089E-01
2L_1607764_SNP A T 0.151 29 163 0.4052 3.9689659748190054E-01
2L_1607937_INS TGTAT T 0.06557 12 171 0.4995 4.8642629231814860E-01
2L_1608027_SNP T C 0.1196 22 162 0.4269 4.1295288566306865E-01
2L_1608081_SNP C T 0.3911 70 109 0.2962 2.7531189058677163E-01
2L_1608124_SNP C G 0.3444 62 118 0.1092 9.9541840356080824E-02
2L_1608149_SNP C A 0.3229 62 130 0.07981 7.5331718081187382E-02
2L_1608150_SNP A T 0.3158 60 130 0.09535 8.9717670540748085E-02
2L_1608159_SNP G C 0.3158 60 130 0.1041 1.0144334748743600E-01
2L_1608167_SNP C T 0.3817 71 115 0.1342 1.2274475476049340E-01
2L_1608170_SNP A G 0.3158 60 130 0.09821 9.2476900994459710E-02
2L_1608187_SNP A C 0.3105 59 131 0.09148 8.8708868220942261E-02
2L_1608204_SNP A C 0.114 22 171 0.4111 4.0273712882863766E-01
2L_1608207_INS A AA 0.3511 66 122 0.03954 3.3757735569185078E-02
2L_1608209_SNP A C 0.356 68 123 0.048 4.2632140591323711E-02
2L_1608271_SNP T C 0.4255 80 108 0.2271 2.1483890683527562E-01
2L_1608296_SNP C G 0.4091 72 104 0.3397 3.2809712714889439E-01
2L_1608336_SNP A G 0.3011 56 130 0.2123 2.0298048196408724E-01
2L_1608337_SNP T C 0.09896 19 173 0.7656 7.6300934840245371E-01
2L_1608357_SNP T G 0.09845 19 174 0.3655 3.6149855882674464E-01
2L_1608377_SNP T G 0.1237 24 170 0.3337 3.3292884840976167E-01
2L_1608452_SNP C T 0.4208 77 106 0.1896 1.7695766893611309E-01
2L_1608542_SNP C T 0.125 24 168 0.03911 3.5987184867750793E-02
2L_1608590_SNP C G 0.1543 29 159 0.03521 3.3394097012195992E-02
2L_1608645_SNP T C 0.09474 18 172 0.5362 5.2841827969794863E-01
2L_1608716_SNP A T 0.09184 18 178 0.3219 3.1807728949543301E-01
2L_1608737_SNP G A 0.1309 25 166 0.6718 6.6680376507012440E-01
2L_1608900_MNP GCCT AAGC 0.1026 20 175 0.49 4.8267936432998482E-01
2L_1608940_SNP C T 0.07895 15 175 0.7932 7.8832094669586794E-01
2L_1608973_SNP C T 0.1077 21 174 0.5036 4.9678449322581653E-01
2L_1609084_SNP C T 0.2418 44 138 0.1952 1.8087759833086048E-01
2L_1609124_SNP A C 0.1105 20 161 0.8179 8.1532128959861616E-01
2L_1609155_SNP A C 0.07979 15 173 0.8246 8.2038370277712136E-01
2L_1609165_SNP C G 0.3966 71 108 0.8572 8.5060458726791566E-01
2L_1609168_SNP G A 0.2247 40 138 0.6649 6.4885407404062478E-01
2L_1609169_DEL G AC 0.1135 21 164 0.4494 4.3443702812360407E-01
2L_1609188_SNP A G 0.1309 25 166 0.5008 4.9296739705157888E-01
2L_1609216_SNP G A 0.3295 58 118 0.7409 7.3038927390200681E-01
2L_1609217_SNP C A 0.06283 12 179 0.3091 2.9979164060265096E-01
2L_1609290_SNP C T 0.3371 60 118 0.7145 6.9985464335117265E-01
2L_1609300_SNP G A 0.07653 15 181 0.09479 9.0663826020501381E-02
2L_1609348_SNP A C 0.1087 20 164 0.01023 8.5323684524930780E-03
2L_1609354_SNP T C 0.1526 29 161 0.3327 3.2089667343463513E-01
2L_1609459_SNP C T 0.08421 16 174 0.6061 6.0185907892664803E-01
2L_1609462_SNP T C 0.2947 56 134 0.177 1.6856081909469467E-01
2L_1609469_SNP T C 0.3281 63 129 0.1369 1.3084164518241392E-01
2L_1609503_SNP G A 0.3443 63 120 0.1622 1.5740893992561311E-01
2L_1609518_SNP G A 0.2032 38 149 0.7476 7.4769144868196391E-01
2L_1609590_SNP G T 0.486 87 92 0.323 3.0929987606151244E-01
2L_1609677_SNP T G 0.1 19 171 0.08617 8.4734253718183994E-02
2L_1609690_SNP A T 0.1969 38 155 0.7246 7.2153425866904297E-01
2L_1609697_SNP A T 0.3862 73 116 0.23 2.1626507816199447E-01
2L_1609719_SNP A G 0.171 33 160 0.4466 4.4205397827732440E-01
2L_1609720_SNP T C 0.1684 32 158 0.36 3.5435249743080699E-01
2L_1609740_SNP G C 0.4368 83 107 0.9367 9.3529162080695261E-01
2L_1609758_SNP T A 0.1789 34 156 0.9779 9.7788876375786615E-01
2L_1609782_SNP C G 0.1064 20 168 0.04614 4.2922844864708161E-02
2L_1609848_SNP C T 0.1543 29 159 0.6899 6.8647839002658562E-01
2L_1609941_SNP G A 0.2944 53 127 0.1425 1.3008416510861909E-01
2L_1609959_SNP G T 0.3169 58 125 0.5759 5.6300025199888437E-01
2L_1609971_SNP T A 0.486 87 92 0.1522 1.3400078793125814E-01
2L_1609975_SNP G C 0.09184 18 178 0.01694 1.5306210928798180E-02
2L_1609989_SNP T G 0.1146 22 170 0.6853 6.8088979084694290E-01
2L_1610119_SNP A G 0.3514 65 120 0.959 9.5956842554311428E-01
2L_1610120_SNP C T 0.3817 71 115 0.2494 2.5525793640701933E-01
2L_1610214_SNP C G 0.1615 31 161 0.9906 9.9037093544318833E-01
2L_1610334_SNP A G 0.4194 78 108 0.5471 5.3771434694555009E-01
2L_1610367_SNP A C 0.4021 76 113 0.2001 1.8788398837320852E-01
2L_1610429_SNP A G 0.3978 74 112 0.2302 2.1618002478795528E-01
2L_1610457_SNP A G 0.4731 88 98 0.8094 8.0497082341950610E-01
2L_1610466_SNP G C 0.4783 88 96 0.8272 8.2381164155491415E-01
2L_1610520_SNP A G 0.385 72 115 0.2511 2.3680305767512844E-01
2L_1610565_SNP T C 0.3968 75 114 0.2572 2.4618082174992506E-01
2L_1610586_SNP C A 0.3842 73 117 0.231 2.2548792785349259E-01
2L_1610604_SNP A C 0.1414 27 164 0.446 4.4076005619132264E-01
2L_1610625_SNP A G 0.4105 78 112 0.6138 6.0881041345061271E-01
2L_1610632_SNP C T 0.3886 75 118 0.2852 2.7556676923969203E-01
2L_1610643_SNP C G 0.3874 74 117 0.2482 2.3742229191649489E-01
2L_1610664_SNP T C 0.1429 27 162 0.2951 2.8857836891268218E-01
2L_1610754_SNP G C 0.375 72 120 0.2105 2.0033891779998558E-01
2L_1610797_SNP A C 0.4118 77 110 0.1545 1.4083253058151013E-01
2L_1610805_SNP G C 0.1534 29 160 0.5485 5.4492990270406183E-01
2L_1610842_SNP A G 0.05699 11 182 0.8341 8.3228631982015899E-01
2L_1610856_SNP A C 0.1186 23 171 0.2429 2.4058350977047038E-01
2L_1610872_SNP T C 0.0567 11 183 0.9498 9.4902520339810936E-01
2L_1610882_SNP T C 0.06316 12 178 0.4136 4.0503287592403425E-01
2L_1610928_SNP C G 0.1543 29 159 0.437 4.3022750958383815E-01
2L_1610934_SNP G A 0.2757 51 134 0.3833 3.7540663468733648E-01
2L_1610945_SNP C T 0.2581 48 138 0.4222 4.2120017903384299E-01
2L_1610949_SNP A G 0.151 29 163 0.5536 5.5026442326176261E-01
2L_1610957_SNP A C 0.4225 79 108 0.5734 6.1220836038289161E-01
2L_1610961_SNP A T 0.25 47 141 0.9892 9.8890788544140462E-01
2L_1610973_SNP C T 0.06154 12 183 0.9637 9.6326251706004429E-01
2L_1610976_SNP G A 0.06417 12 175 0.9247 9.2356979914906545E-01
2L_1610982_SNP T C 0.3579 68 122 0.3049 2.9190762533902925E-01
2L_1610985_SNP A G 0.07407 14 175 0.5331 5.2846268683908937E-01
2L_1610997_SNP A G 0.164 31 158 0.8067 8.0405534997929551E-01
2L_1611003_SNP T C 0.2459 45 138 0.3213 3.1656386510890822E-01
2L_1611015_SNP C G 0.1421 27 163 0.4117 4.0618198915440817E-01
2L_1611080_SNP T A 0.1604 30 157 0.1737 1.6345932184048373E-01
2L_1611156_SNP G T 0.07254 14 179 0.8098 8.0918642377401007E-01
2L_1611166_SNP T C 0.4545 85 102 0.2365 2.2819025542930160E-01
2L_1611177_SNP T G 0.3152 58 126 0.3264 3.1801564879606381E-01
2L_1611183_SNP A G 0.1579 30 160 0.2964 2.9023464645362029E-01
2L_1611193_SNP A G 0.1905 36 153 0.9452 9.4459591519213360E-01
2L_1611204_SNP C T 0.1667 32 160 0.2831 2.7983017932042420E-01
2L_1611211_SNP C G 0.08808 17 176 0.729 7.2768798445670613E-01
2L_1611213_SNP G A 0.1223 23 165 0.9631 9.6298169215036211E-01
2L_1611218_SNP A G 0.3622 67 118 0.3605 3.4553883246905936E-01
2L_1611237_SNP G A 0.07979 15 173 0.6924 6.8589538372609105E-01
2L_1611238_SNP A C 0.06989 13 173 0.7853 7.7991284115601034E-01
2L_1611239_DEL T TTAAAAATAACTTAAGGACCACCTATTTATATAAGTA 0.06842 13 177 0.5672 5.5974961942144663E-01
2L_1611269_SNP A T 0.4107 69 99 0.2304 2.0070324221282321E-01
2L_1611278_SNP C T 0.0914 17 169 0.8663 8.6403721842814418E-01
2L_1611285_SNP C T 0.08333 16 176 0.8496 8.4655867565155996E-01
2L_1611286_SNP G C 0.4036 67 99 0.2254 1.9395460525950636E-01
2L_1611289_SNP C A 0.4541 84 101 0.2565 2.4058674364937471E-01
2L_1611307_SNP T C 0.07812 15 177 0.7568 7.5243335562968450E-01
2L_1611309_SNP A C 0.1852 35 154 0.4334 4.2776756201386823E-01
2L_1611314_SNP T G 0.1122 22 174 0.3731 3.6646852413070352E-01
2L_1611319_SNP A T 0.08763 17 177 0.82 8.1725111275781948E-01
2L_1611324_SNP T A 0.1667 32 160 0.3154 3.1149760227586887E-01
2L_1611325_SNP G A 0.1667 32 160 0.374 3.6996698528793281E-01
2L_1611330_SNP T G 0.4656 88 101 0.2268 2.1555555325875531E-01
2L_1611339_SNP A C 0.4728 87 97 0.184 1.6907179071369960E-01
2L_1611345_SNP C T 0.459 84 99 0.2362 2.1856227757032742E-01
2L_1611356_SNP T A 0.4096 68 98 0.2602 2.2770082630751953E-01
2L_1611363_SNP G A 0.3583 67 120 0.187 1.7277717879488297E-01
2L_1611365_SNP T A 0.164 31 158 0.4042 3.9692756114191285E-01
2L_1611375_SNP G T 0.2781 52 135 0.6261 6.1544160698257033E-01
2L_1611377_SNP A G 0.09326 18 175 0.4536 4.4605294729421041E-01
2L_1611381_SNP T C 0.07812 15 177 0.7024 6.9659240050939686E-01
2L_1611386_SNP T C 0.2766 52 136 0.6091 5.9871049390007269E-01
2L_1611427_SNP T G 0.3842 73 117 0.321 3.1038550053612357E-01
2L_1611464_SNP T C 0.3684 70 120 0.2048 1.9341654514296591E-01
2L_1611474_SNP A T 0.1443 28 166 0.2498 2.4787061994239157E-01
2L_1611477_SNP G C 0.05128 10 185 0.9329 9.3209119803092277E-01
2L_1611483_SNP T G 0.3077 56 126 0.0142 1.1921222407656595E-02
2L_1611500_SNP C T 0.3684 70 120 0.2475 2.3947549107553723E-01
2L_1611501_SNP T A 0.3462 63 119 0.06254 5.1429523295528960E-02
2L_1611540_SNP A G 0.1755 33 155 0.3129 3.0270380789106077E-01
2L_1611555_SNP T C 0.3651 69 120 0.2643 2.5278051380163646E-01
2L_1611801_SNP G A 0.05556 11 187 0.4371 4.3191522847822217E-01
2L_1611882_SNP A G 0.2065 38 146 0.37 3.5387932632396590E-01
2L_1611892_SNP C A 0.2065 38 146 0.2109 1.9633694403461688E-01
2L_1611896_SNP T C 0.05699 11 182 0.7762 7.7240985842788668E-01
2L_1611915_SNP A C 0.4392 83 106 0.9821 9.8166792478713594E-01
2L_1611926_SNP A T 0.4699 86 97 0.6178 6.0626384251987875E-01
2L_1611955_SNP C T 0.4462 83 103 0.8765 8.7295348866275602E-01
2L_1611960_SNP A T 0.4332 81 106 0.9535 9.5232035916552205E-01
2L_1611962_DEL A ATTTCAGTGCTTTATCT 0.1622 30 155 0.4323 4.2381364970323088E-01
2L_1611988_SNP C T 0.06417 12 175 0.3182 3.1156985458543796E-01
2L_1611999_SNP A C 0.2151 40 146 0.6964 6.8671645958468042E-01
2L_1612002_SNP C G 0.06633 13 183 0.6431 6.3884449432998291E-01
2L_1612055_SNP T C 0.07216 14 180 0.6216 6.1609383960949993E-01
2L_1612067_SNP C T 0.4309 81 107 0.9184 9.1682927685327464E-01
2L_1612104_SNP G A 0.07216 14 180 0.6534 6.4909238211230891E-01
2L_1612106_SNP G A 0.1694 31 152 0.1941 1.8601727623041187E-01
2L_1612116_SNP A T 0.3862 73 116 0.6257 6.2285144207231546E-01
2L_1612145_SNP A C 0.2842 54 136 0.9447 9.4336665865261771E-01
2L_1612157_SNP C A 0.09474 18 172 0.528 5.2576503842607503E-01
2L_1612169_SNP G C 0.07692 15 180 0.6319 6.2667835560911822E-01
2L_1612170_SNP C A 0.3797 71 116 0.4716 4.5721416873918563E-01
2L_1612217_SNP A G 0.09137 18 179 0.3444 3.3837162188973835E-01
2L_1612244_SNP A G 0.2053 39 151 0.1531 1.4386715197856847E-01
2L_1612262_SNP A G 0.2053 39 151 0.125 1.1699333197815442E-01
2L_1612268_SNP A G 0.1309 25 166 0.8717 8.6992045210370395E-01
2L_1612277_SNP A G 0.1128 22 173 0.8145 8.1167905614220381E-01
2L_1612301_SNP G A 0.1031 20 174 0.6512 6.4523920649218214E-01
2L_1612378_SNP T C 0.3457 65 123 0.8324 8.2845288611725632E-01
2L_1612381_SNP A C 0.4731 88 98 0.4191 4.1067911554097547E-01
2L_1612440_SNP T C 0.3587 66 118 0.7007 6.9145422690969838E-01
2L_1612447_SNP C T 0.05076 10 187 0.6208 6.1701750133083233E-01
2L_1612471_INS ATT A 0.05584 11 186 0.3628 3.5632251523564784E-01
2L_1612492_SNP G T 0.2 37 148 0.4685 4.5794701220454181E-01
2L_1612500_SNP T G 0.1551 29 158 0.3481 3.3523168520844970E-01
2L_1612525_DEL C TTG 0.1081 20 165 0.3503 3.3606286442754119E-01
2L_1612578_SNP C A 0.2804 53 136 0.9658 9.6550806930818578E-01
2L_1612588_SNP C G 0.3516 64 118 0.3697 3.5184588179110521E-01
2L_1612610_SNP A T 0.06915 13 175 0.1208 1.1341547951431741E-01
2L_1612633_SNP C T 0.09239 17 167 0.5792 5.6754786381858147E-01
2L_1612785_SNP G A 0.1368 26 164 0.8556 8.5186048501894351E-01
2L_1612803_SNP T C 0.127 24 165 0.9293 9.2747762997159133E-01
2L_1612878_SNP A G 0.05376 10 176 0.07975 7.6832010733684994E-02
2L_1612914_SNP A G 0.1505 28 158 0.8596 8.5676874099435252E-01
2L_1612917_SNP T C 0.1497 28 159 0.7679 7.6484960957008952E-01
2L_1612935_SNP G C 0.09231 18 177 0.8631 8.6122395461222945E-01
2L_1613004_SNP G A 0.4624 86 100 0.2576 2.5068187777023343E-01
2L_1613014_SNP G T 0.2742 51 135 0.1176 1.1313338820697649E-01
2L_1613034_SNP G C 0.2556 46 134 0.1959 1.9827818333857028E-01
2L_1613053_SNP T C 0.09645 19 178 0.99 9.8989474644514031E-01
2L_1613104_SNP C A 0.2926 55 133 0.348 3.4446126851652659E-01
2L_1613152_SNP A G 0.2957 55 131 0.6726 6.6810401177321266E-01
2L_1613239_SNP A G 0.324 58 121 0.6708 6.5905075979061922E-01
2L_1613251_SNP A G 0.3757 71 118 0.4442 4.3412965686254690E-01
2L_1613266_SNP G C 0.3901 71 111 0.09246 8.6629405787998381E-02
2L_1613272_SNP A G 0.1082 21 173 0.636 6.3042473191379145E-01
2L_1613302_SNP T C 0.07772 15 178 0.58 5.7447550965961758E-01
2L_1613344_SNP A G 0.491 82 85 0.1873 1.6628491582392013E-01
2L_1613350_SNP G A 0.4643 78 90 0.1824 1.6001272376464248E-01
2L_1613389_SNP C T 0.1421 27 163 0.7508 7.4563373420941170E-01
2L_1613398_SNP T C 0.114 22 171 0.7826 7.8093809651013835E-01
2L_1613416_SNP T G 0.1223 23 165 0.4104 4.0764747672641355E-01
2L_1613448_SNP A G 0.4492 84 103 0.6839 6.7658736840683309E-01
2L_1613476_SNP T C 0.3189 59 126 0.4435 4.3000665467184718E-01
2L_1613508_SNP T G 0.1223 23 165 0.7836 7.8067505090800227E-01
2L_1613526_SNP G A 0.4225 79 108 0.8427 8.4108906358709867E-01
2L_1613574_SNP G T 0.4486 83 102 0.252 2.3913596950097737E-01
2L_1613598_SNP C T 0.2431 44 137 0.05301 4.5756322471952417E-02
2L_1613633_SNP A G 0.3598 68 121 0.3446 3.3432375137250636E-01
2L_1613683_SNP A G 0.3404 64 124 0.482 4.7194321673602535E-01
2L_1613697_SNP T A 0.08763 17 177 0.2127 2.0360333177004808E-01
2L_1613701_SNP T G 0.1146 22 170 0.8442 8.4059904098361904E-01
2L_1613704_SNP T G 0.2291 41 138 0.329 3.0949873947715201E-01
2L_1613706_SNP G A 0.2674 50 137 0.8836 8.8028334971873667E-01
2L_1613707_SNP A C 0.3404 64 124 0.482 4.7194321673602535E-01
2L_1613714_SNP C A 0.3404 64 124 0.482 4.7194321673602535E-01
2L_1613724_SNP G A 0.3539 63 115 0.9339 9.3195455902813906E-01
2L_1613731_SNP A T 0.1353 23 147 0.5299 5.1522019510330053E-01
2L_1613733_SNP A G 0.07735 14 167 0.3936 3.7912058417500594E-01
2L_1613735_SNP C G 0.07487 14 173 0.03655 3.3881822640637771E-02
2L_1613747_SNP A G 0.1224 24 172 0.4019 3.9478330358761149E-01
2L_1613801_SNP T G 0.1218 24 173 0.3695 3.6367437291855864E-01
2L_1613832_SNP A G 0.2809 50 128 0.28 2.6060194028517747E-01
2L_1613845_SNP G A 0.3536 64 117 0.1498 1.3517717840501486E-01
2L_1613861_SNP A C 0.1168 23 174 0.3691 3.6332857197313206E-01
2L_1613862_SNP G A 0.3571 65 117 0.1553 1.4154306339301681E-01
2L_1613883_SNP A G 0.1031 20 174 0.7764 7.7302480633722404E-01
2L_1613892_SNP A C 0.2967 54 128 0.2734 2.5734206335983811E-01
2L_1613917_SNP T C 0.05102 10 186 0.1598 1.5315060942163072E-01
2L_1613949_SNP T G 0.1134 22 172 0.4074 4.0187813059421940E-01
2L_1613966_SNP A G 0.1081 20 165 0.5196 5.0478836583495257E-01
2L_1614023_SNP T G 0.4 72 108 0.5189 5.0291459426211382E-01
2L_1614041_SNP A G 0.0838 15 164 0.2981 2.8326859706210528E-01
2L_1614181_SNP A G 0.1026 20 175 0.8027 7.9954922404281814E-01
2L_1614182_SNP C T 0.09845 19 174 0.803 7.9888841929684706E-01
2L_1614201_SNP T C 0.1031 20 174 0.8205 8.1754114836232539E-01
2L_1614209_SNP C T 0.1398 26 160 0.3981 3.9056010689984255E-01
2L_1614211_SNP T G 0.0567 11 183 0.9691 9.6853616496344641E-01
2L_1614212_INS TGAAGTTCAGAA T 0.05155 10 184 0.9394 9.3814093974996715E-01
2L_1614213_SNP G A 0.1882 35 151 0.3906 3.7926550641768375E-01
2L_1614217_SNP G A 0.0733 14 177 0.2287 2.1899377758035055E-01
2L_1614223_INS GCTAATACCTCAT G 0.05641 11 184 0.9574 9.5667954198445115E-01
2L_1614225_SNP T A 0.05263 10 180 0.8501 8.4896930335145326E-01
2L_1614227_INS ATTATTA A 0.4226 71 97 0.06681 5.7643352238509422E-02
2L_1614240_SNP G A 0.2649 49 136 0.3846 3.7741714849577601E-01
2L_1614266_SNP A G 0.07895 15 175 0.3016 2.9821329258363904E-01
2L_1614268_SNP C T 0.0567 11 183 0.9422 9.4108470130637134E-01
2L_1614279_SNP T C 0.375 69 115 0.04868 4.1103706638986354E-02
2L_1614287_SNP A G 0.08901 17 174 0.1145 1.1397244202744172E-01
2L_1614294_SNP T A 0.1361 26 165 0.4031 3.8959560176345953E-01
2L_1614302_SNP T C 0.3723 70 118 0.5594 5.5227044170247575E-01
2L_1614311_SNP A G 0.09231 18 177 0.009527 8.3564501874052594E-03
2L_1614323_SNP A G 0.114 22 171 0.6383 6.3106514003410941E-01
2L_1614337_SNP A C 0.05263 10 180 0.953 9.5224337789225855E-01
2L_1614341_SNP A T 0.06417 12 175 0.7228 7.1656906651707097E-01
2L_1614346_DEL A TTTGGAACAAATG 0.0578 10 163 0.9168 9.1189280918337423E-01
2L_1614360_SNP G T 0.427 79 106 0.5491 5.3399236308489617E-01
2L_1614381_SNP A C 0.1077 21 174 0.7388 7.3496474682607937E-01
2L_1614384_SNP T G 0.2553 48 140 0.4818 4.6674219438577091E-01
2L_1614389_SNP C G 0.2895 55 135 0.3799 3.6593993702921213E-01
2L_1614408_SNP C A 0.07216 14 180 0.2462 2.3785357337245039E-01
2L_1614413_SNP A G 0.4709 89 100 0.01898 1.6657733752290325E-02
2L_1614433_SNP G T 0.1164 22 167 0.1094 9.9618900600339066E-02
2L_1614439_SNP T A 0.4385 82 105 0.04812 4.2923650798618734E-02
2L_1614440_SNP A G 0.1217 23 166 0.1383 1.2714419243476727E-01
2L_1614510_SNP T C 0.1905 36 153 0.9635 9.6269933118799822E-01
2L_1614511_SNP T C 0.178 34 157 0.9624 9.6164603161124629E-01
2L_1614552_SNP A C 0.1164 22 167 0.1352 1.2634271562010457E-01
2L_1614582_SNP A T 0.2826 52 132 0.06254 5.4903325136417082E-02
2L_1614621_SNP A G 0.2802 51 131 0.5963 5.8603817186849250E-01
2L_1614664_SNP A G 0.08808 17 176 0.2034 1.9539067762531115E-01
2L_1614680_SNP C A 0.2162 40 145 0.2763 2.6168945975033320E-01
2L_1614703_SNP A C 0.06186 12 182 0.604 5.9917781131216497E-01
2L_1614739_SNP A C 0.3132 57 125 0.05068 4.3949607329368250E-02
2L_1614777_SNP T C 0.3763 70 116 0.02306 2.0600769115394643E-02
2L_1614781_SNP C G 0.1099 21 170 0.173 1.6970280831983098E-01
2L_1614820_DEL T TAATT 0.08242 15 167 0.08706 1.2643393623576871E-01
2L_1614831_SNP T C 0.06186 12 182 0.9359 9.3518073453462036E-01
2L_1614876_SNP T G 0.05128 10 185 0.9997 9.9966991505717895E-01
2L_1614886_SNP A G 0.07407 14 175 0.583 6.2304732703773369E-01
2L_1614911_SNP T C 0.3226 60 126 0.7574 7.5344042694261903E-01
2L_1614968_SNP T C 0.07368 14 176 0.778 7.7368031218312372E-01
2L_1615001_SNP C G 0.1075 20 166 0.03836 3.3140967275134547E-02
2L_1615028_SNP A G 0.1031 20 174 0.4742 4.6882701788420333E-01
2L_1615111_SNP T C 0.1117 21 167 0.05242 4.8628041480622330E-02
2L_1615117_SNP T A 0.06452 12 174 0.7167 7.1130731950020365E-01
2L_1615133_SNP A G 0.06842 13 177 0.2365 2.3330485392928846E-01
2L_1615168_SNP T C 0.09424 18 173 0.07144 6.4745809484084510E-02
2L_1615193_SNP T C 0.06417 12 175 0.209 1.9666737572989024E-01
2L_1615251_SNP T C 0.06218 12 181 0.8108 8.0817679649388907E-01
2L_1615267_SNP G A 0.06701 13 181 0.9242 9.2327407254125171E-01
2L_1615291_SNP T A 0.1762 34 159 0.2244 2.1753669747968274E-01
2L_1615292_SNP C A 0.1753 34 160 0.2461 2.4089071508169324E-01
2L_1615294_SNP T A 0.1813 35 158 0.1956 1.9069783153000830E-01
2L_1615295_SNP G T 0.1804 35 159 0.1993 1.9378746137008451E-01
2L_1615297_DEL A TGGCCAAAAAC 0.1795 35 160 0.2039 1.9926893602512552E-01
2L_1615311_SNP G C 0.1753 34 160 0.1669 1.6192208567658584E-01
2L_1615316_SNP T A 0.3245 61 127 0.7648 7.5893646886133070E-01
2L_1615336_SNP T C 0.4859 86 91 0.7176 7.0378771728070422E-01
2L_1615351_SNP G C 0.1907 37 157 0.4669 4.5796212038056472E-01
2L_1615352_SNP G A 0.1038 19 164 0.4143 4.0376061083137060E-01
2L_1615361_SNP T A 0.227 42 143 0.9481 9.4648988076185425E-01
2L_1615367_SNP T C 0.1907 37 157 0.4669 4.5796212038056472E-01
2L_1615385_SNP T G 0.0567 11 183 0.04128 4.1056050067265051E-02
2L_1615394_SNP A T 0.05584 11 186 0.5774 5.7324881054261778E-01
2L_1615404_SNP C T 0.1795 35 160 0.2039 1.9926893602512552E-01
2L_1615470_SNP A C 0.3708 66 112 0.609 5.9601159943829196E-01
2L_1615575_SNP A T 0.1854 33 145 0.6949 6.8650931139348015E-01
2L_1615578_SNP C T 0.1508 27 152 0.2285 2.2204894414255527E-01
2L_1615680_SNP T C 0.06349 12 177 0.2689 2.5937830993552680E-01
2L_1615874_SNP A G 0.1846 36 159 0.7044 7.1098549682571854E-01
2L_1615884_SNP C G 0.3175 60 129 0.7944 7.9009829940719767E-01
2L_1615976_SNP G A 0.4213 75 103 0.6343 6.2775924433733554E-01
2L_1615979_SNP G C 0.2819 53 135 0.5118 5.0186263852960922E-01
2L_1616040_SNP T C 0.1 19 171 0.922 9.2146668104909857E-01
2L_1616057_SNP G A 0.3169 58 125 0.5421 5.2907523463778627E-01
2L_1616108_SNP A G 0.4809 88 95 0.06765 6.0910585993442387E-02
2L_1616109_DEL G GGT 0.4602 81 95 0.1956 2.0874014622460313E-01
2L_1616159_SNP C A 0.07732 15 179 0.4698 4.6227649718147612E-01
2L_1616191_INS GTCCTTCGCAG G 0.4211 72 99 0.05437 4.5569759705380838E-02
2L_1616201_SNP A C 0.06771 13 179 0.6337 6.2585023031040632E-01
2L_1616202_SNP T G 0.07292 14 178 0.6532 6.4796005385035538E-01
2L_1616204_SNP T C 0.09137 18 179 0.615 6.1029269985338519E-01
2L_1616255_SNP T C 0.2947 56 134 0.01876 1.5749542492286165E-02
2L_1616291_SNP A G 0.2656 51 141 0.1624 1.5592841921350153E-01
2L_1616447_SNP T C 0.127 24 165 0.3134 3.0511033655734821E-01
2L_1616476_SNP A C 0.3812 69 112 0.01338 9.7598007226442907E-03
2L_1616506_SNP T A 0.06842 13 177 0.1354 1.3197150192396412E-01
2L_1616542_SNP A C 0.07254 14 179 0.1131 1.1165194827978198E-01
2L_1616640_SNP T A 0.2957 55 131 0.5079 4.9336261942812898E-01
2L_1616644_SNP A G 0.07812 15 177 0.08763 8.2830183013271316E-02
2L_1616709_SNP C G 0.07812 15 177 0.0897 8.4344496679069403E-02
2L_1616744_SNP G A 0.4688 90 102 0.635 6.2910418479407526E-01
2L_1616747_SNP G A 0.08718 17 178 0.5714 5.6544987063008678E-01
2L_1616761_SNP A G 0.2111 38 142 0.7695 7.6112770923815642E-01
2L_1616780_SNP A T 0.05102 10 186 0.2005 1.9733045512612901E-01
2L_1616794_SNP C T 0.05076 10 187 0.07933 7.5521586815113950E-02
2L_1616805_SNP T A 0.2652 48 133 0.01501 1.2821805803131622E-02
2L_1616807_SNP C T 0.2086 39 148 0.919 9.1615849404939365E-01
2L_1616814_SNP C G 0.1071 18 150 0.699 6.8383142237464178E-01
2L_1616819_SNP C A 0.1329 23 150 0.6514 6.3534125524280771E-01
2L_1616838_SNP A T 0.3368 64 126 0.1746 1.6599911931866707E-01
2L_1616888_SNP A G 0.4571 80 95 0.2158 1.9885641849642788E-01
2L_1616905_SNP C T 0.3789 72 118 0.05602 5.0940896007778638E-02
2L_1616952_SNP C A 0.3631 65 114 0.6687 6.5748812252475619E-01
2L_1616953_SNP T C 0.3476 65 122 0.8214 8.1525690088624825E-01
2L_1617006_SNP T C 0.1571 30 161 0.7384 7.3288261574361502E-01
2L_1617021_SNP A T 0.09605 17 160 0.6238 6.2043551388020735E-01
2L_1617158_SNP G A 0.4216 78 107 0.3998 3.9228092344910725E-01
2L_1617305_SNP G T 0.1657 30 151 0.6171 6.0791398823322140E-01
2L_1617319_SNP C T 0.1868 34 148 0.6334 6.2682781756714046E-01
2L_1617410_DEL A AA 0.28 49 126 0.1515 1.4047620711256847E-01
2L_1617474_SNP C A 0.4057 71 104 0.796 7.8657136664697580E-01
2L_1617478_SNP A G 0.2486 44 133 0.8422 8.3689834091953308E-01
2L_1617629_SNP C A 0.3908 68 106 0.8895 8.8482025330378766E-01
2L_1617651_SNP C T 0.05747 10 164 0.5935 5.7568778484684358E-01
2L_1617740_SNP G C 0.3867 70 111 0.2665 2.5132356001307754E-01
2L_1617768_SNP T C 0.32 56 119 0.2596 2.3834426789030461E-01
2L_1617896_SNP A C 0.05155 10 184 0.1508 1.4345750835644733E-01
2L_1617961_SNP C G 0.35 63 117 0.4096 3.9631608952641950E-01
2L_1618285_SNP A G 0.1935 36 150 0.5622 5.5120731000966516E-01
2L_1618602_SNP C G 0.08808 17 176 0.5861 5.7967672585027397E-01
2L_1618747_SNP C T 0.422 73 100 0.8286 8.2419035199247592E-01
2L_1618840_DEL A AA 0.191 34 144 0.4925 4.7381702768647249E-01
2L_1618846_DEL C CC 0.1359 25 159 0.7186 7.1223270360456215E-01
2L_1618901_SNP G A 0.06186 12 182 0.7594 7.5622183524399922E-01
2L_1618913_SNP T A 0.2204 41 145 0.8397 8.3435379954766475E-01
2L_1618952_SNP C T 0.1412 25 152 0.7303 7.2010444508739324E-01
2L_1618976_SNP C G 0.06701 13 181 0.5832 5.7993075987413567E-01
2L_1618977_SNP A C 0.06599 13 184 0.6025 5.9751837648884520E-01
2L_1619059_SNP G C 0.06842 13 177 0.609 6.0890460509580779E-01
2L_1619060_DEL A AGG 0.06952 13 174 0.1877 1.8023550673970790E-01
2L_1619062_SNP G A 0.3497 57 106 0.3961 3.8944479852230052E-01
2L_1619069_SNP G T 0.339 60 117 0.3842 3.7272967988464978E-01
2L_1619077_SNP G A 0.3405 63 122 0.4413 4.3094141720806267E-01
2L_1619079_SNP G C 0.4011 73 109 0.648 6.3809698148167315E-01
2L_1619091_SNP T C 0.07143 14 182 0.366 3.6018314495623305E-01
2L_1619101_SNP G A 0.06486 12 173 0.8094 8.0503523804680921E-01
2L_1619105_SNP A G 0.07487 14 173 0.4929 4.8202044825907309E-01
2L_1619264_SNP T A 0.1311 24 159 0.8864 8.8462145654051294E-01
2L_1619293_SNP C T 0.4839 90 96 0.3608 3.4718471462257128E-01
2L_1619314_SNP A T 0.1788 32 147 0.7936 7.8701324711266696E-01
2L_1619317_SNP C T 0.1989 36 145 0.6809 6.6962472907226633E-01
2L_1619341_SNP A G 0.09326 18 175 0.7171 7.1213794752375992E-01
2L_1619343_DEL A ATAATCGC 0.09231 18 177 0.7257 7.2128148102108658E-01
2L_1619348_SNP A C 0.1707 28 136 0.9655 9.6391830597608930E-01
2L_1619356_SNP A T 0.06633 13 183 0.8936 8.9202069793182692E-01
2L_1619364_SNP A C 0.1347 26 167 0.421 4.1151328108984275E-01
2L_1619371_SNP A T 0.09278 18 176 0.7137 7.0852427095066184E-01
2L_1619377_DEL G GCT 0.08763 17 177 0.7782 7.7407829497438896E-01
2L_1619377_SNP C G 0.1136 20 156 0.9024 8.9962451479417638E-01
2L_1619378_SNP A C 0.1429 25 150 0.7089 7.0106559783523670E-01
2L_1619385_SNP C A 0.1077 21 174 0.6287 6.2301549955368207E-01
2L_1619401_SNP A G 0.101 20 178 0.9256 9.2481037892767182E-01
2L_1619407_SNP A C 0.4239 78 106 0.9401 9.3852624423176534E-01
2L_1619414_SNP T C 0.4157 74 104 0.6386 6.2617388005775698E-01
2L_1619419_SNP A T 0.2784 49 127 0.9176 9.1365234455206268E-01
2L_1619448_SNP T C 0.3298 62 126 0.03364 2.9549951260711260E-02
2L_1619460_SNP T C 0.3141 60 131 0.07365 6.6625190037215148E-02
2L_1619468_INS AC A 0.1204 23 168 0.2997 2.8927234084616926E-01
2L_1619473_INS ACATTGATCACAA A 0.1164 22 167 0.4016 3.9371248142450177E-01
2L_1619479_SNP G A 0.3441 64 122 0.08756 7.8594114260352066E-02
2L_1619480_SNP C A 0.1958 37 152 0.1741 1.6413927179356846E-01
2L_1619485_SNP A T 0.3439 65 124 0.08095 7.4413310813452913E-02
2L_1619508_SNP T C 0.08673 17 179 0.635 6.3053823932666675E-01
2L_1619514_SNP T C 0.3388 62 121 0.9139 9.1162059112236182E-01
2L_1619516_SNP A C 0.1702 32 156 0.09122 8.5017594099727867E-02
2L_1619523_SNP T G 0.3077 56 126 0.5378 5.2750967906348967E-01
2L_1619588_SNP C T 0.1503 29 164 0.4713 4.6146209534072280E-01
2L_1619596_SNP A G 0.1475 27 156 0.3241 3.0879240590412460E-01
2L_1619902_SNP A G 0.07216 14 180 0.6281 6.2167624073648819E-01
2L_1619920_SNP C T 0.09645 19 178 0.7343 7.3078281875828011E-01
2L_1620041_SNP C T 0.05376 10 176 0.06654 6.5089215150274327E-02
2L_1620055_SNP T C 0.1237 23 163 0.1243 1.2302861550290489E-01
2L_1620056_SNP T C 0.2684 51 139 0.4958 4.8913081286084970E-01
2L_1620084_SNP T C 0.3568 66 119 0.4311 4.1676891850589837E-01
2L_1620263_SNP A G 0.06283 12 179 0.1677 1.5784408078109524E-01
2L_1620267_INS CCGAGCTTGGGGAGT C 0.1276 25 171 0.2938 2.8651783896971483E-01
2L_1620269_SNP T C 0.07292 14 178 0.3334 3.2215964547108378E-01
2L_1620279_SNP T G 0.2211 42 148 0.9592 9.5810766225566701E-01
2L_1620291_SNP T A 0.1472 29 168 0.3747 3.6833729914986957E-01
2L_1620339_SNP C T 0.08511 16 172 0.788 7.8315970234806132E-01
2L_1620342_SNP C G 0.459 84 99 0.01246 9.5815266219612914E-03
2L_1620345_SNP A T 0.06218 12 181 0.07821 7.2154299630546315E-02
2L_1620346_SNP A T 0.05729 11 181 0.09832 9.0914313463006713E-02
2L_1620349_DEL A AT 0.06218 12 181 0.07821 7.2154299630546315E-02
2L_1620354_SNP C G 0.08466 16 173 0.7757 7.7089644282241210E-01
2L_1620414_SNP G A 0.05076 10 187 0.4571 4.5138391538695466E-01
2L_1620442_SNP A G 0.08718 17 178 0.2187 2.1116014569753494E-01
2L_1620460_SNP T A 0.2253 41 141 0.2901 2.7342918433195729E-01
2L_1620718_SNP T C 0.2526 48 142 0.8128 8.0912244438616232E-01
2L_1620739_SNP A G 0.1543 29 159 0.4222 4.0793696156637138E-01
2L_1620854_SNP G A 0.1892 35 150 0.501 4.9016047178502609E-01
2L_1620878_SNP C G 0.07143 14 182 0.3912 3.8447166296282786E-01
2L_1620904_SNP G C 0.07143 14 182 0.2435 2.3898005557911117E-01
2L_1620911_SNP A G 0.1719 33 159 0.03624 3.4242133630279344E-02
2L_1620913_SNP A G 0.2396 46 146 0.2948 2.8518262467482136E-01
2L_1620917_INS TG T 0.2591 50 143 0.3891 3.7914126774990919E-01
2L_1620919_SNP G A 0.2552 49 143 0.3275 3.1610918329979165E-01
2L_1620922_SNP A G 0.25 48 144 0.4017 3.9030562797279278E-01
2L_1620926_SNP T A 0.2513 48 143 0.2676 2.5696592167111076E-01
2L_1620928_SNP C A 0.2552 49 143 0.3096 2.9876715792203612E-01
2L_1620932_SNP G A 0.1531 30 166 0.04656 4.4633105498220908E-02
2L_1620934_SNP A G 0.2552 49 143 0.3379 3.2593109292923761E-01
2L_1620941_SNP A T 0.2418 44 138 0.7783 7.7212247472327145E-01
2L_1620961_SNP C T 0.06701 13 181 0.2479 2.4291044476484491E-01
2L_1620989_SNP T A 0.08205 16 179 0.1597 1.5438250742273130E-01
2L_1620990_SNP G A 0.2581 48 138 0.3932 3.8245591231450349E-01
2L_1621068_SNP A G 0.08901 17 174 0.9219 9.2171644947689735E-01
2L_1621069_SNP C G 0.06736 13 180 0.3983 3.8842429042555005E-01
2L_1621093_SNP T G 0.3476 65 122 0.2057 1.9183101668136437E-01
2L_1621100_SNP G A 0.2541 47 138 0.712 7.1153168813390910E-01
2L_1621185_SNP C G 0.08511 16 172 0.2231 2.1621473507421840E-01
2L_1621216_SNP T G 0.08333 16 176 0.0888 8.2882904338504218E-02
2L_1621233_SNP T C 0.05612 11 185 0.07984 7.5414023537317007E-02
2L_1621262_SNP C T 0.05236 10 181 0.7332 7.3327725546430678E-01
2L_1621265_SNP T C 0.2772 51 133 0.967 9.6669090492145426E-01
2L_1621268_SNP A G 0.2609 48 136 0.254 2.3771514159082707E-01
2L_1621416_INS T TATTGT 0.4944 88 90 0.8343 8.3179829476983425E-01
2L_1621427_SNP C T 0.4086 76 110 0.7068 6.9673455744724855E-01
2L_1621504_SNP T G 0.05291 10 179 0.3676 3.5764413736704048E-01
2L_1621525_SNP C T 0.4213 75 103 0.517 5.0029415161333257E-01
2L_1621540_SNP A T 0.4722 85 95 0.1223 1.1604503115974263E-01
2L_1621587_SNP C T 0.4355 81 105 0.8453 8.4101460132306816E-01
2L_1621611_DEL G GT 0.09444 17 163 0.924 9.2303144218187594E-01
2L_1621617_DEL T TT 0.1858 34 149 0.06296 5.9529279318579938E-02
2L_1621625_SNP T A 0.125 24 168 0.7311 7.2692549725273481E-01
2L_1621678_DEL C CC 0.4775 85 93 0.06098 5.4537584704178556E-02
2L_1621718_SNP T C 0.4121 75 107 0.1329 1.2558065105134386E-01
2L_1621823_SNP T A 0.4134 74 105 0.4128 4.0206274941996023E-01
2L_1621932_SNP C T 0.4278 80 107 0.5994 5.9015101103604661E-01
2L_1621964_SNP T C 0.2723 52 139 0.915 9.1333278347507996E-01
2L_1621983_DEL T TCGCCGT 0.08586 17 181 0.4877 4.8300178897895762E-01
2L_1621995_INS GCC G 0.1326 24 157 0.7902 7.8377908055315682E-01
2L_1622014_SNP T C 0.1487 29 166 0.9357 9.3504826192571189E-01
2L_1622139_INS CCTTTCGC G 0.3966 69 105 0.1359 1.2209592059562757E-01
2L_1622231_INS TTT C 0.05128 10 185 0.3812 3.7659142883049790E-01
2L_1622288_SNP A G 0.125 24 168 0.3742 3.6710143656310845E-01
2L_1622291_SNP G A 0.4066 74 108 0.09183 7.9844359372383947E-02
2L_1622304_SNP T A 0.2634 49 137 0.8124 8.0835783123158955E-01
2L_1622338_DEL T TAT 0.08854 17 175 0.3897 3.8209917322427744E-01
2L_1622364_SNP C G 0.4302 77 102 0.771 7.6133897538948991E-01
2L_1622376_SNP A T 0.2626 47 132 0.4589 4.4269551741565127E-01
2L_1622393_SNP G C 0.0829 16 177 0.3295 3.2306190249612643E-01
2L_1622406_SNP T C 0.08629 17 180 0.6952 6.9185401754363829E-01
2L_1622430_SNP A T 0.08122 16 181 0.605 6.0075585748528892E-01
2L_1622488_SNP C G 0.0838 15 164 0.6443 6.4527239788720636E-01
2L_1622502_SNP T A 0.08696 16 168 0.6112 5.9954304290275673E-01
2L_1622510_SNP T C 0.07979 15 173 0.107 9.8214619960743987E-02
2L_1622515_SNP A G 0.1429 26 156 0.2996 2.8736490406533999E-01
2L_1622552_SNP T C 0.09091 17 170 0.3386 3.2620226889466020E-01
2L_1622625_SNP A C 0.0929 17 166 0.4321 4.1662695935570337E-01
2L_1622656_SNP A G 0.1622 30 155 0.6874 6.7718226408264171E-01
2L_1622737_SNP T C 0.2965 51 121 0.6471 6.2997622163235700E-01
2L_1622750_SNP C G 0.3222 58 122 0.7358 7.2465198847190559E-01
2L_1622759_SNP G A 0.3512 59 109 0.4834 4.5788851786233287E-01
2L_1622791_SNP C T 0.4583 77 91 0.9749 9.7296319236515971E-01
2L_1622936_SNP G A 0.2324 43 142 0.05525 8.7791123430787987E-02
2L_1622955_SNP C T 0.05376 10 176 0.3945 4.5825565095883236E-01
2L_1622958_SNP A G 0.3736 68 114 0.1069 1.5438775708573316E-01
2L_1622967_SNP G T 0.1935 36 150 0.2234 2.8425867846130903E-01
2L_1622969_SNP A G 0.1862 35 153 0.1403 1.9326764047284717E-01
2L_1622972_SNP A G 0.09896 19 173 0.4745 5.2562516438460827E-01
2L_1622982_SNP C A 0.2818 51 130 0.3675 4.2954326055924308E-01
2L_1622994_SNP A G 0.1842 35 155 0.2698 3.2458037010820207E-01
2L_1622995_SNP G A 0.2406 45 142 0.006319 1.4952998757260050E-02
2L_1623000_SNP T A 0.2406 45 142 0.004177 1.0886449907321653E-02
2L_1623004_SNP T G 0.2772 51 133 0.08722 1.3475397581642479E-01
2L_1623006_SNP A G 0.1148 21 162 0.7226 7.5636419441038782E-01
2L_1623020_SNP G A 0.1492 27 154 0.8256 8.4424938090529578E-01
2L_1623046_SNP T G 0.1828 34 152 0.3033 3.5356459673488405E-01
2L_1623086_SNP G T 0.2857 48 120 0.2351 2.9950826290427746E-01
2L_1623091_SNP T G 0.3743 67 112 0.07488 1.0650915032994712E-01
2L_1623141_SNP C T 0.0582 11 178 0.3684 3.5812761411560778E-01
2L_1623267_SNP T C 0.4921 93 96 0.1024 9.5736933932145885E-02
2L_1623291_SNP C T 0.2827 54 137 0.7369 7.3128392125922770E-01
2L_1623296_SNP A G 0.09091 17 170 0.03261 2.9193577827888031E-02
2L_1623306_SNP A G 0.133 25 163 0.6997 6.9265176242135651E-01
2L_1623406_SNP T C 0.4894 92 96 0.4961 4.8326353102350139E-01
2L_1623493_SNP G A 0.1534 29 160 0.5426 5.3615109188088805E-01
2L_1623512_SNP T A 0.4054 75 110 0.8696 8.6563322104595308E-01
2L_1623530_SNP G A 0.2063 39 150 0.4953 4.8462477094828826E-01
2L_1623533_SNP G A 0.2396 46 146 0.3923 3.8603260173117571E-01
2L_1623561_DEL T TGGCT 0.3459 64 121 0.9826 9.8228418739687218E-01
2L_1623619_SNP A T 0.09137 18 179 0.7647 7.6159485547376415E-01
2L_1623634_SNP T C 0.3605 62 110 0.9012 8.9699404137379746E-01
2L_1623685_SNP T G 0.3548 66 120 0.9517 9.5039422911462301E-01
2L_1623708_SNP T C 0.2394 45 143 0.187 1.7644546065706090E-01
2L_1623730_SNP A T 0.1444 26 154 0.7543 7.4964509225717979E-01
2L_1623737_DEL G AT 0.4565 84 100 0.7742 7.6700298220738894E-01
2L_1623747_DEL T TTA 0.1915 36 152 0.6642 6.5454329539383937E-01
2L_1623751_SNP A T 0.2135 41 151 0.6888 6.8402305493368398E-01
2L_1623758_SNP A G 0.09189 17 168 0.6456 6.4285149352689352E-01
2L_1623763_SNP A G 0.299 58 136 0.9853 9.8507238489069082E-01
2L_1623768_SNP G T 0.06633 13 183 0.377 3.7104723732884115E-01
2L_1623770_DEL T TT 0.4444 80 100 0.8772 8.7340071024530630E-01
2L_1623792_SNP T G 0.4317 79 104 0.7317 7.2371582141600310E-01
2L_1623815_SNP G C 0.08673 17 179 0.4031 3.9821254428938180E-01
2L_1623860_SNP T C 0.1064 20 168 0.6149 6.0980340877065564E-01
2L_1623863_SNP T A 0.3263 62 128 0.966 9.6530514007511292E-01
2L_1623887_INS CC C 0.1568 29 156 0.7404 7.3277542458730349E-01
2L_1623889_SNP C T 0.08629 17 180 0.6617 6.5909177921774642E-01
2L_1624059_SNP C T 0.1615 31 161 0.3483 3.4049773025531860E-01
2L_1624080_SNP T A 0.2967 54 128 0.6693 6.5997379293871949E-01
2L_1624127_SNP G T 0.3622 67 118 0.9675 9.6645538934362873E-01
2L_1624152_SNP C A 0.2116 40 149 0.7462 7.4300963825985988E-01
2L_1624153_SNP A C 0.2169 41 148 0.943 9.4151488786464721E-01
2L_1624155_SNP A G 0.08333 16 176 0.004134 3.6616815044181921E-03
2L_1624256_SNP T G 0.3611 65 115 0.3299 3.1839404329597554E-01
2L_1624257_SNP C T 0.3476 65 122 0.4313 4.1684322113960148E-01
2L_1624325_SNP C A 0.2031 39 153 0.829 8.2717033263932971E-01
2L_1624344_SNP G A 0.2339 40 131 0.985 9.8631779077183845E-01
2L_1624345_SNP T C 0.2326 40 132 0.6312 6.5745922794066480E-01
2L_1624398_SNP A C 0.08163 16 180 0.6395 6.3605113658104817E-01
2L_1624427_SNP A C 0.08163 16 180 0.6395 6.3605113658104817E-01
2L_1624515_SNP A G 0.09845 19 174 0.99 9.9001712995248314E-01
2L_1624520_DEL G GG 0.1734 30 143 0.2886 2.6593862996746120E-01
2L_1624523_DEL A AT 0.2391 44 140 0.4851 4.7044379291586680E-01
2L_1624530_SNP A G 0.1591 28 148 0.9565 9.5641803331383946E-01
2L_1624538_SNP C T 0.2888 54 133 0.2267 2.1542933766550310E-01
2L_1624552_SNP A G 0.1489 28 160 0.3728 3.6081630006537246E-01
2L_1624585_SNP A C 0.06417 12 175 0.6 5.9046220953050832E-01
2L_1624684_SNP C T 0.1585 29 154 0.9123 9.1224503388926304E-01
2L_1624712_SNP C A 0.2088 38 144 0.633 6.1788406360286674E-01
2L_1624721_SNP T C 0.212 39 145 0.2086 2.0841706385979131E-01
2L_1624727_SNP A G 0.2216 39 137 0.7973 7.9387322003560268E-01
2L_1624731_SNP C G 0.2291 41 138 0.7981 7.9503089836493335E-01
2L_1624767_SNP A G 0.07772 15 178 0.3659 3.5721519198937235E-01
2L_1624881_SNP A G 0.08743 16 167 0.6518 6.4378450871203885E-01
2L_1624891_SNP A G 0.1406 27 165 0.6912 6.8648680334309331E-01
2L_1624897_SNP T C 0.1361 26 165 0.89 8.8807514116059716E-01
2L_1624899_SNP T C 0.1406 27 165 0.9514 9.5065011985307324E-01
2L_1624901_SNP A G 0.2169 41 148 0.6248 6.1521408310071868E-01
2L_1624907_SNP C T 0.3478 64 120 0.7186 7.1262770599134717E-01
2L_1624917_SNP C T 0.08205 16 179 0.196 1.8926094670753923E-01
2L_1624918_SNP T C 0.1667 32 160 0.4171 4.0804533694076828E-01
2L_1624920_SNP G A 0.2881 51 126 0.29 2.8085960187497550E-01
2L_1624921_SNP T C 0.3152 58 126 0.7941 7.9031281884909954E-01
2L_1624924_SNP A T 0.3262 61 126 0.8831 8.8151433061655204E-01
2L_1624930_SNP T A 0.3702 67 114 0.9353 9.3354522539053553E-01
2L_1624938_SNP C G 0.3315 61 123 0.5546 5.4826403602638896E-01
2L_1624950_SNP A G 0.05789 11 179 0.3448 3.3661050393615899E-01
2L_1624965_SNP T C 0.1927 37 155 0.9568 9.5617633783555356E-01
2L_1624966_SNP G C 0.1917 37 156 0.9997 9.9971363036533611E-01
2L_1624987_SNP G A 0.3089 59 132 0.8756 8.7468952243038367E-01
2L_1624991_SNP C T 0.3122 59 130 0.8138 8.1221971699535778E-01
2L_1624992_SNP G C 0.3089 59 132 0.8756 8.7468952243038367E-01
2L_1625013_SNP C T 0.2796 52 134 0.09864 8.8492161587629292E-02
2L_1625030_SNP A C 0.1813 31 140 0.03859 3.0463090818573891E-02
2L_1625118_SNP A T 0.1204 23 168 0.3624 3.5706308122925601E-01
2L_1625124_SNP A G 0.1164 22 167 0.07656 7.1914796938193026E-02
2L_1625156_SNP A G 0.1467 27 157 0.05631 5.5435290414314893E-02
2L_1625190_SNP G A 0.09091 16 160 0.02561 2.1310771176895033E-02
2L_1625340_SNP A G 0.3091 51 114 0.7363 7.2165985488204809E-01
2L_1625348_SNP T G 0.1437 23 137 0.02377 2.9581160915111683E-02
2L_1625417_SNP A G 0.0733 14 177 0.2604 2.5803887903232670E-01
2L_1625517_SNP A G 0.07979 15 173 0.2018 1.9076802746025234E-01
2L_1625559_SNP A G 0.07292 14 178 0.6688 6.6555571881594455E-01
2L_1625693_SNP T C 0.1925 36 151 0.1018 9.4069166438379814E-02
2L_1625700_SNP T A 0.05319 10 178 0.8513 8.4744927575552764E-01
2L_1625877_SNP A C 0.07107 14 183 0.1042 9.9507928847143545E-02
2L_1625977_SNP T G 0.08718 17 178 0.7154 7.1244501042683650E-01
2L_1625979_SNP C G 0.07254 14 179 0.7741 7.7161049191439768E-01
2L_1626012_DEL G ATTCTCCGCC 0.09143 16 159 0.5864 5.7331336327467042E-01
2L_1626035_SNP G C 0.08602 16 170 0.8157 8.1177459036996669E-01
2L_1626065_SNP A T 0.05714 10 165 0.7864 7.8091212048592129E-01
2L_1626066_SNP C T 0.08939 16 163 0.9856 9.8498788999395115E-01
2L_1626076_DEL TT T 0.1566 26 140 0.2798 2.5333051052439193E-01
2L_1626131_SNP A G 0.4839 90 96 0.1529 1.4526566903312754E-01
2L_1626144_SNP A T 0.4754 87 96 0.2437 2.5167743115280072E-01
2L_1626165_SNP G A 0.09845 19 174 0.2107 2.0532708902850283E-01
2L_1626166_SNP T C 0.09744 19 176 0.2278 2.2179652758061585E-01
2L_1626185_SNP T C 0.1031 20 174 0.2292 2.2240941678918436E-01
2L_1626297_SNP T C 0.05556 11 187 0.365 3.6199817296017245E-01
2L_1626303_SNP A G 0.1923 35 147 0.6897 6.8268622225444076E-01
2L_1626353_SNP T C 0.1685 31 153 0.4839 4.7768522757795950E-01
2L_1626385_SNP G T 0.1892 35 150 0.5896 5.7870226478707720E-01
2L_1626395_SNP T G 0.1917 37 156 0.9235 9.2200567731135263E-01
2L_1626396_DEL A ATGTTTT 0.07653 15 181 0.4879 4.8268738267813416E-01
2L_1626402_SNP G T 0.3059 52 118 0.1494 1.2735390316493689E-01
2L_1626430_DEL A TTACAAAATAT 0.07447 14 174 0.8317 8.2853386159227360E-01
2L_1626434_SNP G A 0.1212 20 145 0.4342 4.2357967808481334E-01
2L_1626445_SNP A T 0.2717 50 134 0.7127 7.2051919951953602E-01
2L_1626446_SNP A T 0.1033 19 165 0.5972 6.0904384234334730E-01
2L_1626448_SNP A G 0.1027 19 166 0.5326 5.4546187319908546E-01
2L_1626479_DEL A AATGAA 0.2591 50 143 0.4763 4.7233230099382084E-01
2L_1626493_SNP A C 0.2581 48 138 0.5566 5.4694562483473708E-01
2L_1626498_SNP C G 0.1958 37 152 0.2478 2.4083370379575753E-01
2L_1626527_SNP T G 0.3978 74 112 0.9853 9.8519240269133845E-01
2L_1626546_SNP C G 0.09474 18 172 0.5504 5.4080643521953742E-01
2L_1626561_DEL CC C 0.1576 29 155 0.9104 9.0762197924394405E-01
2L_1626570_SNP C T 0.07487 14 173 0.9845 9.8426570604057961E-01
2L_1626583_SNP A G 0.102 20 176 0.2866 2.8068289399153856E-01
2L_1626585_SNP A G 0.151 29 163 0.4805 4.7618583456509578E-01
2L_1626586_SNP A T 0.151 29 163 0.4794 4.7520487644901066E-01
2L_1626589_SNP C T 0.2834 53 134 0.7193 7.1542729195921573E-01
2L_1626595_SNP A G 0.08763 17 177 0.0004353 3.3892453790694191E-04
2L_1626611_SNP C A 0.4785 89 97 0.3356 3.2166821636372089E-01
2L_1626620_SNP T A 0.2737 52 138 0.7099 7.0553932666971786E-01
2L_1626628_SNP C A 0.4586 83 98 0.3034 2.8647379525909600E-01
2L_1626683_SNP A G 0.4362 82 106 0.6111 6.0077627365640163E-01
2L_1626804_SNP G T 0.1943 34 141 0.8368 8.5987065121980621E-01
2L_1626814_SNP T A 0.08808 17 176 0.6721 6.6775935938028264E-01
2L_1626833_SNP A T 0.3846 70 112 0.5549 5.4978489286478083E-01
2L_1626848_SNP G A 0.3172 59 127 0.9176 9.1590961307959795E-01
2L_1626860_SNP A C 0.4837 89 95 0.06774 5.9694663790138117E-02
2L_1626862_SNP C T 0.489 89 93 0.08746 7.5917608127290218E-02
2L_1626905_SNP C A 0.1667 32 160 0.5017 4.9503832624876210E-01
2L_1626966_SNP T C 0.3946 73 112 0.1816 1.6757014787984892E-01
2L_1626980_SNP T G 0.06599 13 184 0.4198 4.1541755352995546E-01
2L_1626987_SNP C G 0.1316 25 165 0.005834 5.0020585071589019E-03
2L_1627005_SNP G A 0.4413 79 100 0.6972 6.8706650596307994E-01
2L_1627011_SNP A G 0.1818 34 153 0.4482 4.3635993063577661E-01
2L_1627022_INS TTT T 0.2941 55 132 0.2864 2.7465358718081190E-01
2L_1627107_SNP A C 0.1443 28 166 0.3045 2.9486680158451106E-01
2L_1627206_SNP C T 0.1333 26 169 0.7889 7.8669624072034772E-01
2L_1627280_SNP C T 0.2324 43 142 0.6251 6.1611675777198172E-01
2L_1627382_SNP A G 0.2978 53 125 0.9301 9.2917172498136447E-01
2L_1627385_SNP A T 0.2406 45 142 0.5025 4.8866620212939971E-01
2L_1627415_SNP C G 0.392 69 107 0.5234 5.0760040070766033E-01
2L_1627423_SNP G T 0.07692 15 180 0.6942 6.9295631983163952E-01
2L_1627440_SNP T A 0.4278 77 103 0.8455 8.4155435007006296E-01
2L_1627446_SNP A T 0.05914 11 175 0.294 2.8696847463715991E-01
2L_1627463_SNP T A 0.06522 12 172 0.7396 7.3498841256606928E-01
2L_1627476_SNP G T 0.07254 14 179 0.8912 8.8975963264868863E-01
2L_1627481_SNP G T 0.2611 47 133 0.5624 5.4417223397906200E-01
2L_1627520_SNP C T 0.4 72 108 0.1108 1.0408918701361880E-01
2L_1627532_SNP A T 0.07407 14 175 0.2856 2.7980609833287728E-01
2L_1627561_SNP T G 0.1117 21 167 0.2056 1.9147537244324209E-01
2L_1627577_SNP C T 0.3111 56 124 0.2508 2.3548470600170357E-01
2L_1627583_SNP C T 0.06771 13 179 0.2612 2.5985363979204046E-01
2L_1627586_SNP A C 0.2912 53 129 0.8722 8.6990421877762381E-01
2L_1627589_DEL A AGTAAAGCTTG 0.06915 13 175 0.7802 7.8557822383101250E-01
2L_1627590_SNP T G 0.1963 32 131 0.5543 5.5629719415806778E-01
2L_1627603_INS TTAGTATTA T 0.07368 14 176 0.7794 7.8584750025781924E-01
2L_1627623_SNP C T 0.1053 20 170 0.6444 6.3942393785868379E-01
2L_1627635_SNP A G 0.4104 71 102 0.5494 5.2759769620633756E-01
2L_1627639_SNP A T 0.05291 10 179 0.8047 8.0183972974176021E-01
2L_1627651_SNP G A 0.07107 14 183 0.7337 7.3208309610904743E-01
2L_1627682_SNP G A 0.1111 18 144 0.4798 4.5595788509168567E-01
2L_1627690_SNP A T 0.3681 67 115 0.3786 3.6801753172738627E-01
2L_1627698_SNP C T 0.1081 20 165 0.3774 3.7419157868955966E-01
2L_1627716_SNP T A 0.07216 14 180 0.9656 9.6490224749184006E-01
2L_1627826_INS ACCAAGTCAGAAACAACACCAAAA A 0.5 86 86 0.9344 9.3066380979695995E-01
2L_1627876_SNP C A 0.3098 57 127 0.6884 6.8005070075190055E-01
2L_1627951_SNP T C 0.1005 19 170 0.8499 8.4733789595322206E-01
2L_1628000_INS AA A 0.1964 33 135 0.4471 4.2036753677332839E-01
2L_1628075_SNP A C 0.453 82 99 0.7257 7.1563263076377326E-01
2L_1628081_SNP T A 0.07732 15 179 0.1025 9.8212864840699576E-02
2L_1628094_SNP T A 0.07107 14 183 0.7856 7.8337324312980117E-01
2L_1628128_SNP G C 0.4944 89 91 0.9178 9.1435091921832257E-01
2L_1628154_SNP A T 0.1838 34 151 0.6164 6.0631698120663413E-01
2L_1628224_SNP T C 0.08205 16 179 0.5146 5.0920203082101834E-01
2L_1628236_SNP T C 0.05612 11 185 0.2987 2.9456988416600949E-01
2L_1628258_SNP G A 0.09231 18 177 0.9435 9.4248495713541869E-01
2L_1628267_SNP G A 0.3596 64 114 0.3246 3.0172380111715602E-01
2L_1628272_SNP T A 0.07107 14 183 0.7117 7.0885912419646779E-01
2L_1628273_SNP A C 0.3567 61 110 0.6401 6.2684453516485383E-01
2L_1628276_SNP G C 0.3187 58 124 0.4588 4.4181795074263774E-01
2L_1628282_SNP C T 0.309 55 123 0.4004 3.7937593181466178E-01
2L_1628302_SNP G C 0.3476 65 122 0.004369 3.6174069709093413E-03
2L_1628319_SNP G T 0.3846 70 112 0.01392 9.9824160465531355E-03
2L_1628321_DEL G GT 0.3017 54 125 0.2325 2.1346002060166491E-01
2L_1628335_SNP G C 0.07895 15 175 0.3877 3.7846455943456980E-01
2L_1628340_SNP A G 0.209 37 140 0.2731 2.6071895848711768E-01
2L_1628351_SNP T C 0.3425 62 119 0.04673 3.9345299491240916E-02
2L_1628361_SNP T A 0.1623 31 160 0.7391 7.3464165513726143E-01
2L_1628362_SNP T G 0.08466 16 173 0.06442 5.7291841715292273E-02
2L_1628376_SNP A G 0.05263 10 180 0.3412 3.4010860720015990E-01
2L_1628377_SNP T A 0.1231 24 171 0.4463 4.4288416590316182E-01
2L_1628395_SNP T C 0.3892 72 113 0.01636 1.2862535745231496E-02
2L_1628397_INS C CTACACTTCC 0.3913 72 112 0.01852 1.5133982889117490E-02
2L_1628410_SNP A G 0.3817 71 115 0.009087 7.0682514847705893E-03
2L_1628413_SNP C T 0.1282 25 170 0.424 4.2088680818433233E-01
2L_1628416_SNP C T 0.4426 81 102 0.0199 1.7852010119677911E-02
2L_1628446_SNP T C 0.08901 17 174 0.08732 7.9861591482656799E-02
2L_1628476_SNP G T 0.1606 31 162 0.5684 5.6415017530953215E-01
2L_1628494_SNP T C 0.05128 10 185 0.9129 9.1187837172682962E-01
2L_1628501_SNP C G 0.2775 53 138 0.008625 7.0663955594805509E-03
2L_1628662_SNP A G 0.3607 66 117 0.157 1.4475890024869531E-01
2L_1628692_SNP A T 0.0829 16 177 0.3738 3.6760460082591417E-01
2L_1628715_SNP T C 0.08854 17 175 0.3441 3.3385131899175791E-01
2L_1628752_SNP T A 0.2394 45 143 0.8409 8.3809253806574358E-01
2L_1628823_SNP T C 0.06349 12 177 0.9835 9.8448632665236169E-01
2L_1628827_SNP G A 0.1047 20 171 0.2368 2.2694600107553731E-01
2L_1628843_SNP T C 0.09845 19 174 0.3062 2.9675553347258454E-01
2L_1628845_SNP T C 0.1047 20 171 0.2453 2.3362338477483480E-01
2L_1628846_SNP A T 0.08065 15 171 0.754 7.4908715264849302E-01
2L_1628858_SNP G C 0.442 80 101 0.4412 4.2540150834582646E-01
2L_1628871_SNP A G 0.1964 33 135 0.3026 2.7836062333081335E-01
2L_1628891_SNP T A 0.2759 48 126 0.5913 5.8134736096481210E-01
2L_1628894_SNP G C 0.06145 11 168 0.4458 4.3387591006397763E-01
2L_1628934_SNP G T 0.1087 20 164 0.4224 4.1568065982253888E-01
2L_1628940_SNP A G 0.1512 26 146 0.9237 9.2070855541379859E-01
2L_1628944_SNP T C 0.3121 54 119 0.2359 2.1635549591633574E-01
2L_1628991_SNP A G 0.2659 46 127 0.2001 1.8732689459967444E-01
2L_1629003_SNP T A 0.2024 34 134 0.883 8.8168176466707271E-01
2L_1629098_SNP T C 0.06044 11 171 0.03297 3.0555453947562920E-02
2L_1629197_SNP A G 0.1444 27 160 0.4224 4.0613215388854673E-01
2L_1629220_DEL CTC C 0.1744 30 142 0.3363 3.1425007004116434E-01
2L_1629241_SNP T C 0.2074 39 149 0.8778 8.7464479576122134E-01
2L_1629242_SNP C T 0.2074 39 149 0.7491 7.4270581976432659E-01
2L_1629245_SNP T C 0.3846 70 112 0.4084 3.8927798314927586E-01
2L_1629249_SNP T C 0.3859 71 113 0.4314 4.1558910725458775E-01
2L_1629266_SNP A G 0.1514 28 157 0.4302 4.1612953141414544E-01
2L_1629270_DEL G GTGCGTTTCTCATTTTTTGCG 0.05348 10 177 0.6764 6.6760240340022381E-01
2L_1629280_SNP C T 0.1737 29 138 0.1834 1.6975776928352915E-01
2L_1629298_SNP A C 0.1242 20 141 0.345 3.0988007139750362E-01
2L_1629526_SNP C A 0.0733 14 177 0.2095 2.1070375550008658E-01
2L_1629639_SNP T A 0.1117 22 175 0.8791 8.7758930888404185E-01
2L_1629642_SNP C G 0.07487 14 173 0.9858 9.8557018589936596E-01
2L_1629643_SNP G A 0.07979 15 173 0.9919 9.9182393582212069E-01
2L_1629646_SNP T C 0.07653 15 181 0.1779 1.7171140425481046E-01
2L_1629682_SNP T A 0.4703 87 98 0.1827 1.6722698109627110E-01
2L_1629714_SNP A C 0.0567 11 183 0.6887 6.8471190337849974E-01
2L_1629749_SNP T A 0.262 49 138 0.05895 5.6965054271445235E-02
2L_1629807_SNP C A 0.4222 76 104 0.649 6.4209451681956242E-01
2L_1629811_SNP T C 0.07216 14 180 0.06485 6.4524409395722099E-02
2L_1629824_SNP T C 0.07143 14 182 0.08048 7.7999141767871524E-02
2L_1629845_SNP T C 0.05155 10 184 0.3713 3.6195097562484235E-01
2L_1629847_SNP A G 0.3784 70 115 0.03238 2.6614943023097415E-02
2L_1629859_SNP A G 0.06154 12 183 0.9824 9.8222691542587626E-01
2L_1629936_SNP A C 0.1481 28 161 0.2033 1.9197611430890038E-01
2L_1629940_SNP T C 0.1505 28 158 0.292 2.9059000068763141E-01
2L_1629959_SNP T C 0.4056 73 107 0.7015 6.9698509462037772E-01
2L_1630027_SNP G T 0.06915 13 175 0.1112 1.1118097526097492E-01
2L_1630051_SNP C G 0.4044 74 109 0.4722 4.6320603397954518E-01
2L_1630080_SNP G T 0.05051 10 188 0.8477 8.4645992882950238E-01
2L_1630167_SNP C A 0.4375 77 99 0.7606 7.5135518221906694E-01
2L_1630174_SNP T C 0.07407 14 175 0.2016 2.0279790259193131E-01
2L_1630179_SNP A G 0.4138 72 102 0.4333 4.1342476321771005E-01
2L_1630194_SNP C T 0.4 74 111 0.5374 5.2620482068053964E-01
2L_1630207_SNP G C 0.05128 10 185 0.8637 8.6215024107004967E-01
2L_1630218_SNP A C 0.05128 10 185 0.8637 8.6215024107004967E-01
2L_1630232_SNP A G 0.05128 10 185 0.6945 6.9110008307275361E-01
2L_1630242_SNP T G 0.08377 16 175 0.1462 1.4247595944390634E-01
2L_1630243_SNP A T 0.06952 13 174 0.07527 7.2054094147860015E-02
2L_1630261_SNP T G 0.1011 19 169 0.05285 4.9634626084121045E-02
2L_1630274_SNP A C 0.1264 23 159 0.0677 6.6586141001674828E-02
2L_1630306_SNP T C 0.05348 10 177 0.09947 9.9412703145923764E-02
2L_1630318_SNP T C 0.07143 13 169 0.09852 9.6797553697442917E-02
2L_1630320_SNP T A 0.4693 84 95 0.6776 6.6425939336498940E-01
2L_1630330_SNP A T 0.06878 13 176 0.6884 6.8173980887149010E-01
2L_1630332_SNP G A 0.05348 10 177 0.9547 9.5346296015742549E-01
2L_1630353_SNP C T 0.05128 10 185 0.8676 8.6625155364749218E-01
2L_1630411_SNP T A 0.3098 57 127 0.4268 4.1284643000736410E-01
2L_1630424_SNP A G 0.08511 16 172 0.4285 4.1937268654677384E-01
2L_1630455_SNP T A 0.06599 13 184 0.9953 9.9521560433788547E-01
2L_1630457_SNP A T 0.06599 13 184 0.9953 9.9521560433788547E-01
2L_1630476_INS TT T 0.07027 13 172 0.8866 8.8368556814823473E-01
2L_1630520_SNP T C 0.3315 60 121 0.2374 2.1789013021990356E-01
2L_1630547_SNP T A 0.07527 14 172 0.5261 5.1799950252319071E-01
2L_1630648_SNP G T 0.3297 61 124 0.5558 5.4427599325501153E-01
2L_1630652_SNP T A 0.1746 33 156 0.6855 6.8062857642431962E-01
2L_1630788_SNP A T 0.1385 27 168 0.6626 6.5738930409118901E-01
2L_1630814_SNP G C 0.05051 10 188 0.8477 8.4645992882950238E-01
2L_1630825_SNP A G 0.06154 12 183 0.4984 4.9517356202198637E-01
2L_1630931_SNP T C 0.05102 10 186 0.6065 6.0321647810383416E-01
2L_1630958_SNP C T 0.2155 39 142 0.351 3.3616996783478492E-01
2L_1630964_SNP C T 0.453 82 99 0.2799 2.6152020955183186E-01
2L_1630972_SNP A G 0.4525 81 98 0.338 3.2003514750345630E-01
2L_1630982_DEL A AA 0.07772 15 178 0.7131 7.0748669903442751E-01
2L_1630994_SNP G T 0.07772 15 178 0.3387 3.3507273455828934E-01
2L_1630997_SNP G A 0.3978 72 109 0.1865 1.7076789122853631E-01
2L_1631074_SNP C T 0.05051 10 188 0.8477 8.4645992882950238E-01
2L_1631137_SNP G T 0.3368 64 126 0.1469 1.3959211602298083E-01
2L_1631182_SNP G A 0.1053 20 170 0.8225 8.1760637308704487E-01
2L_1631201_SNP T C 0.06061 12 186 0.7909 7.8875442909510873E-01
2L_1631221_SNP G C 0.3736 68 114 0.1108 9.9093230592928072E-02
2L_1631226_SNP G C 0.4293 79 105 0.09306 8.3691695451346804E-02
2L_1631233_SNP G T 0.3934 72 111 0.9745 9.7365086132383072E-01
2L_1631237_SNP C T 0.08649 16 169 0.8339 8.3025331298019101E-01
2L_1631279_SNP A G 0.2604 50 142 0.8432 8.4080911399351654E-01
2L_1631289_SNP T C 0.1623 31 160 0.8042 8.0002262410649372E-01
2L_1631294_SNP A G 0.4194 78 108 0.7319 7.2599072324567604E-01
2L_1631317_SNP C T 0.3118 58 128 0.3475 3.3468822221678118E-01
2L_1631339_SNP G T 0.3506 61 113 0.3561 3.3353098259155400E-01
2L_1631504_SNP G A 0.2147 41 150 0.449 4.3909732126913803E-01
2L_1631520_SNP T C 0.2199 42 149 0.5686 5.6007783116930709E-01
2L_1631669_SNP A G 0.09845 19 174 0.2397 2.3293019973963880E-01
2L_1631781_DEL ACTGGCA A 0.1897 33 141 0.6787 6.8336835349461555E-01
2L_1631812_SNP G A 0.4011 75 112 0.1052 9.6614417749966819E-02
2L_1631816_SNP T C 0.1902 35 149 0.837 8.3337742278287164E-01
2L_1631825_SNP T G 0.3043 56 128 0.3084 2.9810923304380343E-01
2L_1631830_SNP T A 0.1596 30 158 0.6919 6.8361193128503916E-01
2L_1631831_SNP G A 0.1596 30 158 0.6919 6.8361193128503916E-01
2L_1631842_SNP G T 0.4 74 111 0.1342 1.2234684986648148E-01
2L_1631921_SNP T C 0.4086 76 110 0.6293 6.2183486216959105E-01
2L_1631922_SNP G T 0.4022 74 110 0.6044 5.9461205781947535E-01
2L_1631961_SNP A G 0.4973 91 92 0.2138 1.9856301320037673E-01
2L_1632100_SNP T C 0.1278 23 157 0.08375 7.4869094572694986E-02
2L_1632142_SNP G A 0.3607 66 117 0.001714 1.2448592485661896E-03
2L_1632156_SNP A C 0.3656 68 118 0.2214 2.1015900743434601E-01
2L_1632185_SNP A T 0.129 24 162 0.2659 2.6014097702928396E-01
2L_1632211_SNP A T 0.3676 68 117 0.0763 7.4250659892485082E-02
2L_1632289_SNP A G 0.05102 10 186 0.07995 7.5618110601473928E-02
2L_1632305_SNP T C 0.3443 63 120 0.3425 3.3379694273802385E-01
2L_1632327_SNP G A 0.4556 82 98 0.355 3.4487006649131347E-01
2L_1632349_SNP C T 0.08122 16 181 0.5495 5.4492144467049208E-01
2L_1632375_SNP T C 0.25 45 135 0.1487 1.3270573215006953E-01
2L_1632386_SNP T A 0.1282 25 170 0.6649 6.6016660028374718E-01
2L_1632388_SNP A T 0.1237 24 170 0.7167 7.1201446730340878E-01
2L_1632392_SNP C T 0.2623 48 135 0.1973 1.8311420677365431E-01
2L_1632408_SNP C G 0.2732 50 133 0.1196 1.0695238767495041E-01
2L_1632603_SNP T G 0.07179 14 181 0.7833 7.8115717251747752E-01
2L_1632628_SNP C A 0.1813 33 149 0.9469 9.4548287145008825E-01
2L_1632633_SNP A G 0.3934 72 111 0.1854 1.7107528434319708E-01
2L_1632683_SNP G A 0.1356 24 153 0.2547 2.3903328908017740E-01
2L_1632711_SNP A G 0.05155 10 184 0.5245 5.1782994741506272E-01
2L_1632742_SNP G A 0.4407 78 99 0.24 2.2209614271568578E-01
2L_1632743_SNP G A 0.07065 13 171 0.2643 2.5481672888861462E-01
2L_1632758_SNP C G 0.2265 41 140 0.8727 8.6883611689421514E-01
2L_1632773_INS ACATA A 0.08021 15 172 0.5151 5.0786483340871369E-01
2L_1632777_DEL ATTATGTGGG A 0.3552 65 118 0.2381 2.2397025199022824E-01
2L_1632794_SNP G A 0.1576 29 155 0.7729 7.6697158321956560E-01
2L_1632820_SNP T C 0.08065 15 171 0.505 4.9712071753950848E-01
2L_1632833_SNP A G 0.08065 15 171 0.505 4.9712071753950848E-01
2L_1632834_INS TGAGGGGAT T 0.08065 15 171 0.505 4.9712071753950848E-01
2L_1632840_SNP C T 0.1865 36 157 0.9511 9.5025342616692277E-01
2L_1632863_SNP C A 0.3351 62 123 0.5122 4.9880109453622579E-01
2L_1632886_SNP T C 0.1406 27 165 0.3919 3.8309447409513520E-01
2L_1632890_SNP T C 0.3743 64 107 0.1992 1.7539865558573220E-01
2L_1632894_SNP C T 0.4972 90 91 0.1628 1.4747071088604158E-01
2L_1632910_SNP A C 0.1676 30 149 0.5493 5.3313763803867564E-01
2L_1632941_SNP A G 0.2727 51 136 0.893 8.9013138071549203E-01
2L_1632950_SNP T G 0.05556 11 187 0.5596 5.5524812940189605E-01
2L_1632978_DEL A AA 0.07527 14 172 0.9997 9.9968227429059875E-01
2L_1632988_SNP A G 0.3111 56 124 0.4763 4.7003378319822320E-01
2L_1633011_SNP G A 0.4611 83 97 0.2698 2.5418417934353765E-01
2L_1633013_SNP A T 0.3641 67 117 0.22 2.0928577022213768E-01
2L_1633266_INS TT T 0.1071 18 150 0.5154 4.9751433558301994E-01
2L_1633299_SNP T G 0.1289 25 169 0.2421 2.3382703725556631E-01
2L_1633335_SNP A T 0.4365 79 102 0.6864 6.7498039258213527E-01
2L_1633424_SNP A G 0.07812 15 177 0.7266 7.2246366565306830E-01
2L_1633448_SNP G C 0.08247 16 178 0.2227 2.1679624081371351E-01
2L_1633509_INS T TT 0.3102 58 129 0.8656 8.6214015527685395E-01
2L_1633547_SNP T G 0.2623 48 135 0.6913 6.8147385696055307E-01
2L_1633548_DEL A AA 0.2609 48 136 0.6947 6.8589877639025509E-01
2L_1633579_SNP G C 0.4372 80 103 0.6997 6.9009732161382009E-01
2L_1633585_SNP C G 0.1088 21 172 0.9846 9.8439952227369487E-01
2L_1633587_SNP A T 0.4706 88 99 0.8383 8.3641328068947596E-01
2L_1633601_INS A AT 0.3065 57 129 0.6464 6.3522314362350019E-01
2L_1633603_SNP T C 0.3048 57 130 0.6219 6.1093805795785183E-01
2L_1633608_SNP A C 0.4462 83 103 0.2638 2.5504229056039285E-01
2L_1633622_SNP T C 0.08421 16 174 0.4211 4.1089383315840722E-01
2L_1633631_INS AT A 0.09845 19 174 0.6478 6.4120479864137236E-01
2L_1633634_DEL A GCCACTCC 0.1077 21 174 0.6373 6.3187900353645432E-01
2L_1633647_SNP G T 0.453 82 99 0.4251 4.1207258877285835E-01
2L_1633708_SNP T A 0.07895 15 175 0.5587 5.5050229105903270E-01
2L_1633751_SNP A G 0.4148 73 103 0.6308 6.1461603608254145E-01
2L_1633946_SNP C T 0.3371 60 118 0.4736 4.7160711164866065E-01
2L_1634207_SNP T C 0.08333 16 176 0.2482 2.4032626646038979E-01
2L_1634249_SNP A T 0.3723 70 118 0.3594 3.5074237487818039E-01
2L_1634326_SNP G C 0.07692 15 180 0.6269 6.2104452399061483E-01
2L_1634335_SNP T C 0.1099 20 162 0.4608 4.5022502131642539E-01
2L_1634477_SNP C G 0.2932 56 135 0.2004 1.9542671173428516E-01
2L_1634604_DEL AA A 0.2242 37 128 0.3899 3.7445202991746618E-01
2L_1634843_SNP C T 0.07345 13 164 0.606 5.9548160613803114E-01
2L_1634850_SNP G A 0.4438 79 99 0.8049 7.9674081426048160E-01
2L_1634852_SNP A G 0.4438 79 99 0.8049 7.9674081426048160E-01
2L_1634853_SNP T C 0.4469 80 99 0.8814 8.7619950510710898E-01
2L_1634921_SNP A C 0.3149 57 124 0.2085 1.9364339131189079E-01
2L_1634957_SNP T G 0.06736 13 180 0.5172 5.0857475081278425E-01
2L_1634970_SNP T G 0.2857 52 130 0.4208 4.0796463467205391E-01
2L_1635068_SNP A T 0.232 42 139 0.009693 7.4093200949849735E-03
2L_1635073_SNP C T 0.1838 34 151 0.5621 5.5149794385968942E-01
2L_1635102_INS TCGTTT T 0.2775 48 125 0.488 4.8537190091256055E-01
2L_1635103_INS T TGTTTT 0.3977 70 106 0.2701 2.5801415955667362E-01
2L_1635106_SNP T A 0.3017 54 125 0.5475 5.3190833506078339E-01
2L_1635163_SNP T A 0.1016 19 168 0.1418 1.3811531102230601E-01
2L_1635284_SNP T G 0.3714 65 110 0.6075 5.8596447793596651E-01
2L_1635286_SNP T C 0.1016 19 168 0.855 8.5276470594642695E-01
2L_1635329_SNP T G 0.2905 52 127 0.3249 3.0412759891310914E-01
2L_1635360_SNP A T 0.4804 86 93 0.9109 9.0734415633500853E-01
2L_1635381_SNP T G 0.2722 49 131 0.9971 9.9708878049141592E-01
2L_1635382_SNP A T 0.2722 49 131 0.8954 8.9171563543381016E-01
2L_1635398_INS AC A 0.2597 47 134 0.8786 8.7389451676609531E-01
2L_1635402_SNP A G 0.3152 58 126 0.7764 7.6781856509062651E-01
2L_1635430_SNP G A 0.3515 58 107 0.9424 9.4023478077659461E-01
2L_1635451_SNP G A 0.07568 14 171 0.8295 8.2578735670110692E-01
2L_1635565_SNP G T 0.3105 59 131 0.6274 6.1751501361727468E-01
2L_1635584_SNP T C 0.3457 65 123 0.9527 9.5108017514516496E-01
2L_1635642_SNP T G 0.2593 49 140 0.9162 9.1495342910380661E-01
2L_1635673_SNP T G 0.08152 15 169 0.904 9.0365119087080803E-01
2L_1635677_SNP G A 0.05076 10 187 0.6702 6.6707404337731735E-01
2L_1635690_SNP A G 0.4181 74 103 0.7032 6.9506616203917915E-01
2L_1635705_SNP A G 0.151 29 163 0.3608 3.5282763291573294E-01
2L_1635722_INS CTC C 0.1676 31 154 0.9254 9.2300151118880602E-01
2L_1635796_SNP C T 0.06218 12 181 0.7162 7.1695039105814662E-01
2L_1635835_DEL T TC 0.3245 61 127 0.3395 3.2881607525323076E-01
2L_1635841_SNP C T 0.2688 50 136 0.8393 8.3639724845408880E-01
2L_1635854_SNP T A 0.356 68 123 0.7093 7.0752132623157205E-01
2L_1635887_SNP A C 0.2 37 148 0.3517 3.4072018605907950E-01
2L_1635892_SNP T C 0.3421 65 125 0.7968 7.9136918493514452E-01
2L_1635959_DEL T TAT 0.1136 20 156 0.6375 6.2880826020294356E-01
2L_1636011_INS CGAC C 0.1546 30 164 0.2949 2.8511507951801907E-01
2L_1636055_SNP T G 0.09744 19 176 0.7346 7.3058919306188286E-01
2L_1636063_SNP T G 0.4205 74 102 0.3925 3.6931642053040736E-01
2L_1636287_SNP A C 0.4754 87 96 0.1312 1.1509293214614857E-01
2L_1636288_SNP C G 0.478 87 95 0.1607 1.4552903004544371E-01
2L_1636352_SNP G T 0.3105 59 131 0.4841 4.7224343400685420E-01
2L_1636360_SNP G T 0.3407 62 120 0.6506 6.3769330721123252E-01
2L_1636370_SNP G T 0.08718 17 178 0.2299 2.2554607651759695E-01
2L_1636376_SNP G A 0.1872 35 152 0.4383 4.3202497002444995E-01
2L_1636378_SNP T C 0.2947 56 134 0.4958 4.8457879379301061E-01
2L_1636400_SNP G C 0.09474 18 172 0.5027 4.9540104728320622E-01
2L_1636401_SNP C T 0.2431 44 137 0.7331 7.2290152462340584E-01
2L_1636405_SNP T A 0.3211 61 129 0.3304 3.2196008793393416E-01
2L_1636406_SNP G A 0.3194 61 130 0.3554 3.4706949566002565E-01
2L_1636411_SNP A G 0.1813 35 158 0.3533 3.4281907496930919E-01
2L_1636435_SNP T A 0.1658 32 161 0.2635 2.5443072185991700E-01
2L_1636556_SNP G A 0.3564 67 121 0.05551 4.9939821171067787E-02
2L_1636568_SNP G A 0.2378 44 141 0.1802 1.6822368928670062E-01
2L_1636601_SNP C T 0.2688 50 136 0.1869 1.7082834406555725E-01
2L_1636634_DEL A AA 0.2265 41 140 0.1926 2.3205327124463759E-01
2L_1636643_SNP A C 0.2404 44 139 0.05437 4.5728685051754168E-02
2L_1636764_DEL T TAT 0.08333 16 176 0.6599 6.5522912946076772E-01
2L_1637018_SNP G C 0.1551 29 158 0.4472 4.3502137050787004E-01
2L_1637019_SNP T C 0.05208 10 182 0.7889 7.8414811337540535E-01
2L_1637020_SNP A T 0.164 31 158 0.3674 3.5659865083696329E-01
2L_1637021_INS GGT G 0.164 31 158 0.3674 3.5659865083696329E-01
2L_1637048_SNP G T 0.1633 32 164 0.6769 6.7207216030391081E-01
2L_1637058_SNP A G 0.1641 32 163 0.6194 6.1466693413729612E-01
2L_1637062_SNP A G 0.08854 17 175 0.8824 8.7952367363400996E-01
2L_1637071_SNP T A 0.06122 12 184 0.7673 7.6398254201449023E-01
2L_1637074_SNP G T 0.1058 20 169 0.8564 8.5515508544612773E-01
2L_1637086_SNP T C 0.09326 18 175 0.5965 5.9696463075165318E-01
2L_1637093_SNP A G 0.05851 11 177 0.606 6.0409359886603076E-01
2L_1637125_INS ATGGCAAA A 0.4415 83 105 0.5442 5.3058027103065586E-01
2L_1637181_INS GATC A 0.3191 60 128 0.2683 2.6171027092752386E-01
2L_1637202_SNP T A 0.1461 26 152 0.604 5.9348376705912886E-01
2L_1637205_SNP C T 0.328 61 125 0.2868 2.7071151740937094E-01
2L_1637208_SNP C T 0.1564 28 151 0.7813 7.7824084429394080E-01
2L_1637212_SNP T C 0.3262 61 126 0.2906 2.7426714410065722E-01
2L_1637223_SNP G C 0.05128 10 185 0.5897 5.8334797578996866E-01
2L_1637236_INS AATAGCTGTCTT A 0.3797 71 116 0.9838 9.8339204326266383E-01
2L_1637244_SNP A G 0.3846 70 112 0.9189 9.1584506761094620E-01
2L_1637254_SNP T C 0.1099 20 162 0.8856 8.8283072745637370E-01
2L_1637279_SNP A C 0.4121 75 107 0.9138 9.1046934466061880E-01
2L_1637291_SNP A C 0.2408 46 145 0.8595 8.5825264118351674E-01
2L_1637325_SNP A T 0.3421 65 125 0.9417 9.4051048188652642E-01
2L_1637381_INS T TT 0.4565 84 100 0.3543 3.3595641201101645E-01
2L_1637458_SNP G A 0.266 50 138 0.03272 2.9709895020855737E-02
2L_1637505_SNP G T 0.2827 54 137 0.8899 8.8744382977186320E-01
2L_1637622_SNP A G 0.4378 81 104 0.344 3.2877500327189679E-01
2L_1637642_SNP A C 0.377 69 114 0.8333 8.2825604425037391E-01
2L_1637706_SNP T C 0.1935 36 150 0.9025 8.9989110114930093E-01
2L_1637759_INS TCACT T 0.2619 44 124 0.4188 4.1142266974969144E-01
2L_1637793_SNP C T 0.4719 84 94 0.7101 6.9805398428397369E-01
2L_1637885_INS AC A 0.2446 45 139 0.9017 8.9787978908092070E-01
2L_1637942_SNP A G 0.1518 29 162 0.4207 4.0846652448596876E-01
2L_1638015_SNP A G 0.1969 38 155 0.3789 3.6758787705857576E-01
2L_1638018_SNP G A 0.2086 39 148 0.4453 4.3163411987617351E-01
2L_1638184_SNP A C 0.05556 11 187 0.707 7.0706294233488531E-01
2L_1638275_SNP A T 0.127 24 165 0.04215 3.7266526334315847E-02
2L_1638569_SNP A C 0.1134 22 172 0.8098 8.0620283506882906E-01
2L_1638612_DEL A ACAA 0.2316 44 146 0.9737 9.7317409899981022E-01
2L_1638618_SNP T C 0.06316 12 178 0.8869 8.8669478997858997E-01
2L_1638644_DEL T TC 0.2131 39 144 0.02415 2.0930484799465722E-02
2L_1638649_SNP A G 0.2088 38 144 0.04181 3.6274729642028776E-02
2L_1638698_SNP T C 0.2775 53 138 0.506 4.9731431942501980E-01
2L_1638716_DEL A AGAAGTAATCTATAA 0.1746 33 156 0.956 9.5477204598912735E-01
2L_1638734_DEL T TGTTTTAAT 0.08108 15 170 0.4924 4.8360128073207698E-01
2L_1638735_SNP G A 0.2112 34 127 0.1529 1.3913420196953352E-01
2L_1638748_SNP C T 0.4722 85 95 0.1307 1.2220057117594207E-01
2L_1638756_SNP C A 0.4754 87 96 0.2242 2.1158872569894349E-01
2L_1638758_SNP A C 0.1436 28 167 0.2135 2.0647397867991246E-01
2L_1638760_SNP T A 0.3351 62 123 0.7386 7.3724350953578965E-01
2L_1638777_SNP A C 0.09524 18 171 0.7841 7.7980432280997358E-01
2L_1638780_SNP A T 0.3279 60 123 0.1301 1.1745169953513890E-01
2L_1638781_SNP T A 0.1897 37 158 0.46 4.5553751419263722E-01
2L_1638782_SNP T A 0.3351 62 123 0.1446 1.3308956585814602E-01
2L_1638786_SNP T C 0.3279 60 123 0.05235 5.0151529242217989E-02
2L_1638795_SNP T C 0.4541 84 101 0.1707 1.6533774758275743E-01
2L_1638798_SNP T A 0.1823 35 157 0.7782 7.7321615282708667E-01
2L_1638818_SNP C T 0.09043 17 171 0.9479 9.4758601450950908E-01
2L_1638819_SNP A T 0.2124 41 152 0.4534 4.4433778906103494E-01
2L_1638821_SNP T G 0.2222 42 147 0.5633 5.5846036615202799E-01
2L_1638835_SNP C T 0.1071 21 175 0.8561 8.5425412361246733E-01
2L_1638837_SNP A T 0.3583 67 120 0.3046 2.8817745871745515E-01
2L_1638838_SNP C T 0.0914 17 169 0.9228 9.2211624920986524E-01
2L_1638843_SNP G T 0.1657 30 151 0.7073 7.0421283617388597E-01
2L_1638912_SNP G T 0.3591 65 116 0.337 3.3007666021883064E-01
2L_1638913_SNP A G 0.1596 30 158 0.6636 6.5674924296929871E-01
2L_1639161_SNP C T 0.139 26 161 0.2097 1.9851924150610933E-01
2L_1639168_INS A AA 0.2011 36 143 0.1792 1.6768437353103482E-01
2L_1639185_SNP T C 0.1337 25 162 0.1717 1.6139281053695298E-01
2L_1639197_INS TTT T 0.1202 22 161 0.06762 5.9392622245705191E-02
2L_1639223_SNP C T 0.1789 34 156 0.8288 8.2728017311944091E-01
2L_1639231_INS T TT 0.3812 69 112 0.6089 5.9522767936862997E-01
2L_1639395_SNP G C 0.1587 30 159 0.02602 2.3424997296050881E-02
2L_1639426_SNP A G 0.4892 91 95 0.1494 1.3851338735123353E-01
2L_1639468_SNP A G 0.3596 64 114 0.62 6.1301987700538518E-01
2L_1639491_SNP A C 0.1658 31 156 0.2471 2.3755751891427379E-01
2L_1639517_SNP G C 0.2174 40 144 0.1167 1.1107878733027687E-01
2L_1639524_SNP C T 0.442 80 101 0.8063 8.0382220301814522E-01
2L_1639528_SNP A T 0.4432 82 103 0.7178 7.1576993102309017E-01
2L_1639570_SNP G A 0.3536 64 117 0.4213 4.1616665602244562E-01
2L_1639637_SNP G A 0.1129 21 165 0.6153 6.4797898006974131E-01
2L_1639644_SNP A G 0.2646 50 139 0.3675 3.5532262800922276E-01
2L_1639690_SNP A T 0.06667 13 182 0.6031 6.0249521676476925E-01
2L_1639695_SNP A C 0.05584 11 186 0.9977 9.9769164661821552E-01
2L_1639698_INS CATTTAAA T 0.08696 16 168 0.4275 4.2172219035914094E-01
2L_1639704_SNP C A 0.1164 22 167 0.5299 5.2236226867815860E-01
2L_1639752_SNP C T 0.1587 30 159 0.4642 4.5425762795157321E-01
2L_1639762_SNP T C 0.3799 68 111 0.7196 7.1565723188157038E-01
2L_1639780_SNP T C 0.3591 65 116 0.4122 3.9962259858722093E-01
2L_1639827_SNP C T 0.06122 12 184 0.3394 3.3301219903022694E-01
2L_1639841_SNP A G 0.1623 31 160 0.5172 5.1083969311846800E-01
2L_1639847_SNP T A 0.07143 14 182 0.1782 1.7196567473912716E-01
2L_1639854_SNP A T 0.3138 59 129 0.2289 2.2091285615651191E-01
2L_1639867_SNP T C 0.1753 34 160 0.6783 6.7442207335926518E-01
2L_1639872_SNP A G 0.4722 85 95 0.4092 3.9103820685301049E-01
2L_1639919_SNP G T 0.05641 11 184 0.1662 1.6216568494885086E-01
2L_1639933_SNP A G 0.25 46 138 0.1102 9.9660673608050643E-02
2L_1639972_SNP G C 0.1862 35 153 0.8286 8.2427579028135645E-01
2L_1639982_SNP T G 0.2299 40 134 0.832 8.2939815649456761E-01
2L_1639986_SNP C T 0.117 22 166 0.771 7.6729725475014754E-01
2L_1640008_SNP C G 0.1551 29 158 0.2729 2.5782771007014760E-01
2L_1640016_SNP C T 0.3968 75 114 0.8548 8.5868033839957070E-01
2L_1640056_SNP C T 0.288 55 136 0.9695 9.6890621827519086E-01
2L_1640145_SNP A C 0.06122 12 184 0.8128 8.1053000828559174E-01
2L_1640239_SNP G T 0.3545 67 122 0.9692 9.6845286356149896E-01
2L_1640251_INS TT T 0.08511 16 172 0.6001 5.9495753765159853E-01
2L_1640257_INS AA A 0.1954 34 140 0.4691 4.6609046359431250E-01
2L_1640269_SNP T G 0.06701 13 181 0.7085 7.0393870680059067E-01
2L_1640278_SNP C G 0.1895 36 154 0.3485 3.4234051074304184E-01
2L_1640305_SNP A T 0.2408 46 145 0.7658 7.6203245810164666E-01
2L_1640336_SNP C T 0.388 71 112 0.5927 5.8024813590428448E-01
2L_1640337_SNP C T 0.07614 15 182 0.9775 9.7724235018829297E-01
2L_1640340_INS C CGAAC 0.3693 65 111 0.8673 8.6652498978559067E-01
2L_1640396_SNP T C 0.3533 65 119 0.4388 4.3106141945823462E-01
2L_1640402_SNP C T 0.3455 66 125 0.3922 3.8388449771704602E-01
2L_1640409_SNP A C 0.3717 71 120 0.8138 8.1037897753641852E-01
2L_1640481_SNP T A 0.375 69 115 0.398 3.9003970846955449E-01
2L_1640511_SNP G C 0.3476 65 122 0.1624 1.5585950446481001E-01
2L_1640525_SNP C T 0.2193 41 146 0.3336 3.3309529364399360E-01
2L_1640768_SNP A G 0.134 26 168 0.7076 7.0230609811591194E-01
2L_1640845_SNP C T 0.129 24 162 0.5707 5.5967076320729636E-01
2L_1640863_SNP G A 0.4703 87 98 0.2461 2.3561590224885098E-01
2L_1640869_SNP T A 0.07035 14 185 0.6697 6.6690403270893750E-01
2L_1640913_SNP C G 0.3333 62 124 0.2434 2.2701585290316617E-01
2L_1641011_SNP G A 0.07812 15 177 0.5887 5.8135104299625362E-01
2L_1641105_SNP A G 0.129 24 162 0.09406 8.6647977736317161E-02
2L_1641150_SNP C G 0.07254 14 179 0.6746 6.7049739446689893E-01
2L_1641221_SNP C T 0.3602 67 119 0.6129 6.0337616547162565E-01
2L_1641257_SNP G T 0.1882 35 151 0.5684 5.6035930699181002E-01
2L_1641285_SNP G A 0.06667 13 182 0.9777 9.7736339990690702E-01
2L_1641316_SNP G A 0.2406 45 142 0.3959 3.9168350262663953E-01
2L_1641325_SNP A C 0.05102 10 186 0.9619 9.6149707114574468E-01
2L_1641416_INS TTTT T 0.1022 19 167 0.6381 6.3093724560141662E-01
2L_1641473_SNP T C 0.227 42 143 0.5998 5.8900722781233394E-01
2L_1641477_SNP A G 0.227 42 143 0.5998 5.8900722781233394E-01
2L_1641513_SNP T C 0.44 77 98 0.3641 3.5386385836568734E-01
2L_1641554_SNP T G 0.1713 31 150 0.07703 6.9680144634998262E-02
2L_1641557_SNP G A 0.1582 28 149 0.3206 3.0490287358888013E-01
2L_1641626_SNP T G 0.1804 35 159 0.04387 4.0005088138905694E-02
2L_1641686_SNP C G 0.4368 76 98 0.103 9.1476259551647510E-02
2L_1641714_SNP T C 0.1632 31 159 0.5948 5.8772598979603630E-01
2L_1641722_SNP G A 0.4833 87 93 0.2974 2.7775604533577503E-01
2L_1641729_SNP T A 0.4831 86 92 0.2326 2.1460042219463227E-01
2L_1641765_SNP A T 0.2973 55 130 0.9815 9.8077956626601170E-01
2L_1641782_SNP T C 0.3369 63 124 0.7223 7.1392174161413613E-01
2L_1641805_SNP T C 0.08421 16 174 0.6192 6.1230465736283546E-01
2L_1641806_SNP A G 0.2448 47 145 0.8069 8.0269887593381828E-01
2L_1641849_SNP G A 0.2707 49 132 0.7652 7.6037038152289638E-01
2L_1641852_SNP A T 0.288 53 131 0.822 8.1605023152637091E-01
2L_1642108_SNP T C 0.4576 81 96 0.274 2.5491767616886807E-01
2L_1642140_SNP A T 0.1283 24 163 0.6494 6.4069286964819994E-01
2L_1642189_SNP G A 0.3841 63 101 0.4136 4.1147826004387877E-01
2L_1642190_SNP T G 0.06286 11 164 0.5411 5.2307286750413073E-01
2L_1642193_SNP A G 0.07273 12 153 0.2546 2.4971800895098339E-01
2L_1642196_SNP T G 0.07831 13 153 0.08506 7.3806903408229693E-02
2L_1642200_SNP A G 0.08772 15 156 0.3341 3.1573923465040399E-01
2L_1642202_SNP A G 0.0578 10 163 0.3505 3.2921925678128272E-01
2L_1642203_SNP A G 0.08721 15 157 0.1823 1.6415858956126184E-01
2L_1642210_SNP A G 0.2941 50 120 0.8831 8.7956824873579076E-01
2L_1642323_SNP A C 0.3743 67 112 0.9608 9.6111453617176790E-01
2L_1642372_SNP G A 0.3152 58 126 0.628 6.1564547936526981E-01
2L_1642380_SNP T G 0.1755 33 155 0.2541 2.4322230519100296E-01
2L_1642473_SNP G A 0.06633 13 183 0.1668 1.6016155879866079E-01
2L_1642474_SNP T G 0.1838 34 151 0.4136 3.9898908033226554E-01
2L_1642528_SNP T A 0.2737 49 130 0.3916 3.7757902664612131E-01
2L_1642593_SNP G T 0.3155 53 115 0.6355 6.1332307923739160E-01
2L_1642636_SNP A G 0.3626 66 116 0.1588 1.4212047878323641E-01
2L_1642673_DEL CAT C 0.4787 90 98 0.3177 3.0533801197664001E-01
2L_1642788_SNP T C 0.05556 11 187 0.3083 3.0324572517244086E-01
2L_1642808_DEL C CC 0.4033 73 108 0.08058 6.8470419637263566E-02
2L_1642821_SNP A G 0.484 91 97 0.2364 2.2559320488731938E-01
2L_1642979_SNP A G 0.1027 19 166 0.3719 3.5869155840052214E-01
2L_1643295_SNP A T 0.1694 31 152 0.7586 7.5258703229448332E-01
2L_1643307_DEL A AAGCAGCTTTTATACAAATA 0.06383 12 176 0.4485 4.4894164711936313E-01
2L_1643313_SNP T C 0.08642 14 148 0.893 8.8822039028565436E-01
2L_1643348_SNP A G 0.1695 30 147 0.853 8.4870976228099781E-01
2L_1643350_SNP A T 0.08152 15 169 0.5562 5.4737980236274220E-01
2L_1643354_SNP T C 0.08929 15 153 0.7891 7.7938367708972933E-01
2L_1643368_SNP C A 0.06842 13 177 0.973 9.7270919301791858E-01
2L_1643372_SNP A G 0.07853 15 176 0.7403 7.3670935780752433E-01
2L_1643374_SNP T A 0.07812 15 177 0.7364 7.3338867441689426E-01
2L_1643375_SNP G A 0.07182 13 168 0.5519 5.4087006892998657E-01
2L_1643376_DEL A ATA 0.07812 15 177 0.7364 7.3338867441689426E-01
2L_1643377_SNP A T 0.1145 19 147 0.9897 9.8926043218447712E-01
2L_1643378_SNP G A 0.119 20 148 0.9695 9.6859661451759194E-01
2L_1643389_SNP T C 0.07368 14 176 0.9441 9.4357480629973400E-01
2L_1643391_SNP A T 0.0733 14 177 0.9473 9.4690216935972782E-01
2L_1643393_SNP A T 0.0733 14 177 0.9473 9.4690216935972782E-01
2L_1643395_SNP G T 0.07143 12 156 0.8259 8.1960375887350501E-01
2L_1643406_SNP T A 0.2935 54 130 0.06783 6.0594332026002416E-02
2L_1643407_SNP G A 0.08671 15 158 0.7858 7.7789045611714691E-01
2L_1643410_SNP C A 0.07937 15 174 0.7842 7.8147268325395913E-01
2L_1643437_SNP A C 0.07447 14 174 0.9393 9.3900948535632900E-01
2L_1643440_SNP T A 0.07738 13 155 0.815 8.1002735482577959E-01
2L_1643444_SNP T G 0.1064 20 168 0.8459 8.4459686707118797E-01
2L_1643445_DEL C CAGTTTTTAAGGTAATAAAA 0.07368 14 176 0.9242 9.2384360450813041E-01
2L_1643455_SNP A G 0.05143 9 166 0.9768 9.7628088695269966E-01
2L_1643456_SNP A G 0.1707 28 136 0.9768 9.7612952291488209E-01
2L_1643462_SNP C A 0.07273 12 153 0.6596 6.5155106947813934E-01
2L_1643467_MNP AAT TGC 0.07317 12 152 0.637 6.2943346851533932E-01
2L_1643483_DEL A AC 0.06915 13 175 0.5498 5.4075583532390559E-01
2L_1643486_SNP A T 0.06915 13 175 0.5498 5.4075583532390559E-01
2L_1643489_SNP T A 0.06915 13 175 0.5498 5.4075583532390559E-01
2L_1643492_SNP A T 0.07143 13 169 0.5676 5.5737166941554128E-01
2L_1643507_SNP G C 0.06111 11 169 0.6816 6.7219366376209377E-01
2L_1643510_SNP A T 0.07692 14 168 0.6523 6.4360228915236994E-01
2L_1643531_SNP G T 0.4778 86 94 0.1409 1.2163503721789859E-01
2L_1643587_SNP C A 0.2687 43 117 0.08965 8.1534406754018338E-02
2L_1643590_SNP A C 0.05747 10 164 0.4993 4.9032391811297116E-01
2L_1643623_SNP G C 0.05291 10 179 0.8634 8.6237774486117436E-01
2L_1643642_INS TGTTGCT T 0.08287 15 166 0.3786 3.6254488806871665E-01
2L_1643643_SNP G T 0.1813 31 140 0.8497 8.7634841709616051E-01
2L_1643678_SNP T C 0.06704 12 167 0.6438 6.3344090522322283E-01
2L_1643755_SNP C T 0.3239 57 119 0.3536 3.4509406561321321E-01
2L_1643816_SNP G C 0.2629 46 129 0.5409 5.3007268406049601E-01
2L_1643818_DEL A AT 0.05464 10 173 0.8502 8.4916663981257046E-01
2L_1644211_SNP G A 0.2697 48 130 0.2295 2.1406558556465827E-01
2L_1644289_SNP T C 0.05851 11 177 0.9162 9.1581476979058007E-01
2L_1644290_SNP A G 0.07065 13 171 0.2926 2.8822538933673769E-01
2L_1644329_SNP T A 0.2706 46 124 0.3461 3.3299464843700965E-01
2L_1644331_SNP C A 0.05348 10 177 0.216 2.1377982176392973E-01
2L_1644332_SNP A C 0.2814 47 120 0.3725 3.5565891640529146E-01
2L_1644334_SNP A T 0.2686 47 128 0.5323 5.1665920295101142E-01
2L_1644348_INS TT T 0.1598 27 142 0.3118 3.0841907047432915E-01
2L_1644392_SNP G T 0.2663 49 135 0.1631 1.5149314879836751E-01
2L_1644399_SNP T C 0.0567 11 183 0.5265 5.2696768527861315E-01
2L_1644490_SNP C T 0.3825 70 113 0.3723 3.5482022069540553E-01
2L_1644494_SNP T G 0.3626 66 116 0.4822 4.8401465795674004E-01
2L_1644575_SNP A C 0.05291 10 179 0.7839 7.8292643101886461E-01
2L_1644664_SNP T A 0.05319 10 178 0.7722 7.7121989290331117E-01
2L_1644713_SNP T C 0.09375 18 174 0.4785 4.7047976578896344E-01
2L_1644717_SNP A T 0.07527 14 172 0.8912 8.8857581669294405E-01
2L_1644723_SNP A G 0.1746 33 156 0.2274 2.1760753664218202E-01
2L_1644772_SNP C A 0.2065 38 146 0.354 3.3964836314861968E-01
2L_1644790_SNP C G 0.06878 13 176 0.9639 9.6380378092148411E-01
2L_1644807_SNP A G 0.3957 74 113 0.4261 4.1313773709983304E-01
2L_1644808_SNP G C 0.2022 37 146 0.3509 3.3402613536421244E-01
2L_1644823_SNP T C 0.06736 13 180 0.9975 9.9751145695599497E-01
2L_1644827_SNP A T 0.2979 56 132 0.693 6.8820365939654438E-01
2L_1644955_SNP C T 0.492 92 95 0.3401 3.2711560800848949E-01
2L_1644959_SNP G A 0.1622 30 155 0.1363 1.2781149390286473E-01
2L_1645106_SNP T C 0.385 72 115 0.5546 5.4384421544896577E-01
2L_1645119_SNP T C 0.3892 72 113 0.553 5.4036924383149998E-01
2L_1645121_SNP A T 0.0625 12 180 0.4712 4.6474085738700688E-01
2L_1645124_SNP A T 0.3859 71 113 0.5033 4.8839146039604175E-01
2L_1645132_SNP A T 0.172 32 154 0.1202 1.1128052787479914E-01
2L_1645134_SNP G A 0.3913 72 112 0.5337 5.1990218669839372E-01
2L_1645135_SNP C G 0.3923 71 110 0.4276 4.1101910060416247E-01
2L_1645138_SNP C T 0.3956 72 110 0.4922 4.7517656240266881E-01
2L_1645142_SNP T A 0.388 71 112 0.4245 4.0767447897377351E-01
2L_1645152_SNP G A 0.2716 44 118 0.2334 2.0181205880395880E-01
2L_1645172_SNP T C 0.1732 31 148 0.1008 9.4069014481466207E-02
2L_1645175_SNP A T 0.117 22 166 0.8088 8.0399749961641076E-01
2L_1645215_SNP T C 0.3797 71 116 0.4283 4.1417858208623326E-01
2L_1645222_SNP A T 0.05236 10 181 0.7369 7.3290895135460077E-01
2L_1645224_SNP G T 0.2759 48 126 0.9422 9.4400466012253115E-01
2L_1645230_INS ATAC A 0.3118 58 128 0.3504 3.3594072586626567E-01
2L_1645233_INS AT A 0.3098 57 127 0.2963 2.8180277121614794E-01
2L_1645244_SNP A G 0.05729 11 181 0.607 6.0211834950357845E-01
2L_1645252_SNP A G 0.4068 72 105 0.3762 3.5971442146386934E-01
2L_1645258_SNP A G 0.1685 31 153 0.9919 9.9159854632759381E-01
2L_1645262_INS TTAT T 0.1629 29 149 0.6485 6.4127582200412447E-01
2L_1645266_SNP T G 0.4946 92 94 0.1905 1.7697455366163406E-01
2L_1645292_SNP A G 0.09424 18 173 0.4272 4.1534750619775918E-01
2L_1645294_SNP G A 0.3859 71 113 0.2601 2.4197501591136084E-01
2L_1645318_SNP G T 0.3846 70 112 0.437 4.1964696202751417E-01
2L_1645368_SNP C T 0.4681 88 100 0.7125 7.0462676515753386E-01
2L_1645369_SNP T C 0.457 85 101 0.4383 4.4214464607853154E-01
2L_1645383_SNP T G 0.1244 24 169 0.6831 6.7711121304988642E-01
2L_1645507_INS CC C 0.2111 38 142 0.1441 1.4138710433010626E-01
2L_1645517_INS CC C 0.1576 29 155 0.2722 2.6701556706024410E-01
2L_1645522_SNP T A 0.1774 33 153 0.1534 1.6082021026772886E-01
2L_1645524_SNP A T 0.1925 36 151 0.3384 3.9132585380454765E-01
2L_1645556_SNP A C 0.06989 13 173 0.4259 4.2138166902717034E-01
2L_1645654_SNP T C 0.4916 88 91 0.9986 9.9850721906985906E-01
2L_1645657_SNP T G 0.2973 55 130 0.5035 4.9599954372835020E-01
2L_1645685_SNP G A 0.4171 78 109 0.8832 8.8049272377940213E-01
2L_1645735_SNP T G 0.3023 52 120 0.4143 3.9023630647856677E-01
2L_1645737_DEL G GGGGGTAA 0.2514 45 134 0.4886 4.8113721013093147E-01
2L_1645745_SNP A C 0.1848 34 150 0.1568 1.4997940085192973E-01
2L_1645826_SNP G A 0.2582 47 135 0.7463 7.3839723751407527E-01
2L_1645851_SNP T G 0.07692 15 180 0.2064 1.9952792849302725E-01
2L_1645955_SNP A G 0.08763 17 177 0.6023 5.9633441609468929E-01
2L_1645996_SNP A G 0.1297 24 161 0.7615 7.5579290907814689E-01
2L_1646015_SNP T C 0.2926 55 133 0.2164 2.0715489888522898E-01
2L_1646024_SNP A T 0.153 28 155 0.9922 9.9208454746684260E-01
2L_1646029_SNP A G 0.4921 94 97 0.33 3.1753244413742876E-01
2L_1646043_DEL T TGTTATAT 0.1429 26 156 0.9971 9.9700164173022299E-01
2L_1646054_SNP C T 0.1576 29 155 0.06748 5.8867308076305483E-02
2L_1646061_SNP A G 0.08947 17 173 0.6949 6.8740634307702231E-01
2L_1646071_SNP A T 0.1031 20 174 0.7318 7.2897793227790508E-01
2L_1646100_SNP T C 0.0625 12 180 0.7706 7.6620574803385122E-01
2L_1646101_SNP G T 0.4919 91 94 0.1676 1.5896012701002715E-01
2L_1646147_SNP A C 0.07487 14 173 0.701 6.9823455400709022E-01
2L_1646196_SNP A G 0.4044 74 109 0.4847 4.7102097937089149E-01
2L_1646208_SNP G C 0.07772 15 178 0.9332 9.3210169987975133E-01
2L_1646216_SNP A G 0.09474 18 172 0.6943 6.8920491717065346E-01
2L_1646227_SNP A G 0.2513 47 140 0.5412 5.3433155213436379E-01
2L_1646480_SNP C T 0.4088 74 107 0.05933 5.1847463621681224E-02
2L_1646576_SNP A G 0.3207 59 125 0.9085 9.0564986689038052E-01
2L_1646618_SNP A C 0.08543 17 182 0.4666 4.6276729183012255E-01
2L_1646623_SNP G T 0.1852 35 154 0.1131 1.0515279078625683E-01
2L_1646652_SNP G T 0.05699 11 182 0.2911 2.9293999987571584E-01
2L_1646653_SNP G A 0.3925 73 113 0.2204 2.0736958283796003E-01
2L_1646671_SNP G A 0.2912 53 129 0.6001 5.9594334732808707E-01
2L_1646682_SNP A G 0.09326 18 175 0.4286 4.2266336371982260E-01
2L_1646688_SNP A C 0.3641 67 117 0.8818 8.8094695573233761E-01
2L_1646704_DEL T TCATTTATCATTAGA 0.1484 27 155 0.2016 2.0028625261509325E-01
2L_1646721_SNP A C 0.1809 34 154 0.09938 9.1110694663513847E-02
2L_1646728_SNP G T 0.07614 15 182 0.1794 1.7457719775115776E-01
2L_1646739_SNP A G 0.2021 38 150 0.8702 8.6853131306982267E-01
2L_1646758_SNP A G 0.3155 59 128 0.5903 5.8351205326185496E-01
2L_1646762_SNP G T 0.09375 18 174 0.7179 7.1383326849703788E-01
2L_1646783_SNP T A 0.2096 35 132 0.073 6.4993655737892564E-02
2L_1646789_SNP C A 0.2135 38 140 0.02746 2.1941974310666072E-02
2L_1646792_SNP G C 0.1497 28 159 0.9278 9.2593782199286279E-01
2L_1646794_SNP A G 0.2123 38 141 0.03022 2.4598078474323090E-02
2L_1646795_SNP A C 0.3073 55 124 0.2808 2.6376249748234271E-01
2L_1646798_SNP A C 0.2692 49 133 0.01217 9.3480131738351534E-03
2L_1646823_INS A ACATA 0.489 89 93 0.06759 5.6755460928789185E-02
2L_1646831_SNP A T 0.1675 32 159 0.08997 8.4065371865299832E-02
2L_1646842_SNP T C 0.5 90 90 0.04818 3.8049254803591975E-02
2L_1646845_SNP G A 0.4945 90 92 0.0613 5.1022817145798025E-02
2L_1646857_SNP T C 0.1579 30 160 0.06074 5.5575458337245878E-02
2L_1646861_SNP A T 0.129 24 162 0.9016 8.9898159937893007E-01
2L_1646914_SNP G A 0.1164 22 167 0.2759 2.6318255433172777E-01
2L_1646929_SNP T C 0.1684 32 158 0.0301 2.7542878200751134E-02
2L_1646975_DEL G GG 0.4222 76 104 0.009396 6.4598752615127302E-03
2L_1646979_SNP C T 0.382 68 110 0.1754 1.5499716566203914E-01
2L_1646993_SNP T C 0.4045 72 106 0.007593 4.8834973776623984E-03
2L_1647085_SNP A G 0.3164 56 121 0.2183 2.1032015114655334E-01
2L_1647175_SNP A G 0.2514 45 134 0.08201 7.7305620648547707E-02
2L_1647339_SNP T C 0.1387 24 149 0.6102 5.9789913100518977E-01
2L_1647342_SNP T G 0.06633 13 183 0.7942 7.9126191789632905E-01
2L_1647349_SNP C G 0.2378 44 141 0.4137 4.0716010271394298E-01
2L_1647360_SNP A C 0.05759 11 180 0.9819 9.8161686426861561E-01
2L_1647393_SNP C G 0.1977 35 142 0.4411 4.2653106266767771E-01
2L_1647423_INS TGCAT T 0.1676 29 144 0.874 8.7065192667208835E-01
2L_1647561_SNP A G 0.1606 31 162 0.1794 1.7166615650887063E-01
2L_1647597_SNP T C 0.07216 14 180 0.6328 6.2642293927955972E-01
2L_1647623_SNP A C 0.1 18 162 0.8408 8.3570095222715068E-01
2L_1647627_SNP G A 0.291 55 134 0.1551 1.4628208089840777E-01
2L_1647632_SNP T A 0.2914 51 124 0.1049 8.9740689490081071E-02
2L_1647659_SNP T C 0.2926 55 133 0.1647 1.5552289975196332E-01
2L_1647694_SNP C T 0.4783 88 96 0.1371 1.2388400583421577E-01
2L_1647711_SNP T A 0.4225 79 108 0.1474 1.4082796629698102E-01
2L_1648012_SNP G A 0.2265 41 140 0.9831 9.8264687661045436E-01
2L_1648072_SNP C G 0.1005 19 170 0.2894 2.7742760822892143E-01
2L_1648108_SNP T A 0.4541 84 101 0.7965 7.9153998678644166E-01
2L_1648130_INS AA A 0.1135 21 164 0.2795 2.6963540686505805E-01
2L_1648137_DEL A AT 0.1257 24 167 0.7414 7.3582102979024855E-01
2L_1648144_SNP T C 0.05641 11 184 0.7398 7.3521174245075493E-01
2L_1648161_SNP A G 0.1568 29 156 0.6763 6.7032663779531743E-01
2L_1648204_SNP G A 0.1283 24 163 0.5917 5.8269402710734042E-01
2L_1648207_SNP T A 0.4862 88 93 0.5411 5.2320797654228335E-01
2L_1648224_SNP A C 0.467 85 97 0.3646 3.4611643159465055E-01
2L_1648225_SNP T C 0.4722 85 95 0.3709 3.5282102445398822E-01
2L_1648252_SNP A T 0.4725 86 96 0.4292 4.1042081021684751E-01
2L_1648327_SNP T G 0.3034 54 124 0.3109 2.9509761397563350E-01
2L_1648331_SNP T C 0.3023 52 120 0.3493 3.2483962766350971E-01
2L_1648333_SNP T G 0.2849 49 123 0.2333 2.1354759185232886E-01
2L_1648343_DEL G GG 0.05587 10 169 0.05477 4.8552851379865564E-02
2L_1648357_SNP T G 0.1591 28 148 0.5361 5.1944198254583562E-01
2L_1648372_SNP T A 0.2156 36 131 0.4946 4.7136588567927640E-01
2L_1648375_SNP C G 0.1105 20 161 0.4681 4.5554368657707944E-01
2L_1648454_SNP G A 0.2396 46 146 0.4442 4.3447380292008586E-01
2L_1648481_SNP G A 0.06771 13 179 0.1585 1.5554767207235631E-01
2L_1648493_SNP A G 0.2408 46 145 0.4873 4.7864148685331054E-01
2L_1648495_SNP T G 0.4731 88 98 0.5393 5.2803972855070391E-01
2L_1648497_SNP T C 0.2751 52 137 0.5366 5.2714558857014460E-01
2L_1648510_SNP A T 0.457 85 101 0.4497 4.3723231793181994E-01
2L_1648514_SNP C A 0.1351 25 160 0.7425 7.3740374760594685E-01
2L_1648522_SNP G C 0.1304 24 160 0.9867 9.8651328456058185E-01
2L_1648526_INS AT A 0.1351 25 160 0.7524 7.4778680197615066E-01
2L_1648529_SNP T A 0.1351 25 160 0.742 7.3695341754827659E-01
2L_1648546_SNP C G 0.1344 25 161 0.7375 7.3300577812199919E-01
2L_1648551_SNP T A 0.1344 25 161 0.7375 7.3300577812199919E-01
2L_1648552_SNP A G 0.1344 25 161 0.7375 7.3300577812199919E-01
2L_1648575_SNP C A 0.05584 11 186 0.546 5.4281804139143341E-01
2L_1648596_SNP G A 0.4372 80 103 0.45 4.3352898001623619E-01
2L_1648606_SNP T C 0.05076 10 187 0.5279 5.2469710915237588E-01
2L_1648885_SNP T G 0.1694 31 152 0.2762 2.5622952414707822E-01
2L_1649124_INS ACA A 0.2556 46 134 0.2222 2.0593530322721776E-01
2L_1649136_SNP C T 0.3778 68 112 0.741 7.3138908225623389E-01
2L_1649142_SNP C G 0.3105 59 131 0.3474 3.3858199958876567E-01
2L_1649169_SNP G A 0.1875 36 156 0.4848 4.7610933926745402E-01
2L_1649263_SNP T C 0.4804 86 93 0.7748 7.6573899897547160E-01
2L_1649306_SNP A C 0.1243 22 155 0.2175 2.0834269342565992E-01
2L_1649308_SNP C A 0.1148 21 162 0.222 2.0964703571024879E-01
2L_1649309_SNP G A 0.1056 19 161 0.3007 2.8893423909613558E-01
2L_1649322_SNP T G 0.1105 20 161 0.1746 1.5892473507982829E-01
2L_1649331_DEL TG T 0.3946 73 112 0.2272 2.1972023172452038E-01
2L_1649346_SNP T C 0.4516 84 102 0.924 9.2145245775841533E-01
2L_1649347_INS TT T 0.1297 24 161 0.9795 9.7876154066343524E-01
2L_1649373_SNP C A 0.3892 72 113 0.284 2.7294449215483885E-01
2L_1649379_DEL TCGTATGATTGGTTTCTCG A 0.3862 73 116 0.25 2.4277112418018698E-01
2L_1649402_SNP T G 0.05208 10 182 0.3186 3.1084640717505363E-01
2L_1649406_SNP C T 0.3904 73 114 0.2383 2.2985004938345865E-01
2L_1649433_DEL TGTTACATTATT T 0.3846 70 112 0.2686 2.5713163175639731E-01
2L_1649449_SNP C T 0.2513 47 140 0.4318 4.2056037715139871E-01
2L_1649450_SNP T A 0.3771 66 109 0.3667 3.4618111560576681E-01
2L_1649452_SNP A T 0.1061 19 160 0.7431 7.3373896565852992E-01
2L_1649453_SNP A G 0.3908 68 106 0.2266 2.1028309230071296E-01
2L_1649460_DEL AA A 0.3837 66 106 0.345 3.3535230681886463E-01
2L_1649463_SNP G A 0.1154 21 161 0.6566 6.4699218474998554E-01
2L_1649487_SNP T G 0.2378 44 141 0.2144 2.0478456679869728E-01
2L_1649490_SNP C T 0.1237 23 163 0.5764 5.7044136166147186E-01
2L_1649538_SNP G C 0.1223 23 165 0.8482 8.4532761248523913E-01
2L_1649541_SNP G T 0.1989 37 149 0.8535 8.5058309823337197E-01
2L_1649573_SNP T A 0.2204 41 145 0.4491 4.3433499645319884E-01
2L_1649595_SNP T C 0.2919 54 131 0.8406 8.3661800870046099E-01
2L_1649643_SNP C A 0.08421 16 174 0.1939 1.9073124654989548E-01
2L_1649671_SNP A G 0.08333 16 176 0.2621 2.5920658521134277E-01
2L_1649684_SNP T G 0.3575 64 115 0.2601 2.4437674510169427E-01
2L_1649707_SNP G A 0.2346 42 137 0.4022 3.8280003207323143E-01
2L_1649715_SNP A C 0.1925 36 151 0.4084 3.9843386742902631E-01
2L_1649748_SNP A G 0.1968 37 151 0.5565 5.4896213639534519E-01
2L_1649756_INS TC A 0.25 45 135 0.1253 1.1981870047595333E-01
2L_1649797_SNP C A 0.07292 14 178 0.2262 2.2310218352969691E-01
2L_1649811_SNP A G 0.1979 37 150 0.5847 5.7623115347966114E-01
2L_1649829_SNP T A 0.2211 42 148 0.8023 7.9723179745200545E-01
2L_1649854_SNP G A 0.3478 56 105 0.2827 2.7240040500925977E-01
2L_1649866_SNP A C 0.3333 57 114 0.7191 7.1508831972626030E-01
2L_1649968_SNP C T 0.3118 58 128 0.994 9.9381365246547937E-01
2L_1649971_SNP G A 0.1075 20 166 0.09191 8.5681582995878358E-02
2L_1649974_SNP A G 0.1538 28 154 0.661 6.5496827634803512E-01
2L_1650017_DEL C AG 0.1538 28 154 0.4028 4.0026825239649277E-01
2L_1650029_SNP C A 0.06771 13 179 0.4059 4.0441213014879718E-01
2L_1650140_SNP C A 0.2872 54 134 0.1722 1.6823309914441442E-01
2L_1650166_SNP A G 0.2513 47 140 0.9763 9.7617909230337041E-01
2L_1650185_SNP C G 0.2378 44 141 0.7336 7.3151517704785418E-01
2L_1650194_SNP C T 0.1217 23 166 0.02634 2.3868152668837885E-02
2L_1650196_SNP G A 0.1762 34 159 0.9763 9.7585644981750175E-01
2L_1650208_SNP A C 0.1795 35 160 0.9603 9.5968962050346174E-01
2L_1650336_SNP A G 0.2842 54 136 0.6359 6.2719262706968948E-01
2L_1650387_SNP A G 0.337 62 122 0.9757 9.7496541505721968E-01
2L_1650414_SNP A T 0.2865 51 127 0.8359 8.3119075246616370E-01
2L_1650417_SNP T G 0.309 55 123 0.5018 4.8778609611812573E-01
2L_1650475_SNP G A 0.3115 57 126 0.5357 5.2360779778080824E-01
2L_1650483_SNP A C 0.08333 16 176 0.5387 5.2920635180325415E-01
2L_1650484_SNP C T 0.1466 28 163 0.7791 7.7439639894307355E-01
2L_1650487_INS AA A 0.08421 16 174 0.5407 5.2956100073228296E-01
2L_1650572_SNP T G 0.1474 28 162 0.3371 3.3567575242211667E-01
2L_1650697_SNP G A 0.1117 21 167 0.758 7.5238059471987495E-01
2L_1650899_DEL C CC 0.3039 55 126 0.3199 3.0098663648568902E-01
2L_1650910_SNP A G 0.3189 59 126 0.4452 4.2959399478230098E-01
2L_1650988_SNP A T 0.0791 14 163 0.9906 9.9055416936887641E-01
2L_1651040_SNP G A 0.07527 14 172 0.2356 2.2639701508501664E-01
2L_1651046_SNP G A 0.05102 10 186 0.8928 8.9427658061619664E-01
2L_1651067_SNP T G 0.1765 33 154 0.7878 7.8126052621008557E-01
2L_1651183_SNP T C 0.08163 16 180 0.7262 7.2211937992486053E-01
2L_1651203_SNP A C 0.2865 53 132 0.9393 9.3712237608745308E-01
2L_1651226_DEL GTTCG G 0.435 77 100 0.8958 8.9257792245837475E-01
2L_1651323_SNP A G 0.1639 30 153 0.2864 2.7372700145438700E-01
2L_1651400_SNP A T 0.08242 15 167 0.2555 2.4827232916516595E-01
2L_1651563_SNP A T 0.1795 35 160 0.8973 8.9632094238774462E-01
2L_1651569_SNP T C 0.1487 29 166 0.5229 5.1650522110216579E-01
2L_1651572_SNP G T 0.08021 15 172 0.3198 3.1101756794057256E-01
2L_1651700_SNP A T 0.3591 65 116 0.8508 8.4623987682969526E-01
2L_1651724_SNP A T 0.159 31 164 0.7611 7.5959474201556110E-01
2L_1651745_SNP C T 0.07216 14 180 0.7436 7.3997067093965074E-01
2L_1651752_SNP T G 0.1885 36 155 0.4179 4.0839743094529624E-01
2L_1651765_SNP G A 0.3229 62 130 0.6492 6.4449442840131244E-01
2L_1651800_INS ACTACTACTCTTGCAA A 0.1832 35 156 0.4328 4.2669132152461819E-01
2L_1651818_SNP T G 0.1204 23 168 0.233 2.2263210886522944E-01
2L_1651831_SNP A C 0.1667 32 160 0.7215 7.1629225352307901E-01
2L_1651834_SNP A G 0.1198 23 169 0.2765 2.6717708838861032E-01
2L_1651836_SNP T A 0.1289 25 169 0.2206 2.1347813909304025E-01
2L_1651854_INS TATGT T 0.2316 44 146 0.6682 6.6624749621268453E-01
2L_1651856_INS TATGT T 0.1503 29 164 0.8507 8.4829948536283628E-01
2L_1651909_DEL A AT 0.06044 11 171 0.2858 2.8389038345305162E-01
2L_1651910_SNP A T 0.4583 77 91 0.8726 8.7145977313064515E-01
2L_1651916_SNP A G 0.06633 13 183 0.3045 2.9988923026862691E-01
2L_1651988_SNP C T 0.0733 14 177 0.4935 4.8607450849485279E-01
2L_1652019_SNP C G 0.178 34 157 0.8207 8.1818559577595917E-01
2L_1652043_SNP A G 0.164 31 158 0.943 9.4216633525522198E-01
2L_1652080_SNP A G 0.08197 15 168 0.6388 6.2862424955680640E-01
2L_1652140_SNP C T 0.06091 12 185 0.521 5.1523900495714337E-01
2L_1652162_SNP C T 0.08205 16 179 0.827 8.2821538210169565E-01
2L_1652211_SNP A T 0.07107 14 183 0.2186 2.1441384213210124E-01
2L_1652279_SNP T G 0.06667 13 182 0.424 4.1635478829602213E-01
2L_1652589_SNP T C 0.3483 62 116 0.253 2.3921679306584709E-01
2L_1652621_INS TT T 0.1196 22 162 0.9495 9.4775444871309023E-01
2L_1652645_INS A ACTTTA 0.1694 31 152 0.1112 1.0066575784384946E-01
2L_1652667_SNP T G 0.2404 44 139 0.3444 3.3752942970165278E-01
2L_1652688_SNP A T 0.3696 68 116 0.8319 8.2652971198196012E-01
2L_1652712_SNP A C 0.1309 25 166 0.9858 9.8543157414979066E-01
2L_1652925_SNP T A 0.1458 28 164 0.803 7.9890632078785662E-01
2L_1652965_SNP T A 0.05128 10 185 0.3619 3.5504659391710780E-01
2L_1653050_SNP C T 0.3855 64 102 0.6689 6.5067119857055455E-01
2L_1653078_SNP T C 0.06633 13 183 0.1516 1.4559985999781633E-01
2L_1653159_SNP C T 0.1094 21 171 0.5094 5.0806990605214142E-01
2L_1653188_SNP T A 0.08947 17 173 0.9753 9.7516330762755754E-01
2L_1653396_SNP T A 0.06154 12 183 0.2478 2.3990391089589080E-01
2L_1653502_INS AA A 0.08021 15 172 0.2763 2.7466191985575661E-01
2L_1653505_SNP T A 0.3065 57 129 0.772 7.6627846828790003E-01
2L_1653515_SNP A G 0.4199 76 105 0.3806 3.6177909493535931E-01
2L_1653778_SNP G T 0.1823 33 148 0.494 4.8301208126896167E-01
2L_1653789_SNP C G 0.2114 37 138 0.6269 6.1905292874958895E-01
2L_1653845_DEL A TT 0.1935 36 150 0.3504 3.3794278366427855E-01
2L_1653856_SNP C T 0.1758 32 150 0.1228 1.1288490748389579E-01
2L_1653868_SNP T C 0.1758 32 150 0.112 1.0308389512960270E-01
2L_1653873_SNP G C 0.163 30 154 0.04446 4.1680617299891816E-02
2L_1653914_SNP C G 0.4255 80 108 0.7677 7.6007593870755508E-01
2L_1653918_DEL TT T 0.2 37 148 0.5375 5.2561339889606573E-01
2L_1654028_SNP G A 0.1919 38 160 0.3532 3.4788998806625304E-01
2L_1654030_SNP A G 0.3258 58 120 0.724 7.1530780568938712E-01
2L_1654071_SNP A G 0.1968 37 151 0.7374 7.3949953303720040E-01
2L_1654228_SNP A T 0.1012 17 151 0.02845 2.3904155881764890E-02
2L_1654265_SNP C T 0.3757 68 113 0.1023 9.1224066337748044E-02
2L_1654288_SNP C A 0.08081 16 182 0.6707 6.6834872268968959E-01
2L_1654316_SNP C A 0.4078 73 106 0.2725 2.6120090958287911E-01
2L_1654342_SNP G T 0.06915 13 175 0.3264 3.1989832286481323E-01
2L_1654471_SNP C A 0.1968 37 151 0.4381 4.2735294731189499E-01
2L_1654491_SNP T C 0.3388 62 121 0.5441 5.3039803117397666E-01
2L_1654532_SNP T G 0.2727 51 136 0.6357 6.2752300466975930E-01
2L_1654640_SNP C T 0.07179 14 181 0.2483 2.3992327434981620E-01
2L_1654651_SNP A C 0.05584 11 186 0.09833 9.4232226837185462E-02
2L_1654670_SNP T C 0.467 85 97 0.09035 8.3410647627185086E-02
2L_1654679_SNP C T 0.05128 10 185 0.2397 2.3719348924829808E-01
2L_1654708_SNP A C 0.4382 78 100 0.1352 1.2041369977786964E-01
2L_1654714_INS AA A 0.05789 11 179 0.6889 6.8348314890577067E-01
2L_1654715_SNP A T 0.4778 86 94 0.06076 5.0558567663810297E-02
2L_1654717_SNP G T 0.4237 75 102 0.2424 2.2623149976013635E-01
2L_1654718_SNP T A 0.05789 11 179 0.08383 7.9561174170450361E-02
2L_1654720_SNP C A 0.05789 11 179 0.1757 1.6651224386000807E-01
2L_1654735_SNP G A 0.2795 45 116 0.0504 4.4343960284244081E-02
2L_1654751_SNP A C 0.07812 15 177 0.2322 2.2319287264273702E-01
2L_1654768_SNP T A 0.4118 77 110 0.1598 1.4814438688249720E-01
2L_1654787_SNP T A 0.3812 69 112 0.105 9.1398529077668877E-02
2L_1654788_SNP A T 0.1505 28 158 0.9911 9.9081453222647153E-01
2L_1654805_SNP T A 0.4945 90 92 0.3817 3.6333165223431252E-01
2L_1654810_DEL A AATA 0.07216 14 180 0.2375 2.2912344677207241E-01
2L_1654828_SNP A G 0.2447 46 142 0.8098 8.0525740684435521E-01
2L_1654829_SNP A T 0.2513 47 140 0.6892 6.8152711368121066E-01
2L_1654832_SNP A C 0.0625 12 180 0.4527 4.5011225082353246E-01
2L_1654837_SNP G A 0.25 47 141 0.7131 7.0623285520330481E-01
2L_1654861_SNP A G 0.05584 11 186 0.05263 5.0094289136453599E-02
2L_1654866_SNP G A 0.4222 76 104 0.43 4.1213444516620656E-01
2L_1654867_SNP A T 0.324 58 121 0.8972 8.9425531277619263E-01
2L_1654871_SNP T C 0.08122 16 181 0.6114 6.0786798143676879E-01
2L_1654873_SNP G C 0.2513 47 140 0.6615 6.5270791384307192E-01
2L_1654894_SNP G T 0.07614 15 182 0.185 1.7959409715799046E-01
2L_1654895_SNP C T 0.07653 15 181 0.1875 1.8098581672693514E-01
2L_1654897_SNP A T 0.07143 14 182 0.1127 1.0801932813119808E-01
2L_1654940_SNP T C 0.4599 86 101 0.3212 3.0767266543203842E-01
2L_1654982_INS TT T 0.236 38 123 0.4189 4.0610388048310353E-01
2L_1655145_INS T TT 0.377 69 114 0.7673 7.6236231383605579E-01
2L_1655178_SNP T C 0.2181 41 147 0.9971 9.9705140710675599E-01
2L_1655265_SNP A C 0.06452 12 174 0.1803 1.6963967384200695E-01
2L_1655337_SNP A G 0.3526 67 123 0.1107 1.0459655109722676E-01
2L_1655347_SNP T A 0.3579 68 122 0.14 1.3196289453092136E-01
2L_1655390_SNP G T 0.3016 57 132 0.7165 7.0924957799439059E-01
2L_1655417_SNP A G 0.3011 53 123 0.474 4.6233256657463784E-01
2L_1655435_SNP A T 0.3459 64 121 0.8856 8.8219469749604762E-01
2L_1655443_SNP T C 0.2781 52 135 0.7119 7.0676652543038110E-01
2L_1655448_SNP T G 0.07407 14 175 0.1803 1.7376275966779509E-01
2L_1655454_SNP A C 0.1872 35 152 0.9042 9.0152122656200007E-01
2L_1655470_SNP T C 0.4286 81 108 0.2009 1.9071186964549691E-01
2L_1655513_SNP T C 0.1467 27 157 0.8995 9.0021039258741498E-01
2L_1655545_SNP A G 0.1271 23 158 0.4214 4.0622670969673946E-01
2L_1655624_SNP T C 0.2554 47 137 0.1171 1.0579497883589295E-01
2L_1655646_SNP G A 0.2159 38 138 0.8015 7.9392981256374706E-01
2L_1655653_SNP A G 0.2784 49 127 0.5768 5.6030526049000540E-01
2L_1655664_SNP C G 0.467 85 97 0.8254 8.2248459010799746E-01
2L_1655675_SNP A C 0.25 45 135 0.322 3.0565374171325466E-01
2L_1655702_SNP A T 0.2278 41 139 0.4494 4.3855004784276896E-01
2L_1655732_SNP A C 0.07979 15 173 0.8523 8.4896994660665659E-01
2L_1655745_SNP G T 0.4754 87 96 0.5569 5.4862397407546504E-01
2L_1655761_SNP G T 0.4973 91 92 0.4897 4.7522771788921658E-01
2L_1655763_SNP C A 0.489 89 93 0.6186 6.0916932909004595E-01
2L_1655764_SNP A G 0.4815 91 98 0.4096 3.9533083718511275E-01
2L_1655773_SNP G C 0.456 83 99 0.4977 4.8120802508121630E-01
2L_1655783_SNP T A 0.4551 81 97 0.5965 5.8276037400691738E-01
2L_1655784_SNP G A 0.4719 84 94 0.9891 9.9009327996262730E-01
2L_1655785_INS GT G 0.4696 85 96 0.7243 7.1586087249331465E-01
2L_1655790_SNP G T 0.4857 85 90 0.6321 6.2391091060745496E-01
2L_1655813_SNP A C 0.1622 30 155 0.7273 7.2127904638126028E-01
2L_1655816_SNP C T 0.1728 33 158 0.4628 4.5419504224548102E-01
2L_1655818_SNP C T 0.1728 33 158 0.4628 4.5419504224548102E-01
2L_1655832_SNP G C 0.3611 65 115 0.1587 1.4606744640997371E-01
2L_1655838_SNP G A 0.09412 16 154 0.09139 8.6204534082187312E-02
2L_1655844_INS TT T 0.3017 54 125 0.0192 1.6122060996078894E-02
2L_1655872_SNP A T 0.4486 83 102 0.1686 1.5777824169301036E-01
2L_1655889_SNP C G 0.1304 24 160 0.3053 2.9019379669791445E-01
2L_1655897_SNP A G 0.3388 62 121 0.02478 2.0860416899339103E-02
2L_1655904_SNP G A 0.0603 12 187 0.03773 3.6161789966638734E-02
2L_1655917_DEL T TG 0.1111 20 160 0.03868 3.2885446907247005E-02
2L_1655929_SNP G A 0.09474 18 172 0.7205 7.1481193112139141E-01
2L_1655965_DEL G GTC 0.1443 28 166 0.9442 9.4317508712727915E-01
2L_1655975_SNP G A 0.05 8 152 0.1929 1.7487025618850949E-01
2L_1655990_MNP CGGC GAAA 0.162 29 150 0.938 9.3699903983977206E-01
2L_1655995_DEL T TGATGT 0.1593 29 153 0.9617 9.6130987150734415E-01
2L_1656035_SNP C T 0.3722 67 113 0.8097 8.0214495676426611E-01
2L_1656043_SNP A G 0.2316 44 146 0.4843 4.7274801515332643E-01
2L_1656046_DEL A TTT 0.09896 19 173 0.8094 8.0625723210016376E-01
2L_1656054_SNP A T 0.209 37 140 0.9471 9.4505815242595237E-01
2L_1656059_SNP A T 0.2128 40 148 0.5257 5.1285641768594881E-01
2L_1656079_SNP G A 0.2581 48 138 0.8945 8.9259141764940952E-01
2L_1656121_SNP G A 0.4652 87 100 0.1148 1.0619833953316171E-01
2L_1656215_INS T TT 0.4516 84 102 0.4499 4.4072816860245512E-01
2L_1656283_SNP A G 0.1885 36 155 0.9089 9.0717939988867924E-01
2L_1656344_SNP T C 0.05851 11 177 0.3979 3.8713300967714459E-01
2L_1656355_DEL T TCT 0.1514 28 157 0.5882 5.7955546203661235E-01
2L_1656359_SNP T G 0.3529 66 121 0.8787 8.7451055104157172E-01
2L_1656363_SNP G T 0.08247 16 178 0.1316 1.2683320875524895E-01
2L_1656370_SNP A T 0.05155 10 184 0.9163 9.1547314287383275E-01
2L_1656372_SNP T C 0.05102 10 186 0.4927 4.8659722083635626E-01
2L_1656392_SNP T G 0.4481 82 101 0.3062 2.9483334039034748E-01
2L_1656396_SNP A T 0.09645 19 178 0.3143 3.0901709988812420E-01
2L_1656434_DEL T TT 0.08718 17 178 0.9915 9.9141422922504607E-01
2L_1656448_SNP G T 0.1429 27 162 0.2438 2.3378221822053546E-01
2L_1656454_SNP T G 0.1466 28 163 0.2209 2.1419879487442317E-01
2L_1656456_SNP T G 0.151 29 163 0.1647 1.5754272285893167E-01
2L_1656483_SNP A G 0.2406 45 142 0.7488 7.4220280522026705E-01
2L_1656499_SNP A T 0.4677 87 99 0.429 4.1684816129796654E-01
2L_1656531_SNP A T 0.05584 11 186 0.003068 2.7667797482378905E-03
2L_1656582_SNP C A 0.3876 69 109 0.5296 5.0976939179709690E-01
2L_1656600_SNP G T 0.3559 63 114 0.1265 1.1199308928352669E-01
2L_1656635_SNP T A 0.2234 42 146 0.848 8.4517327814860177E-01
2L_1656679_SNP T C 0.2842 52 131 0.7702 7.7009340767185885E-01
2L_1656830_INS AGAGCAGCAA A 0.377 69 114 0.5424 5.3144250290564565E-01
2L_1656836_SNP T C 0.134 26 168 0.886 8.8402407065799238E-01
2L_1656854_SNP C T 0.4368 83 107 0.8154 8.1158118704228555E-01
2L_1657118_SNP A G 0.1042 20 172 0.9957 9.9567248737097369E-01
2L_1657152_SNP T C 0.4511 83 101 0.9475 9.4595394361182572E-01
2L_1657199_SNP T A 0.1361 26 165 0.978 9.7748347437511440E-01
2L_1657252_SNP G C 0.1031 20 174 0.4874 4.8056081379509819E-01
2L_1657259_INS TT T 0.07447 14 174 0.7928 7.8841572059617848E-01
2L_1657325_SNP G T 0.1711 32 155 0.5791 5.6768362912748749E-01
2L_1657344_SNP G C 0.1649 31 157 0.5551 5.4439232603100152E-01
2L_1657395_INS TGAGC GTT 0.4225 79 108 0.6219 6.1318282183159356E-01
2L_1657452_SNP C G 0.4907 79 82 0.2014 1.7689195535315017E-01
2L_1657683_SNP C T 0.1792 31 142 0.3724 3.5565317843058186E-01
2L_1657708_SNP T G 0.3571 65 117 0.9286 9.2600464322045284E-01
2L_1657752_SNP T G 0.2366 44 142 0.6735 6.6330329274265032E-01
2L_1657762_SNP G C 0.09845 19 174 0.8687 8.6633800695937424E-01
2L_1657794_SNP C A 0.08854 17 175 0.7931 7.8928695530007908E-01
2L_1657810_SNP T C 0.4057 71 104 0.9073 9.0295339061626545E-01
2L_1657813_SNP C T 0.4171 73 102 0.8068 7.9775252529910290E-01
2L_1657836_SNP T G 0.3564 67 121 0.8175 8.1308479590758498E-01
2L_1657930_SNP A C 0.2434 46 143 0.6945 6.8625191577322309E-01
2L_1657937_SNP G A 0.2487 47 142 0.6828 6.7445092439885879E-01
2L_1658003_SNP G C 0.1036 20 173 0.7685 7.6508665025773437E-01
2L_1658105_SNP T C 0.4225 79 108 0.6796 6.7118677115026160E-01
2L_1658127_SNP C T 0.2571 45 130 0.1936 1.7414338984095457E-01
2L_1658149_SNP T C 0.4239 78 106 0.8536 8.4889275561652844E-01
2L_1658203_INS AA A 0.425 68 92 0.3354 3.2678807563022960E-01
2L_1658329_SNP T G 0.06452 12 174 0.06773 6.1504493503031832E-02
2L_1658432_SNP A G 0.1361 26 165 0.4746 4.6625562926183817E-01
2L_1658522_SNP A T 0.1381 25 156 0.472 4.5836224433157202E-01
2L_1658579_INS G GAAGGCAATTCG 0.2324 43 142 0.1459 1.3763628661117711E-01
2L_1658584_SNP A C 0.4378 81 104 0.09783 8.5963146601449436E-02
2L_1658597_SNP T G 0.2804 53 136 0.5194 5.1296005233465081E-01
2L_1658678_SNP G C 0.159 31 164 0.3918 3.8399511589130586E-01
2L_1658691_SNP G C 0.4096 77 111 0.1317 1.2210361256914759E-01
2L_1658707_SNP A C 0.159 31 164 0.3016 2.9505755274352585E-01
2L_1658712_INS TAAAC T 0.1554 30 163 0.3704 3.6173951859871223E-01
2L_1658717_SNP G A 0.2473 45 137 0.07765 6.5294711095982935E-02
2L_1658741_SNP G A 0.2581 48 138 0.1516 1.3779014713668125E-01
2L_1658762_INS CCTGC C 0.2097 39 147 0.672 6.6352063651062920E-01
2L_1658873_INS C CTATGTAT 0.2698 51 138 0.5424 5.3074743459983975E-01
2L_1658892_DEL T TGT 0.2866 47 117 0.1585 1.4501533790825549E-01
2L_1658925_SNP T A 0.1204 23 168 0.1467 1.3775066504207656E-01
2L_1658964_SNP T C 0.2819 53 135 0.4737 4.6458075820779132E-01
2L_1659141_DEL C CT 0.06186 12 182 0.9362 9.3515350302364075E-01
2L_1659171_SNP T G 0.1124 19 150 0.7712 7.7640155961027457E-01
2L_1659181_INS TCT T 0.4078 73 106 0.04046 3.1384114228798894E-02
2L_1659240_SNP A G 0.1406 27 165 0.7092 7.0449035538151661E-01
2L_1659270_DEL T TT 0.1576 29 155 0.6616 6.5168541051945972E-01
2L_1659276_DEL C CGTTTTTATGTGAGC 0.4211 80 110 0.03858 3.3654880518043696E-02
2L_1659410_SNP C A 0.1 16 144 0.5245 6.0857694729574263E-01
2L_1659451_SNP A G 0.117 22 166 0.9303 9.2892196764653001E-01
2L_1659475_SNP T C 0.1223 23 165 0.9987 9.9869445641361076E-01
2L_1659539_SNP C G 0.07407 14 175 0.2761 2.6652953349455633E-01
2L_1659544_SNP A T 0.1623 31 160 0.6769 6.7094136391579773E-01
2L_1659583_SNP T C 0.08586 17 181 0.2094 2.0428831631183098E-01
2L_1659635_SNP A T 0.06452 12 174 0.08786 7.9585431346391955E-02
2L_1659636_SNP T A 0.06915 13 175 0.07646 6.9986166820510870E-02
2L_1659642_SNP T A 0.1667 32 160 0.7513 7.4651929301245179E-01
2L_1659671_SNP A T 0.05076 10 187 0.251 2.4463862389310131E-01
2L_1659683_SNP G A 0.05076 10 187 0.423 4.1667354457876993E-01
2L_1659702_SNP T C 0.07292 14 178 0.5463 5.3896675988347953E-01
2L_1659709_SNP A G 0.1105 21 169 0.493 4.8323078182888746E-01
2L_1659713_SNP G T 0.08108 15 170 0.584 5.7419861182076104E-01
2L_1659715_SNP G A 0.07772 15 178 0.585 5.7830157242212410E-01
2L_1659720_SNP C A 0.09524 18 171 0.3914 3.7798827261552082E-01
2L_1659728_SNP C T 0.1164 22 167 0.3442 3.3164394293228727E-01
2L_1659733_SNP A T 0.09948 19 172 0.9182 9.1665082673301512E-01
2L_1659779_INS CTC C 0.07254 14 179 0.5486 5.4148162267638456E-01
2L_1659800_SNP A C 0.07292 14 178 0.9737 9.7341525784859406E-01
2L_1659801_DEL T TC 0.1366 25 158 0.866 8.6172619032198394E-01
2L_1659805_SNP A T 0.1105 19 153 0.6135 6.0280097746885519E-01
2L_1659828_SNP C T 0.4839 90 96 0.2353 2.2088900328969063E-01
2L_1659838_SNP T G 0.1304 24 160 0.8713 8.6788350738905873E-01
2L_1659951_SNP A G 0.1282 25 170 0.4635 4.6106988253678638E-01
2L_1659981_SNP A G 0.1209 22 160 0.4974 4.8522024003998276E-01
2L_1659995_SNP A C 0.07609 14 170 0.8765 8.7306729687073159E-01
2L_1659997_SNP A G 0.2513 47 140 0.1398 1.2863779673311793E-01
2L_1659998_SNP T G 0.2981 48 113 0.1928 1.6422060720125475E-01
2L_1660021_SNP C G 0.1707 28 136 0.02972 2.1455187687496890E-02
2L_1660044_SNP A T 0.06061 12 186 0.6489 6.4528767466525594E-01
2L_1660231_SNP A C 0.4917 89 92 0.9777 9.7680204461136677E-01
2L_1660258_SNP C T 0.05263 10 180 0.05329 5.4344529901146708E-02
2L_1660273_SNP A G 0.05263 10 180 0.05329 5.4344529901146708E-02
2L_1660307_SNP T C 0.06771 13 179 0.9382 9.3710518616834237E-01
2L_1660370_SNP G C 0.08718 17 178 0.9365 9.3557007413023530E-01
2L_1660429_SNP T C 0.08247 16 178 0.9379 9.3661632548356921E-01
2L_1660453_SNP G T 0.08466 16 173 0.06372 5.8034959849476667E-02
2L_1660474_SNP G A 0.1429 27 162 0.7048 6.9675171137350655E-01
2L_1660570_DEL T TT 0.08939 16 163 0.2918 2.8192054859108739E-01
2L_1660692_SNP A G 0.3533 65 119 0.06801 6.0528964455163932E-02
2L_1660708_SNP A T 0.3352 60 119 0.7588 7.4980215277972517E-01
2L_1660716_SNP C G 0.3657 64 111 0.4338 4.1760717788344470E-01
2L_1660729_SNP G T 0.1474 28 162 0.9892 9.8897915580223139E-01
2L_1660785_SNP A G 0.1923 35 147 0.05314 4.8078220873885517E-02
2L_1660797_SNP A T 0.1868 34 148 0.2841 2.7158570934279513E-01
2L_1660824_SNP G C 0.05882 11 176 0.477 4.6542792149700629E-01
2L_1660840_SNP C T 0.1844 33 146 0.4149 4.0430795209521087E-01
2L_1660885_SNP G A 0.08763 17 177 0.6411 6.3418742167912301E-01
2L_1660920_SNP A G 0.08205 16 179 0.826 8.2422546708210298E-01
2L_1660937_SNP T C 0.08163 16 180 0.8092 8.0623173160760642E-01
2L_1660947_DEL A ATAGAGAATGTTTTA 0.05759 11 180 0.9201 9.1820997295546913E-01
2L_1660966_SNP T C 0.2108 39 146 0.7725 7.6475904657496152E-01
2L_1660971_SNP T C 0.07692 15 180 0.0508 4.8026562499807871E-02
2L_1661066_SNP C G 0.05102 10 186 0.9983 9.9832116739420351E-01
2L_1661127_SNP A G 0.06566 13 185 0.5679 5.6350023603679200E-01
2L_1661188_SNP T G 0.3 57 133 0.3962 3.8825609246409754E-01
2L_1661205_SNP G A 0.3315 60 121 0.4591 4.4523128158048664E-01
2L_1661208_SNP C T 0.352 63 116 0.5064 4.9508569064835417E-01
2L_1661259_SNP T C 0.2062 40 154 0.7004 7.0770945276193720E-01
2L_1661261_SNP T C 0.05584 11 186 0.438 4.3180282065025466E-01
2L_1661291_SNP T C 0.148 29 167 0.7309 7.2855407218724078E-01
2L_1661320_SNP C T 0.05076 10 187 0.4421 4.3635797839323320E-01
2L_1661331_SNP T A 0.3351 64 127 0.504 4.9530893801332787E-01
2L_1661401_DEL A CCC 0.08901 17 174 0.9476 9.4715761800270382E-01
2L_1661613_DEL GCTTG G 0.07937 15 174 0.08782 7.9885718755897006E-02
2L_1661670_SNP A G 0.05612 11 185 0.0245 2.3210617346422036E-02
2L_1661672_SNP T C 0.4239 78 106 0.8525 8.4876136551630621E-01
2L_1661678_SNP A G 0.0567 11 183 0.02845 2.6567611998901102E-02
2L_1661698_SNP A T 0.1011 18 160 0.2848 2.6589695108875711E-01
2L_1661703_SNP C G 0.1099 20 162 0.2458 2.3134330269219583E-01
2L_1661893_SNP C A 0.4974 94 95 0.1429 1.3653289297136151E-01
2L_1661919_DEL G GGG 0.1094 21 171 0.5868 5.7926036003892567E-01
2L_1662045_SNP G A 0.492 92 95 0.8164 8.1142725160734774E-01
2L_1662057_SNP T G 0.2973 55 130 0.4802 4.7440184667618701E-01
2L_1662058_DEL A ATTGC 0.2682 48 131 0.6212 6.2422549017543982E-01
2L_1662064_SNP A T 0.3175 60 129 0.5129 5.0432450918293714E-01
2L_1662066_SNP G T 0.3043 56 128 0.6068 5.9746987864264889E-01
2L_1662067_SNP G T 0.3098 57 127 0.5201 5.0876899103024287E-01
2L_1662071_SNP A T 0.326 59 122 0.4061 3.9212407635173441E-01
2L_1662074_SNP T G 0.3222 58 122 0.5304 5.1580803858973034E-01
2L_1662107_SNP A G 0.1606 31 162 0.7285 7.2563246201661757E-01
2L_1662121_SNP C T 0.1551 29 158 0.7159 7.1170993914230929E-01
2L_1662150_DEL A AATTTTGCA 0.2571 45 130 0.7224 7.1303653224682784E-01
2L_1662161_DEL A AT 0.07653 15 181 0.3487 3.4283253421434101E-01
2L_1662168_SNP C T 0.1728 33 158 0.261 2.5139218618308068E-01
2L_1662183_SNP T A 0.1311 24 159 0.4557 4.4333037186977187E-01
2L_1662241_SNP G A 0.3455 66 125 0.353 3.4253007036574701E-01
2L_1662321_SNP A C 0.1344 25 161 0.612 6.0314892071720050E-01
2L_1662332_SNP C T 0.3172 59 127 0.4391 4.2540099929374720E-01
2L_1662385_SNP T A 0.09184 18 178 0.6736 6.7397191278974922E-01
2L_1662422_SNP T A 0.2234 42 146 0.9443 9.4327793686042427E-01
2L_1662492_SNP G A 0.3825 70 113 0.1832 1.7818219379856626E-01
2L_1662545_SNP T C 0.2181 41 147 0.6677 6.6200697381435292E-01
2L_1662653_SNP T A 0.4246 76 103 0.3681 3.5629387336188234E-01
2L_1662658_SNP A G 0.1385 27 168 0.995 9.9489996587772123E-01
2L_1662808_SNP T C 0.4022 74 110 0.1833 1.6856635670452469E-01
2L_1662810_SNP T G 0.4645 85 98 0.1915 1.8298241614907829E-01
2L_1662813_SNP G C 0.4734 89 99 0.2469 2.5352459077055767E-01
2L_1662927_DEL T TT 0.09827 17 156 0.1464 1.3018731132196681E-01
2L_1662989_SNP C T 0.4945 90 92 0.4943 4.7954733347963441E-01
2L_1663011_SNP A G 0.4862 88 93 0.6806 6.7317083727141580E-01
2L_1663017_SNP T C 0.4167 75 105 0.6592 6.4782219845721489E-01
2L_1663033_SNP A C 0.373 69 116 0.02983 2.4357386790686775E-02
2L_1663055_SNP T C 0.4241 81 110 0.04009 3.6927749908936186E-02
2L_1663065_SNP G C 0.4 76 114 0.06991 6.6153803000238751E-02
2L_1663181_SNP G C 0.4278 80 107 0.3406 3.2781743801972474E-01
2L_1663233_DEL T TC 0.3077 56 126 0.3264 3.1424976935701832E-01
2L_1663260_INS AAA A 0.05128 10 185 0.4187 4.1097862428705789E-01
2L_1663307_SNP G T 0.4199 76 105 0.02006 1.6366543927420891E-02
2L_1663310_SNP A G 0.06915 13 175 0.5469 5.4043408477753496E-01
2L_1663320_SNP A G 0.1685 31 153 0.9354 9.3422460782489625E-01
2L_1663359_SNP A G 0.09596 19 179 0.7061 7.0360320917748997E-01
2L_1663385_SNP T C 0.3369 63 124 0.02822 2.4123263554673934E-02
2L_1663403_SNP A G 0.05376 10 176 0.1794 1.7331794316412241E-01
2L_1663536_INS AGGA A 0.08065 15 171 0.06658 6.1137775837744435E-02
2L_1663576_SNP C T 0.1842 35 155 0.2023 1.9056736250384254E-01
2L_1663645_SNP T A 0.1968 37 151 0.5791 5.7081011921437419E-01
2L_1663656_SNP A C 0.09375 18 174 0.02619 2.3984095150803408E-02
2L_1663661_SNP T G 0.1944 35 145 0.4927 4.8296784282987293E-01
2L_1663734_SNP A G 0.1111 21 168 0.223 2.1094456434994580E-01
2L_1663756_SNP C T 0.1146 22 170 0.05777 5.5430743173942421E-02
2L_1663784_SNP A G 0.4916 88 91 0.8454 8.3993202205929818E-01
2L_1663785_DEL C CATGGTGG 0.09836 18 165 0.2594 2.4432737648490233E-01
2L_1663816_SNP G C 0.3793 66 108 0.4849 4.6529377501104063E-01
2L_1663939_SNP A C 0.3554 59 107 0.1855 1.5901890959985476E-01
2L_1663943_SNP G C 0.1047 18 154 0.2863 2.5538989353318586E-01
2L_1663952_SNP A C 0.2957 55 131 0.08816 8.2318468161906619E-02
2L_1664041_SNP A C 0.06154 12 183 0.4169 4.0991178075807999E-01
2L_1664046_SNP C T 0.2567 48 139 0.9826 9.8213550035969366E-01
2L_1664197_SNP C G 0.25 47 141 0.9949 9.9476414487286391E-01
2L_1664247_SNP C T 0.4153 76 107 0.8175 8.1444166552522002E-01
2L_1664316_SNP T A 0.4222 76 104 0.8748 8.7049930098489225E-01
2L_1664322_DEL G GACCAAGG 0.1404 25 153 0.829 8.2410957606766422E-01
2L_1664331_SNP A G 0.2678 49 134 0.4491 4.8873126556519975E-01
2L_1664358_SNP A G 0.4945 90 92 0.4611 4.4762243256353662E-01
2L_1664400_SNP C T 0.07653 15 181 0.4491 4.4188781377816799E-01
2L_1664404_SNP C G 0.09137 18 179 0.108 1.0321264653430406E-01
2L_1664433_SNP G A 0.3904 73 114 0.8896 8.8618113069463933E-01
2L_1664435_SNP A G 0.3838 71 114 0.841 8.3563126935500365E-01
2L_1664464_SNP C T 0.3817 71 115 0.8368 8.3123306513868245E-01
2L_1664470_SNP A G 0.07772 15 178 0.1337 1.3091382506062044E-01
2L_1664487_SNP G T 0.484 91 97 0.3165 3.0119652838301503E-01
2L_1664495_SNP G C 0.3979 76 115 0.4078 3.9512819094146556E-01
2L_1664497_SNP C T 0.1383 26 162 0.8561 8.5453510423581058E-01
2L_1664521_SNP T C 0.3261 60 124 0.1902 1.8164312992058507E-01
2L_1664543_SNP T C 0.1571 30 161 0.7349 7.3101296137202909E-01
2L_1664556_INS GG G 0.108 19 157 0.9426 9.4057563958381507E-01
2L_1664598_SNP A C 0.1749 32 151 0.5928 5.8874249076216123E-01
2L_1664666_SNP G C 0.3043 56 128 0.2736 2.5947229548066419E-01
2L_1664667_SNP C T 0.05789 11 179 0.1172 1.0866876155360017E-01
2L_1664673_SNP G C 0.2678 49 134 0.4566 4.4137526566750418E-01
2L_1664777_SNP C T 0.2246 42 145 0.3974 3.8694580415650137E-01
2L_1664817_SNP G A 0.07143 14 182 0.3218 3.1394795159110167E-01
2L_1664893_SNP A G 0.3602 67 119 0.4527 4.4277867197106091E-01
2L_1664977_SNP G A 0.3976 66 100 0.06584 9.3313599145367410E-02
2L_1664979_SNP G A 0.3837 66 106 0.02468 1.8966795600470137E-02
2L_1665004_SNP A G 0.08673 17 179 0.1094 1.0382086047911354E-01
2L_1665021_INS GAATG G 0.1585 29 154 0.6189 6.0741151480482714E-01
2L_1665042_SNP A C 0.1522 28 156 0.7893 7.8446746557207636E-01
2L_1665175_SNP A G 0.09326 18 175 0.4189 4.0786266848719133E-01
2L_1665208_SNP G C 0.4795 82 89 0.7251 7.1242008720945560E-01
2L_1665287_SNP C A 0.4246 76 103 0.9446 9.4341328905215582E-01
2L_1665293_SNP T C 0.4483 78 96 0.9218 9.1877943316309474E-01
2L_1665323_SNP A G 0.1484 27 155 0.3804 3.6326144074521238E-01
2L_1665378_SNP A T 0.09474 18 172 0.55 5.4054539782721678E-01
2L_1665384_SNP A C 0.09524 18 171 0.5522 5.4305931418231879E-01
2L_1665385_SNP G A 0.09043 17 171 0.436 4.2237665084292331E-01
2L_1665558_SNP T A 0.122 20 144 0.6759 6.6379374989949136E-01
2L_1665560_SNP G C 0.1273 21 144 0.5123 4.9510543308108723E-01
2L_1665740_SNP C T 0.1444 27 160 0.7913 7.8557703319058170E-01
2L_1665759_SNP C T 0.09574 18 170 0.5556 5.4559458832653851E-01
2L_1665777_SNP C T 0.2701 47 127 0.08622 6.7677608491040903E-02
2L_1665782_SNP G A 0.1967 36 147 0.1104 1.0032803697342507E-01
2L_1665783_SNP C T 0.129 24 162 0.04701 4.0813052515057673E-02
2L_1665799_SNP A T 0.2951 54 129 0.4189 4.0625991660682492E-01
2L_1665805_SNP C T 0.4641 84 97 0.165 1.5397406145410031E-01
2L_1665828_SNP G T 0.1459 27 158 0.01015 7.4676483290458118E-03
2L_1665859_SNP G A 0.4066 74 108 0.07229 6.2972362406269300E-02
2L_1665886_SNP T C 0.1421 27 163 0.5222 5.1784982989817729E-01
2L_1665919_SNP T G 0.1875 36 156 0.2812 2.7208420484812457E-01
2L_1665982_SNP C G 0.08718 17 178 0.9874 9.8721275076029558E-01
2L_1666056_SNP C A 0.2703 50 135 0.8865 8.8406054390624944E-01
2L_1666101_SNP T C 0.05181 10 183 0.2599 2.5196350075191820E-01
2L_1666102_SNP C G 0.0567 11 183 0.1062 1.0053042997691208E-01
2L_1666165_SNP C G 0.1237 23 163 0.4406 4.2798921967367642E-01
2L_1666208_SNP C T 0.1368 26 164 0.3641 3.5763338787049737E-01
2L_1666231_SNP A G 0.3102 58 129 0.4239 4.1478735676605960E-01
2L_1666312_SNP T A 0.1316 25 165 0.7313 7.2486922698768841E-01
2L_1666313_SNP C A 0.1316 25 165 0.6588 6.5112633990133062E-01
2L_1666315_SNP C T 0.127 24 165 0.6258 6.1662794379168873E-01
2L_1666319_SNP G A 0.123 23 164 0.6432 6.3401453380370221E-01
2L_1666364_SNP T C 0.1176 22 165 0.8704 8.6754428748466250E-01
2L_1666368_SNP A G 0.3583 67 120 0.1755 1.6343467720833238E-01
2L_1666436_SNP C T 0.2391 44 140 0.2549 2.4342651239435054E-01
2L_1666484_SNP T A 0.05102 10 186 0.7275 7.2379017972992798E-01
2L_1666496_INS ATCTCGTATTAAGCA A 0.05641 11 184 0.5188 5.1336039262285649E-01
2L_1666513_SNP A G 0.1518 29 162 0.4738 4.6847526970945097E-01
2L_1666514_SNP T G 0.09278 18 176 0.1713 1.6350994848772338E-01
2L_1666563_SNP C T 0.05789 11 179 0.4172 4.0418300177831834E-01
2L_1666566_SNP A T 0.2995 56 131 0.3644 3.4909192062998207E-01
2L_1666607_SNP T A 0.0829 16 177 0.3515 3.4452884484425905E-01
2L_1666682_SNP G A 0.4293 79 105 0.3732 3.5493311830034135E-01
2L_1666693_SNP C T 0.06599 13 184 0.4881 4.8541461856837498E-01
2L_1666710_SNP G A 0.07812 15 177 0.7413 7.4051548137252532E-01
2L_1666731_SNP G C 0.09645 19 178 0.3737 3.6782704242293329E-01
2L_1666732_SNP T C 0.09184 18 178 0.4183 4.1201305985384717E-01
2L_1666738_SNP G A 0.09137 18 179 0.5052 5.0008464158590415E-01
2L_1666741_DEL A AAT 0.1 20 180 0.3711 3.6806788985771821E-01
2L_1666835_SNP A C 0.1231 24 171 0.5437 5.3934971357660733E-01
2L_1667034_SNP T A 0.0567 11 183 0.3782 3.7530767481704497E-01
2L_1667086_SNP C T 0.1176 22 165 0.5394 5.4726955346830997E-01
2L_1667166_SNP G T 0.388 71 112 0.5921 5.8141251055822096E-01
2L_1667245_SNP A T 0.1337 25 162 0.1199 1.0925275730220563E-01
2L_1667250_SNP T G 0.1559 29 157 0.1999 1.8611699152672023E-01
2L_1667319_SNP C T 0.2328 44 145 0.1735 1.6168924584141986E-01
2L_1667321_SNP T C 0.2287 43 145 0.1807 1.6758601750136715E-01
2L_1667324_SNP T G 0.2199 42 149 0.2338 2.2141104354768648E-01
2L_1667335_SNP C G 0.3043 56 128 0.8433 8.3834025220252439E-01
2L_1667363_SNP T C 0.478 87 95 0.4726 4.6345229715626513E-01
2L_1667386_SNP C A 0.2905 52 127 0.1563 1.4223014814504598E-01
2L_1667425_DEL AA A 0.3017 54 125 0.5973 5.8733809445896201E-01
2L_1667650_SNP A G 0.06701 13 181 0.6994 6.9408117409431780E-01
2L_1667667_SNP C T 0.0829 16 177 0.7108 7.0580211897188416E-01
2L_1667690_SNP A G 0.4778 86 94 0.1414 1.2619338830584947E-01
2L_1667697_SNP G C 0.08763 17 177 0.08998 8.4934563238873384E-02
2L_1667930_SNP C G 0.2421 46 144 0.801 7.9633044624223748E-01
2L_1668015_SNP C T 0.1128 22 173 0.1134 1.0857478709051682E-01
2L_1668046_SNP A G 0.1082 21 173 0.104 9.8557758334669066E-02
2L_1668048_DEL G GG 0.4294 76 101 0.5935 5.8106530124729749E-01
2L_1668052_SNP T C 0.05729 11 181 0.1978 1.9120369592878095E-01
2L_1668078_SNP A C 0.07216 14 180 0.2171 2.0900755413913186E-01
2L_1668122_SNP T C 0.06186 12 182 0.4136 4.0524861276082869E-01
2L_1668161_SNP G C 0.2396 46 146 0.05254 4.8505323926609098E-02
2L_1668276_SNP T A 0.1257 24 167 0.5791 5.7000769131982865E-01
2L_1668299_SNP C T 0.1862 35 153 0.06663 5.9433296386732823E-02
2L_1668453_SNP C A 0.1421 26 157 0.9004 8.9771037789096064E-01
2L_1668532_SNP G A 0.08673 17 179 0.7172 7.1298256547543315E-01
2L_1668607_SNP T G 0.06154 12 183 0.9465 9.4578639592957225E-01
2L_1668615_INS A AA 0.1071 18 150 0.9598 9.5812514749242017E-01
2L_1668627_SNP T C 0.07568 14 171 0.8562 8.5258950940369604E-01
2L_1668635_SNP G A 0.4907 79 82 0.06581 5.3607605986711007E-02
2L_1668654_SNP A C 0.4162 77 108 0.01757 1.4828188213056695E-02
2L_1668825_SNP T A 0.0567 11 183 0.9166 9.1523928798783505E-01
2L_1668921_DEL A AA 0.05376 10 176 0.146 1.4293421961445163E-01
2L_1668939_SNP G T 0.09184 18 178 0.6484 6.4322034138154471E-01
2L_1669002_SNP A G 0.08763 17 177 0.8142 8.1103207430223778E-01
2L_1669012_SNP A G 0.1198 23 169 0.1773 1.7009883574552653E-01
2L_1669013_SNP C A 0.08763 17 177 0.8142 8.1103207430223778E-01
2L_1669063_SNP A G 0.06173 10 152 0.9307 9.2728587831042353E-01
2L_1669064_SNP A G 0.06173 10 152 0.9307 9.2728587831042353E-01
2L_1669078_SNP T C 0.06061 10 155 0.9156 9.1199825497714970E-01
2L_1669112_INS T TT 0.1667 27 135 0.7274 7.1383057051424492E-01
2L_1669130_SNP G T 0.3678 64 110 0.1665 1.4935857835675181E-01
2L_1669172_SNP A T 0.413 76 108 0.4622 4.4771148763895230E-01
2L_1669183_SNP T A 0.4213 75 103 0.3451 3.2772101314306235E-01
2L_1669300_SNP C G 0.2102 37 139 0.4191 4.0269668375144885E-01
2L_1669355_SNP T C 0.1932 34 142 0.5935 5.8895563792408900E-01
2L_1669356_SNP G A 0.1943 34 141 0.3934 3.7825238125508887E-01
2L_1669361_INS T TGCAT 0.2558 44 128 0.3905 3.7394407225826254E-01
2L_1669364_DEL A AG 0.1278 23 157 0.8311 8.2858916602662014E-01
2L_1669429_SNP C A 0.1649 31 157 0.004282 3.4227410739852328E-03
2L_1669499_SNP G A 0.25 46 138 0.2065 1.9319392088646059E-01
2L_1669522_SNP G T 0.1436 27 161 0.006981 5.5500254418974172E-03
2L_1669537_SNP A G 0.1405 26 159 0.007786 7.7940722064816156E-03
2L_1669562_SNP A G 0.1452 27 159 0.03013 2.9393175767167080E-02
2L_1669565_SNP A T 0.2151 40 146 0.0334 3.2076457134932290E-02
2L_1669590_SNP T G 0.1176 22 165 0.8816 8.8047271059647370E-01
2L_1669619_SNP T A 0.1522 28 156 0.02579 2.5409612197053000E-02
2L_1669624_SNP G C 0.1497 28 159 0.01941 1.8713887076255178E-02
2L_1669633_SNP A G 0.1543 29 159 0.5637 5.6074192410186940E-01
2L_1669648_SNP T A 0.4255 80 108 0.8269 8.2259639610879254E-01
2L_1669652_INS ACATA A 0.1554 30 163 0.01075 9.7626887440394119E-03
2L_1669667_SNP C A 0.4526 86 104 0.9031 9.0140944468319351E-01
2L_1669689_SNP A T 0.1702 32 156 0.03156 2.7672357757259250E-02
2L_1669694_DEL T TA 0.4526 86 104 0.9383 9.3708421430785538E-01
2L_1669834_SNP T C 0.08854 17 175 0.8803 8.7743292277901574E-01
2L_1669899_DEL GC G 0.4333 78 102 0.08186 7.3568355742584329E-02
2L_1669901_DEL T TT 0.3626 66 116 0.3104 2.9549833572099660E-01
2L_1669923_SNP G T 0.1081 20 165 0.2047 1.9422895340731006E-01
2L_1669924_SNP T G 0.1022 19 167 0.2682 2.5759210343713157E-01
2L_1669992_SNP A C 0.1889 34 146 0.03714 2.8912546265100123E-02
2L_1670039_SNP T A 0.1737 33 157 0.207 1.9781223488981259E-01
2L_1670062_SNP G A 0.2312 43 143 0.05588 4.9610817955966502E-02
2L_1670117_SNP T G 0.1099 20 162 0.151 1.3894790106328270E-01
2L_1670161_SNP C T 0.1774 33 153 0.05593 4.8811134430811941E-02
2L_1670198_SNP G T 0.1135 21 164 0.9176 9.1621122599268356E-01
2L_1670202_SNP A G 0.3946 73 112 0.08617 8.0002876323418792E-02
2L_1670244_INS T TT 0.2044 37 144 0.507 4.9553539394242652E-01
2L_1670306_SNP C A 0.1117 21 167 0.9769 9.7641842824791869E-01
2L_1670316_SNP C A 0.3459 64 121 0.17 1.6100973300742205E-01
2L_1670322_SNP T A 0.3598 68 121 0.1389 1.3341355525687681E-01
2L_1670361_SNP A G 0.1223 23 165 0.7493 7.4529094612064806E-01
2L_1670375_SNP A T 0.08333 16 176 0.9886 9.8847400660017115E-01
2L_1670376_SNP C G 0.08377 16 175 0.9839 9.8375278708008962E-01
2L_1670429_SNP C T 0.3636 68 119 0.2132 2.0689400707189709E-01
2L_1670458_SNP G A 0.2086 39 148 0.1205 1.0989208283038798E-01
2L_1670479_SNP A G 0.1518 29 162 0.02346 2.1307951431440837E-02
2L_1670543_SNP T C 0.2053 39 151 0.1267 1.1816338532349413E-01
2L_1670719_SNP A C 0.1899 34 145 0.6803 6.7082429137289001E-01
2L_1670729_SNP A C 0.3529 66 121 0.122 1.1490195720178897E-01
2L_1670735_DEL T TT 0.08791 16 166 0.2485 2.3440217121575690E-01
2L_1670741_SNP G A 0.3478 64 120 0.1009 9.4045880883597999E-02
2L_1670805_SNP C T 0.1271 23 158 0.8861 8.8225287293072452E-01
2L_1670806_SNP T C 0.1111 20 160 0.9517 9.5009198085020263E-01
2L_1670972_SNP C G 0.2151 40 146 0.3423 3.2530853105983992E-01
2L_1671003_SNP A G 0.1316 25 165 0.09372 8.7619265593658735E-02
2L_1671030_SNP A G 0.246 46 141 0.1802 1.7127071441261843E-01
2L_1671044_SNP A G 0.2391 44 140 0.2621 2.4436038944733118E-01
2L_1671094_SNP A G 0.371 69 117 0.7238 7.2033014862673628E-01
2L_1671152_SNP T G 0.1534 29 160 0.1824 1.7251290276683562E-01
2L_1671227_SNP A T 0.05076 10 187 0.9082 9.0715920439678732E-01
2L_1671367_SNP G A 0.1123 21 166 0.7354 7.2687965577121649E-01
2L_1671406_SNP A G 0.07732 15 179 0.7304 7.2732419509454815E-01
2L_1671468_SNP G A 0.2077 38 145 0.5709 5.5949039904999731E-01
2L_1671542_SNP G C 0.1158 22 168 0.725 7.1706902816481899E-01
2L_1671579_SNP G T 0.4372 80 103 0.7336 7.2801342758892329E-01
2L_1671606_SNP A G 0.1383 26 162 0.3694 3.5465594846706650E-01
2L_1671675_SNP G A 0.4216 78 107 0.677 6.7108953802683757E-01
2L_1671677_SNP G C 0.4216 78 107 0.677 6.7108953802683757E-01
2L_1671683_DEL TGT T 0.4889 88 92 0.3341 3.2126788781383175E-01
2L_1671696_SNP C T 0.4826 83 89 0.1944 1.8351734687657117E-01
2L_1671705_SNP A G 0.1808 32 145 0.449 4.2797407453678959E-01
2L_1671772_SNP G A 0.2772 51 133 0.898 8.9400625865293437E-01
2L_1671793_SNP G T 0.09845 19 174 0.1608 1.5315709988319248E-01
2L_1671794_SNP T G 0.262 49 138 0.5149 5.0844082757294706E-01
2L_1671797_SNP G C 0.2649 49 136 0.5317 5.2243547502996601E-01
2L_1671804_SNP T A 0.418 79 110 0.5819 5.7574311900702191E-01
2L_1671807_DEL AATGAATCCGTTTCGTT A 0.4813 90 97 0.1353 1.2862734612582472E-01
2L_1671831_SNP T C 0.3098 57 127 0.143 1.3356232196642637E-01
2L_1671858_SNP G A 0.1311 24 159 0.8821 8.7911977361003091E-01
2L_1671860_SNP C T 0.1209 22 160 0.9801 9.7956289243529671E-01
2L_1671864_SNP T C 0.1604 30 157 0.3674 3.5546496998432209E-01
2L_1671868_SNP G A 0.3094 56 125 0.626 6.1426630623791434E-01
2L_1671884_SNP C A 0.4645 85 98 0.9837 9.8320192048439436E-01
2L_1671942_SNP T C 0.114 22 171 0.5238 5.1563054880111792E-01
2L_1671945_SNP C T 0.3152 58 126 0.3547 3.4743247671652466E-01
2L_1672094_SNP C A 0.213 36 133 0.1454 1.8627719198719639E-01
2L_1672132_SNP C T 0.09524 18 171 0.3865 3.7972252607582380E-01
2L_1672133_SNP T C 0.1011 19 169 0.3679 3.6195745014886016E-01
2L_1672192_SNP A C 0.05208 10 182 0.1961 1.8673360836182751E-01
2L_1672256_SNP A T 0.08696 14 147 0.8697 8.5923908002604321E-01
2L_1672260_SNP A T 0.06011 11 172 0.428 4.0634712013067076E-01
2L_1672430_DEL T TT 0.4971 86 87 0.9472 9.4469712176475329E-01
2L_1672511_SNP A T 0.2655 47 130 0.962 9.6118773703803762E-01
2L_1672517_SNP A T 0.06736 13 180 0.5742 5.6855032956102480E-01
2L_1672536_SNP T C 0.1088 21 172 0.3908 3.8655277616859751E-01
2L_1672540_SNP T G 0.0989 18 164 0.8041 8.0185310503716845E-01
2L_1672566_SNP C T 0.4317 79 104 0.3553 3.5246309823385880E-01
2L_1672619_SNP A G 0.05155 10 184 0.4136 4.0581251141570984E-01
2L_1672713_SNP C T 0.08718 17 178 0.641 6.3600335267032615E-01
2L_1672731_INS GAAAATAC T 0.06283 12 179 0.7719 7.6654128301875746E-01
2L_1672775_SNP A T 0.1622 30 155 0.2242 2.1368105096603940E-01
2L_1672779_SNP G T 0.1568 29 156 0.3839 3.7292831255478942E-01
2L_1672781_SNP T C 0.1711 32 155 0.2993 2.8969844517221788E-01
2L_1672794_SNP A T 0.06842 13 177 0.5241 5.2088898947767925E-01
2L_1672822_SNP T C 0.1534 29 160 0.3907 3.8035511129467992E-01
2L_1672828_SNP T C 0.07692 15 180 0.7249 7.2223706420732237E-01
2L_1672838_SNP T C 0.08511 16 172 0.9031 9.0048298586185371E-01
2L_1672839_SNP A T 0.4973 91 92 0.452 4.4442149866123815E-01
2L_1672840_SNP T A 0.1459 27 158 0.2023 1.9605952130801207E-01
2L_1672878_SNP T A 0.2386 42 134 0.02392 2.0736178861287733E-02
2L_1672897_SNP A T 0.1135 21 164 0.6379 6.3588149766599167E-01
2L_1672899_SNP A G 0.08763 17 177 0.05383 5.0052720332334114E-02
2L_1672908_SNP A G 0.1667 31 155 0.2018 1.8908732831949993E-01
2L_1672911_SNP A C 0.4293 79 105 0.1025 9.5684538416571430E-02
2L_1672912_SNP T A 0.1351 25 160 0.1629 1.4825130206249193E-01
2L_1672951_SNP C T 0.2737 49 130 0.774 7.6498392074888077E-01
2L_1673000_SNP A G 0.09524 18 171 0.1878 1.8164167709662560E-01
2L_1673002_SNP G T 0.1022 19 167 0.7383 7.3171907352653021E-01
2L_1673004_SNP T C 0.1016 19 168 0.8903 8.8888929652555770E-01
2L_1673157_SNP A G 0.2031 39 153 0.5658 5.6074799309345236E-01
2L_1673181_SNP G A 0.3 57 133 0.7531 7.4707681351355781E-01
2L_1673302_SNP A T 0.1242 20 141 0.467 4.3864174429370817E-01
2L_1673376_SNP A T 0.3871 72 114 0.3904 3.8459237639376453E-01
2L_1673489_INS AA A 0.07602 13 158 0.8205 8.1231128083306925E-01
2L_1673559_SNP T C 0.4809 88 95 0.879 8.7555803988284242E-01
2L_1673573_SNP T G 0.2865 53 132 0.4555 4.4461256939401783E-01
2L_1673701_SNP G A 0.4787 90 98 0.5322 5.2589081896889311E-01
2L_1673752_SNP C G 0.06091 12 185 0.4644 4.5867763909943304E-01
2L_1673775_SNP C G 0.1421 27 163 0.6296 6.2257641922925699E-01
2L_1673776_SNP T C 0.418 79 110 0.8117 8.0880241854284640E-01
2L_1673777_INS TA T 0.3779 65 107 0.7377 7.3438925367135233E-01
2L_1673810_SNP A C 0.2957 55 131 0.882 8.7940078995103432E-01
2L_1673811_SNP T A 0.2865 53 132 0.9297 9.2792093220222527E-01
2L_1673841_SNP T C 0.1459 27 158 0.7887 7.8417061620326445E-01
2L_1673857_SNP T G 0.324 58 121 0.6545 6.4278459554089751E-01
2L_1673874_SNP T G 0.2526 48 142 0.8188 8.1548387190216265E-01
2L_1673877_SNP T G 0.06061 12 186 0.915 9.1452468430964462E-01
2L_1673892_SNP C T 0.2188 42 150 0.6294 6.2485992987078620E-01
2L_1673906_DEL A AC 0.1149 20 154 0.4443 4.3098411648105928E-01
2L_1673961_SNP C A 0.1031 20 174 0.3475 3.3898711552045191E-01
2L_1673963_SNP T G 0.1263 24 166 0.2931 2.8518106608259119E-01
2L_1673968_SNP G C 0.05759 11 180 0.5229 5.2096468653494599E-01
2L_1673988_SNP C T 0.2873 52 129 0.1622 1.5620696934060674E-01
2L_1674005_SNP T A 0.1969 38 155 0.4862 4.8104481401435495E-01
2L_1674011_SNP C A 0.2316 44 146 0.4006 3.9210909141103079E-01
2L_1674110_SNP T G 0.07368 14 176 0.8735 8.7098513116301635E-01
2L_1674122_SNP T G 0.05181 10 183 0.3018 2.9565947413885152E-01
2L_1674352_SNP C A 0.09945 18 163 0.7307 7.2210201262613494E-01
2L_1674359_SNP C A 0.3408 61 118 0.07477 6.7774821203640812E-02
2L_1674459_SNP T G 0.3098 57 127 0.6325 6.2295864833985815E-01
2L_1674577_SNP A T 0.3222 58 122 0.181 1.6723397505502580E-01
2L_1674579_SNP T C 0.1099 21 170 0.1364 1.2932304309130771E-01
2L_1674580_SNP T C 0.2961 53 126 0.09262 7.6481805968583949E-02
2L_1674582_SNP A T 0.2486 45 136 0.5941 5.8158196334157108E-01
2L_1674621_SNP C T 0.3552 65 118 0.135 1.2112501544988519E-01
2L_1674659_SNP C T 0.0567 11 183 0.216 2.1081414123978337E-01
2L_1674791_DEL AA A 0.1304 24 160 0.3433 3.4069291949274427E-01
2L_1674816_INS CT C 0.3056 55 125 0.9962 9.9602258405279487E-01
2L_1674858_SNP T C 0.285 55 138 0.6245 6.2061388847199406E-01
2L_1674897_SNP T C 0.352 63 116 0.9625 9.6094638851323000E-01
2L_1674907_SNP G A 0.08287 15 166 0.4743 4.7041369866429972E-01
2L_1675139_SNP T C 0.1793 33 151 0.8133 8.0745461463548263E-01
2L_1675172_SNP A G 0.06316 12 178 0.4735 4.7297024002366861E-01
2L_1675246_SNP T C 0.07065 13 171 0.6707 6.6915000630480237E-01
2L_1675321_SNP C T 0.2162 40 145 0.1658 1.5229284548038280E-01
2L_1675330_SNP A G 0.3784 70 115 0.9506 9.4904517937256827E-01
2L_1675359_INS TC T 0.3708 66 112 0.9638 9.6358906553434176E-01
2L_1675373_SNP A G 0.05882 11 176 0.1876 1.7748136355418742E-01
2L_1675420_SNP T C 0.3316 62 125 0.7328 7.2776829117031605E-01
2L_1675461_DEL G GG 0.07895 15 175 0.6321 6.2345573897759154E-01
2L_1675488_SNP C T 0.4674 86 98 0.4006 3.9421844401197603E-01
2L_1675511_SNP G T 0.05076 10 187 0.1184 1.1491178466959839E-01
2L_1675512_SNP G A 0.341 59 114 0.4126 3.9805008276163734E-01
2L_1675518_SNP G A 0.1295 25 168 0.8088 8.0542783834963472E-01
2L_1675519_DEL A AT 0.3279 60 123 0.2314 2.1853891972638795E-01
2L_1675529_SNP C T 0.467 85 97 0.5008 4.9477658830265570E-01
2L_1675535_SNP T G 0.05051 10 188 0.2182 2.1423325864394904E-01
2L_1675582_INS TTTC T 0.07143 14 182 0.2604 2.6214487439669987E-01
2L_1675585_SNP A C 0.06736 13 180 0.2565 2.5579861410653582E-01
2L_1675652_SNP C G 0.4521 85 103 0.138 1.2915573365805799E-01
2L_1675673_SNP T C 0.2033 37 145 0.8841 8.8178890162121881E-01
2L_1675694_SNP A G 0.1277 24 164 0.6313 6.2007289101531271E-01
2L_1675695_SNP T C 0.1088 21 172 0.5294 5.2499491966313361E-01
2L_1675714_SNP A T 0.05584 11 186 0.8411 8.3913144509369897E-01
2L_1675720_SNP G C 0.05556 11 187 0.8452 8.4359848099050239E-01
2L_1675723_SNP G A 0.2737 52 138 0.5439 5.3619240780714195E-01
2L_1675808_SNP A C 0.07107 14 183 0.2838 2.8082722277680094E-01
2L_1675819_SNP T A 0.2031 39 153 0.9647 9.6391932938594738E-01
2L_1675927_SNP A T 0.2062 40 154 0.4221 4.1435470939977104E-01
2L_1675929_SNP T G 0.254 48 141 0.417 4.1370553331827342E-01
2L_1675936_SNP C T 0.2031 39 153 0.3664 3.5542671702472239E-01
2L_1675984_SNP T C 0.3204 58 123 0.8314 8.2687510605876791E-01
2L_1675997_SNP C T 0.4088 74 107 0.624 6.1675710948657136E-01
2L_1676038_INS ACA A 0.1351 25 160 0.7733 7.7459351726734926E-01
2L_1676109_SNP T C 0.2344 45 147 0.9845 9.8419034287025586E-01
2L_1676110_SNP T G 0.4185 77 107 0.6492 6.3976159469314298E-01
2L_1676116_SNP C G 0.4254 77 104 0.7922 7.8478146734523602E-01
2L_1676117_SNP A G 0.4286 78 104 0.7302 7.2107938870112920E-01
2L_1676263_SNP A G 0.4108 76 109 0.1475 1.3361554400759212E-01
2L_1676314_DEL CCGC C 0.2898 51 125 0.1723 1.5174308077233967E-01
2L_1676324_SNP G T 0.1968 37 151 0.3001 2.9360917648460183E-01
2L_1676394_SNP G A 0.3652 65 113 0.7602 7.5127394905775713E-01
2L_1676395_SNP A C 0.375 66 110 0.6936 6.8278915331494849E-01
2L_1676530_SNP T C 0.1753 34 160 0.9729 9.7286645767253876E-01
2L_1676581_SNP A G 0.178 34 157 0.3802 3.7632320507710637E-01
2L_1676591_DEL CTC C 0.3425 62 119 0.4738 4.6342277050273550E-01
2L_1676712_SNP A C 0.2919 54 131 0.4486 4.3893847010152265E-01
2L_1676741_SNP A T 0.08808 17 176 0.1667 1.6840012271678417E-01
2L_1676764_SNP G A 0.1198 23 169 0.9713 9.7076437184994535E-01
2L_1676784_SNP C G 0.1036 20 173 0.939 9.3772161509182284E-01
2L_1676859_SNP A C 0.1803 33 150 0.6895 6.7940621467635887E-01
2L_1676893_SNP T C 0.1728 33 158 0.1205 1.1262479655450264E-01
2L_1676899_SNP C A 0.1027 19 166 0.4921 4.8243358520530699E-01
2L_1676915_SNP G A 0.1947 37 153 0.7715 7.6604510485565758E-01
2L_1676922_DEL T TGAT 0.06283 12 179 0.09877 9.2518431803077394E-02
2L_1676933_SNP G A 0.2094 40 151 0.2899 2.8114487566677915E-01
2L_1676948_SNP T A 0.1546 30 164 0.9896 9.8939457833884048E-01
2L_1676952_SNP T G 0.1615 31 161 0.5855 5.7891186356862301E-01
2L_1676975_SNP A G 0.1244 24 169 0.5677 5.6013007858138841E-01
2L_1676992_SNP T A 0.1244 24 169 0.3308 3.2397665064482817E-01
2L_1677010_SNP G A 0.06417 12 175 0.1628 1.5415657910958480E-01
2L_1677033_SNP T G 0.4086 76 110 0.09359 8.6503534520761205E-02
2L_1677067_SNP T C 0.4185 77 107 0.01406 1.3363279561851406E-02
2L_1677070_SNP G C 0.3548 66 120 0.02359 2.4387961192542228E-02
2L_1677075_SNP T A 0.07653 15 181 0.1113 1.1408852656635959E-01
2L_1677090_SNP C T 0.09424 18 173 0.6857 6.7896724958236820E-01
2L_1677109_SNP A C 0.3226 60 126 0.1816 1.7246063558318681E-01
2L_1677141_SNP C G 0.3797 71 116 0.08935 8.6508350966473802E-02
2L_1677168_SNP A G 0.1077 21 174 0.4134 4.0593110707177660E-01
2L_1677196_SNP C G 0.4222 76 104 0.7543 7.4857662377667911E-01
2L_1677201_SNP C T 0.477 83 91 0.9598 9.5871277900118868E-01
2L_1677283_SNP T C 0.2155 39 142 0.4595 4.4859829506465942E-01
2L_1677287_SNP G T 0.1947 37 153 0.2213 2.1190591108841794E-01
2L_1677399_SNP T A 0.3757 65 108 0.4947 4.7935441016126357E-01
2L_1677402_SNP A G 0.1337 25 162 0.06521 6.0795701973168845E-02
2L_1677413_SNP T G 0.1649 31 157 0.8498 8.4901384570252436E-01
2L_1677421_SNP C G 0.2834 53 134 0.8778 8.7443949640403640E-01
2L_1677424_SNP A G 0.3497 64 119 0.5917 5.7942150971900963E-01
2L_1677444_SNP T C 0.3022 55 127 0.5271 5.1106007884867566E-01
2L_1677571_SNP G C 0.1316 25 165 0.2632 2.5107985715867798E-01
2L_1677605_SNP G A 0.05102 10 186 0.4903 4.8665212679077086E-01
2L_1677611_SNP C T 0.3575 69 124 0.7703 7.6534109562006225E-01
2L_1677612_SNP A G 0.1176 22 165 0.8864 8.8444825287005113E-01
2L_1677613_SNP G A 0.1295 25 168 0.9535 9.5268032086499055E-01
2L_1677620_SNP A G 0.2421 46 144 0.8568 8.5401442356301338E-01
2L_1677627_SNP C T 0.3651 69 120 0.6179 6.0887911694540220E-01
2L_1677629_SNP G A 0.1295 25 168 0.8693 8.6702672806922876E-01
2L_1677635_SNP A T 0.09794 19 175 0.5836 5.7725934793346489E-01
2L_1677679_SNP A G 0.1451 28 165 0.1249 1.1734286744492295E-01
2L_1677701_SNP A G 0.1719 33 159 0.8797 8.7730533914139797E-01
2L_1677788_SNP C A 0.235 43 140 0.2302 2.3455178744726968E-01
2L_1677817_SNP G A 0.4309 78 103 0.1802 1.6279669776320016E-01
2L_1677875_SNP T C 0.05699 11 182 0.2185 2.1016181522483735E-01
2L_1677948_SNP G A 0.09794 19 175 0.3074 3.0185722243478641E-01
2L_1677999_SNP A G 0.09375 18 174 0.5963 5.9607450683737295E-01
2L_1678076_INS C CAAAACTGCCCGA 0.3464 62 117 0.2782 2.6290814997160228E-01
2L_1678083_SNP C T 0.3261 60 124 0.2663 2.5375955013350959E-01
2L_1678289_INS G GAAG 0.3626 62 109 0.5003 4.9187172678521385E-01
2L_1678307_SNP G T 0.4425 77 97 0.4402 4.4315657806815967E-01
2L_1678309_SNP A C 0.4335 75 98 0.9332 9.3010696895164080E-01
2L_1678404_SNP C T 0.492 92 95 0.6609 6.5333594124274286E-01
2L_1678480_DEL T TT 0.474 82 91 0.6858 6.7298224976448817E-01
2L_1678581_SNP C G 0.08163 16 180 0.7131 7.0904261185744188E-01
2L_1678738_SNP G C 0.3297 61 124 0.4336 4.2239383836786137E-01
2L_1678756_SNP C T 0.1862 35 153 0.5222 5.1268393648352784E-01
2L_1678792_SNP G T 0.1302 25 167 0.07692 7.2495225279930936E-02
2L_1678810_SNP T C 0.3297 61 124 0.1988 1.8550047401552905E-01
2L_1678813_INS ATTGCAAGCTTA A 0.08333 16 176 0.3821 3.7257682300051786E-01
2L_1678814_SNP T G 0.2951 54 129 0.2284 2.1318978529328347E-01
2L_1678817_DEL T TGCAAATA 0.08333 16 176 0.4375 4.2862235593299891E-01
2L_1678829_SNP C T 0.4011 73 109 0.6278 6.2225412638272726E-01
2L_1678898_SNP G C 0.3316 63 127 0.1562 1.4603970582197046E-01
2L_1678903_SNP C G 0.1753 34 160 0.05075 4.6778574876561230E-02
2L_1678914_INS CT C 0.08247 16 178 0.7312 7.2587788728238489E-01
2L_1678942_SNP G A 0.3495 65 121 0.7122 7.0562469378891290E-01
2L_1678972_SNP C G 0.383 72 116 0.9382 9.3653388270320503E-01
2L_1678978_DEL T TTAATTTGGGGAACCCATA 0.3514 65 120 0.5521 5.4386506910209831E-01
2L_1678997_SNP C T 0.2623 48 135 0.2052 1.9210018396731965E-01
2L_1679018_SNP C T 0.3495 65 121 0.8659 8.6450790557525714E-01
2L_1686494_SNP T C 0.09626 18 169 0.887 8.8670772140440113E-01
2L_1686541_INS TT T 0.06818 12 164 0.2772 2.6520049211107510E-01
2L_1686676_SNP T A 0.1562 30 162 0.2487 2.4933650887193426E-01
2L_1686690_DEL A ACGCCA 0.09091 18 180 0.183 1.8123820531115453E-01
2L_1686719_SNP T G 0.1947 37 153 0.1545 1.4334171067847312E-01
2L_1686774_INS AGTTTAAGTTGA A 0.1702 32 156 0.05608 5.2374141095741560E-02
2L_1686795_SNP T C 0.369 69 118 0.2862 2.7376809468264007E-01
2L_1686817_DEL T TTGT 0.05076 10 187 0.4185 4.1586436958739581E-01
2L_1686835_SNP T G 0.08163 16 180 0.3107 3.0542160642342697E-01
2L_1686840_SNP A G 0.09231 18 177 0.6961 6.9132081643722720E-01
2L_1686841_SNP G C 0.1015 20 177 0.009657 9.7799933719036804E-03
2L_1686843_SNP A C 0.4444 84 105 0.09447 8.9119200254477837E-02
2L_1686850_SNP A C 0.07614 15 182 0.06046 6.0004450839330058E-02
2L_1686862_SNP T C 0.1702 32 156 0.09115 9.0471494742805025E-02
2L_1687030_SNP T C 0.07692 15 180 0.4389 4.3358249519307546E-01
2L_1687043_SNP A G 0.3822 73 118 0.9254 9.2417216637212440E-01
2L_1687046_SNP T C 0.05236 10 181 0.506 4.9553998765431340E-01
2L_1687080_SNP A C 0.08122 16 181 0.3164 3.1403922715337595E-01
2L_1687088_SNP C G 0.1564 28 151 0.06456 5.8677779440850474E-02
2L_1687175_SNP A G 0.2692 49 133 0.7456 7.4065997858948429E-01
2L_1687203_SNP T G 0.4231 77 105 0.8155 8.0961260092360487E-01
2L_1687318_SNP G A 0.4787 90 98 0.6351 6.2920272761232554E-01
2L_1687365_INS CA C 0.2473 45 137 0.3745 3.6082509118467410E-01
2L_1687376_SNP G A 0.1364 27 171 0.1448 1.4032223328332760E-01
2L_1687430_SNP G C 0.1304 24 160 0.8061 8.0079599749135622E-01
2L_1687451_SNP C G 0.4022 72 107 0.654 6.4194261294374899E-01
2L_1687465_SNP A G 0.3804 70 114 0.3962 3.8492644863478331E-01
2L_1687546_SNP A G 0.4444 84 105 0.7713 7.6643545040788241E-01
2L_1687549_SNP T A 0.07732 15 179 0.742 7.3750656590407337E-01
2L_1687660_SNP T C 0.3797 71 116 0.4998 4.9137400983458934E-01
2L_1687665_SNP G T 0.1173 23 173 0.151 1.4734904501530066E-01
2L_1687763_SNP G A 0.2461 47 144 0.6832 6.8254977761931923E-01
2L_1687793_SNP G T 0.07527 14 172 0.1276 1.2211157318130661E-01
2L_1687799_SNP C G 0.08511 16 172 0.05023 4.6699301653741351E-02
2L_1687876_SNP T A 0.1979 37 150 0.8571 8.5227158967088990E-01
2L_1687895_SNP T C 0.1902 35 149 0.9632 9.6229066068756797E-01
2L_1687942_SNP A G 0.2593 49 140 0.743 7.3558504087153986E-01
2L_1687972_SNP G A 0.1036 20 173 0.2262 2.1797380382309195E-01
2L_1688001_SNP C T 0.08205 16 179 0.4985 4.9312127072313205E-01
2L_1688048_SNP A C 0.3351 64 127 0.8382 8.3641761281680482E-01
2L_1688101_SNP T G 0.2446 45 139 0.2107 1.9769039526767551E-01
2L_1688113_SNP A G 0.3034 54 124 0.1583 1.4477034174273051E-01
2L_1688197_SNP G A 0.09744 19 176 0.3423 3.3772585940429911E-01
2L_1688199_SNP C G 0.09744 19 176 0.4783 4.7192165978021317E-01
2L_1688201_SNP G A 0.4757 88 97 0.9749 9.7403373806729976E-01
2L_1688271_SNP C T 0.05102 10 186 0.7246 7.2070676237577480E-01
2L_1688283_SNP T A 0.3583 67 120 0.9258 9.2405514021130752E-01
2L_1688292_SNP A C 0.07853 15 176 0.2831 2.7501098870976226E-01
2L_1688295_DEL C CAAAGACAGCACC 0.07254 14 179 0.3468 3.3753183295256306E-01
2L_1688301_SNP T C 0.2857 48 120 0.0718 6.0288478284991565E-02
2L_1688515_DEL C CTGC 0.1134 22 172 0.5124 5.0417202505023240E-01
2L_1688543_SNP A G 0.2889 52 128 0.2028 1.8707818062364145E-01
2L_1688607_SNP G A 0.212 39 145 0.6784 6.6670614107974369E-01
2L_1688820_SNP G A 0.1016 19 168 0.8946 8.9257110929443229E-01
2L_1688847_SNP C T 0.06701 13 181 0.5523 5.4848701676456169E-01
2L_1688920_SNP C T 0.1495 29 165 0.4704 4.7060800529564861E-01
2L_1688937_SNP G T 0.4574 86 102 0.2041 2.0256465938384149E-01
2L_1688949_SNP A T 0.05556 11 187 0.1651 1.6136934406948944E-01
2L_1688953_SNP G A 0.05528 11 188 0.1601 1.5649872721843405E-01
2L_1688960_SNP G A 0.08763 17 177 0.2651 2.6485338994304142E-01
2L_1688994_SNP C T 0.05051 10 188 0.2978 2.9267633227262424E-01
2L_1689009_SNP G T 0.05051 10 188 0.2867 2.8238314265581699E-01
2L_1689035_SNP A C 0.07772 15 178 0.7847 7.8200314659765213E-01
2L_1689036_SNP C A 0.07216 14 180 0.5517 5.4734055638576573E-01
2L_1689037_SNP C G 0.2513 47 140 0.2875 2.7821510162156438E-01
2L_1689051_SNP C G 0.1302 25 167 0.3318 3.2385513787979248E-01
2L_1689054_SNP A G 0.4239 78 106 0.108 9.6969645343903954E-02
2L_1689057_SNP T G 0.1257 24 167 0.2425 2.3490699233187839E-01
2L_1689089_SNP T G 0.1755 33 155 0.4748 4.6640455835234340E-01
2L_1689090_SNP A T 0.1799 34 155 0.4525 4.4439560637672171E-01
2L_1689092_SNP G A 0.07732 15 179 0.5333 5.2890455394782421E-01
2L_1689094_SNP G T 0.05051 10 188 0.4112 4.0641027733003476E-01
2L_1689101_SNP A C 0.2722 49 131 0.06382 5.4009261765033033E-02
2L_1689120_SNP T C 0.1042 20 172 0.5828 5.7888830563236771E-01
2L_1689176_SNP C G 0.254 48 141 0.2723 2.6120451507070830E-01
2L_1689183_SNP A G 0.05102 10 186 0.1057 1.0452514412086678E-01
2L_1689215_SNP T G 0.1257 23 160 0.7955 7.8977237353891006E-01
2L_1689241_SNP C T 0.3424 63 121 0.8057 7.9921815164545740E-01
2L_1689263_SNP G A 0.06122 12 184 0.6862 6.8403204219062408E-01
2L_1689265_SNP A T 0.06122 12 184 0.481 4.7646596526691698E-01
2L_1689377_SNP T G 0.4882 83 87 0.428 4.0336447619057403E-01
2L_1689418_SNP T G 0.05028 9 170 0.3262 3.1546615023045022E-01
2L_1689530_INS G GGT 0.3908 68 106 0.9229 9.2019541812512295E-01
2L_1689531_SNP A G 0.1467 27 157 0.3287 3.1438016465170504E-01
2L_1689547_DEL TC AACCGT 0.4835 88 94 0.5123 5.0020931485082409E-01
2L_1689555_DEL A AC 0.4746 84 93 0.5262 5.1018469294112412E-01
2L_1689558_SNP G A 0.4751 86 95 0.5562 5.4177726224353995E-01
2L_1689574_SNP A C 0.1088 21 172 0.5279 5.2300544848665065E-01
2L_1689697_SNP C T 0.1094 21 171 0.5947 5.8935195511801985E-01
2L_1689933_SNP G T 0.07812 15 177 0.1057 1.0021802901588728E-01
2L_1689976_SNP A G 0.2582 47 135 0.1793 1.6983542713140265E-01
2L_1690465_SNP C T 0.2513 47 140 0.14 1.3160188780844018E-01
2L_1690471_SNP A T 0.371 69 117 0.4263 4.1413168552381796E-01
2L_1690487_SNP A G 0.1437 25 149 0.4531 4.3595108900511947E-01
2L_1690667_SNP G A 0.2652 48 133 0.994 9.9390188665295964E-01
2L_1690776_SNP G A 0.2811 52 133 0.3753 3.6570339701010568E-01
2L_1690814_SNP G T 0.1361 26 165 0.8678 8.6730027549512001E-01
2L_1690819_SNP A T 0.4921 93 96 0.6271 6.2089961431881846E-01
2L_1690827_SNP A G 0.06061 12 186 0.4868 4.8448377698041278E-01
2L_1690864_SNP C T 0.4974 94 95 0.3036 3.0084308600268372E-01
2L_1690888_SNP T C 0.1421 26 157 0.7109 7.0634667408279661E-01
2L_1690889_SNP G C 0.05208 10 182 0.6348 6.3200582353336476E-01
2L_1690893_SNP C T 0.4912 84 87 0.0596 5.3388777046510037E-02
2L_1690899_SNP C T 0.4545 80 96 0.03283 2.8769981772215181E-02
2L_1690944_SNP A G 0.3369 63 124 0.2537 2.3985608944213044E-01
2L_1691006_SNP A G 0.06522 12 172 0.9453 9.4399841427678399E-01
2L_1691054_DEL C CATCCCATCGCAC 0.2712 48 129 0.6068 6.0088574751953372E-01
2L_1691084_SNP T C 0.4699 86 97 0.6349 6.3204193452767377E-01
2L_1691144_SNP C G 0.2888 54 133 0.8407 8.3682145324473423E-01
2L_1691209_DEL C CTTTATAC 0.4324 80 105 0.03648 3.2527961742746955E-02
2L_1691223_SNP T A 0.3278 59 121 0.1877 1.7150383260190250E-01
2L_1691305_SNP T A 0.2703 50 135 0.2727 2.6112149544458929E-01
2L_1691306_SNP C T 0.2781 52 135 0.2452 2.3545721145606124E-01
2L_1691418_SNP T C 0.3027 56 129 0.01372 1.1069397001298021E-02
2L_1691430_SNP A G 0.1134 22 172 0.03154 3.0336460185099331E-02
2L_1691471_SNP C T 0.2849 53 133 0.02059 1.7118143110098755E-02
2L_1691478_SNP G C 0.1134 22 172 0.01201 1.1814299342964261E-02
2L_1691548_SNP T C 0.07027 13 172 0.4966 4.8363416307682650E-01
2L_1691555_SNP C T 0.2928 53 128 0.06529 5.4928881513907186E-02
2L_1691578_SNP C A 0.05612 11 185 0.1343 1.3080386166241253E-01
2L_1691629_SNP A G 0.06566 13 185 0.535 5.3051176032571146E-01
2L_1691660_SNP A G 0.288 55 136 0.001931 1.5009061872076465E-03
2L_1691729_DEL T TT 0.06842 13 177 0.2548 2.4552783293057157E-01
2L_1691861_SNP T C 0.07292 14 178 0.2457 2.4602945884766747E-01
2L_1691872_SNP C T 0.1444 27 160 0.7949 7.9174282297939813E-01
2L_1691875_SNP C T 0.1489 28 160 0.9615 9.6162423210259484E-01
2L_1692012_DEL C CCGCACCGGGCTC 0.1445 25 148 0.08422 7.2993082787715158E-02
2L_1692131_SNP A T 0.05914 11 175 0.4692 4.5472943860009307E-01
2L_1692164_SNP T C 0.1277 24 164 0.3751 3.7075639294652851E-01
2L_1692173_SNP T A 0.08718 17 178 0.7918 7.9056334899685554E-01
2L_1692295_SNP T A 0.4205 74 102 0.5872 5.7351162045475101E-01
2L_1692298_DEL A AAAATAACA 0.2389 43 137 0.333 3.1373749233516401E-01
2L_1692317_SNP C A 0.3663 63 109 0.9192 9.1549788926101916E-01
2L_1692323_DEL G GAG 0.06878 13 176 0.5294 5.1815613512011849E-01
2L_1692332_SNP T C 0.2582 47 135 0.9347 9.3230204222698931E-01
2L_1692343_SNP T G 0.3955 70 107 0.6125 5.9875673568107779E-01
2L_1692353_SNP A T 0.05076 10 187 0.5046 5.0075698087741216E-01
2L_1692381_SNP T G 0.08466 16 173 0.258 2.4796086628566905E-01
2L_1692534_SNP C T 0.3867 70 111 0.9605 9.5929819894987967E-01
2L_1692598_INS A AAACGCA 0.1694 31 152 0.9509 9.4940086564859827E-01
2L_1692676_SNP C G 0.3916 65 101 0.2219 2.5767165475655185E-01
2L_1692720_INS GCGTGTG G 0.06897 12 162 0.001639 4.5700772406442897E-03
2L_1692797_SNP C A 0.185 32 141 0.1813 1.7005562745327718E-01
2L_1692862_SNP C T 0.07101 12 157 0.1222 1.2115527230372736E-01
2L_1692873_SNP G A 0.1292 23 155 0.1743 1.5851170089373312E-01
2L_1692874_SNP G A 0.1143 20 155 0.2613 2.4064249949710081E-01
2L_1692882_SNP C G 0.1277 24 164 0.1431 1.3435162444928772E-01
2L_1693041_SNP T A 0.3602 67 119 0.01073 9.0803622641196478E-03
2L_1693102_SNP G T 0.3559 63 114 0.9172 9.1426943298906937E-01
2L_1693103_SNP T C 0.4633 82 95 0.5238 5.0992335700124691E-01
2L_1693187_SNP A G 0.1026 20 175 0.3773 3.7276114032691876E-01
2L_1693238_SNP C T 0.2979 56 132 0.5571 5.4648558047680074E-01
2L_1693246_SNP A G 0.4862 88 93 0.3309 3.1250841173260224E-01
2L_1693263_SNP A G 0.4722 85 95 0.6836 6.7176328191270729E-01
2L_1693269_SNP A T 0.08808 17 176 0.02359 2.1590602536769535E-02
2L_1693273_SNP T G 0.2043 38 148 0.1356 1.2516322914656675E-01
2L_1693311_SNP T C 0.05464 10 173 0.9578 9.5657727143780324E-01
2L_1693319_SNP A G 0.3529 66 121 0.1077 9.9694548907029445E-02
2L_1693394_DEL T TT 0.1297 24 161 0.8745 8.7285392654885940E-01
2L_1693407_SNP T G 0.352 63 116 0.4765 4.5736135484322993E-01
2L_1693524_SNP A G 0.4759 89 98 0.685 6.7739899127657255E-01
2L_1693526_SNP G A 0.1451 28 165 0.3179 3.1699457854413959E-01
2L_1693571_SNP T C 0.4444 80 100 0.2539 2.4087142546798124E-01
2L_1693575_SNP A G 0.06417 12 175 0.1474 1.3916984163487667E-01
2L_1693577_INS G GAGGG 0.3918 67 104 0.3341 3.0923831054985751E-01
2L_1693580_INS AGGGAAGAAAA A 0.06417 12 175 0.1773 1.6840160199729315E-01
2L_1693626_SNP C G 0.4121 75 107 0.201 1.8583104800973926E-01
2L_1693628_SNP G A 0.4239 78 106 0.2721 2.5615308527745528E-01
2L_1693629_SNP C G 0.1134 22 172 0.6703 6.6492446067948041E-01
2L_1693631_SNP A C 0.4167 75 105 0.1804 1.6576698465039263E-01
2L_1693635_SNP A C 0.1088 21 172 0.7953 7.9171764841150516E-01
2L_1693654_DEL AA GTACACC 0.1042 20 172 0.6937 6.8765437255404316E-01
2L_1693686_SNP T C 0.1117 22 175 0.4079 4.0229249160800118E-01
2L_1693703_SNP T C 0.1016 19 168 0.3195 3.0815491869002143E-01
2L_1693712_SNP C T 0.07732 15 179 0.5644 5.5822338494000401E-01
2L_1693716_SNP A T 0.2995 56 131 0.502 4.8720439973353935E-01
2L_1693758_SNP C A 0.07143 14 182 0.6425 6.3773825487604152E-01
2L_1693763_SNP T C 0.2618 50 141 0.1402 1.3053732756421499E-01
2L_1693784_INS G GGCCAAG 0.1297 24 161 0.9148 9.1267517994251623E-01
2L_1693808_INS GA G 0.09375 18 174 0.1675 1.5834393656471979E-01
2L_1693860_SNP T G 0.2599 46 131 0.2815 2.7164942016121385E-01
2L_1693903_SNP T C 0.08673 17 179 0.3855 3.7778807408747994E-01
2L_1693918_SNP T G 0.1289 25 169 0.05588 5.1198083920732267E-02
2L_1693920_SNP T A 0.05236 10 181 0.02581 2.5289970860508302E-02
2L_1693933_SNP G A 0.3387 63 123 0.8247 8.1812578150092108E-01
2L_1693967_SNP T C 0.4516 84 102 0.9679 9.6762512675449430E-01
2L_1694078_SNP A T 0.06186 12 182 0.3259 3.1761303899018545E-01
2L_1694094_SNP A G 0.3351 62 123 0.3144 3.0451598420447679E-01
2L_1694127_SNP G A 0.3333 62 124 0.2122 2.0746573490784215E-01
2L_1694144_SNP T G 0.2606 43 122 0.7803 7.7046437383499888E-01
2L_1694160_INS AAGAATA A 0.1576 29 155 0.7574 7.5087503523293009E-01
2L_1694161_INS T TAT 0.1657 30 151 0.7095 7.3269535543027975E-01
2L_1694203_INS G GTG 0.1525 27 150 0.8897 8.8570549226477635E-01
2L_1694467_SNP C G 0.1788 32 147 0.293 2.7741665617889755E-01
2L_1694469_SNP G T 0.4859 86 91 0.7936 7.8326548324244816E-01
2L_1694474_SNP T C 0.1823 33 148 0.4633 4.4678766897687006E-01
2L_1694483_SNP A C 0.1788 32 147 0.4406 4.2349690003363583E-01
2L_1694485_SNP A C 0.1788 32 147 0.5404 5.2390265355026644E-01
2L_1694486_SNP G A 0.2312 40 133 0.4652 4.4731893820724888E-01
2L_1694487_SNP T C 0.06283 12 179 0.877 8.7557229477336262E-01
2L_1694489_DEL G GTGCTTG 0.1774 33 153 0.4845 4.7247156942008972E-01
2L_1694501_SNP A G 0.1925 36 151 0.7241 7.2385763816033333E-01
2L_1694510_SNP A G 0.1602 29 152 0.4032 4.0738622470833896E-01
2L_1694529_SNP T C 0.2473 46 140 0.9145 9.1410356421668815E-01
2L_1694542_SNP T C 0.1789 34 156 0.4792 4.6933100819784812E-01
2L_1694585_SNP A G 0.1466 28 163 0.9389 9.3788508952607264E-01
2L_1694765_SNP G A 0.3257 57 118 0.7161 7.1134189015142746E-01
2L_1694861_SNP T C 0.05263 10 180 0.6254 6.1835877710951126E-01
2L_1694894_SNP T A 0.3086 54 121 0.9332 9.3288664043020708E-01
2L_1694962_SNP G T 0.1211 23 167 0.3242 3.1153696388001240E-01
2L_1694981_SNP T A 0.1579 30 160 0.8422 8.3824712989333983E-01
2L_1695020_SNP A G 0.107 20 167 0.7615 7.5505173888150656E-01
2L_1695173_SNP G A 0.1684 32 158 0.9215 9.1987481732278487E-01
2L_1695281_SNP T C 0.1374 25 157 0.7295 7.2137072283154891E-01
2L_1695353_SNP C T 0.4372 80 103 0.1906 1.7581053200618824E-01
2L_1695390_SNP G A 0.2742 51 135 0.5074 4.9774668033373182E-01
2L_1695400_SNP A C 0.2179 39 140 0.8603 8.5453783007732032E-01
2L_1695432_DEL T TT 0.1341 22 142 0.3848 3.8142371933406816E-01
2L_1695505_SNP T C 0.05102 10 186 0.8138 8.1273552031180174E-01
2L_1695517_SNP A G 0.065 13 187 0.6051 6.0285308152517969E-01
2L_1695538_SNP T C 0.2717 50 134 0.9975 9.9742014152845204E-01
2L_1695598_SNP G A 0.3704 70 119 0.6362 6.2847441865091347E-01
2L_1695615_SNP A G 0.4409 82 104 0.9948 9.9467238522374934E-01
2L_1695744_SNP G C 0.1134 22 172 0.1317 1.2500835905291185E-01
2L_1695906_SNP G T 0.0625 12 180 0.4856 4.7882460467694010E-01
2L_1695918_SNP C T 0.1392 27 167 0.5819 5.7528898875324730E-01
2L_1695933_SNP A G 0.2688 50 136 0.8927 8.8988181840438640E-01
2L_1696065_SNP T G 0.06417 12 175 0.1812 1.7911849013002124E-01
2L_1696287_SNP T C 0.4318 76 100 0.4883 4.6779734351647795E-01
2L_1696288_SNP G A 0.07772 15 178 0.6611 6.5443004450766673E-01
2L_1696332_SNP T C 0.06522 12 172 0.8755 8.7450815814655303E-01
2L_1696395_SNP G C 0.1453 26 153 0.6296 6.1866528949884136E-01
2L_1696416_SNP G A 0.4492 84 103 0.7193 7.1176773837250540E-01
2L_1696437_SNP A G 0.3736 65 109 0.361 3.4178280452593657E-01
2L_1696461_SNP C G 0.06349 12 177 0.8016 7.9712597984017663E-01
2L_1696470_SNP A C 0.07027 13 172 0.7851 7.7921379237317323E-01
2L_1696620_SNP T C 0.226 40 137 0.1597 1.4282725585832712E-01
2L_1696683_SNP C T 0.456 83 99 0.7402 7.3455545733901273E-01
2L_1696963_SNP A T 0.1038 19 164 0.1426 1.3068777670877263E-01
2L_1697065_SNP G A 0.0603 12 187 0.07546 7.2951256061340494E-02
2L_1697095_SNP G A 0.06701 13 181 0.8522 8.4950908875699782E-01
2L_1697110_SNP C G 0.3641 67 117 0.03361 2.8589454301584421E-02
2L_1697164_SNP T C 0.1564 28 151 0.896 8.9242528897090834E-01
2L_1697195_SNP A T 0.4054 75 110 0.8619 8.5792504209824261E-01
2L_1697198_INS C CA 0.4149 78 110 0.99 9.8977104033808294E-01
2L_1697357_INS GTAACCAG G 0.07609 14 170 0.1275 1.1732646846862382E-01
2L_1697445_SNP T A 0.2787 51 132 0.261 2.4208106826221765E-01
2L_1697483_INS A AA 0.2273 40 136 0.2645 2.4394177694513086E-01
2L_1697505_SNP G A 0.1946 36 149 0.8793 8.7669916937661074E-01
2L_1697572_SNP T C 0.2234 42 146 0.6056 5.9550993820571674E-01
2L_1697879_SNP T C 0.1829 32 143 0.7947 7.8546838244022565E-01
2L_1697951_SNP A G 0.1935 36 150 0.6443 6.3606117111665617E-01
2L_1698193_SNP A T 0.09677 18 168 0.2351 2.2423621227483403E-01
2L_1698340_SNP T A 0.2291 41 138 0.7746 7.6562723487258300E-01
2L_1698400_SNP G A 0.3048 57 130 0.9416 9.4019519695307352E-01
2L_1698744_SNP T G 0.3226 60 126 0.2195 2.0865682905386929E-01
2L_1698796_SNP T A 0.1381 25 156 0.8638 8.5933658557670711E-01
2L_1698874_SNP A T 0.07653 15 181 0.5839 5.8121005729076647E-01
2L_1698892_DEL A ATA 0.07812 15 177 0.3814 3.7173881154334898E-01
2L_1698897_SNP C G 0.2147 41 150 0.6364 6.3037814025476679E-01
2L_1698974_SNP A C 0.05525 10 171 0.658 6.5355147318230156E-01
2L_1699027_DEL AC CGGAGA 0.3043 56 128 0.8193 8.3671479239362190E-01
2L_1699129_SNP T C 0.114 22 171 0.5315 5.2580290527112372E-01
2L_1699145_SNP A T 0.2957 55 131 0.8158 8.1077870528013785E-01
2L_1699147_SNP G A 0.1799 34 155 0.929 9.2746193681590605E-01
2L_1699162_SNP G A 0.4205 74 102 0.656 6.4239085621050473E-01
2L_1699191_SNP A T 0.4719 84 94 0.154 1.4692711678875570E-01
2L_1699192_SNP G A 0.2623 48 135 0.6361 6.2416652568850317E-01
2L_1699227_SNP A G 0.06522 12 172 0.3237 3.1264610265260684E-01
2L_1699313_DEL C CAAGTTGCAAGAACGAGTGGCGTTTAGTTTC 0.05128 10 185 0.5193 5.1168285148798676E-01
2L_1699332_SNP T G 0.07602 13 158 0.8715 8.6662245959144246E-01
2L_1699357_SNP C T 0.06533 13 186 0.1771 1.7529685012684293E-01
2L_1699421_SNP A G 0.1117 22 175 0.8892 8.8774877157763243E-01
2L_1699483_DEL A AA 0.3352 59 117 0.7798 7.9766099948747149E-01
2L_1699503_SNP G A 0.1719 33 159 0.341 3.3572367884832588E-01
2L_1699526_SNP C G 0.07614 15 182 0.8743 8.7261032917647263E-01
2L_1699735_SNP A C 0.2903 54 132 0.401 3.8774828331289746E-01
2L_1699738_SNP C A 0.2919 54 131 0.4972 4.8593883427740658E-01
2L_1699878_SNP C A 0.2989 52 122 0.3583 3.5846502982883133E-01
2L_1699888_SNP T C 0.1818 34 153 0.1558 1.4550272107868767E-01
2L_1699930_SNP C T 0.1033 19 165 0.4033 3.8900561590740501E-01
2L_1700192_DEL T TT 0.2446 45 139 0.925 9.2326468128293204E-01
2L_1700260_SNP T C 0.164 31 158 0.8258 8.2112135140320064E-01
2L_1700347_SNP C T 0.09694 19 177 0.3635 3.5663863690186837E-01
2L_1700357_MNP TGG ATA 0.3782 73 120 0.9082 9.0644782461326867E-01
2L_1700373_SNP A T 0.2541 47 138 0.9382 9.3670703857163939E-01
2L_1700658_SNP A G 0.1117 22 175 0.3036 3.0033150193683944E-01
2L_1700809_SNP T A 0.1944 35 145 0.6259 6.1237346871690646E-01
2L_1700871_SNP A C 0.209 37 140 0.1794 1.6170638309661112E-01
2L_1700889_SNP C T 0.1405 26 159 0.05798 5.2249351772886414E-02
2L_1700960_SNP C T 0.08108 15 170 0.1565 1.4149033356706875E-01
2L_1700983_SNP C A 0.3713 62 105 0.2844 2.4916831486485735E-01
2L_1701209_INS ATCGA A 0.1364 24 152 0.5542 5.3765835615878022E-01
2L_1701324_SNP A G 0.3315 59 119 0.2728 2.5014796547454110E-01
2L_1701328_SNP G A 0.3085 58 130 0.2661 2.5398590033016688E-01
2L_1701365_SNP A G 0.06122 12 184 0.5771 5.7407722103889824E-01
2L_1701442_SNP A G 0.06599 13 184 0.5051 4.9951362524316356E-01
2L_1701448_SNP G A 0.3135 58 127 0.2278 2.1388000205398627E-01
2L_1701480_SNP T G 0.07179 14 181 0.9735 9.7308347608323342E-01
2L_1701683_SNP C T 0.09392 17 164 0.6009 5.8779993476704639E-01
2L_1701758_SNP T C 0.1856 36 158 0.3975 3.8939277797513017E-01
2L_1701762_SNP C T 0.05618 10 168 0.4631 4.4952147524161623E-01
2L_1701763_SNP C T 0.1905 36 153 0.3448 3.3396522756949509E-01
2L_1701835_SNP T C 0.0567 11 183 0.1508 1.4470186476731450E-01
2L_1701887_SNP T C 0.1117 22 175 0.3708 3.6582805071316127E-01
2L_1702033_SNP T C 0.05584 11 186 0.4723 4.6968228862407002E-01
2L_1702070_SNP A C 0.08995 17 172 0.05898 6.2541362823419322E-02
2L_1702126_SNP C T 0.1967 36 147 0.1938 1.8479022701991188E-01
2L_1702167_SNP C A 0.3642 63 110 0.1317 1.1239303968237724E-01
2L_1702393_SNP A T 0.2366 44 142 0.1383 1.2518629969646278E-01
2L_1702394_SNP T G 0.2419 45 141 0.08934 7.8816674064261114E-02
2L_1702430_DEL A AAGA 0.1505 28 158 0.8245 8.2381631297112534E-01
2L_1702564_SNP T C 0.2941 55 132 0.6387 6.3075933246263338E-01
2L_1702686_SNP G A 0.3661 67 116 0.1705 1.5933057841290876E-01
2L_1702737_SNP T G 0.4244 73 99 0.1496 1.2838899966070882E-01
2L_1702869_SNP A T 0.3316 62 125 0.5791 5.6596942057854616E-01
2L_1702876_SNP T C 0.3207 59 125 0.702 6.8998758786600423E-01
2L_1702878_SNP A T 0.3262 61 126 0.7182 7.0880270376676524E-01
2L_1702888_SNP T C 0.2674 50 137 0.5542 5.3985541146368843E-01
2L_1702900_SNP A G 0.2299 43 144 0.4224 4.0597440539262619E-01
2L_1702986_SNP G C 0.2682 48 131 0.7119 7.1147885416756440E-01
2L_1702990_SNP T C 0.08247 16 178 0.3548 3.4819989413669228E-01
2L_1703210_SNP T G 0.06878 13 176 0.6796 6.8109547006223015E-01
2L_1703232_INS TT T 0.343 59 113 0.7318 7.2505672132838994E-01
2L_1703261_SNP C A 0.1562 25 135 0.7967 7.8789218974962405E-01
2L_1703279_SNP T A 0.07778 14 166 0.1745 1.7057269789142360E-01
2L_1703371_SNP A C 0.05076 10 187 0.9856 9.8560456819095077E-01
2L_1703439_SNP A T 0.06091 12 185 0.7843 7.8184944674625401E-01
2L_1703531_SNP A G 0.1606 31 162 0.4882 4.8558091030828143E-01
2L_1703554_SNP T G 0.06667 13 182 0.6708 6.6771125359306638E-01
2L_1703901_SNP A T 0.05181 10 183 0.7336 7.3430847250550302E-01
2L_1704139_SNP T C 0.2151 40 146 0.9343 9.3238965533673324E-01
2L_1704178_SNP T C 0.1128 22 173 0.802 7.9901723331605878E-01
2L_1704386_SNP A T 0.1585 29 154 0.8365 8.3141315854186915E-01
2L_1704435_SNP A G 0.2825 50 127 0.8521 8.4599167710769263E-01
2L_1704436_SNP T G 0.2898 51 125 0.9239 9.2086002282960167E-01
2L_1704609_SNP A G 0.1211 23 167 0.9796 9.7904074031030053E-01
2L_1704729_SNP A G 0.07143 14 182 0.9046 9.0336454326519044E-01
2L_1704736_SNP G A 0.08673 17 179 0.7678 7.6583643019345660E-01
2L_1704751_SNP G A 0.2065 38 146 0.836 8.3225432025303192E-01
2L_1704756_SNP A T 0.09045 18 181 0.5757 5.7235462527664915E-01
2L_1704761_SNP C T 0.3785 67 110 0.9731 9.7184366479605244E-01
2L_1704771_SNP C A 0.08673 17 179 0.7565 7.5473593150038631E-01
2L_1704790_SNP T C 0.07143 14 182 0.8941 8.9261022396200784E-01
2L_1704803_SNP A G 0.06316 12 178 0.9514 9.5114735454314236E-01
2L_1704826_SNP A C 0.07071 14 184 0.8795 8.7818687094223524E-01
2L_1704844_SNP G A 0.1518 29 162 0.9935 9.9349661347704876E-01
2L_1704859_SNP A G 0.3032 57 131 0.9216 9.2019453070477475E-01
2L_1704862_SNP T G 0.1872 35 152 0.956 9.5498931977473889E-01
2L_1704866_SNP G A 0.09137 18 179 0.9603 9.5977671014175037E-01
2L_1704879_SNP T C 0.09596 19 179 0.9793 9.7903631886834119E-01
2L_1704906_SNP T C 0.3191 60 128 0.7399 7.3379952629093614E-01
2L_1704952_DEL A AA 0.1429 26 156 0.5769 5.7234468029088847E-01
2L_1705033_SNP T C 0.07179 14 181 0.4639 4.6246151642947209E-01
2L_1705037_SNP T C 0.09474 18 172 0.9908 9.9053563322690619E-01
2L_1705042_SNP T C 0.3371 59 116 0.8507 8.4352949025622115E-01
2L_1705099_SNP C A 0.08586 17 181 0.9188 9.1805141647645250E-01
2L_1705201_SNP T G 0.06061 12 186 0.6772 6.7381495425105609E-01
2L_1705224_SNP A G 0.3051 54 123 0.9877 9.8727643169619483E-01
2L_1705290_SNP G T 0.06186 12 182 0.5557 5.4795400698832097E-01
2L_1705362_SNP T A 0.06915 13 175 0.5524 5.4966640777995579E-01
2L_1705388_SNP C T 0.05556 11 187 0.5717 5.6762364330895299E-01
2L_1705417_SNP C T 0.3933 70 108 0.8671 8.6182926479696764E-01
2L_1705436_SNP A C 0.07407 14 175 0.3523 3.4961671943239703E-01
2L_1705471_SNP T C 0.08673 17 179 0.7659 7.6246804408110735E-01
2L_1705486_SNP T C 0.1257 24 167 0.7497 7.4922474390204474E-01
2L_1705525_SNP C G 0.1481 28 161 0.3667 3.8695914361635808E-01
2L_1705606_SNP G C 0.1176 22 165 0.7399 7.3260176431079804E-01
2L_1705693_SNP A G 0.1804 35 159 0.3774 3.6769836392648114E-01
2L_1705819_SNP T C 0.08205 16 179 0.7237 7.2272323859149989E-01
2L_1705843_SNP C T 0.4162 72 101 0.7869 7.7819110110921075E-01
2L_1705963_SNP A G 0.1163 20 152 0.8895 8.8314450299026415E-01
2L_1705978_SNP T C 0.2308 39 130 0.5575 5.3447127810835138E-01
2L_1706026_SNP T C 0.09645 19 178 0.4802 4.7865788086480410E-01
2L_1706089_SNP C A 0.3609 61 108 0.2465 2.2409874656304718E-01
2L_1706140_SNP A G 0.09137 18 179 0.8593 8.5756181763948169E-01
2L_1706191_SNP A C 0.148 29 167 0.6179 6.1381271548424787E-01
2L_1706291_SNP C T 0.4181 74 103 0.6208 6.1041778562884463E-01
2L_1706292_SNP T A 0.3132 57 125 0.3471 3.3421610696619608E-01
2L_1706316_SNP C G 0.2857 52 130 0.5247 5.1539722410521105E-01
2L_1706341_SNP T C 0.4294 76 101 0.6637 6.4974318964214528E-01
2L_1706411_SNP A T 0.1158 22 168 0.9192 9.1771272681526461E-01
2L_1706434_SNP A G 0.05612 11 185 0.5838 5.7952080361564218E-01
2L_1706443_SNP A T 0.1444 27 160 0.2281 2.1838454830451215E-01
2L_1706591_INS CC C 0.275 44 116 0.9338 9.3531356663087728E-01
2L_1706698_SNP T A 0.09744 19 176 0.6653 6.6278544704576869E-01
2L_1706821_SNP T A 0.09845 19 174 0.4546 4.4591571409276232E-01
2L_1706903_SNP A C 0.07692 15 180 0.5591 5.5224091703822564E-01
2L_1706953_INS T TT 0.1802 31 141 0.7259 7.1845381596754365E-01
2L_1706977_SNP C A 0.2275 43 146 0.9767 9.7672546669379556E-01
2L_1706978_SNP A T 0.2246 42 145 0.8414 8.4191251592169625E-01
2L_1706980_SNP A G 0.06011 11 172 0.7956 7.9291414166277252E-01
2L_1706981_SNP C G 0.06011 11 172 0.7956 7.9291414166277252E-01
2L_1707019_SNP T A 0.3218 56 118 0.5612 5.4878511544510189E-01
2L_1707024_SNP T A 0.3018 51 118 0.6671 6.5652613764580137E-01
2L_1707029_SNP G A 0.3176 54 116 0.5925 5.7717145584304719E-01
2L_1707033_SNP T C 0.07772 15 178 0.6723 6.6793578834784151E-01
2L_1707053_SNP C T 0.2421 46 144 0.9544 9.5416473637170041E-01
2L_1707115_SNP A G 0.05759 11 180 0.5255 5.1915596140128262E-01
2L_1707159_SNP T C 0.2682 48 131 0.3783 3.5785474328182898E-01
2L_1707199_SNP C T 0.1452 27 159 0.1232 1.1241635003189054E-01
2L_1707200_SNP T A 0.1804 35 159 0.1394 1.3254292332568096E-01
2L_1707219_SNP C G 0.05584 11 186 0.3615 3.5840469247654216E-01
2L_1707417_SNP T G 0.2033 37 145 0.4647 4.5288313839386007E-01
2L_1707423_SNP A C 0.05556 11 187 0.2857 2.8090594073204567E-01
2L_1707576_SNP A G 0.07778 14 166 0.3875 3.7631984405303776E-01
2L_1707607_SNP T C 0.05102 10 186 0.3749 3.7059539246419959E-01
2L_1707650_DEL G GG 0.3313 55 111 0.6524 6.4139141512837194E-01
2L_1707663_SNP G A 0.2527 46 136 0.7767 7.7028108699330489E-01
2L_1707664_SNP T A 0.2108 39 146 0.5293 5.1952171308381923E-01
2L_1707674_SNP C G 0.2043 38 148 0.4232 4.1226428593725928E-01
2L_1707703_SNP A C 0.2568 47 136 0.939 9.3798497251501378E-01
2L_1707719_DEL AAA A 0.2428 42 131 0.6962 6.8359003255045470E-01
2L_1707752_SNP A G 0.05 10 190 0.3871 3.8408725686197631E-01
2L_1707753_SNP A G 0.05 10 190 0.3871 3.8408725686197631E-01
2L_1707892_SNP C T 0.2737 49 130 0.8514 8.4819884211942020E-01
2L_1707979_SNP C G 0.4293 79 105 0.8385 8.3463962351522758E-01
2L_1708018_SNP T C 0.09392 17 164 0.8519 8.4893379009138248E-01
2L_1708044_SNP C T 0.1989 36 145 0.8158 8.1234889860308812E-01
2L_1708047_SNP A G 0.05128 10 185 0.3957 3.9815480457157093E-01
2L_1708089_SNP A C 0.1692 33 162 0.1967 1.8890231523846601E-01
2L_1708104_SNP A G 0.285 55 138 0.8278 8.2450753142512401E-01
2L_1708188_SNP T A 0.1842 35 155 0.916 9.1378772559811827E-01
2L_1708251_SNP A G 0.3184 57 122 0.724 7.1743546713913497E-01
2L_1708411_SNP G C 0.3441 64 122 0.1616 1.5253501274367398E-01
2L_1708415_SNP T C 0.1658 32 161 0.7513 7.4628891901985717E-01
2L_1708427_SNP A G 0.1667 32 160 0.8172 8.1332150376038126E-01
2L_1708464_SNP T C 0.1598 31 163 0.7473 7.4248281123855864E-01
2L_1708674_SNP A G 0.05978 11 173 0.9225 9.2137911669877959E-01
2L_1708694_SNP G A 0.3497 64 119 0.5401 5.2855448187965282E-01
2L_1708695_SNP G A 0.1648 30 152 0.6901 6.8124778253032736E-01
2L_1708700_SNP G A 0.08427 15 163 0.6326 6.2429079241997454E-01
2L_1708711_SNP A G 0.1031 20 174 0.3415 3.3366556216403132E-01
2L_1708720_SNP C A 0.3552 65 118 0.6574 6.4841450905016129E-01
2L_1708750_SNP G A 0.1489 28 160 0.8378 8.3386519415905247E-01
2L_1708783_SNP T A 0.06915 13 175 0.2314 2.2060561228532805E-01
2L_1708874_SNP T G 0.4407 78 99 0.4228 4.1314771547677387E-01
2L_1708880_SNP T C 0.1117 22 175 0.6426 6.3812442363302979E-01
2L_1708927_SNP T C 0.2528 45 133 0.8093 8.0192034663501421E-01
2L_1708931_SNP T C 0.06633 13 183 0.8029 8.0021749973586309E-01
2L_1708976_SNP C T 0.2429 43 134 0.4053 3.9115340083732719E-01
2L_1709024_SNP C A 0.2784 49 127 0.5817 5.6869778849725960E-01
2L_1709042_SNP A G 0.1897 33 141 0.8026 7.9369151843581764E-01
2L_1709126_SNP C T 0.3262 61 126 0.8165 8.1092567358005396E-01
2L_1709150_SNP T A 0.3316 62 125 0.9707 9.6984741093846771E-01
2L_1709154_SNP A G 0.05102 10 186 0.4487 4.4503080277419349E-01
2L_1709291_SNP G A 0.2542 45 132 0.6529 6.4206241201547520E-01
2L_1709303_SNP T C 0.2626 47 132 0.8443 8.3803350980931646E-01
2L_1709407_SNP C A 0.3039 55 126 0.4823 4.6946531887992182E-01
2L_1709421_SNP G A 0.4345 73 95 0.3331 3.1869464388552027E-01
2L_1709498_SNP C T 0.07035 14 185 0.8578 8.5663169321542021E-01
2L_1709513_SNP A G 0.2099 38 143 0.8223 8.1581874557684309E-01
2L_1709644_SNP G T 0.1937 37 154 0.6529 6.4628503888710775E-01
2L_1709653_SNP G T 0.1885 36 155 0.791 7.8940285875730043E-01
2L_1709659_SNP T C 0.1117 22 175 0.4428 4.3670578275880689E-01
2L_1709676_SNP C A 0.3057 59 134 0.7965 7.9348522465509275E-01
2L_1709820_SNP C G 0.1282 25 170 0.6265 6.2110882102329312E-01
2L_1709836_DEL G GGATTAA 0.1179 23 172 0.7556 7.5136596697929414E-01
2L_1709850_SNP G C 0.132 26 171 0.5879 5.8351945796634941E-01
2L_1709851_SNP G T 0.4728 87 97 0.5955 5.8609704581730360E-01
2L_1709970_SNP C T 0.322 57 120 0.9553 9.5391963008075298E-01
2L_1710047_SNP G C 0.3444 62 118 0.1353 1.2509607684598845E-01
2L_1710071_SNP A C 0.4413 79 100 0.3263 3.0776444275599180E-01
2L_1710077_SNP A G 0.386 66 105 0.9967 9.9660634275418503E-01
2L_1710133_SNP T G 0.1846 36 159 0.8208 8.1805052875162509E-01
2L_1710223_SNP G A 0.1487 29 166 0.8876 8.8613890875501911E-01
2L_1710253_SNP T C 0.06091 12 185 0.8463 8.4455261175363761E-01
2L_1710276_SNP A G 0.1042 20 172 0.6117 6.0671943903641257E-01
2L_1710277_SNP G C 0.08021 15 172 0.6785 6.7030305282343261E-01
2L_1710420_SNP A G 0.09659 17 159 0.7544 7.5013565648725888E-01
2L_1710429_SNP T G 0.2021 39 154 0.6103 6.0423994465290631E-01
2L_1710430_SNP A G 0.1034 18 156 0.9718 9.7117690611817287E-01
2L_1710464_SNP A C 0.1088 21 172 0.4057 3.9660643335549262E-01
2L_1710516_SNP T A 0.08854 17 175 0.4613 4.5152201232540845E-01
2L_1710622_SNP A G 0.09195 16 158 0.7291 7.1789268361508851E-01
2L_1710717_SNP T G 0.09548 19 180 0.6461 6.4333216818481453E-01
2L_1710718_SNP T G 0.09548 19 180 0.6522 6.4976457225933326E-01
2L_1710745_SNP A T 0.07538 15 184 0.8363 8.3604486639793507E-01
2L_1710753_SNP C T 0.4918 90 93 0.9442 9.4222221948297447E-01
2L_1710762_SNP A G 0.4946 91 93 0.9353 9.3323367490656772E-01
2L_1710765_SNP A G 0.07071 14 184 0.8932 8.9282636063830711E-01
2L_1710793_SNP G C 0.1813 35 158 0.314 3.0523684891778957E-01
2L_1710797_SNP T A 0.4945 90 92 0.7051 6.9510707509128022E-01
2L_1710799_SNP G A 0.4945 90 92 0.8754 8.7194626453677582E-01
2L_1710803_SNP G T 0.367 69 119 0.5953 5.8405133080056626E-01
2L_1710817_SNP T G 0.3641 67 117 0.4402 4.2487158957907689E-01
2L_1710819_SNP A G 0.1168 23 174 0.2352 2.2971339450676254E-01
2L_1710820_SNP A G 0.1173 23 173 0.2306 2.2427513006224309E-01
2L_1710831_SNP A C 0.1082 21 173 0.1688 1.6141984057960090E-01
2L_1710843_SNP A G 0.1168 23 174 0.2352 2.2971339450676254E-01
2L_1710862_SNP A G 0.4505 82 100 0.6466 6.3831290169119803E-01
2L_1710899_SNP C A 0.05076 10 187 0.5169 5.2113361069734954E-01
2L_1710931_SNP T C 0.2383 46 147 0.384 3.8059914647766213E-01
2L_1710994_SNP C A 0.3846 65 104 0.36 3.5346601606328565E-01
2L_1711048_SNP G A 0.4833 87 93 0.2337 2.1533279970363328E-01
2L_1711096_SNP T C 0.442 80 101 0.2179 2.0362961224852993E-01
2L_1711117_SNP A G 0.1414 27 164 0.1531 1.4570944209615655E-01
2L_1711120_SNP A G 0.08 16 184 0.4404 4.3754794236995431E-01
2L_1711156_SNP A T 0.3424 63 121 0.2657 2.5527526417052504E-01
2L_1711186_SNP C T 0.4545 80 96 0.4433 4.2432442803599635E-01
2L_1711262_SNP G C 0.06091 12 185 0.3226 3.1963740614755265E-01
2L_1711319_SNP T A 0.1186 21 156 0.6083 6.0082068610127348E-01
2L_1711746_SNP A G 0.07538 15 184 0.7822 7.8148504507478966E-01
2L_1711791_SNP C G 0.1031 20 174 0.1693 1.6396051699620862E-01
2L_1711797_SNP A G 0.1582 28 149 0.6627 6.4939537826470262E-01
2L_1711819_SNP T C 0.07538 15 184 0.8779 8.7689201095141733E-01
2L_1711893_SNP G A 0.4451 81 101 0.5991 5.9046432022106721E-01
2L_1711899_SNP G T 0.4438 79 99 0.5418 5.2940850839041520E-01
2L_1711909_SNP T G 0.2567 48 139 0.8782 8.7587085567760847E-01
2L_1711968_SNP C G 0.1823 35 157 0.2158 2.2043069538029580E-01
2L_1712028_SNP T A 0.07653 15 181 0.6862 6.8215984282949338E-01
2L_1712031_SNP T G 0.07614 15 182 0.8519 8.4994665633843269E-01
2L_1712043_SNP G A 0.1917 37 156 0.885 8.8369532500921744E-01
2L_1712085_SNP C T 0.1701 33 161 0.9567 9.5683696648143113E-01
2L_1712092_SNP C T 0.07614 15 182 0.6891 6.8576251305179081E-01
2L_1712118_SNP A G 0.3402 66 128 0.6947 6.9201471081802346E-01
2L_1712136_SNP T A 0.3938 76 117 0.6899 6.8606631562031262E-01
2L_1712142_SNP C T 0.2021 39 154 0.6198 6.1390905440956600E-01
2L_1712181_SNP T G 0.4396 80 102 0.2338 2.2248441834974797E-01
2L_1712219_SNP C T 0.1042 20 172 0.5383 5.2968013533956992E-01
2L_1712249_SNP T G 0.1591 28 148 0.3374 3.2554189296460301E-01
2L_1712289_SNP C T 0.4293 79 105 0.2445 2.3344935219895835E-01
2L_1712328_SNP G T 0.1892 35 150 0.0217 1.9656835790628439E-02
2L_1712337_SNP A G 0.1088 21 172 0.02445 2.4844990572477972E-02
2L_1712367_SNP T C 0.4463 79 98 0.4745 4.5757372219409986E-01
2L_1712391_SNP A C 0.171 33 160 0.357 3.4835787116476646E-01
2L_1712392_SNP G C 0.4746 84 93 0.2586 2.4452729359368619E-01
2L_1712399_SNP G T 0.4944 88 90 0.5491 5.3905135229011036E-01
2L_1712496_SNP A G 0.09137 18 179 0.3564 3.4991410448566362E-01
2L_1712551_SNP T A 0.1179 23 172 0.04744 4.5496144324928676E-02
2L_1712554_SNP A G 0.4649 86 99 0.1951 1.8252012655644023E-01
2L_1712570_SNP T G 0.199 39 157 0.6771 6.7922318139795079E-01
2L_1712573_SNP T G 0.2833 51 129 0.1729 1.6705074489094207E-01
2L_1712576_SNP T G 0.1341 24 155 0.9358 9.3429447750014682E-01
2L_1712577_SNP T G 0.1236 22 156 0.781 7.7644199181275730E-01
2L_1712589_SNP A T 0.2103 41 154 0.9317 9.3212427978137102E-01
2L_1712621_SNP G T 0.3838 71 114 0.3429 3.3004458678470616E-01
2L_1712664_SNP A C 0.08763 17 177 0.002627 2.7584110868425263E-03
2L_1712688_SNP G T 0.08122 16 181 0.01461 1.3499064295419078E-02
2L_1712694_SNP T C 0.08205 16 179 0.01411 1.2585050670230124E-02
2L_1712706_SNP C A 0.1173 23 173 0.07027 6.6344639168866099E-02
2L_1712712_SNP C T 0.241 47 148 0.2928 2.8539600449173208E-01
2L_1712754_SNP A G 0.07071 14 184 0.02562 2.4910876658462304E-02
2L_1712757_SNP C T 0.2989 55 129 0.671 6.6164184464266329E-01
2L_1712799_SNP T C 0.1495 29 165 0.7884 7.8928044764182848E-01
2L_1712847_SNP G A 0.1649 31 157 0.5462 5.3860913712339520E-01
2L_1712850_SNP A T 0.1543 29 159 0.7412 7.3740330451796210E-01
2L_1712856_SNP T A 0.4457 78 97 0.5003 4.7771361354900654E-01
2L_1712901_SNP T G 0.2295 42 141 0.849 8.4540845023775202E-01
2L_1712922_SNP A G 0.1885 36 155 0.8896 8.8924012358545035E-01
2L_1713042_SNP G A 0.4889 88 92 0.4884 4.7033223322781015E-01
2L_1713099_SNP G T 0.337 62 122 0.2116 2.0067684167178101E-01
2L_1713159_SNP T C 0.07104 13 170 0.6729 6.5971969471678138E-01
2L_1713184_SNP A G 0.08163 16 180 0.312 3.0730326244420603E-01
2L_1713264_SNP A G 0.2796 52 134 0.5686 5.6718629878535021E-01
2L_1713304_SNP C A 0.462 79 92 0.1802 1.5954911357283497E-01
2L_1713385_SNP G C 0.08629 17 180 0.3173 3.1356096515928622E-01
2L_1713418_SNP A C 0.4222 76 104 0.537 5.2753764202906828E-01
2L_1713513_SNP A G 0.07107 14 183 0.5893 5.8703519519158598E-01
2L_1713559_SNP A G 0.1192 23 170 0.2341 2.2730539315515441E-01
2L_1713592_SNP C T 0.07179 14 181 0.0374 3.4625594485870527E-02
2L_1713598_SNP A G 0.1615 31 161 0.3152 3.1529841810398551E-01
2L_1713606_SNP C T 0.2565 49 142 0.465 4.6343232462307604E-01
2L_1713610_SNP A C 0.09375 18 174 0.1753 1.6903653344219416E-01
2L_1713706_SNP G C 0.4358 78 101 0.3065 2.8464205881646465E-01
2L_1713904_SNP T G 0.1412 25 152 0.7836 7.7503554096747129E-01
2L_1714027_SNP T G 0.09836 18 165 0.2352 2.1686020044863430E-01
2L_1714028_SNP A G 0.08205 16 179 0.3027 2.9467482810254253E-01
2L_1714042_SNP T C 0.1066 21 176 0.3441 3.3758347222293794E-01
2L_1714051_SNP C T 0.2074 39 149 0.4379 4.2490595332856262E-01
2L_1714084_SNP T C 0.09184 18 178 0.2517 2.4589174388654222E-01
2L_1714120_SNP A G 0.1289 25 169 0.1632 1.6391462715828664E-01
2L_1714145_SNP C G 0.457 85 101 0.3949 3.8540038111225983E-01
2L_1714202_SNP G A 0.4628 87 101 0.5886 5.8383012346173579E-01
2L_1714208_SNP T C 0.4624 86 100 0.6938 6.8611365886464371E-01
2L_1714382_SNP C T 0.05641 11 184 0.1846 1.8003223436510851E-01
2L_1714490_SNP T G 0.05759 11 180 0.3739 3.6200502550746416E-01
2L_1714540_SNP A G 0.1134 22 172 0.8625 8.6121484210420052E-01
2L_1714594_DEL G GG 0.3488 60 112 0.985 9.8428716182258102E-01
2L_1714755_SNP A G 0.385 72 115 0.5468 5.3959574837333624E-01
2L_1714758_SNP G C 0.1061 21 177 0.2315 2.3312354671659075E-01
2L_1714799_SNP C A 0.3462 63 119 0.4416 4.2681316287223747E-01
2L_1714812_SNP A T 0.2371 46 148 0.8288 8.2585346263793535E-01
2L_1714826_SNP G A 0.1117 22 175 0.5956 5.9137276141783079E-01
2L_1714868_SNP C A 0.1844 33 146 0.4671 4.5626895731064776E-01
2L_1714873_SNP A G 0.4677 87 99 0.9122 9.1163879220451460E-01
2L_1714888_SNP A G 0.06701 13 181 0.7778 7.7518361967680460E-01
2L_1714891_SNP T A 0.186 32 140 0.2575 2.3731411947946646E-01
2L_1714899_SNP A G 0.1282 25 170 0.7499 7.4759367238479979E-01
2L_1714959_SNP A G 0.2275 43 146 0.7441 7.3812746266031826E-01
2L_1714973_SNP C T 0.3407 62 120 0.367 3.7140818238563167E-01
2L_1714984_SNP G A 0.2041 40 156 0.8861 8.8448495306718800E-01
2L_1715000_SNP C T 0.3607 66 117 0.8719 8.6802190461565243E-01
2L_1715024_SNP A G 0.08242 15 167 0.4749 4.6660596974619251E-01
2L_1715085_SNP A T 0.1742 31 147 0.5627 5.5132440469325328E-01
2L_1715106_SNP C G 0.2216 43 151 0.6303 6.2663275683563791E-01
2L_1715227_SNP A G 0.3667 66 114 0.5648 5.5357334536505776E-01
2L_1715325_SNP A G 0.151 29 163 0.9647 9.6525489088987415E-01
2L_1715368_SNP A G 0.4835 88 94 0.8608 8.5747684102257771E-01
2L_1715374_SNP T C 0.1223 23 165 0.8959 8.9443073057421574E-01
2L_1715407_SNP A G 0.2356 45 146 0.3595 3.5243120749701340E-01
2L_1715410_SNP G A 0.3333 61 122 0.6195 6.1010828775177428E-01
2L_1715536_SNP G A 0.1077 21 174 0.2659 2.6448896679907041E-01
2L_1715594_DEL G GATG 0.1189 22 163 0.8845 8.8359247251929296E-01
2L_1715626_SNP T C 0.2083 40 152 0.5502 5.4146892699232063E-01
2L_1715708_SNP T C 0.07692 15 180 0.2408 2.3387976893425477E-01
2L_1715717_SNP C G 0.07692 15 180 0.2894 2.8207195873604629E-01
2L_1715730_SNP T G 0.07692 15 180 0.2789 2.7155900261568677E-01
2L_1715735_SNP C T 0.3495 65 121 0.3738 3.6460813573701778E-01
2L_1715740_SNP A G 0.07692 15 180 0.2789 2.7155900261568677E-01
2L_1715742_SNP G A 0.1875 36 156 0.6774 6.7080001391388722E-01
2L_1715753_SNP C A 0.4247 79 107 0.9597 9.5925210244587278E-01
2L_1715758_DEL A GCACTTTGGC 0.07263 13 166 0.9266 9.2542681507970492E-01
2L_1715891_SNP T G 0.1795 35 160 0.7618 7.5756314289344917E-01
2L_1715915_SNP C T 0.06566 13 185 0.5796 5.7812669448164722E-01
2L_1715938_SNP G T 0.297 49 116 0.508 4.8549436414798830E-01
2L_1715963_SNP G A 0.1701 33 161 0.2317 2.2482315845625733E-01
2L_1715981_SNP A G 0.456 83 99 0.4398 4.2613776116838886E-01
2L_1715982_SNP G T 0.2979 56 132 0.05458 4.8667869728107840E-02
2L_1715984_SNP T C 0.2737 52 138 0.06511 6.3361682915798384E-02
2L_1715998_SNP A T 0.4432 82 103 0.3788 3.6766321775885802E-01
2L_1716000_SNP C A 0.1623 31 160 0.2409 2.2890099331725822E-01
2L_1716012_INS TATTTT T 0.06122 12 184 0.7219 7.2418826059646113E-01
2L_1716027_SNP G A 0.07292 14 178 0.5598 5.5974160856985067E-01
2L_1716033_SNP C A 0.05641 11 184 0.7792 7.8051847112436890E-01
2L_1716052_SNP T C 0.4302 77 102 0.3582 3.4226476695865082E-01
2L_1716070_SNP T C 0.2179 39 140 0.8669 8.6467084375393066E-01
2L_1716072_SNP G A 0.4231 77 105 0.6958 6.8789218430397492E-01
2L_1716083_SNP C T 0.4762 80 88 0.5173 5.0330577522287978E-01
2L_1716086_SNP T C 0.1804 35 159 0.3218 3.1726166546376378E-01
2L_1716093_SNP A G 0.2865 51 127 0.8229 8.1729417615163680E-01
2L_1716134_DEL C CT 0.09278 18 176 0.5111 5.0498357918997949E-01
2L_1716137_DEL A ACTT 0.102 20 176 0.5405 5.3658033752710210E-01
2L_1716142_SNP C T 0.1026 20 175 0.5524 5.4800048950113700E-01
2L_1716145_SNP C G 0.102 20 176 0.5405 5.3658033752710210E-01
2L_1716147_SNP T G 0.1026 20 175 0.5465 5.4170902112948904E-01
2L_1716148_DEL C CGGCAGTCTGGTTAGCCAAGATGAACTA 0.09744 19 176 0.5157 5.1057729220205705E-01
2L_1716161_SNP A T 0.3125 50 110 0.3685 3.6839111405707903E-01
2L_1716211_SNP A G 0.3459 64 121 0.67 6.6364499845576663E-01
2L_1716216_SNP C T 0.113 20 157 0.7681 7.6121632533470207E-01
2L_1716219_SNP G A 0.1186 21 156 0.6884 6.7899695137401117E-01
2L_1716307_SNP T C 0.09645 19 178 0.4559 4.5032335216971953E-01
2L_1716382_INS ATCTA A 0.06011 11 172 0.5494 5.4783347739041011E-01
2L_1716387_SNP G A 0.4475 81 100 0.5358 5.2108407006102353E-01
2L_1716390_SNP T A 0.3017 54 125 0.5116 4.9738866275359217E-01
2L_1716417_SNP G A 0.1031 20 174 0.3505 3.4093045255487320E-01
2L_1716419_SNP A T 0.1088 21 172 0.3277 3.1967000644646548E-01
2L_1716448_INS ATGTAAT G 0.3652 65 113 0.7943 7.8651117784028612E-01
2L_1716456_SNP A G 0.4148 73 103 0.5496 5.3122445073963265E-01
2L_1716513_SNP A T 0.3571 65 117 0.3977 3.8135067674438450E-01
2L_1716635_SNP G A 0.06061 12 186 0.6085 6.0702481120293061E-01
2L_1716768_INS TT T 0.1467 27 157 0.9708 9.7101582281949683E-01
2L_1716770_SNP C G 0.1813 35 158 0.9796 9.7969334422586585E-01
2L_1716774_SNP G T 0.1596 30 158 0.8619 8.6104086061105733E-01
2L_1716785_SNP T A 0.1762 34 159 0.7846 7.8527130086844898E-01
2L_1717009_SNP T C 0.1304 24 160 0.7684 7.6382196866666352E-01
2L_1717121_SNP A G 0.08673 17 179 0.8131 8.1331606524792965E-01
2L_1717139_SNP C G 0.05789 11 179 0.1896 1.7912110236602652E-01
2L_1717187_SNP T C 0.1685 30 148 0.5869 5.7284375391859554E-01
2L_1717217_SNP G C 0.3204 58 123 0.5547 5.4457902152980497E-01
2L_1717240_SNP G A 0.4348 70 91 0.7318 7.1787427132860149E-01
2L_1717244_SNP T G 0.0733 14 177 0.9643 9.6383640072162946E-01
2L_1717246_INS TT T 0.06842 13 177 0.9003 8.9863477979502127E-01
2L_1717265_SNP A G 0.1571 30 161 0.8527 8.4970812528887463E-01
2L_1717288_SNP G T 0.05076 10 187 0.08001 7.7024807184776320E-02
2L_1717303_SNP A C 0.1158 22 168 0.3355 3.2804993710108843E-01
2L_1717309_SNP C T 0.2486 44 133 0.3693 3.6372574467233509E-01
2L_1717320_SNP T G 0.1105 20 161 0.6482 6.4154356291328241E-01
2L_1717355_DEL A AA 0.05699 11 182 0.0005696 4.7300695529938413E-04
2L_1717361_SNP A C 0.1309 25 166 0.1888 1.8124098437110214E-01
2L_1717405_SNP A G 0.05 10 190 0.5861 5.8372623354762376E-01
2L_1717417_SNP G T 0.4865 90 95 0.4079 3.9438210945497099E-01
2L_1717442_SNP T C 0.3281 63 129 0.876 8.7318091732623726E-01
2L_1717456_DEL GG G 0.2429 43 134 0.6809 6.6866401460447689E-01
2L_1717463_SNP C A 0.07527 14 172 0.09346 8.4809716555432790E-02
2L_1717465_SNP T G 0.1087 20 164 0.7862 7.7929736304232855E-01
2L_1717469_SNP A G 0.1492 27 154 0.3807 3.6396225432021723E-01
2L_1717493_SNP A T 0.08163 16 180 0.09972 9.5641449080023699E-02
2L_1717494_SNP C G 0.08122 16 181 0.09535 9.1271940684537922E-02
2L_1717511_SNP G C 0.07071 14 184 0.4972 4.9549226834662707E-01
2L_1717518_SNP T A 0.08163 16 180 0.3865 3.7942845742787024E-01
2L_1717520_SNP T G 0.1022 19 167 0.9962 9.9605319444518547E-01
2L_1717533_SNP C T 0.4607 82 96 0.8856 8.8086409475650818E-01
2L_1717538_SNP A G 0.1149 20 154 0.8242 8.1646274338056302E-01
2L_1717556_SNP T G 0.09091 17 170 0.817 8.1282401424070594E-01
2L_1717558_SNP G A 0.358 63 113 0.9217 9.1797387278243625E-01
2L_1717560_SNP C T 0.4134 74 105 0.9222 9.1893832251324414E-01
2L_1717565_SNP T A 0.4167 75 105 0.9399 9.3757016499276402E-01
2L_1717572_SNP A T 0.3234 54 113 0.8067 8.0478093237931558E-01
2L_1717574_SNP C A 0.3481 63 118 0.9147 9.1128796617423569E-01
2L_1717585_SNP G C 0.358 63 113 0.965 9.6329638734098855E-01
2L_1717590_SNP T C 0.1905 36 153 0.3426 3.3136752042428230E-01
2L_1717678_SNP T C 0.07812 15 177 0.3134 3.0587382761045867E-01
2L_1717744_SNP A G 0.4318 76 100 0.3949 3.8453485556405365E-01
2L_1717804_SNP T C 0.06566 13 185 0.3459 3.4109909033164632E-01
2L_1717834_SNP A T 0.09645 19 178 0.5658 5.6344928579735409E-01
2L_1717837_SNP T A 0.08586 17 181 0.7585 7.5756929289657293E-01
2L_1717841_SNP A G 0.09596 19 179 0.5722 5.7065875642676889E-01
2L_1717850_SNP T C 0.1551 29 158 0.7033 6.9363231966244621E-01
2L_1717860_SNP C T 0.4101 73 105 0.4229 4.0447881848547684E-01
2L_1717870_SNP T C 0.25 46 138 0.7023 6.9224592455410650E-01
2L_1717962_SNP A G 0.2278 41 139 0.9745 9.7358032192583421E-01
2L_1717995_SNP T C 0.06091 12 185 0.2723 2.6666507993724542E-01
2L_1718049_SNP A T 0.08673 17 179 0.476 4.8015698145094055E-01
2L_1718112_SNP G A 0.3708 66 112 0.3403 3.2288577222403048E-01
2L_1718220_SNP T G 0.1554 30 163 0.8564 8.5445026070132712E-01
2L_1718325_SNP T C 0.1192 23 170 0.4936 4.8530097398482563E-01
2L_1718343_SNP G A 0.4378 81 104 0.9479 9.4693092937440748E-01
2L_1718352_SNP A G 0.328 62 127 0.8586 8.5618752136441734E-01
2L_1718374_SNP T G 0.09694 19 177 0.7257 7.2183916766799339E-01
2L_1718377_SNP A G 0.2088 38 144 0.852 8.4922222700627192E-01
2L_1718386_SNP C T 0.07692 15 180 0.4438 4.3589313844851252E-01
2L_1718400_INS T TT 0.3832 64 103 0.7705 7.6254768231607040E-01
2L_1718414_SNP A T 0.1451 28 165 0.8534 8.5026366203494153E-01
2L_1718517_SNP C G 0.06593 12 170 0.3459 3.3072022978276172E-01
2L_1718525_SNP G A 0.266 50 138 0.8215 8.1639549923120958E-01
2L_1718594_DEL T TT 0.06286 11 164 0.2185 2.0707711289187725E-01
2L_1718655_SNP A G 0.06061 12 186 0.9158 9.1532017353384609E-01
2L_1718758_SNP A G 0.0791 14 163 0.764 7.5107251889734639E-01
2L_1718813_SNP G C 0.06316 12 178 0.705 6.9941566546997824E-01
2L_1718849_SNP C A 0.2247 40 138 0.8443 8.3776888389162618E-01
2L_1718911_SNP A G 0.1429 26 156 0.09631 8.7539770495135727E-02
2L_1718942_SNP C T 0.4 72 108 0.4758 4.5594178778373062E-01
2L_1718948_DEL A AATCTCTTCGAAA 0.3393 57 111 0.6684 6.5201093639651941E-01
2L_1718962_SNP C G 0.2443 43 133 0.5068 4.8849381955259896E-01
2L_1718969_SNP G C 0.1943 34 141 0.6824 6.6841349768533731E-01
2L_1718988_SNP A G 0.4916 88 91 0.2617 2.4783858111196178E-01
2L_1719000_SNP G C 0.2114 37 138 0.9236 9.1997017940920278E-01
2L_1719050_SNP C T 0.4862 88 93 0.6266 6.1470191456878176E-01
2L_1719093_SNP T C 0.09424 18 173 0.6188 6.1817457536216036E-01
2L_1719114_SNP C T 0.1937 37 154 0.6598 6.5919256558889705E-01
2L_1719181_SNP A C 0.08108 15 170 0.8931 8.9194630318827872E-01
2L_1719198_SNP C G 0.3226 60 126 0.161 1.4893193377620129E-01
2L_1719214_SNP T C 0.3228 61 128 0.1945 1.8288877880847487E-01
2L_1719231_SNP C T 0.139 26 161 0.9484 9.4707832569681116E-01
2L_1719239_SNP G A 0.4728 87 97 0.7971 7.9579618739199132E-01
2L_1719286_SNP A C 0.08571 15 160 0.7468 7.3559880114935550E-01
2L_1719320_SNP C A 0.08586 17 181 0.5559 5.5430451171465400E-01
2L_1719369_SNP G A 0.2021 39 154 0.8291 8.2584668402742090E-01
2L_1719382_INS GG G 0.1902 35 149 0.03144 2.9463884390180318E-02
2L_1719394_SNP A G 0.1237 24 170 0.05777 5.4960894311609540E-02
2L_1719434_SNP G T 0.3333 61 122 0.9013 8.9746151521646589E-01
2L_1719448_SNP G A 0.2394 45 143 0.4033 4.0467707905105688E-01
2L_1719525_SNP A G 0.1282 25 170 0.6303 6.2657525483947307E-01
2L_1719552_SNP A G 0.09184 18 178 0.2378 2.3598740977916055E-01
2L_1719584_SNP T C 0.2199 42 149 0.7352 7.3156703720598548E-01
2L_1719600_INS T TCTAGT 0.1196 22 162 0.3607 3.7968854075532599E-01
2L_1719666_SNP G T 0.1077 21 174 0.533 5.2573444199312291E-01
2L_1719688_SNP G A 0.453 82 99 0.776 7.7031993139638466E-01
2L_1719701_SNP A C 0.05051 10 188 0.4712 4.6679409633180691E-01
2L_1719707_SNP C T 0.1211 23 167 0.767 7.6279845827962112E-01
2L_1719740_DEL C TT 0.1361 23 146 0.4253 4.1184917542942800E-01
2L_1719754_SNP C G 0.2292 44 148 0.3303 3.2003973340928427E-01
2L_1719758_SNP A G 0.2135 41 151 0.09635 9.2944599792408766E-02
2L_1719763_SNP G C 0.2328 44 145 0.2156 2.1027178943013036E-01
2L_1719775_DEL A ATATTG 0.1622 30 155 0.6001 6.0449475919387108E-01
2L_1719848_SNP A G 0.06091 12 185 0.6916 6.8994925078173930E-01
2L_1719867_SNP T C 0.1361 26 165 0.4629 4.5209281788094346E-01
2L_1719876_SNP T C 0.1289 25 169 0.1543 1.5039451143488691E-01
2L_1719891_SNP A T 0.3478 64 120 0.9225 9.1971941308041383E-01
2L_1719898_SNP A G 0.2919 54 131 0.7254 7.1882728393805717E-01
2L_1719943_SNP G A 0.3439 65 124 0.1299 1.1919118919706273E-01
2L_1719982_DEL A ATACTTTGGGCACAGA 0.3905 66 103 0.5042 4.8415487799514600E-01
2L_1720054_SNP C T 0.05435 10 174 0.5036 4.8706055623083755E-01
2L_1720065_SNP T C 0.2979 56 132 0.6924 6.8944625690354444E-01
2L_1720128_SNP A G 0.1495 29 165 0.3388 3.3242782093240686E-01
2L_1720150_SNP G A 0.1927 37 155 0.7067 7.0561114484233789E-01
2L_1720185_SNP A G 0.3043 56 128 0.6131 6.0447379586529715E-01
2L_1720233_SNP C T 0.3716 68 115 0.916 9.1403613948457174E-01
2L_1720254_DEL C CCGGGCACAGAACGGAGCAC 0.16 28 147 0.9548 9.5329329662448781E-01
2L_1720276_SNP T C 0.1237 24 170 0.7957 7.9197779397734935E-01
2L_1720279_SNP C T 0.1327 26 170 0.8699 8.6810630654372234E-01
2L_1720291_INS GAT CC 0.1958 37 152 0.192 1.7924714431759114E-01
2L_1720334_SNP T C 0.1263 25 173 0.5291 5.2581781272056849E-01
2L_1720385_SNP A G 0.2781 52 135 0.03613 3.2637141788920375E-02
2L_1720425_SNP A C 0.367 69 119 0.1135 1.0252412161541991E-01
2L_1720426_SNP A C 0.371 69 117 0.1871 1.7449214161977422E-01
2L_1720431_SNP G A 0.383 72 116 0.0396 3.5344855724362738E-02
2L_1720434_INS ACAAA A 0.3462 63 119 0.2951 2.7969745097788201E-01
2L_1720447_DEL G GA 0.4444 80 100 0.04575 4.0810949427178812E-02
2L_1720473_SNP T A 0.09045 18 181 0.321 3.1731717715525520E-01
2L_1720502_SNP G T 0.1277 24 164 0.8629 8.5952787333757186E-01
2L_1720516_SNP C T 0.489 89 93 0.7384 7.3414408921789720E-01
2L_1720526_SNP G A 0.2381 45 144 0.5808 5.8243741411992767E-01
2L_1720616_SNP T G 0.3333 63 126 0.7569 7.5141315444671808E-01
2L_1720627_SNP C T 0.07143 13 169 0.5522 5.4503500793550719E-01
2L_1720652_SNP C G 0.08197 15 168 0.3154 3.0271840393707106E-01
2L_1720661_INS TATACCAT T 0.1299 23 154 0.3819 3.8401269145861638E-01
2L_1720665_SNP C G 0.1015 20 177 0.4233 4.1784587902811821E-01
2L_1720677_SNP G A 0.4066 74 108 0.6923 6.8166279889414516E-01
2L_1720726_SNP A T 0.07778 14 166 0.1374 1.3481345209252904E-01
2L_1720748_SNP G C 0.3177 61 131 0.6828 6.7813084033869919E-01
2L_1720788_INS GGGAG G 0.4261 75 101 0.0894 7.6236695154408257E-02
2L_1720820_SNP T A 0.1921 34 143 0.7203 7.1013509969652511E-01
2L_1720839_SNP G A 0.4246 76 103 0.07093 6.5102186519636701E-02
2L_1720843_SNP T C 0.4402 81 103 0.06888 6.5085833046327563E-02
2L_1720844_SNP T G 0.4481 82 101 0.05096 4.9444634365630853E-02
2L_1720848_SNP A C 0.2919 47 114 0.3799 3.7651169817397079E-01
2L_1720849_SNP C G 0.3025 49 113 0.988 9.8720099907035330E-01
2L_1720864_SNP C A 0.2486 46 139 0.9497 9.5021292989305040E-01
2L_1720991_SNP G A 0.4104 71 102 0.7692 7.6180135831951823E-01
2L_1721008_SNP A G 0.1283 24 163 0.1719 1.6136416430286871E-01
2L_1721055_SNP G A 0.05584 11 186 0.4864 4.8308098035070335E-01
2L_1721103_SNP G T 0.1224 24 172 0.9947 9.9461636268372466E-01
2L_1721104_SNP T C 0.07614 15 182 0.05324 5.5720648218746074E-02
2L_1721123_SNP T C 0.1066 21 176 0.7951 7.9246179143280182E-01
2L_1721256_SNP A G 0.3661 67 116 0.502 4.8722971396057990E-01
2L_1721267_DEL C CTAGGCTCC 0.2646 50 139 0.9603 9.5918889642828653E-01
2L_1721328_SNP T C 0.25 46 138 0.5468 5.3542870785417840E-01
2L_1721376_SNP C G 0.2995 56 131 0.1541 1.4891150515504525E-01
2L_1721404_SNP G A 0.1399 27 166 0.583 5.8034280999030152E-01
2L_1721405_SNP G T 0.3257 57 118 0.09326 7.8441764505718062E-02
2L_1721450_SNP T A 0.4176 76 106 0.887 8.8414870711468485E-01
2L_1721476_SNP C A 0.2216 41 144 0.6757 6.6925474269515584E-01
2L_1721492_SNP A T 0.06842 13 177 0.3366 3.3010475392322769E-01
2L_1721500_SNP C G 0.4667 84 96 0.6185 6.0662639752719905E-01
2L_1721506_SNP T C 0.326 59 122 0.5513 5.3808243999246863E-01
2L_1721527_SNP T C 0.09143 16 159 0.747 7.3804455425290838E-01
2L_1721543_SNP C T 0.5 85 85 0.4 3.6865506316693442E-01
2L_1721593_SNP A G 0.07692 15 180 0.1674 1.6344746515145148E-01
2L_1721604_INS AA A 0.07853 15 176 0.6473 6.4257804746533997E-01
2L_1721631_SNP T C 0.0625 12 180 0.4554 4.5278624511891830E-01
2L_1721644_SNP G C 0.08333 16 176 0.6188 6.1286784631504210E-01
2L_1721660_SNP A C 0.2459 45 138 0.4981 4.8790704655749328E-01
2L_1721667_INS TGT AA 0.1813 35 158 0.775 7.7071626859720299E-01
2L_1721668_INS GT A 0.2404 44 139 0.3877 3.7555547459480687E-01
2L_1721670_SNP A G 0.1771 34 158 0.6904 6.8425222946466013E-01
2L_1721675_SNP G A 0.4362 82 106 0.5785 5.6822855848803799E-01
2L_1721705_SNP G T 0.4483 78 96 0.5649 5.5005275780881213E-01
2L_1721717_SNP G C 0.07527 14 172 0.6538 6.4243963219652023E-01
2L_1721727_SNP C G 0.4333 78 102 0.4712 4.5887931017063321E-01
2L_1721773_SNP A G 0.06806 13 178 0.9767 9.7626683175168139E-01
2L_1721779_SNP T A 0.3478 64 120 0.79 7.8367246434405213E-01
2L_1721782_SNP A G 0.1685 31 153 0.9775 9.7724791184021731E-01
2L_1721784_SNP C A 0.1739 32 152 0.8683 8.6637429186414872E-01
2L_1721787_SNP A C 0.2054 38 147 0.7858 7.8312616942582358E-01
2L_1721806_SNP C T 0.1404 25 153 0.8682 8.6526498250669603E-01
2L_1721876_DEL T TGGAATAATGAAACTATGTGAGAAAGCGCGTT 0.4615 84 98 0.5601 5.5608502452769248E-01
2L_1721912_SNP T C 0.4033 73 108 0.8075 7.9957789332389229E-01
2L_1721949_SNP A C 0.2304 44 147 0.5582 5.5082938497613698E-01
2L_1721963_SNP G A 0.09184 18 178 0.09083 9.3314962914551769E-02
2L_1721979_SNP T C 0.06952 13 174 0.5719 5.5828734082933151E-01
2L_1722003_SNP C T 0.4216 78 107 0.5717 5.7506070957298006E-01
2L_1722082_SNP T C 0.1406 27 165 0.2395 2.3218295487299978E-01
2L_1722086_SNP G T 0.07407 14 175 0.4686 4.6927321731646099E-01
2L_1722190_SNP G A 0.2768 49 128 0.002011 1.3466408146388348E-03
2L_1722191_SNP C T 0.1649 31 157 0.01384 1.2163755437153926E-02
2L_1722194_SNP T C 0.2727 48 128 0.002513 1.6807666248870796E-03
2L_1722225_SNP A G 0.1445 25 148 0.9243 9.2197319463810057E-01
2L_1722274_SNP G A 0.1946 36 149 0.8625 8.6098471875642657E-01
2L_1722287_SNP A C 0.246 46 141 0.1851 1.7473457873760723E-01
2L_1722304_SNP A G 0.117 22 166 0.5057 4.9732754275632463E-01
2L_1722307_SNP C A 0.1868 34 148 0.7143 7.2286649289103644E-01
2L_1722322_SNP G A 0.377 69 114 0.347 3.3861407509455954E-01
2L_1722337_SNP A C 0.3646 66 115 0.6126 6.0115495495562143E-01
2L_1722348_SNP G A 0.05641 11 184 0.5049 5.0217009989140160E-01
2L_1722426_SNP G C 0.1737 33 157 0.01825 1.7957613903762316E-02
2L_1722428_SNP T C 0.09783 18 166 0.4981 4.8816921852008299E-01
2L_1722446_SNP T G 0.0733 14 177 0.941 9.4100167450016237E-01
2L_1722468_SNP G C 0.1481 28 161 0.3579 3.5386711625039513E-01
2L_1722525_SNP T A 0.1042 20 172 0.1445 1.4288458330629095E-01
2L_1722553_SNP A G 0.1824 31 139 0.9781 9.7726764397339749E-01
2L_1722619_SNP T G 0.1381 25 156 0.4463 4.3643648473938290E-01
2L_1722635_SNP C G 0.1026 20 175 0.0973 9.3975517002685360E-02
2L_1722650_SNP T C 0.1082 21 173 0.2202 2.1443353521846376E-01
2L_1722711_SNP G A 0.06701 13 181 0.4864 4.7842393268947503E-01
2L_1722715_SNP T C 0.4703 87 98 0.2549 2.3970400336222231E-01
2L_1722789_DEL A CT 0.2919 54 131 0.5404 5.2900577511188818E-01
2L_1722800_INS CC C 0.2083 35 133 0.6068 5.8729857541528430E-01
2L_1722903_DEL G GTG 0.2963 48 114 0.7536 7.4739282516508121E-01
2L_1723050_SNP T A 0.4176 76 106 0.09878 8.5362411093794721E-02
2L_1723101_SNP C T 0.09948 19 172 0.4397 4.2949801259941567E-01
2L_1723112_SNP T A 0.1088 21 172 0.3591 3.5049181479810354E-01
2L_1723132_SNP G A 0.2708 52 140 0.006546 5.5815878443999448E-03
2L_1723156_SNP G C 0.1099 21 170 0.4582 4.5084993498094650E-01
2L_1723165_SNP G A 0.123 23 164 0.2386 2.3090643115883247E-01
2L_1723170_SNP T A 0.2923 57 138 0.2696 2.6572847913302067E-01
2L_1723223_SNP T C 0.1087 20 164 0.4519 4.3932212625366041E-01
2L_1723246_SNP T A 0.3297 61 124 0.2932 2.7778161420915293E-01
2L_1723253_SNP G T 0.05291 10 179 0.7655 7.5992296062823406E-01
2L_1723258_SNP T G 0.4492 84 103 0.03356 3.0181942075822994E-02
2L_1723279_SNP G C 0.1658 31 156 0.1653 1.5918328047751218E-01
2L_1723312_SNP C T 0.4239 78 106 0.2259 2.1559319986623438E-01
2L_1723388_SNP C G 0.4378 81 104 0.5418 5.3260864081175563E-01
2L_1723409_SNP C A 0.3481 63 118 0.9453 9.4395905323619145E-01
2L_1723427_SNP A T 0.3548 66 120 0.7583 7.5255121591086804E-01
2L_1723429_SNP A C 0.1005 19 170 0.9081 9.0591681177101469E-01
2L_1723521_SNP T G 0.09424 18 173 0.8272 8.2330013222815279E-01
2L_1723599_SNP T C 0.2188 42 150 0.4519 4.4258159800655295E-01
2L_1723602_SNP T A 0.1813 35 158 0.8443 8.4117899600381574E-01
2L_1723603_SNP C T 0.2458 44 135 0.5172 5.0354102502274256E-01
2L_1723638_SNP C A 0.07732 15 179 0.2519 2.4628509026573342E-01
2L_1723642_SNP T C 0.05 10 190 0.1042 1.0205987138192230E-01
2L_1723662_SNP A C 0.1354 26 166 0.6184 6.1275305245273026E-01
2L_1723664_SNP C T 0.4699 86 97 0.4181 4.2027436933419760E-01
2L_1723666_SNP G C 0.08808 17 176 0.5448 5.3850974444445754E-01
2L_1723671_SNP C G 0.3476 65 122 0.3563 3.4505884803321307E-01
2L_1723697_SNP G C 0.4035 69 102 0.5564 5.3608631824019526E-01
2L_1723718_SNP C T 0.08808 17 176 0.6879 7.1783912790558646E-01
2L_1723817_SNP C T 0.3158 60 130 0.221 2.0989421100399741E-01
2L_1723905_SNP A G 0.3918 67 104 0.08141 6.7752780874514029E-02
2L_1723997_DEL T TTTAACTTTGGCAA 0.05 10 190 0.1027 1.0053823086893277E-01
2L_1724005_SNP C T 0.2989 52 122 0.458 4.4075529175379402E-01
2L_1724011_DEL A AA 0.2802 51 131 0.6323 6.2245493945274921E-01
2L_1724019_SNP G A 0.2376 43 138 0.117 1.0477587872618566E-01
2L_1724021_SNP T A 0.1047 20 171 0.8566 8.5286706286794967E-01
2L_1724105_INS TT T 0.09043 17 171 0.954 9.5263125358978362E-01
2L_1724132_DEL T TT 0.1611 29 151 0.0922 8.8201146853429613E-02
2L_1724136_DEL G GG 0.0989 18 164 0.2235 2.1191325127282445E-01
2L_1724171_SNP T C 0.4693 84 95 0.02909 2.5614234749369205E-02
2L_1724188_SNP A G 0.377 69 114 0.03183 2.8842804078189451E-02
2L_1724273_SNP A G 0.1868 34 148 0.7771 7.7125405044241502E-01
2L_1724407_SNP A C 0.09626 18 169 0.2691 2.5604038411348329E-01
2L_1724441_SNP C A 0.2155 39 142 0.4355 4.2867531711180473E-01
2L_1724447_SNP A C 0.459 84 99 0.07132 6.6869722705610576E-02
2L_1724457_SNP T C 0.4098 75 108 0.0133 1.1877299037253512E-02
2L_1724467_SNP T G 0.3481 63 118 0.0644 5.6598141246960644E-02
2L_1724468_SNP G T 0.3444 62 118 0.05908 5.1363509011104438E-02
2L_1724511_SNP A T 0.05 10 190 0.1789 1.7617848057552499E-01
2L_1724538_SNP A T 0.4385 82 105 0.1068 9.9423861853414564E-02
2L_1724540_SNP A T 0.1005 19 170 0.05701 5.3188961668597892E-02
2L_1724541_SNP G T 0.07143 14 182 0.1939 1.9028938692909847E-01
2L_1724546_SNP C T 0.3892 72 113 0.2806 2.6894136083273257E-01
2L_1724555_SNP T A 0.08247 16 178 0.2571 2.5164501920364202E-01
2L_1724606_SNP A G 0.4171 78 109 0.4018 3.9304472395975554E-01
2L_1724616_SNP T A 0.4706 88 99 0.7105 7.0495019071574627E-01
2L_1724617_SNP A T 0.1005 19 170 0.6269 6.1659384329152600E-01
2L_1724618_SNP T C 0.4407 78 99 0.5924 5.7807657930212364E-01
2L_1724619_SNP T A 0.09574 18 170 0.6043 5.9304347862514661E-01
2L_1724622_SNP T A 0.0733 14 177 0.3 2.8982342064737165E-01
2L_1724626_SNP T C 0.4463 79 98 0.5676 5.5223739288553575E-01
2L_1724636_SNP G A 0.4326 77 101 0.4386 4.2288601835196460E-01
2L_1724653_SNP G T 0.1135 21 164 0.09406 8.5002092864143841E-02
2L_1724654_SNP G C 0.1033 19 165 0.04813 4.3169376661547861E-02
2L_1724656_SNP C A 0.1081 20 165 0.113 1.0333493533756211E-01
2L_1724671_SNP C T 0.4098 75 108 0.4353 4.1956116331768023E-01
2L_1724683_SNP T C 0.4127 78 111 0.3408 3.2931646016618077E-01
2L_1724693_DEL AG GCCT 0.4 70 105 0.4425 4.3053161944545271E-01
2L_1724703_SNP T A 0.4451 81 101 0.4256 4.1243671156698281E-01
2L_1724705_DEL AAA GTTG 0.1123 21 166 0.08634 7.8969077484660630E-02
2L_1724725_SNP G C 0.2216 41 144 0.4882 4.7703803217517071E-01
2L_1724727_SNP G T 0.306 56 127 0.6907 6.8302507046125549E-01
2L_1724754_DEL C CGAAGA 0.1058 20 169 0.5733 5.6207954478154909E-01
2L_1724765_SNP T A 0.1387 24 149 0.3608 3.4508948810866913E-01
2L_1724859_DEL T TTGAACACCGTGTATATTCGATAAGAATAT 0.1977 34 138 0.3502 3.2576986104493866E-01
2L_1725004_SNP A T 0.3389 61 119 0.944 9.4258850416409656E-01
2L_1725079_DEL T TT 0.1364 24 152 0.3538 3.6928294934079231E-01
2L_1725082_SNP G T 0.1685 31 153 0.6563 6.5365593397456379E-01
2L_1725126_DEL T TT 0.2857 50 125 0.5913 5.8197623951012556E-01
2L_1725226_SNP C T 0.08556 16 171 0.8462 8.4292151615984356E-01
2L_1725401_SNP T G 0.07653 15 181 0.3561 3.4976166933914210E-01
2L_1725584_SNP C T 0.3478 64 120 0.08737 8.0053591565364360E-02
2L_1725716_SNP A G 0.1111 21 168 0.06661 6.0124084793323269E-02
2L_1725788_SNP A G 0.3696 68 116 0.3103 2.9899955144966872E-01
2L_1725908_SNP G A 0.3427 61 117 0.07551 6.6485031040794687E-02
2L_1725968_SNP G A 0.4615 84 98 0.1221 1.1487676824977378E-01
2L_1726001_SNP A G 0.1543 27 148 0.7436 7.3036090325798875E-01
2L_1726025_SNP G A 0.3029 53 122 0.2665 2.7083516603148494E-01
2L_1726061_SNP G A 0.4239 78 106 0.07412 6.8741952617648955E-02
2L_1726301_SNP T A 0.1968 37 151 0.7188 7.0995322050790932E-01
2L_1726325_SNP A G 0.06599 13 184 0.2405 2.3426385827032692E-01
2L_1726421_SNP T G 0.2473 45 137 0.1046 9.3581525796724296E-02
2L_1726511_SNP A G 0.09239 17 167 0.791 7.8229799613203010E-01
2L_1726547_SNP G T 0.4847 79 84 0.227 1.9997822700049461E-01
2L_1726613_SNP T C 0.2804 53 136 0.9362 9.3610302974136317E-01
2L_1726697_SNP A T 0.06701 13 181 0.0665 6.2254057185430374E-02
2L_1726699_SNP A G 0.05699 11 182 0.0946 8.8826344156475945E-02
2L_1726702_SNP T G 0.4233 80 109 0.2909 2.8252468276405385E-01
2L_1726703_SNP C T 0.4301 80 106 0.2994 2.8961267497290122E-01
2L_1726714_SNP A G 0.2389 43 137 0.9992 9.9916172807785408E-01
2L_1726719_SNP A C 0.3441 64 122 0.3618 3.5249898184339856E-01
2L_1726729_INS AA A 0.0625 12 180 0.04319 3.9697148422063122E-02
2L_1726776_SNP A T 0.3661 67 116 0.2874 2.7489122266084964E-01
2L_1726819_SNP A G 0.377 72 119 0.01454 1.2251141870866537E-02
2L_1726842_SNP T A 0.1895 36 154 0.0865 8.0106884707276949E-02
2L_1726843_SNP A C 0.486 87 92 0.01419 1.0837106582449837E-02
2L_1726849_INS A AGATGGAAAAA 0.4749 85 94 0.02905 2.3890524444268393E-02
2L_1726853_SNP A G 0.2472 44 134 0.2623 2.4487302738024996E-01
2L_1726889_SNP A G 0.414 77 109 0.3113 3.0179991108444781E-01
2L_1726894_SNP A G 0.3704 70 119 0.0497 4.8086836752133391E-02
2L_1726902_SNP T C 0.4022 74 110 0.3366 3.2578259620047290E-01
2L_1726913_SNP T C 0.414 77 109 0.3457 3.3699373784249720E-01
2L_1726917_INS ATCTAAA A 0.4118 77 110 0.3802 3.7145231252967703E-01
2L_1726922_SNP T A 0.3989 75 113 0.3041 2.9536045410997913E-01
2L_1726952_DEL A ACCTTTGACA 0.3667 66 114 0.0552 4.7440400872919848E-02
2L_1726963_SNP G A 0.1223 23 165 0.7896 7.8344354538993699E-01
2L_1726990_SNP G T 0.246 46 141 0.06022 5.4406451065517190E-02
2L_1727012_SNP T A 0.2784 49 127 0.03631 2.7925664368013955E-02
2L_1727044_SNP A T 0.3511 66 122 0.03066 2.8013680392272082E-02
2L_1727105_SNP A G 0.3791 69 113 0.3396 3.3091793687851134E-01
2L_1727143_SNP T C 0.3587 66 118 0.498 4.8863608401837133E-01
2L_1727147_SNP C A 0.3102 58 129 0.009466 8.5159414063195396E-03
2L_1727173_SNP G A 0.2941 55 132 0.01088 1.0153633718856728E-02
2L_1727198_SNP A T 0.2811 52 133 0.1185 1.0516101489524887E-01
2L_1727243_SNP G A 0.3388 62 121 0.01461 1.1894959673847232E-02
2L_1727283_SNP T C 0.2618 50 141 0.02019 1.9912397965575375E-02
2L_1727330_SNP A G 0.05556 11 187 0.6161 6.1384809017354325E-01
2L_1727363_SNP A G 0.06 12 188 0.3791 3.7611227358789889E-01
2L_1727371_SNP A G 0.127 24 165 0.3912 3.7765245585689344E-01
2L_1727439_SNP T C 0.2183 43 154 0.066 6.2386103000999130E-02
2L_1727540_SNP G C 0.2165 42 152 0.1519 1.4474746967427332E-01
2L_1727584_SNP C A 0.05348 10 177 0.9863 9.8595795477761572E-01
2L_1727618_SNP G C 0.05556 11 187 0.4797 4.7541063099042502E-01
2L_1727808_SNP A C 0.3407 62 120 0.5139 5.0049432037775410E-01
2L_1727848_SNP A T 0.3478 64 120 0.5047 4.9598360854123003E-01
2L_1727850_SNP A T 0.3459 64 121 0.4614 4.5425310872231295E-01
2L_1727858_SNP G A 0.3443 63 120 0.424 4.1132792355088221E-01
2L_1727864_SNP G A 0.3315 61 123 0.5095 4.9771006214503821E-01
2L_1727873_SNP C A 0.1064 20 168 0.6703 6.6040850361103354E-01
2L_1727877_SNP G T 0.3187 58 124 0.6877 6.7928080134652924E-01
2L_1727878_SNP T G 0.3333 61 122 0.4768 4.6763373876351988E-01
2L_1727891_SNP G A 0.3407 62 120 0.4401 4.2786834597774737E-01
2L_1727895_SNP G A 0.05556 11 187 0.4527 4.4793297260377984E-01
2L_1727899_SNP A T 0.3261 60 124 0.3326 3.4075182715316443E-01
2L_1727906_SNP T G 0.3388 62 121 0.5187 5.0766513094292876E-01
2L_1727930_SNP T A 0.3388 62 121 0.3962 3.8496744106212488E-01
2L_1727932_INS A AA 0.3388 62 121 0.4888 4.7709108515492338E-01
2L_1727953_INS GTG G 0.4432 78 98 0.1428 1.2265278592159745E-01
2L_1727965_SNP A C 0.3443 63 120 0.4624 4.5449754474769499E-01
2L_1727967_SNP A G 0.3333 62 124 0.455 4.4521915829677583E-01
2L_1727987_SNP A T 0.1231 24 171 0.5655 5.6283541849507146E-01
2L_1728016_SNP T C 0.3388 62 121 0.4897 4.7884381410667187E-01
2L_1728165_SNP A G 0.114 22 171 0.4679 4.6242086714272457E-01
2L_1728221_SNP C T 0.2383 46 147 0.2586 2.5505546984418126E-01
2L_1728249_SNP T G 0.139 26 161 0.4014 3.8712039632056716E-01
2L_1728285_SNP A C 0.1429 28 168 0.009503 8.4314122551622690E-03
2L_1728297_SNP T A 0.3892 72 113 0.5694 5.6168446767923852E-01
2L_1728323_SNP T C 0.2634 49 137 0.8737 8.7021975414145580E-01
2L_1728335_SNP G A 0.3859 71 113 0.5703 5.6089338052071869E-01
2L_1728365_SNP C T 0.05528 11 188 0.529 5.2634877791672752E-01
2L_1728443_SNP T C 0.377 69 114 0.4377 4.2540478073590726E-01
2L_1728447_SNP G T 0.3141 60 131 0.8603 8.6054400700570954E-01
2L_1728450_SNP G C 0.3607 66 117 0.4106 3.9763410138002020E-01
2L_1728467_SNP C A 0.3934 72 111 0.6123 6.0422206217931551E-01
2L_1728474_SNP C T 0.3946 73 112 0.4629 4.5307876376561762E-01
2L_1728501_SNP A C 0.3161 61 132 0.4755 4.7073980203556764E-01
2L_1728526_SNP A T 0.3825 70 113 0.6166 6.0721118136370100E-01
2L_1728534_SNP A C 0.3889 70 110 0.6552 6.4825095884568618E-01
2L_1728595_SNP C T 0.3089 59 132 0.5594 5.5688109548948816E-01
2L_1728635_SNP C A 0.05076 10 187 0.3397 3.3817485942927805E-01
2L_1728656_SNP A G 0.05155 10 184 0.4589 4.5428757932153685E-01
2L_1728662_DEL G GC 0.06 12 188 0.3791 3.7611227358789889E-01
2L_1728680_INS TGTAT T 0.1237 23 163 0.6876 6.7837858951314467E-01
2L_1728689_SNP G T 0.05528 11 188 0.4523 4.4868648130116573E-01
2L_1728695_SNP G A 0.0603 12 187 0.3796 3.7541844689324055E-01
2L_1728697_SNP A T 0.05556 11 187 0.482 4.7755240971199719E-01
2L_1728706_SNP C A 0.06091 12 185 0.3825 3.7896734867774040E-01
2L_1728717_SNP G A 0.3077 56 126 0.8448 8.3989930393127799E-01
2L_1728736_SNP T C 0.06122 12 184 0.0724 6.9223772033343969E-02
2L_1728749_SNP C T 0.3833 69 111 0.6461 6.3765094208793982E-01
2L_1728750_SNP T C 0.3034 54 124 0.897 8.9298729240933505E-01
2L_1728780_DEL C CAC 0.05076 10 187 0.7554 7.5363823870708169E-01
2L_1728798_SNP T G 0.0603 12 187 0.3749 3.7097181725432204E-01
2L_1728799_SNP A G 0.06 12 188 0.3791 3.7611227358789889E-01
2L_1728839_SNP A C 0.3115 57 126 0.8535 8.4941442464215888E-01
2L_1728891_SNP G C 0.3298 62 126 0.5449 5.3499934943682015E-01
2L_1728951_SNP T C 0.3005 55 128 0.4539 4.6055837455919657E-01
2L_1728960_SNP G A 0.3 54 126 0.3725 3.5934577493398256E-01
2L_1729014_SNP A G 0.2193 41 146 0.6163 6.0750732497727078E-01
2L_1729092_SNP C T 0.2527 46 136 0.8046 7.9732980459012315E-01
2L_1729113_SNP C T 0.2246 42 145 0.8514 8.4744214124185713E-01
2L_1729142_SNP G C 0.2193 41 146 0.708 7.0118663372775947E-01
2L_1729185_SNP C T 0.2158 41 149 0.818 8.1654644884925409E-01
2L_1729203_SNP A C 0.2042 39 152 0.8608 8.5843232589000595E-01
2L_1729260_SNP A G 0.2063 39 150 0.9053 9.0457209138656425E-01
2L_1729261_SNP C T 0.2063 39 150 0.9954 9.9533826862706021E-01
2L_1729692_MNP TCT AAA 0.2979 56 132 0.7605 7.5635186191160086E-01
2L_1729705_SNP T C 0.2995 56 131 0.6823 6.7979830549007947E-01
2L_1729814_SNP A C 0.2895 55 135 0.1288 1.2191559696241128E-01
2L_1729981_SNP A G 0.2766 52 136 0.5617 5.5474459394648035E-01
2L_1730007_SNP A G 0.1862 35 153 0.9742 9.7457432521985576E-01
2L_1730010_SNP T C 0.1667 31 155 0.4536 4.4149470515567923E-01
2L_1730031_SNP C G 0.4355 81 105 0.5507 5.4107612140035743E-01
2L_1730055_SNP A G 0.254 48 141 0.2624 2.7153497228649326E-01
2L_1730148_SNP T G 0.125 22 154 0.4825 4.6613042933454685E-01
2L_1730166_SNP C T 0.06091 12 185 0.4775 4.7263427972075034E-01
2L_1730173_SNP T C 0.1129 21 165 0.8618 8.5739706350261258E-01
2L_1730178_SNP T C 0.2043 38 148 0.9764 9.7563492769494464E-01
2L_1730220_SNP T A 0.2151 40 146 0.7989 7.9291043865925148E-01
2L_1730233_SNP A G 0.1176 22 165 0.8227 8.2019084407535858E-01
2L_1730250_SNP G A 0.4309 78 103 0.7923 7.8564136933582951E-01
2L_1730254_SNP T C 0.1186 21 156 0.5845 5.6929559880052105E-01
2L_1730272_SNP T C 0.08205 16 179 0.4707 4.6686413859073417E-01
2L_1730274_SNP T G 0.116 21 160 0.7358 7.2941024021431744E-01
2L_1730292_SNP T G 0.06599 13 184 0.3812 3.7602378770397660E-01
2L_1730348_SNP G C 0.1209 22 160 0.5231 5.1185118871500102E-01
2L_1730361_SNP T C 0.1865 36 157 0.682 6.7712456529432152E-01
2L_1730382_SNP G T 0.3135 58 127 0.7585 7.5237019531208793E-01
2L_1730388_SNP C T 0.2983 54 127 0.6052 5.9277262722352186E-01
2L_1730434_SNP A G 0.1534 29 160 0.6741 6.6620355737748183E-01
2L_1730442_SNP T C 0.1333 26 169 0.198 1.9150752946822547E-01
2L_1730457_SNP G A 0.1497 28 159 0.5318 5.2424814383969331E-01
2L_1730469_SNP C T 0.2275 43 146 0.8925 8.9058441155521295E-01
2L_1730505_SNP C T 0.1526 29 161 0.7557 7.5128960137363676E-01
2L_1730568_SNP C T 0.2353 44 143 0.09906 9.0749986144371131E-02
2L_1730610_SNP T C 0.08122 16 181 0.1546 1.5023576519568660E-01
2L_1730640_SNP A G 0.246 46 141 0.9242 9.2288916101053409E-01
2L_1730661_SNP A G 0.2974 58 137 0.9042 9.0336856312252989E-01
2L_1730685_SNP T A 0.05025 10 189 0.194 1.9010175193372025E-01
2L_1730694_SNP T C 0.352 63 116 0.4363 4.2902966993044711E-01
2L_1730724_SNP A G 0.1223 23 165 0.818 8.1249743440423061E-01
2L_1730841_SNP C T 0.4086 76 110 0.5521 5.4066860021551222E-01
2L_1730871_SNP T G 0.3901 71 111 0.6799 6.7237210493773736E-01
2L_1730892_SNP C T 0.4086 76 110 0.5522 5.4086395069446858E-01
2L_1730904_SNP G C 0.1969 38 155 0.5192 5.1263533585125276E-01
2L_1730955_SNP A G 0.2737 49 130 0.9924 9.9227925530647154E-01
2L_1730958_SNP T C 0.1099 20 162 0.9235 9.2107836223010087E-01
2L_1730964_SNP G T 0.117 22 166 0.9958 9.9570098166132981E-01
2L_1731002_SNP T C 0.1786 35 161 0.7515 7.5246080914182811E-01
2L_1731072_SNP T A 0.2448 47 145 0.542 5.3482895749488990E-01
2L_1731078_SNP T G 0.0603 12 187 0.4112 4.0714153203112147E-01
2L_1731092_SNP T C 0.2204 41 145 0.1741 1.6928590739527671E-01
2L_1731104_DEL C CAC 0.07368 14 176 0.9274 9.2644305793366344E-01
2L_1731134_INS CTCC C 0.3295 58 118 0.8577 8.5071065837567073E-01
2L_1731154_SNP A C 0.3904 73 114 0.7948 7.9031737207648045E-01
2L_1731261_SNP A C 0.3838 71 114 0.9083 9.0601316228160322E-01
2L_1731283_SNP A G 0.1141 21 163 0.5337 5.2369038346869501E-01
2L_1731303_DEL T TGGCTAGT 0.118 21 157 0.6569 6.4429660768880392E-01
2L_1731327_SNP G A 0.2449 48 148 0.7081 7.0668775111544013E-01
2L_1731342_SNP T G 0.453 82 99 0.8123 8.0557067554565176E-01
2L_1731475_SNP G A 0.3862 73 116 0.4398 4.3365940595669517E-01
2L_1731476_SNP A G 0.1487 29 166 0.5313 5.3284541537100516E-01
2L_1731537_SNP A G 0.3854 74 118 0.5476 5.4191909072452860E-01
2L_1731586_SNP G T 0.1641 32 163 0.9057 9.0475388226553410E-01
2L_1731777_SNP A G 0.4973 91 92 0.3802 3.7213460982114444E-01
2L_1731784_SNP C T 0.4892 91 95 0.2762 2.6543124597203482E-01
2L_1731869_SNP A T 0.1158 22 168 0.8393 8.3503421034766234E-01
2L_1731870_SNP T C 0.4757 88 97 0.5632 5.5810365609222923E-01
2L_1731907_SNP G T 0.3297 61 124 0.793 7.8689665358045113E-01
2L_1732003_SNP A G 0.3118 58 128 0.5517 5.4030545008349762E-01
2L_1732051_SNP T C 0.4973 92 93 0.4023 3.9024930920303647E-01
2L_1732054_SNP A T 0.3189 59 126 0.7952 7.8911988731132376E-01
2L_1732088_INS TT T 0.3678 64 110 0.6564 6.4920740457289727E-01
2L_1732103_SNP A G 0.2623 48 135 0.9434 9.4109619219769325E-01
2L_1732116_SNP T G 0.2389 43 137 0.981 9.8014286053953825E-01
2L_1732120_SNP A G 0.2418 44 138 0.9731 9.7193405670616684E-01
2L_1732125_SNP C G 0.2459 45 138 0.7954 7.9136582785023457E-01
2L_1732129_INS TG T 0.2333 42 138 0.8532 8.5009356324195762E-01
2L_1732271_SNP G A 0.3315 61 123 0.8278 8.2241200609327547E-01
2L_1732275_DEL GTGGG G 0.3029 53 122 0.8931 8.9039588985557594E-01
2L_1732287_SNP C T 0.3261 60 124 0.6933 6.8350230445004090E-01
2L_1732293_DEL T TT 0.4413 79 100 0.377 3.6172564370362503E-01
2L_1732302_SNP G A 0.171 33 160 0.8767 8.7589242616361473E-01
2L_1732310_INS ACAAA A 0.1818 34 153 0.6367 6.3546247926983201E-01
2L_1732323_SNP G A 0.4787 90 98 0.3547 3.4770605876566540E-01
2L_1732377_SNP G C 0.2888 54 133 0.6421 6.3346685893993704E-01
2L_1732384_DEL C CA 0.1701 33 161 0.6674 6.6359813503912868E-01
2L_1732395_SNP C T 0.5 94 94 0.7167 7.1022000953139774E-01
2L_1732402_SNP T C 0.1134 22 172 0.9271 9.2584699552678906E-01
2L_1732416_SNP G T 0.3651 69 120 0.6416 6.3443272123655992E-01
2L_1732417_SNP C T 0.5 94 94 0.6762 6.6940402124716325E-01
2L_1732430_SNP C T 0.3617 68 120 0.6876 6.8168528002829842E-01
2L_1732431_SNP C T 0.3723 70 118 0.5356 5.2743430979116601E-01
2L_1732547_SNP G T 0.1146 22 170 0.9141 9.1224722726433116E-01
2L_1732588_SNP A C 0.1036 20 173 0.8796 8.7745719878332873E-01
2L_1732609_SNP A C 0.1146 22 170 0.9903 9.9007268781877744E-01
2L_1732624_SNP A C 0.3443 63 120 0.277 2.6014139195341102E-01
2L_1732630_SNP C T 0.3333 62 124 0.4003 3.8330373213215563E-01
2L_1732636_SNP C A 0.3387 63 123 0.6128 6.0018569650994125E-01
2L_1732643_SNP C T 0.1077 21 174 0.7462 7.4233173192197222E-01
2L_1732652_INS A ATA 0.3663 63 109 0.5122 4.9052605906341962E-01
2L_1732685_SNP C T 0.4892 91 95 0.4123 4.0062505305826968E-01
2L_1732705_SNP A C 0.4894 92 96 0.6746 6.6877109510208377E-01
2L_1732719_SNP A T 0.1237 24 170 0.9176 9.1653712316648173E-01
2L_1732734_SNP C G 0.1813 35 158 0.7731 7.6998059130824992E-01
2L_1732746_SNP G A 0.1231 24 171 0.9466 9.4580381975735195E-01
2L_1732747_SNP T G 0.1231 24 171 0.9466 9.4580381975735195E-01
2L_1732756_SNP A G 0.3209 60 127 0.7794 7.7525811642582332E-01
2L_1732761_SNP T G 0.1946 36 149 0.7597 7.5737882795931899E-01
2L_1732919_SNP G T 0.2888 54 133 0.6822 6.7591366939725850E-01
2L_1732949_SNP G T 0.0733 14 177 0.05133 4.8814851657984840E-02
2L_1732996_SNP G A 0.08629 17 180 0.2748 2.7268921806602464E-01
2L_1733052_SNP T C 0.1525 27 150 0.7228 7.1393300848582963E-01
2L_1733076_SNP A T 0.07179 14 181 0.2866 2.8189478438124083E-01
2L_1733080_SNP T G 0.07254 14 179 0.3034 3.0206310070248710E-01
2L_1733081_SNP A T 0.1081 20 165 0.1953 1.8733298687043598E-01
2L_1733083_SNP T C 0.07179 14 181 0.2866 2.8189478438124083E-01
2L_1733084_SNP T A 0.07179 14 181 0.2866 2.8189478438124083E-01
2L_1733086_SNP T A 0.08205 16 179 0.8914 8.9029538289440646E-01
2L_1733110_SNP G A 0.256 43 125 0.8702 8.6350635055468405E-01
2L_1733113_SNP C T 0.08163 16 180 0.2484 2.4486181904720439E-01
2L_1733145_SNP T A 0.1064 20 168 0.3664 3.5960091305468933E-01
2L_1733177_SNP C T 0.3191 60 128 0.3632 3.5441097233320407E-01
2L_1733203_SNP T C 0.2434 46 143 0.7346 7.3079873532318662E-01
2L_1733206_SNP A G 0.06667 13 182 0.4307 4.2930874408361575E-01
2L_1733303_SNP A T 0.06633 13 183 0.4589 4.5428236527615573E-01
2L_1733443_SNP T C 0.1882 35 151 0.03156 3.2516674487699494E-02
2L_1733466_SNP A G 0.08556 16 171 0.185 1.8114180113211864E-01
2L_1733505_SNP A G 0.08511 16 172 0.2746 2.7126010009753065E-01
2L_1733510_SNP G A 0.09744 19 176 0.2376 2.2971399819371929E-01
2L_1733559_SNP A C 0.2895 55 135 0.4441 4.3524531841564307E-01
2L_1733561_SNP G C 0.4278 80 107 0.9063 9.0380887540994825E-01
2L_1733571_SNP T C 0.1406 27 165 0.7034 6.9897774667032442E-01
2L_1733604_SNP T A 0.0567 11 183 0.2572 2.5120851583594217E-01
2L_1733610_SNP G T 0.06154 12 183 0.3011 2.9620700424906032E-01
2L_1733611_SNP T A 0.07027 13 172 0.1675 1.5659287302856384E-01
2L_1733656_SNP G A 0.1989 37 149 0.8609 8.5854451658628017E-01
2L_1733707_SNP A C 0.08065 15 171 0.4202 4.0713632224754526E-01
2L_1733743_SNP A G 0.2434 46 143 0.865 8.6191212207494194E-01
2L_1733789_SNP T C 0.3064 53 120 0.1124 9.6159931962830236E-02
2L_1733811_SNP A T 0.2924 50 121 0.06032 4.8579684910761138E-02
2L_1733838_DEL GTATTCATAG G 0.2965 51 121 0.115 9.9050813938270088E-02
2L_1733857_SNP G A 0.212 39 145 0.05445 5.2507508727475664E-02
2L_1733871_SNP C T 0.2809 50 128 0.1853 1.6850525818505946E-01
2L_1733894_SNP T A 0.07071 14 184 0.5608 5.5855473809310852E-01
2L_1733904_SNP G A 0.2955 52 124 0.1428 1.2647927708420581E-01
2L_1733962_SNP G C 0.06283 12 179 0.2729 2.6468842503710499E-01
2L_1733985_SNP A T 0.1005 19 170 0.1743 1.6469392138725980E-01
2L_1733994_SNP T G 0.09845 19 174 0.1806 1.7368338879714829E-01
2L_1734016_SNP G T 0.3006 52 121 0.152 1.3518619126788578E-01
2L_1734073_SNP T G 0.1864 33 144 0.7129 7.0115703530082762E-01
2L_1734079_SNP A C 0.1788 32 147 0.7959 7.8879686004493299E-01
2L_1734103_SNP C T 0.1036 20 173 0.1965 1.9803953467733126E-01
2L_1734142_SNP G A 0.1793 33 151 0.3361 3.2781125383924403E-01
2L_1734153_SNP A G 0.1117 20 159 0.6705 6.6571815141519497E-01
2L_1734210_SNP A C 0.1198 23 169 0.8256 8.2184279646986047E-01
2L_1734256_SNP T C 0.09645 19 178 0.3348 3.2885580014017934E-01
2L_1734274_SNP A G 0.1778 32 148 0.7868 7.8116911962788094E-01
2L_1734348_SNP G T 0.3295 58 118 0.1221 1.0679543630726640E-01
2L_1734494_DEL C CCGC 0.2905 52 127 0.6225 6.1169418186392022E-01
2L_1734641_SNP A T 0.2775 53 138 0.1751 1.6592930442374321E-01
2L_1734656_SNP T C 0.07071 14 184 0.07667 7.3641768208544109E-02
2L_1734762_SNP C T 0.2097 39 147 0.5148 5.0219638272003186E-01
2L_1734874_SNP G T 0.117 22 166 0.8847 8.8194598115709766E-01
2L_1734875_SNP T C 0.09836 18 165 0.6013 5.8954254146377982E-01
2L_1734888_SNP G C 0.4053 77 113 0.07598 7.0067361396036185E-02
2L_1734889_SNP T C 0.4054 75 110 0.1476 1.3948448532788249E-01
2L_1734911_DEL A ATCTTGGGA 0.05128 10 185 0.6042 5.9831501450386115E-01
2L_1734921_SNP A C 0.05102 10 186 0.7373 7.3455544997943989E-01
2L_1734942_SNP G C 0.171 33 160 0.0003573 2.7060009775824103E-04
2L_1734976_SNP A G 0.1368 26 164 0.6029 6.0707668639027357E-01
2L_1735080_SNP A T 0.2646 50 139 0.005436 4.4844018272253410E-03
2L_1735170_DEL C CACATTAGC 0.1724 30 144 0.8776 8.7791867636132226E-01
2L_1735201_SNP A G 0.06218 12 181 0.6248 6.1820849216211382E-01
2L_1735329_SNP A T 0.1762 34 159 0.8432 8.4095723037900205E-01
2L_1735359_INS TGT T 0.1038 19 164 0.6198 6.1098202835170468E-01
2L_1735417_SNP A G 0.1026 20 175 0.8152 8.1318627676250710E-01
2L_1735438_SNP T C 0.1066 21 176 0.5909 5.8729883980648356E-01
2L_1735458_SNP C G 0.1026 20 175 0.6513 6.4692745479703184E-01
2L_1735471_SNP T C 0.3966 71 108 0.006487 4.2485255524463816E-03
2L_1735474_SNP C A 0.1033 19 165 0.4425 4.2633359552509298E-01
2L_1735478_SNP A G 0.09744 19 176 0.7708 7.6798699061238196E-01
2L_1735540_SNP G A 0.4595 85 100 0.033 2.6888161917529046E-02
2L_1735556_SNP C T 0.1066 21 176 0.5909 5.8729883980648356E-01
2L_1735586_SNP G A 0.2887 56 138 0.08384 8.0098037440643019E-02
2L_1735658_DEL T TACTGTATGG 0.1804 35 159 0.4761 4.7058419342565316E-01
2L_1735671_SNP A T 0.1813 35 158 0.4327 4.2636903394362169E-01
2L_1735673_DEL G GGTTA 0.1813 35 158 0.4845 4.7824240275729279E-01
2L_1735679_SNP A T 0.1856 36 158 0.4794 4.7422838780271137E-01
2L_1735682_DEL C GGTACCT 0.1762 34 159 0.4843 4.7761768839547281E-01
2L_1735734_SNP C T 0.09045 18 181 0.6463 6.4359361423746075E-01
2L_1735774_SNP T C 0.148 29 167 0.2031 2.0085509660336753E-01
2L_1735809_SNP A G 0.09626 18 169 0.7795 7.7444877247563682E-01
2L_1735820_SNP C T 0.09189 17 168 0.7179 7.1127998290339867E-01
2L_1735916_DEL A AGACTACGCCATTTAT 0.09945 18 163 0.5896 5.8500948984842194E-01
2L_1735922_SNP A C 0.05455 9 156 0.383 3.6602090715399682E-01
2L_1735932_INS CACAAGTAA C 0.1135 21 164 0.7833 7.7708204765838862E-01
2L_1735953_SNP C T 0.06091 12 185 0.463 4.6184390364238814E-01
2L_1735991_SNP T G 0.1799 34 155 0.5126 5.0017572069428051E-01
2L_1736031_SNP T A 0.3102 58 129 0.1933 1.7963974215093670E-01
2L_1736032_DEL A ATAA 0.3011 56 130 0.2624 2.4673688348135381E-01
2L_1736066_SNP G A 0.1092 19 155 0.9275 9.2506072038052722E-01
2L_1736076_SNP A T 0.1092 19 155 0.967 9.6552723179143074E-01
2L_1736105_SNP A C 0.08152 15 169 0.09868 9.3245788995995893E-02
2L_1736106_SNP C A 0.08152 15 169 0.08344 7.6029059291198367E-02
2L_1736124_SNP T G 0.1124 20 158 0.7005 6.8943274762884021E-01
2L_1736329_SNP C T 0.06091 12 185 0.324 3.2085882430013835E-01
2L_1736334_SNP G A 0.117 22 166 0.6973 6.8931270733919248E-01
2L_1736354_SNP A G 0.07614 15 182 0.08184 7.8034505449270708E-02
2L_1736358_SNP A G 0.1058 20 169 0.8329 8.2906391966590098E-01
2L_1736383_SNP T A 0.2895 55 135 0.09634 8.8380381848908507E-02
2L_1736397_SNP A G 0.114 22 171 0.8581 8.5549182735996321E-01
2L_1736400_SNP T A 0.07614 15 182 0.2217 2.1541955670667157E-01
2L_1736407_SNP T C 0.07576 15 183 0.3057 3.0137414993254996E-01
2L_1736409_SNP C G 0.0804 16 183 0.2186 2.1456618348678014E-01
2L_1736429_SNP T C 0.1905 36 153 0.3398 3.2949631218924025E-01
2L_1736438_SNP G A 0.1799 34 155 0.5451 5.3394456665715140E-01
2L_1736479_SNP T A 0.1737 33 157 0.1861 1.7671593133188834E-01
2L_1736500_SNP A T 0.2618 50 141 0.1521 1.4226174397978331E-01
2L_1736517_SNP T C 0.1905 36 153 0.5246 5.1339623843821014E-01
2L_1736599_DEL A AAGTTTTCCCA 0.4489 79 97 0.3162 2.9401274309837588E-01
2L_1736622_SNP T C 0.09574 18 170 0.8633 8.5975815814900569E-01
2L_1736636_SNP G A 0.1146 22 170 0.8582 8.5514162742170441E-01
2L_1736641_INS GGCTTACTG G 0.06667 12 168 0.9404 9.3812892747980836E-01
2L_1736679_SNP T A 0.09645 19 178 0.2876 2.8130980928274241E-01
2L_1736730_SNP G T 0.1765 33 154 0.4067 3.9500767512266088E-01
2L_1736738_SNP C T 0.1152 22 169 0.8458 8.4223704541005162E-01
2L_1736805_SNP A G 0.09677 18 168 0.9916 9.9125080351833839E-01
2L_1736834_SNP G A 0.05102 10 186 0.2691 2.6201678870018796E-01
2L_1736859_SNP C T 0.1828 34 152 0.2777 2.7997657436470669E-01
2L_1736868_SNP A G 0.1152 22 169 0.6764 6.6934946630780745E-01
2L_1736983_INS AAAA A 0.06593 12 170 0.5834 5.7907941368564109E-01
2L_1736987_SNP T A 0.08108 15 170 0.2541 2.4564699500075460E-01
2L_1737018_SNP C T 0.1146 22 170 0.8582 8.5514162742170441E-01
2L_1737063_SNP G A 0.1099 21 170 0.9874 9.8712011266385591E-01
2L_1737075_SNP C A 0.1099 21 170 0.9874 9.8712011266385591E-01
2L_1737098_SNP A G 0.2181 41 147 0.4906 4.8453712095008161E-01
2L_1737114_SNP T G 0.08602 16 170 0.2727 2.8520189482552327E-01
2L_1737115_SNP T A 0.08602 16 170 0.2727 2.8520189482552327E-01
2L_1737130_INS ACCA A 0.1146 22 170 0.9357 9.3448247909275550E-01
2L_1737131_INS TCAT T 0.07937 15 174 0.2702 2.6463653337722004E-01
2L_1737163_SNP A G 0.1146 22 170 0.8582 8.5514162742170441E-01
2L_1737164_SNP G T 0.1164 22 167 0.8214 8.1677523874200586E-01
2L_1737193_SNP C T 0.1053 20 170 0.7182 7.1202483245113890E-01
2L_1737277_SNP T C 0.09845 19 174 0.9825 9.8207951436342245E-01
2L_1737279_SNP G C 0.1152 22 169 0.7155 7.1000185565212914E-01
2L_1737322_SNP A G 0.08854 17 175 0.9985 9.9844375854934941E-01
2L_1737427_INS TTCGGATGGGGAT T 0.08108 15 170 0.4827 4.7389664207018745E-01
2L_1737554_SNP T A 0.09091 17 170 0.6501 6.4365752943760146E-01
2L_1737621_SNP A G 0.06145 11 168 0.6995 6.9445932011686184E-01
2L_1737634_SNP C A 0.25 48 144 0.2778 2.6603716540303024E-01
2L_1737668_SNP C A 0.07143 13 169 0.719 7.1584730680791431E-01
2L_1737678_SNP T C 0.1217 23 166 0.8457 8.4134320853372024E-01
2L_1737907_SNP A T 0.1087 20 164 0.229 2.1606711484879215E-01
2L_1737926_SNP A G 0.1579 30 160 0.9392 9.3746429912001217E-01
2L_1737960_SNP G A 0.1299 23 154 0.3387 3.2237007752366642E-01
2L_1737968_SNP T A 0.164 31 158 0.6701 6.6191243775922370E-01
2L_1738036_SNP G A 0.05882 11 176 0.6116 6.0178906775398544E-01
2L_1738192_DEL T GCTTTTAGATGTTTAAATCGAAA 0.1374 25 157 0.3123 3.0836278136406836E-01
2L_1738279_SNP A T 0.3859 71 113 0.3474 3.3899753551116663E-01
2L_1738288_SNP C T 0.3407 62 120 0.2594 2.5351900852190046E-01
2L_1738294_SNP C A 0.3333 61 122 0.3784 3.6874398272979569E-01
2L_1738297_SNP G A 0.3388 62 121 0.3452 3.3593160683809886E-01
2L_1738324_SNP G A 0.3043 56 128 0.4415 4.3791447301842668E-01
2L_1738821_SNP C T 0.3516 64 118 0.8131 8.0840866340980311E-01
2L_1738835_DEL C GGGATGG 0.1639 30 153 0.9057 9.0382625982826548E-01
2L_1738853_SNP T A 0.1297 24 161 0.5106 5.0205292572755378E-01
2L_1738912_SNP C A 0.3483 62 116 0.7366 7.2679859604257591E-01
2L_1738931_SNP G T 0.3636 68 119 0.8741 8.7175266196441781E-01
2L_1738941_SNP A C 0.1152 22 169 0.4795 4.6994447324202526E-01
2L_1738953_SNP G A 0.1913 35 148 0.64 6.2755536911570697E-01
2L_1738975_SNP C G 0.1364 24 152 0.8667 8.6006729313010255E-01
2L_1739362_SNP T C 0.1474 28 162 0.07424 6.7098403418194633E-02
2L_1739557_SNP A C 0.09137 18 179 0.3892 3.8291080243713627E-01
2L_1739682_DEL GGTG G 0.4845 78 83 0.1545 1.4621510455829645E-01
2L_1739857_SNP C A 0.1383 26 162 0.6045 5.9685052664506100E-01
2L_1739871_SNP A T 0.055 11 189 0.4858 4.8304012070056068E-01
2L_1739916_SNP G A 0.07292 14 178 0.1445 1.4079213462654239E-01
2L_1739918_SNP A T 0.0733 14 177 0.137 1.3397838130292361E-01
2L_1739922_INS A ATTTTCTAATTTCAT 0.08485 14 151 0.1608 1.8119388158847394E-01
2L_1740055_SNP A G 0.3878 76 120 0.6056 6.0100387504895114E-01
2L_1740059_SNP C T 0.4219 81 111 0.4622 4.5359009161248887E-01
2L_1740125_SNP A G 0.125 24 168 0.5287 5.1923714448607916E-01
2L_1740126_SNP T C 0.2346 42 137 0.1382 1.2503489514246657E-01
2L_1740157_SNP T A 0.4896 94 98 0.3528 3.4264574845877938E-01
2L_1740205_SNP G A 0.07653 15 181 0.8611 8.5984323727015000E-01
2L_1740209_SNP C G 0.07107 14 183 0.7934 7.9186371991611615E-01
2L_1740247_SNP G C 0.427 79 106 0.5349 5.2071119544529609E-01
2L_1740268_SNP G A 0.1895 36 154 0.1479 1.3955427456629899E-01
2L_1740270_SNP G A 0.1852 35 154 0.1373 1.2819535047107311E-01
2L_1740277_SNP C G 0.4355 81 105 0.3058 2.9403065789824601E-01
2L_1740366_INS TGT T 0.1902 31 132 0.574 5.6044295096629348E-01
2L_1740367_SNP G A 0.2967 54 128 0.5978 5.9748445938688111E-01
2L_1740379_INS T TTAAAAGAACC 0.2902 56 137 0.484 4.7752502488959037E-01
2L_1740380_DEL TAA GCCC 0.2595 48 137 0.7576 7.5176774133414670E-01
2L_1740451_SNP A T 0.4362 82 106 0.07294 6.4887613173611219E-02
2L_1740473_SNP G C 0.06091 12 185 0.1841 1.7892330861885530E-01
2L_1740497_SNP A G 0.4754 87 96 0.1239 1.1404891547336127E-01
2L_1740503_SNP C G 0.1309 25 166 0.3631 3.5065343845619756E-01
2L_1740543_INS GAG G 0.1637 28 143 0.1211 1.1382010179174118E-01
2L_1740550_SNP G A 0.1183 22 164 0.4225 4.1265687775332882E-01
2L_1740552_INS CAC C 0.4224 68 93 0.8789 8.7491523895550227E-01
2L_1740593_SNP G A 0.4064 76 111 0.5188 5.1031524081788315E-01
2L_1740594_SNP T G 0.3934 72 111 0.6081 5.9904434071541912E-01
2L_1740602_SNP A G 0.2827 54 137 0.4276 4.1883612243246837E-01
2L_1740814_SNP A T 0.4194 78 108 0.2036 1.8679848960311429E-01
2L_1740847_SNP C A 0.4785 89 97 0.4446 4.2809978588161268E-01
2L_1740851_SNP G C 0.4811 89 96 0.3696 3.5635223592940934E-01
2L_1740854_SNP T G 0.4602 81 95 0.4376 4.1857268842878115E-01
2L_1740906_DEL G GCTTTTTG 0.05208 10 182 0.7264 7.2338079626724472E-01
2L_1741002_SNP G T 0.3842 73 117 0.642 6.3399272542019613E-01
2L_1741023_SNP A T 0.1947 37 153 0.3502 3.3874401511696250E-01
2L_1741024_SNP C T 0.1979 38 154 0.2813 2.6990807454658683E-01
2L_1741039_SNP A G 0.05128 10 185 0.7846 7.8302841033708415E-01
2L_1741189_SNP A G 0.1711 32 155 0.8218 8.1828490343033788E-01
2L_1741203_SNP T C 0.1167 21 159 0.5838 5.7116599765848575E-01
2L_1741210_SNP G A 0.3264 63 130 0.1569 1.4838708708348702E-01
2L_1741249_DEL C CA 0.05233 9 163 0.7418 7.3783812353419354E-01
2L_1741255_DEL A AA 0.1117 20 159 0.5689 5.5850422089553908E-01
2L_1741263_SNP A T 0.171 33 160 0.2018 1.9438887082346235E-01
2L_1741338_SNP T C 0.05729 11 181 0.7288 7.2576273257370982E-01
2L_1741404_SNP A C 0.2849 53 133 0.08459 7.9853941957984842E-02
2L_1741537_SNP T C 0.055 11 189 0.1876 1.8478429009300978E-01
2L_1741560_SNP G A 0.055 11 189 0.1876 1.8478429009300978E-01
2L_1741563_SNP G C 0.1082 21 173 0.329 3.2633464312245919E-01
2L_1741590_SNP G C 0.2406 45 142 0.2331 2.2596526191652311E-01
2L_1741595_SNP C T 0.2623 48 135 0.3158 3.0516037059517909E-01
2L_1741632_SNP C G 0.05528 11 188 0.2457 2.4219501794592579E-01
2L_1741673_SNP A C 0.06186 12 182 0.2157 2.1341875974093216E-01
2L_1741739_SNP C T 0.4511 83 101 0.8026 7.9489594473268554E-01
2L_1741750_SNP C G 0.05102 10 186 0.6235 6.2090065875897382E-01
2L_1741775_SNP T C 0.06077 11 170 0.9648 9.6454751935955396E-01
2L_1741895_SNP T C 0.1517 27 151 0.9452 9.4373287677809037E-01
2L_1741902_SNP A C 0.2632 50 140 0.09514 8.6179658066728226E-02
2L_1741917_SNP C T 0.2234 42 146 0.8814 8.7988971133118188E-01
2L_1741970_SNP T C 0.06091 12 185 0.8007 7.9967761014743388E-01
2L_1741985_SNP C T 0.2684 51 139 0.07651 6.9318037925566733E-02
2L_1742048_SNP A G 0.2116 40 149 0.6795 6.7310324367098540E-01
2L_1742051_SNP A G 0.1295 25 168 0.4676 4.5920431894957481E-01
2L_1742075_SNP T C 0.05 10 190 0.4757 4.7296766854259309E-01
2L_1742102_SNP C T 0.3871 72 114 0.1518 1.4023572370289650E-01
2L_1742108_SNP T G 0.2032 38 149 0.3506 3.4287757637212968E-01
2L_1742112_SNP C T 0.1351 25 160 0.3989 3.8392614928663238E-01
2L_1742131_SNP T A 0.1623 31 160 0.2229 2.1400220346335619E-01
2L_1742135_SNP C T 0.4389 79 101 0.3654 3.4823130893848142E-01
2L_1742165_SNP T C 0.1611 29 151 0.1888 1.7292174364000412E-01
2L_1742290_SNP A G 0.2604 50 142 0.08595 8.0927593808931705E-02
2L_1742481_SNP A T 0.2842 52 131 0.3004 2.8766473393830305E-01
2L_1742494_SNP T A 0.06154 12 183 0.1893 1.8311277446448726E-01
2L_1742565_SNP G A 0.2565 49 142 0.08362 7.7034933288021940E-02
2L_1742580_SNP T C 0.1606 31 162 0.6319 6.2529098669380079E-01
2L_1742586_SNP T A 0.2579 49 141 0.08672 7.9295431780708817E-02
2L_1742620_SNP A G 0.3022 55 127 0.5744 5.6363062739826053E-01
2L_1742791_SNP G C 0.07865 14 164 0.7688 7.6270740662814973E-01
2L_1742882_SNP T C 0.07937 15 174 0.6384 6.3029572806719258E-01
2L_1743005_SNP T C 0.2169 41 148 0.3393 3.2637762124730751E-01
2L_1743064_SNP A G 0.2629 46 129 0.2669 2.4666400503091557E-01
2L_1743072_SNP T C 0.3427 61 117 0.2955 2.7765486130007788E-01
2L_1743209_SNP A G 0.4565 84 100 0.1428 1.4006789584081902E-01
2L_1743232_SNP C G 0.07653 15 181 0.1233 1.1837483358308087E-01
2L_1743243_DEL GTACG G 0.4525 81 98 0.05214 4.5028617572130843E-02
2L_1743253_SNP C G 0.07179 14 181 0.07126 6.7364656309732970E-02
2L_1743257_SNP C T 0.06091 12 185 0.2489 2.4707758353416753E-01
2L_1743267_SNP C T 0.3656 68 118 0.005024 3.7698388671990033E-03
2L_1743289_SNP C T 0.3224 59 124 0.06168 5.3183239363549732E-02
2L_1743300_SNP G C 0.1064 20 168 0.3075 2.9458781170636361E-01
2L_1743326_SNP G C 0.06011 11 172 0.4122 4.0019869332025459E-01
2L_1743329_SNP T G 0.1518 29 162 0.1652 1.5530438900664045E-01
2L_1743339_SNP A C 0.07027 13 172 0.8022 7.9715053373404043E-01
2L_1743411_SNP T C 0.2932 56 135 0.1713 1.6848530098034276E-01
2L_1743460_SNP T C 0.07653 15 181 0.4959 4.9025286445373684E-01
2L_1743492_SNP C A 0.06736 13 180 0.2057 1.9775548061470749E-01
2L_1743531_SNP A G 0.4946 91 93 0.03707 3.2259459674763132E-02
2L_1743547_SNP G A 0.4891 90 94 0.03987 3.4820587630716819E-02
2L_1743556_SNP G A 0.4865 90 95 0.03249 2.8432535680676579E-02
2L_1743590_SNP G A 0.2308 42 140 0.2247 2.0948282429880560E-01
2L_1743593_SNP G A 0.2308 42 140 0.2247 2.0948282429880560E-01
2L_1743616_SNP C T 0.2222 42 147 0.7421 7.3504875671605752E-01
2L_1743619_SNP G T 0.2139 40 147 0.786 7.7956676901913713E-01
2L_1743639_SNP G A 0.1562 30 162 0.5197 5.1070721153169774E-01
2L_1743808_SNP C G 0.1875 36 156 0.1842 1.7376815519958444E-01
2L_1743813_SNP G A 0.4171 78 109 0.01195 1.0433778260781351E-02
2L_1743834_INS TCATGATAACC T 0.2033 37 145 0.186 1.7155546262312882E-01
2L_1743849_SNP T G 0.1737 33 157 0.2273 2.1520610265056828E-01
2L_1743866_SNP A G 0.2044 37 144 0.2168 2.0183967989979434E-01
2L_1743890_SNP A G 0.1587 30 159 0.08284 7.5282590905166605E-02
2L_1743970_SNP G A 0.4011 75 112 0.6133 6.0926606972722874E-01
2L_1743996_SNP C T 0.1568 29 156 0.08855 8.0034482193280326E-02
2L_1744117_SNP T A 0.2376 43 138 0.2858 2.7132701394128311E-01
2L_1744147_SNP A T 0.2167 39 141 0.4191 4.0441854868382854E-01
2L_1744167_SNP G A 0.2179 39 140 0.3724 3.5603153170845003E-01
2L_1744172_SNP A G 0.1649 31 157 0.136 1.2482802505881785E-01
2L_1744177_SNP A G 0.221 40 141 0.2954 2.7950545818956540E-01
2L_1744196_SNP G A 0.262 49 138 0.8026 8.0066099249571299E-01
2L_1744260_SNP A G 0.2143 39 143 0.3307 3.1625118701374799E-01
2L_1744268_SNP T C 0.1632 31 159 0.0494 4.5186524607481494E-02
2L_1744312_SNP G A 0.1088 21 172 0.6921 7.3340790237002973E-01
2L_1744315_SNP T C 0.3189 59 126 0.875 8.7184283509536475E-01
2L_1744370_SNP T G 0.2186 40 143 0.4897 4.8114541614818573E-01
2L_1744383_SNP T C 0.232 42 139 0.4351 4.1985172904766044E-01
2L_1744384_SNP C T 0.2143 39 143 0.3271 3.1189315729458078E-01
2L_1744407_SNP G A 0.2139 40 147 0.249 2.3834279502023947E-01
2L_1744416_SNP A C 0.2077 38 145 0.6507 6.4597985667366964E-01
2L_1744420_SNP C T 0.4222 76 104 0.4653 4.5605805435159175E-01
2L_1744438_SNP T C 0.2842 52 131 0.8616 8.5733110900010323E-01
2L_1744442_SNP T C 0.3027 56 129 0.8422 8.3682003211916056E-01
2L_1744467_SNP G C 0.2649 49 136 0.4633 4.4673413504981618E-01
2L_1744481_SNP T C 0.2443 43 133 0.2759 2.5878317459575684E-01
2L_1744484_SNP T G 0.4831 86 92 0.1867 1.6934786679479419E-01
2L_1744529_SNP T A 0.3575 64 115 0.17 1.5703818478917719E-01
2L_1744542_SNP A T 0.3636 68 119 0.5997 5.8790298855586753E-01
2L_1744543_SNP T C 0.3723 70 118 0.5864 5.7636168046183489E-01
2L_1744564_SNP A G 0.1451 28 165 0.2282 2.1951641536055955E-01
2L_1744572_SNP A G 0.1289 25 169 0.1457 1.3905778764405952E-01
2L_1744574_INS TTGAA AGT 0.1027 19 166 0.5152 5.0517229912765882E-01
2L_1744624_SNP T C 0.171 33 160 0.09189 8.5269749218405133E-02
2L_1744652_SNP C T 0.1319 24 158 0.3482 3.3740517044484064E-01
2L_1744660_SNP C G 0.1667 32 160 0.1214 1.1372005071237135E-01
2L_1744689_SNP G C 0.3333 63 126 0.3935 3.8537543085547055E-01
2L_1744695_SNP T C 0.2073 40 153 0.1625 1.6151175218358171E-01
2L_1744703_SNP G A 0.2021 39 154 0.1711 1.6583422399541758E-01
2L_1744750_SNP T C 0.05584 11 186 0.8955 8.9483805038631081E-01
2L_1744817_SNP G A 0.4516 84 102 0.1368 1.3024538206367020E-01
2L_1744843_SNP C A 0.4628 87 101 0.1045 9.8515182522632361E-02
2L_1744878_DEL A AGTCACACCGA 0.1198 23 169 0.2905 2.8179388024220764E-01
2L_1744898_INS TAATGGCCGGGTCG T 0.07538 15 184 0.1224 1.1975729954094116E-01
2L_1744903_SNP T C 0.4432 82 103 0.1586 1.4917407264449123E-01
2L_1745016_SNP G A 0.4602 81 95 0.7888 7.8924835775133084E-01
2L_1745025_SNP G C 0.4722 85 95 0.5616 5.4758777575509798E-01
2L_1745103_SNP T G 0.1412 25 152 0.8205 8.1327645633875401E-01
2L_1745109_SNP T C 0.1006 18 161 0.8173 8.1057442141277458E-01
2L_1745118_SNP T C 0.1 18 162 0.7605 7.5410981631212470E-01
2L_1745167_SNP T A 0.2951 54 129 0.1513 1.3987427457204271E-01
2L_1745777_SNP C G 0.1568 29 156 0.08329 7.4027270428737066E-02
2L_1745855_SNP T C 0.1278 23 157 0.06071 5.2847115885180554E-02
2L_1745957_SNP C T 0.4022 72 107 0.07785 6.8923831267871716E-02
2L_1746011_SNP T C 0.3333 61 122 0.09365 8.3572977901743117E-02
2L_1746014_SNP T C 0.08556 16 171 0.3656 3.5677537160003159E-01
2L_1746019_SNP G A 0.4076 75 109 0.1657 1.5526817713417429E-01
2L_1746052_DEL C CGAACTAAATTCAACC 0.1399 27 166 0.2173 2.0839318977898880E-01
2L_1746141_SNP T C 0.1848 34 150 0.3161 3.0797367051420599E-01
2L_1746146_SNP A C 0.08108 15 170 0.9643 9.6337354396202013E-01
2L_1746161_SNP A C 0.1571 30 161 0.09796 9.0240469216245955E-02
2L_1746213_SNP A G 0.05181 10 183 0.7958 7.9326867123871980E-01
2L_1746239_SNP T G 0.07407 14 175 0.3944 3.8648749892280188E-01
2L_1746339_SNP T C 0.3222 58 122 0.2319 2.2233319431552490E-01
2L_1746380_SNP A G 0.1436 27 161 0.06077 5.3904976798956450E-02
2L_1746451_INS TATTTT T 0.09938 16 145 0.6815 6.6771327461601770E-01
2L_1746603_SNP T G 0.1571 30 161 0.05201 4.6277592761492084E-02
2L_1746707_SNP T C 0.2116 40 149 0.6995 7.0227170299860953E-01
2L_1746794_DEL A AA 0.3937 63 97 0.04718 4.9285719420757622E-02
2L_1746841_SNP A T 0.3444 62 118 0.2303 2.1453409454643602E-01
2L_1746898_SNP A T 0.2472 44 134 0.2938 2.7565321152192079E-01
2L_1746900_SNP C T 0.2793 50 129 0.4628 4.5369852416194634E-01
2L_1746929_SNP A G 0.2557 45 131 0.2335 2.1296097606896458E-01
2L_1747111_DEL C CGGCCAAGC 0.226 40 137 0.3729 3.5768185377314510E-01
2L_1747121_SNP A G 0.227 42 143 0.4965 4.9650657780092833E-01
2L_1747215_SNP T C 0.1915 36 152 0.8863 8.8495207815181587E-01
2L_1747302_SNP C T 0.1694 31 152 0.8568 8.5527076785971090E-01
2L_1747308_SNP T G 0.08602 16 170 0.2212 2.1693179495426762E-01
2L_1747358_SNP A T 0.4348 80 104 0.4833 4.7045776123468663E-01
2L_1747403_SNP T C 0.05789 11 179 0.7401 7.3584330966016476E-01
2L_1747444_SNP T A 0.2539 49 144 0.9558 9.5515790202345552E-01
2L_1747487_SNP T C 0.2135 41 151 0.1093 1.0130407640143113E-01
2L_1747500_SNP A C 0.1414 27 164 0.6287 6.2194503561614911E-01
2L_1747518_SNP C T 0.05789 11 179 0.8953 8.9523231626960553E-01
2L_1747537_SNP G A 0.1237 24 170 0.06351 5.8502977006318888E-02
2L_1747549_SNP A G 0.06566 13 185 0.6597 6.5610901839608693E-01
2L_1747551_SNP A G 0.06566 13 185 0.6597 6.5610901839608693E-01
2L_1747584_SNP C G 0.3651 69 120 0.7992 7.9834239283911990E-01
2L_1747620_SNP C A 0.4813 90 97 0.9826 9.8242511174128477E-01
2L_1747625_SNP T C 0.4813 90 97 0.9826 9.8242511174128477E-01
2L_1747668_SNP G C 0.1031 20 174 0.8917 8.9051279740491185E-01
2L_1747674_SNP A G 0.3405 63 122 0.3179 3.1464562229687421E-01
2L_1747676_SNP C T 0.1623 31 160 0.3204 3.1369306808970698E-01
2L_1747763_SNP A G 0.05051 10 188 0.6986 6.9581959626751999E-01
2L_1747838_SNP T C 0.2199 42 149 0.5239 5.1759846509471141E-01
2L_1747854_SNP C T 0.1071 21 175 0.08536 8.4398722089174427E-02
2L_1747907_SNP A C 0.1979 37 150 0.5218 5.1039352412578665E-01
2L_1747920_SNP T C 0.06218 12 181 0.238 2.2716901545069801E-01
2L_1747959_SNP C T 0.3149 57 124 0.7442 7.3791424238450087E-01
2L_1748002_SNP C T 0.3626 66 116 0.3738 3.5703522434639967E-01
2L_1748008_SNP A G 0.1176 22 165 0.4142 4.0566352894129443E-01
2L_1748024_SNP T A 0.4086 76 110 0.7753 7.6742137846791925E-01
2L_1748041_SNP A G 0.2609 42 119 0.6426 6.2689527761325370E-01
2L_1748089_SNP A G 0.0884 16 165 0.6337 6.2403872398979654E-01
2L_1748115_SNP A T 0.09794 19 175 0.932 9.3089695683263651E-01
2L_1748131_INS AAATATCATTCA T 0.1492 27 154 0.9815 9.8084804929594449E-01
2L_1748132_DEL A AC 0.05102 10 186 0.2586 2.5166576160203602E-01
2L_1748140_DEL A ATCGCGGAATGCGGATTAGCCAATA 0.05076 10 187 0.2609 2.5492789480174960E-01
2L_1748171_DEL T TGG 0.05128 10 185 0.2674 2.6522243618278507E-01
2L_1748175_SNP T A 0.05181 10 183 0.2694 2.6245137631131332E-01
2L_1748179_DEL G GCACA 0.05291 10 179 0.2825 2.7568948982725039E-01
2L_1748186_SNP T A 0.05319 10 178 0.2991 2.9805428785775223E-01
2L_1748192_DEL G GTGGTTCTT 0.05495 10 172 0.3062 2.9808380507349685E-01
2L_1748206_SNP C G 0.0565 10 167 0.6119 6.0758877817503043E-01
2L_1748263_DEL A AG 0.1784 33 152 0.1525 1.5430665724509451E-01
2L_1748271_SNP T G 0.1967 36 147 0.04292 3.8042189543631040E-02
2L_1748276_SNP T G 0.2011 38 151 0.09243 8.4374752083419047E-02
2L_1748277_SNP T C 0.1872 35 152 0.06118 5.3211392103083080E-02
2L_1748297_SNP A G 0.1694 31 152 0.05435 4.6614116149038522E-02
2L_1748354_SNP A C 0.1278 23 157 0.3581 3.4146649254780992E-01
2L_1748376_SNP C T 0.08205 16 179 0.09511 9.0320870025008548E-02
2L_1748393_SNP G C 0.1064 20 168 0.194 1.8700067401967191E-01
2L_1748511_SNP C A 0.4225 79 108 0.2472 2.3374669528288150E-01
2L_1748513_SNP G T 0.4194 78 108 0.3248 3.1756276950572127E-01
2L_1748565_INS T TT 0.1466 28 163 0.2734 2.6958733421578640E-01
2L_1748623_SNP C G 0.1778 32 148 0.3029 2.9608532531863052E-01
2L_1748675_SNP T A 0.05236 10 181 0.4707 4.6245119338946261E-01
2L_1748685_SNP A C 0.1198 23 169 0.4199 4.1280480944570708E-01
2L_1748693_SNP C G 0.1071 21 175 0.4392 4.3781730018423992E-01
2L_1748744_SNP G A 0.3297 60 122 0.3245 3.1208688832260967E-01
2L_1748766_SNP G A 0.1571 30 161 0.3088 2.9856323128998541E-01
2L_1748848_SNP T C 0.3027 56 129 0.9799 9.7914415194423110E-01
2L_1748885_SNP T C 0.1531 30 166 0.01103 9.8518568345576877E-03
2L_1748889_DEL A AGAATA 0.07182 13 168 0.3752 3.6653657249605998E-01
2L_1748902_SNP T C 0.06736 13 180 0.741 7.3698698419479136E-01
2L_1748915_SNP T C 0.3351 62 123 0.9341 9.3137030396699294E-01
2L_1748938_SNP A C 0.07735 14 167 0.5505 5.4046814558317324E-01
2L_1748952_SNP A G 0.07143 13 169 0.5974 5.8778713978618558E-01
2L_1748954_SNP G C 0.05584 11 186 0.6653 6.6122108757401310E-01
2L_1748997_SNP T C 0.06122 12 184 0.9486 9.4795767987655088E-01
2L_1749047_DEL G GCGATGTTCG 0.05729 11 181 0.6321 6.2562998253133228E-01
2L_1749047_SNP A G 0.0678 12 165 0.2586 2.4312582934571036E-01
2L_1749174_SNP C T 0.05556 11 187 0.6709 6.6775431139674302E-01
2L_1749177_SNP A G 0.2514 46 137 0.754 7.4769353710334197E-01
2L_1749219_SNP A C 0.2678 49 134 0.5471 5.3671709636348275E-01
2L_1749294_SNP C T 0.1211 23 167 0.1352 1.2801039138714587E-01
2L_1749296_SNP T A 0.1755 33 155 0.8646 8.6057357865366124E-01
2L_1749321_SNP T A 0.05319 10 178 0.3425 3.3695423223625220E-01
2L_1749425_SNP T C 0.3333 61 122 0.0728 6.7508983804823799E-02
2L_1749445_SNP T A 0.139 26 161 0.2355 2.1978177871520455E-01
2L_1749462_SNP C T 0.05641 11 184 0.6784 6.7328432480237388E-01
2L_1749464_SNP A T 0.1094 21 171 0.1866 1.7892529548395908E-01
2L_1749471_SNP C T 0.1705 30 146 0.4904 4.6868681953293412E-01
2L_1749501_SNP A G 0.3172 59 127 0.03764 3.4243252994705792E-02
2L_1749547_SNP T C 0.4022 74 110 0.7022 6.9520296400355530E-01
2L_1749553_SNP A G 0.1212 24 174 0.1174 1.1390333669103558E-01
2L_1749613_SNP T C 0.1368 26 164 0.8397 8.3511351988399474E-01
2L_1749637_SNP G A 0.1804 35 159 0.1821 1.7485084323399835E-01
2L_1749686_SNP G A 0.2618 50 141 0.125 1.1774635940147093E-01
2L_1749705_SNP A G 0.5 91 91 0.7588 7.5121191026578615E-01
2L_1749706_SNP C G 0.2553 48 140 0.7324 7.2566800177751212E-01
2L_1749711_SNP C G 0.4011 75 112 0.6298 6.1960903042797100E-01
2L_1749720_SNP G A 0.267 51 140 0.7933 7.8930628667663161E-01
2L_1749726_SNP A G 0.276 53 139 0.8968 8.9443830857068440E-01
2L_1749774_SNP G T 0.4611 83 97 0.6806 6.6823023519068547E-01
2L_1749855_SNP T C 0.1173 23 173 0.1079 1.0346911873730091E-01
2L_1749951_SNP T C 0.1128 22 173 0.6696 6.6646569179804582E-01
2L_1749960_SNP T C 0.2526 49 145 0.5064 5.0338774452121293E-01
2L_1749963_SNP C T 0.2448 47 145 0.4896 4.8569711029276363E-01
2L_1750086_SNP A G 0.1053 20 170 0.905 9.0336297995304449E-01
2L_1750090_SNP A C 0.1058 20 169 0.8812 8.7857529958375113E-01
2L_1750103_SNP C T 0.3212 62 131 0.9693 9.6892453450017468E-01
2L_1750117_SNP T G 0.3723 70 118 0.8566 8.5199891915646053E-01
2L_1750156_SNP A C 0.1414 27 164 0.6864 6.8248528619030169E-01
2L_1750185_SNP A C 0.2011 35 139 0.8317 8.2384586529397141E-01
2L_1750190_DEL T TTT 0.3272 53 109 0.7154 7.1110912006618798E-01
2L_1750203_SNP G A 0.3911 70 109 0.9033 8.9952004772866789E-01
2L_1750358_SNP T C 0.4022 74 110 0.3088 2.9776210058686903E-01
2L_1750470_SNP A T 0.4392 83 106 0.144 1.3619507292801358E-01
2L_1750495_SNP A C 0.1128 22 173 0.2035 1.9948444444873437E-01
2L_1750519_SNP C T 0.3395 55 107 0.1619 1.3678191722992117E-01
2L_1750551_SNP A G 0.1231 24 171 0.03725 3.5516214161656783E-02
2L_1750684_SNP A T 0.3793 66 108 0.8253 8.1704288033751882E-01
2L_1750695_SNP G T 0.1309 25 166 0.8764 8.7449071273850976E-01
2L_1750726_SNP A G 0.1354 26 166 0.7538 7.5054935741004292E-01
2L_1750985_SNP A C 0.2158 41 149 0.2831 2.7267035633965331E-01
2L_1751015_SNP G A 0.2378 44 141 0.6402 6.3449324168840948E-01
2L_1751039_SNP G A 0.2234 42 146 0.5025 4.9009727396258340E-01
2L_1751087_SNP A G 0.235 43 140 0.4275 4.0870225702698870E-01
2L_1751117_SNP G T 0.234 44 144 0.7054 6.9857083688378085E-01
2L_1751132_SNP G A 0.06701 13 181 0.04851 4.4149917789755404E-02
2L_1751155_SNP G A 0.06667 13 182 0.1796 1.7695451501302828E-01
2L_1751174_SNP G A 0.06701 13 181 0.1795 1.7573521616125010E-01
2L_1751264_SNP C T 0.08808 17 176 0.09785 9.0452554744204328E-02
2L_1751321_SNP A C 0.2928 53 128 0.1285 1.1567691756292997E-01
2L_1751345_SNP A G 0.1935 36 150 0.5262 5.1768812544039045E-01
2L_1751348_SNP A G 0.2032 38 149 0.57 5.6098448624585795E-01
2L_1751378_SNP T A 0.2849 53 133 0.1185 1.1279444403868977E-01
2L_1751405_SNP G C 0.06633 13 183 0.04715 4.3946128741162126E-02
2L_1751462_SNP A G 0.4205 74 102 0.6684 6.5362985134255869E-01
2L_1751543_SNP G A 0.419 75 104 0.7701 7.6001611803048785E-01
2L_1751561_SNP G A 0.4918 90 93 0.2166 2.0090884220735927E-01
2L_1751630_SNP G A 0.1189 22 163 0.2439 2.2623494369759889E-01
2L_1751636_SNP G A 0.1148 21 162 0.1906 1.7240452166566878E-01
2L_1751693_SNP T C 0.05102 10 186 0.5852 5.7950602891600100E-01
2L_1751801_SNP G C 0.1196 22 162 0.2679 2.5639814283107287E-01
2L_1751807_SNP T G 0.09945 18 163 0.2145 2.0270242121532067E-01
2L_1751816_SNP G C 0.1344 25 161 0.3807 3.7171388514662462E-01
2L_1751831_SNP G A 0.3408 61 118 0.8419 8.3839587856090447E-01
2L_1751945_SNP A C 0.257 46 133 0.2533 2.3937738114424656E-01
2L_1752052_SNP C A 0.07812 15 177 0.435 4.2478354178713096E-01
2L_1752089_SNP T C 0.2629 46 129 0.2561 2.4662933873194182E-01
2L_1752111_SNP C T 0.392 69 107 0.1379 1.3365467180536272E-01
2L_1752114_SNP G A 0.2712 48 129 0.2701 2.6047162856078709E-01
2L_1752178_SNP A C 0.1209 22 160 0.1934 1.8923955265588632E-01
2L_1752187_SNP C T 0.2473 46 140 0.9128 9.1080268863575942E-01
2L_1752263_SNP T G 0.1278 23 157 0.1106 9.6540974822439840E-02
2L_1752268_SNP T A 0.1297 24 161 0.08488 8.1841759756040453E-02
2L_1752275_SNP T A 0.1297 24 161 0.1038 1.0115251115401824E-01
2L_1752277_SNP A T 0.129 24 162 0.1544 1.5331174292338368E-01
2L_1752299_SNP T A 0.2124 41 152 0.2506 2.4274537485422021E-01
2L_1752360_SNP T C 0.1852 35 154 0.1348 1.3565137937470340E-01
2L_1752364_SNP A T 0.413 76 108 0.9326 9.3211249889062886E-01
2L_1752450_SNP T G 0.1283 24 163 0.8325 8.2978134287199490E-01
2L_1752484_SNP C G 0.1606 31 162 0.5304 5.2429423653666674E-01
2L_1752487_SNP A C 0.1692 33 162 0.6537 6.4940452011032046E-01
2L_1752494_SNP G T 0.4365 79 102 0.1466 1.3493502905269805E-01
2L_1752607_SNP T C 0.2167 39 141 0.003445 2.3270754590601029E-03
2L_1752667_SNP T C 0.369 69 118 0.008866 6.6948607369171995E-03
2L_1752679_SNP G A 0.4783 88 96 0.2512 2.3723801047601789E-01
2L_1752695_SNP T C 0.1053 20 170 0.0542 5.1811496386293170E-02
2L_1752712_SNP T C 0.3988 69 104 0.4384 4.2258446326746713E-01
2L_1752745_SNP T C 0.4754 87 96 0.3124 2.9986811871369068E-01
2L_1752751_SNP A G 0.3529 66 121 0.02285 1.8518411679115603E-02
2L_1752769_DEL G GAAGTTTCTAA 0.107 20 167 0.1461 1.4606634808484287E-01
2L_1752818_SNP A G 0.2989 55 129 0.7816 7.7596359499234202E-01
2L_1752837_SNP T G 0.09896 19 173 0.2016 1.9521004724186264E-01
2L_1752850_SNP T A 0.1164 22 167 0.06439 6.1243716260384884E-02
2L_1752875_DEL C CCGTGCCAATC 0.1075 20 166 0.1425 1.4177035699515184E-01
2L_1752886_INS TTATCTTA T 0.1027 19 166 0.2003 2.0078607454594488E-01
2L_1752887_SNP T C 0.07527 14 172 0.07591 7.1947235923920314E-02
2L_1752929_SNP A G 0.2802 51 131 0.5834 5.7961672785443863E-01
2L_1752930_SNP G A 0.2919 54 131 0.668 6.6696637190662011E-01
2L_1752939_SNP T G 0.3189 59 126 0.7187 7.1726615162898644E-01
2L_1753009_SNP C A 0.125 22 154 0.1255 1.2243624497229222E-01
2L_1753013_SNP A T 0.153 28 155 0.1648 1.6311072283794048E-01
2L_1753020_DEL C CCAC 0.09497 17 162 0.1641 1.6151382194310737E-01
2L_1753066_SNP A C 0.1058 20 169 0.3826 3.7155961494342404E-01
2L_1753189_SNP G A 0.2963 56 133 0.04354 4.1593206873350649E-02
2L_1753190_SNP A C 0.2826 52 132 0.06756 6.0162480171952588E-02
2L_1753195_SNP G A 0.2963 56 133 0.08321 7.6907892899553867E-02
2L_1753200_SNP C T 0.2328 44 145 0.1688 1.5722104952793048E-01
2L_1753202_SNP T C 0.2287 43 145 0.1107 1.0316810893407014E-01
2L_1753203_SNP G A 0.2204 41 145 0.2814 2.6687634307183394E-01
2L_1753208_SNP C T 0.2328 44 145 0.0834 7.8429824465134454E-02
2L_1753210_SNP G C 0.2368 45 145 0.1309 1.2134500468333898E-01
2L_1753214_SNP T C 0.4432 82 103 0.8469 8.4303938157366443E-01
2L_1753221_SNP T C 0.1211 23 167 0.03592 3.3806557481897564E-02
2L_1753227_SNP C T 0.4492 84 103 0.8984 8.9588362177456604E-01
2L_1753335_SNP C G 0.06417 12 175 0.1643 1.5383189501504613E-01
2L_1753351_SNP T C 0.07292 14 178 0.1775 1.7494442509372743E-01
2L_1753371_SNP T G 0.06349 12 177 0.8477 8.4462571631357242E-01
2L_1753489_SNP G C 0.2857 52 130 0.1474 1.3598351153960841E-01
2L_1753522_SNP C T 0.1966 35 143 0.6157 6.0958386358227479E-01
2L_1753536_SNP G A 0.3989 73 110 0.1265 1.2296262765353649E-01
2L_1753608_SNP A G 0.07732 15 179 0.1413 1.3603852390861226E-01
2L_1753651_SNP A G 0.3389 61 119 0.8427 8.3744600218411791E-01
2L_1753697_SNP A G 0.1452 27 159 0.1216 1.1154734618724904E-01
2L_1753705_SNP A G 0.1604 30 157 0.2359 2.2410100738901539E-01
2L_1753726_SNP T C 0.05181 10 183 0.2759 2.6711459283397254E-01
2L_1753733_SNP G A 0.3081 57 128 0.2986 2.9001341653341717E-01
2L_1753740_SNP G C 0.1036 20 173 0.09799 9.1158259959730259E-02
2L_1753748_SNP T C 0.4536 83 100 0.87 8.6532264027193639E-01
2L_1753787_SNP G A 0.2637 48 134 0.4062 3.9267963624952407E-01
2L_1753789_SNP T G 0.2928 53 128 0.687 6.7398628766252244E-01
2L_1753849_SNP A G 0.1392 27 167 0.6562 6.4989325940889220E-01
2L_1753873_SNP A T 0.09626 18 169 0.3099 3.0142176761021888E-01
2L_1753882_SNP G C 0.1842 35 155 0.4982 4.8749287130154140E-01
2L_1753963_SNP C G 0.1264 23 159 0.3683 3.5898567421023309E-01
2L_1754090_SNP C A 0.4945 90 92 0.3863 3.8020199792594256E-01
2L_1754118_SNP T C 0.4943 87 89 0.7164 7.1577649411243494E-01
2L_1754173_SNP G A 0.07487 14 173 0.5663 5.5950868948862043E-01
2L_1754208_SNP C T 0.232 42 139 0.4872 4.7373174650453731E-01
2L_1754291_SNP A C 0.2697 48 130 0.1306 1.2490047050665187E-01
2L_1754317_SNP A G 0.05584 11 186 0.08765 8.5407082823585334E-02
2L_1754360_SNP G A 0.4724 77 86 0.4462 4.1778208525475213E-01
2L_1754554_SNP C G 0.09836 18 165 0.2199 2.1097807620026232E-01
2L_1754627_SNP A G 0.4426 81 102 0.5872 5.7365920124203806E-01
2L_1754649_SNP A C 0.1017 18 159 0.3177 3.1956639382065033E-01
2L_1754746_SNP C G 0.4186 72 100 0.509 4.8608947530131885E-01
2L_1754751_SNP A G 0.4056 73 107 0.7133 7.0159695553707568E-01
2L_1754756_SNP G T 0.4368 76 98 0.6397 6.2708594654682315E-01
2L_1754767_INS GAG G 0.3804 62 101 0.8666 8.7598364851047639E-01
2L_1754842_SNP G A 0.2216 41 144 0.8902 8.8729924808041805E-01
2L_1754860_SNP A G 0.07735 14 167 0.1197 1.0570167444232315E-01
2L_1754890_SNP C A 0.3388 62 121 0.7998 7.9345588135954603E-01
2L_1754993_SNP C T 0.4056 73 107 0.7978 7.9025745795185642E-01
2L_1755044_SNP T G 0.1016 19 168 0.1875 1.7936377816446547E-01
2L_1755146_SNP A T 0.4153 76 107 0.4853 4.7039036270719803E-01
2L_1755224_DEL T TT 0.07772 15 178 0.628 6.2352276438130039E-01
2L_1755232_SNP C T 0.09694 19 177 0.2713 2.6541636560758386E-01
2L_1755414_SNP T A 0.3048 57 130 0.9405 9.3930148726177121E-01
2L_1755415_INS AT A 0.3122 59 130 0.8478 8.4483110012420837E-01
2L_1755418_SNP G T 0.4946 91 93 0.846 8.4111340741042928E-01
2L_1755430_SNP G T 0.3105 59 131 0.869 8.6673273311926080E-01
2L_1755432_SNP T C 0.3105 59 131 0.869 8.6673273311926080E-01
2L_1755462_INS ATGTA A 0.08718 17 178 0.2849 2.7906468215480396E-01
2L_1755483_SNP T C 0.4892 91 95 0.6796 6.6891492303014544E-01
2L_1755498_SNP G C 0.4211 80 110 0.5195 5.0933607516267720E-01
2L_1755582_SNP A G 0.4054 75 110 0.8313 8.2633004020205048E-01
2L_1755634_SNP T A 0.2304 44 147 0.5231 5.1691093975240232E-01
2L_1755636_SNP A G 0.3444 62 118 0.7391 7.3037518932269685E-01
2L_1755657_SNP A G 0.3552 65 118 0.7242 7.1506375250452536E-01
2L_1755771_SNP T C 0.07292 14 178 0.8423 8.3943570466469619E-01
2L_1755780_SNP T G 0.2595 48 137 0.4264 4.1275711847695740E-01
2L_1755812_SNP T G 0.08377 16 175 0.9733 9.7273687961484567E-01
2L_1755816_SNP C A 0.05076 10 187 0.2776 2.7594041024959781E-01
2L_1755857_SNP C T 0.4185 77 107 0.5292 5.1524915748265721E-01
2L_1755870_SNP G C 0.4185 77 107 0.5199 5.0566122100584665E-01
2L_1755887_SNP A T 0.06701 13 181 0.0999 9.5872078500283786E-02
2L_1755894_SNP C T 0.4293 79 105 0.7612 7.5361080483207732E-01
2L_1755963_SNP G A 0.4108 76 109 0.9387 9.3827599570903275E-01
2L_1755983_SNP T C 0.0829 16 177 0.1566 1.5094724710875262E-01
2L_1756102_SNP A T 0.09043 17 171 0.4017 3.9425717675589567E-01
2L_1756103_SNP C T 0.09043 17 171 0.4017 3.9425717675589567E-01
2L_1756176_SNP T C 0.3967 73 111 0.5752 5.6699587047320854E-01
2L_1756200_SNP G C 0.2474 47 143 0.9765 9.7594046349042396E-01
2L_1756230_SNP G T 0.1146 22 170 0.7282 7.2923569417407097E-01
2L_1756425_SNP A G 0.07107 14 183 0.6594 6.5700401423148524E-01
2L_1756436_SNP A G 0.1596 30 158 0.9453 9.4421882147726166E-01
2L_1756459_SNP G C 0.3931 68 105 0.9481 9.4604262441660114E-01
2L_1756827_SNP T C 0.1257 24 167 0.1194 1.2527235074479037E-01
2L_1756952_SNP G A 0.1684 32 158 0.1488 1.3742441194568755E-01
2L_1757013_INS GATG G 0.08205 16 179 0.1184 1.1408509789489918E-01
2L_1757014_INS GATGG G 0.2216 39 137 0.4297 4.7091924857480050E-01
2L_1757015_INS TTGGT T 0.1136 20 156 0.9476 9.4635674324671648E-01
2L_1757024_SNP T C 0.478 87 95 0.8907 8.8738582054730653E-01
2L_1757068_SNP C T 0.1865 36 157 0.1912 1.8574246490589597E-01
2L_1757100_SNP C T 0.3791 69 113 0.5092 4.9553589842982027E-01
2L_1757179_SNP G C 0.08718 17 178 0.07517 7.3243327862128740E-02
2L_1757194_SNP T G 0.1036 20 173 0.07295 6.9373175385763555E-02
2L_1757407_SNP C A 0.388 71 112 0.3573 3.3959589487398900E-01
2L_1757531_SNP T C 0.3224 59 124 0.03767 3.2279024438937556E-02
2L_1757550_SNP C G 0.0603 12 187 0.04167 4.0369123210701720E-02
2L_1757693_SNP C T 0.4153 76 107 0.8364 8.3063857755095671E-01
2L_1757713_SNP T G 0.4973 92 93 0.8929 8.9112363884975354E-01
2L_1757723_SNP T C 0.3495 65 121 0.9686 9.6796542236943994E-01
2L_1757735_SNP G A 0.08673 17 179 0.05252 4.9223366226762370E-02
2L_1757744_SNP G T 0.4783 88 96 0.7991 7.9409132862461396E-01
2L_1757755_DEL G GTAGAAGTGCTATT 0.4255 80 108 0.8457 8.4173732580479532E-01
2L_1757770_SNP T C 0.4355 81 105 0.854 8.4949551205662788E-01
2L_1757772_SNP C G 0.4225 79 108 0.9116 9.0921941062921174E-01
2L_1757784_INS TCTAT T 0.427 79 106 0.8096 8.0389234548489996E-01
2L_1757805_SNP T G 0.4118 77 110 0.6713 6.6286166150102477E-01
2L_1757809_SNP A G 0.3777 71 117 0.6296 6.2118138461143568E-01
2L_1757854_SNP C A 0.06122 12 184 0.106 1.0106815039039629E-01
2L_1757860_SNP T C 0.1579 30 160 0.1449 1.3981914196658929E-01
2L_1757939_SNP A T 0.0929 17 166 0.7109 7.0026102808281165E-01
2L_1757944_SNP A C 0.09231 18 177 0.07407 7.2161939637278974E-02
2L_1758093_SNP A C 0.2032 38 149 0.05652 4.8638263806266520E-02
2L_1758143_SNP G C 0.3622 67 118 0.08534 7.6279424933522563E-02
2L_1758158_SNP G A 0.337 62 122 0.1329 1.2191373461500998E-01
2L_1758175_SNP G A 0.1383 26 162 0.03193 3.1086350385614459E-02
2L_1758300_SNP G T 0.3859 71 113 0.8601 8.5559728895838505E-01
2L_1758301_SNP A G 0.3904 73 114 0.9287 9.2627949142095245E-01
2L_1758310_DEL G GG 0.3631 65 114 0.6562 6.4263423829377508E-01
2L_1758320_SNP T A 0.3871 72 114 0.9595 9.5800207653638703E-01
2L_1758332_SNP A T 0.3838 71 114 0.806 7.9901644894702095E-01
2L_1758338_INS TATACTCATTT T 0.3764 67 111 0.8803 8.8016604589325942E-01
2L_1758359_SNP A G 0.3016 57 132 0.274 2.5950690881859106E-01
2L_1758365_SNP A C 0.2979 56 132 0.2889 2.7331282662209011E-01
2L_1758366_SNP T C 0.2963 56 133 0.2527 2.3898607727376664E-01
2L_1758373_SNP T C 0.2941 55 132 0.2917 2.7795706047419011E-01
2L_1758411_SNP A G 0.1436 27 161 0.5509 5.3912432039952396E-01
2L_1758946_SNP T G 0.05789 11 179 0.01303 1.1784642070010669E-02
2L_1758947_SNP G T 0.05699 11 182 0.03187 3.1030009702980033E-02
2L_1759048_SNP G C 0.1968 37 151 0.4576 4.5525243564312223E-01
2L_1759062_SNP G A 0.09948 19 172 0.2731 2.7373334625005186E-01
```
