## Supplementary material for "Roles of *PKCdelta* in Photoperiod and Circadian Regulations in *Drosophila melanogaster*": File S5 (part 3 of 123)

```
2L_1759063_SNP A C 0.08995 17 172 0.3972 3.9727673686466325E-01
2L_1759333_SNP A G 0.4885 85 89 0.5682 5.5260248775983578E-01
2L_1759428_SNP T C 0.1518 29 162 0.3257 3.1471872864515382E-01
2L_1759692_SNP C G 0.2684 51 139 0.5671 5.5675590327244551E-01
2L_1759736_SNP A C 0.05236 10 181 0.07695 7.2123646488643334E-02
2L_1759810_SNP T A 0.2023 35 138 0.5029 4.7847107879383033E-01
2L_1759816_SNP A C 0.1967 36 147 0.464 4.5542188714436993E-01
2L_1759823_SNP G A 0.3022 55 127 0.3546 3.4371579315433420E-01
2L_1759840_SNP T A 0.2332 45 148 0.3504 3.4180129309960205E-01
2L_1759841_SNP G T 0.228 44 149 0.4607 4.5549516843870630E-01
2L_1759875_SNP T C 0.0829 16 177 0.3394 3.2846395321342814E-01
2L_1759886_SNP T A 0.2316 44 146 0.6722 6.6491254664580168E-01
2L_1759967_SNP T C 0.07812 15 177 0.1957 1.8412746906234068E-01
2L_1760012_SNP T C 0.2304 44 147 0.9036 9.0174721647657341E-01
2L_1760034_SNP C T 0.1295 25 168 0.3394 3.3059622536654976E-01
2L_1760048_SNP A C 0.09474 18 172 0.1761 1.7337580357381466E-01
2L_1760091_SNP A G 0.06417 12 175 0.7425 7.3833312057071410E-01
2L_1760104_SNP A C 0.4413 79 100 0.6925 6.8588332142082664E-01
2L_1760120_SNP T C 0.1297 24 161 0.1553 1.4403102677314239E-01
2L_1760163_SNP T A 0.3777 71 117 0.3577 3.5118259233582616E-01
2L_1760175_SNP G A 0.3797 71 116 0.5969 5.9086938499877140E-01
2L_1760187_SNP T A 0.0733 14 177 0.1916 1.8389949160488972E-01
2L_1760194_SNP A G 0.07812 15 177 0.1896 1.8300385564162858E-01
2L_1760218_SNP A C 0.07027 13 172 0.6785 6.7777002090923166E-01
2L_1760302_SNP T G 0.06771 13 179 0.1513 1.4535207279624407E-01
2L_1760313_SNP T A 0.2609 48 136 0.08771 8.1163735071972345E-02
2L_1760454_SNP G A 0.2299 40 134 0.1417 1.4069240428652807E-01
2L_1760460_SNP G C 0.2155 39 142 0.6345 6.2304143891077834E-01
2L_1760463_SNP T C 0.06771 13 179 0.4767 4.7330553412658771E-01
2L_1760569_SNP T C 0.1667 32 160 0.7273 7.2409180459479261E-01
2L_1760631_SNP A T 0.1283 24 163 0.05218 4.6596400653561541E-02
2L_1760728_SNP T C 0.1378 27 169 0.6774 6.7584721179098661E-01
2L_1760766_SNP T G 0.2042 39 152 0.2964 2.9052411364251651E-01
2L_1760828_SNP A G 0.1011 19 169 0.6374 6.3226046976428385E-01
2L_1760833_SNP C G 0.08649 16 169 0.9142 9.1252823272620076E-01
2L_1760835_SNP G A 0.09626 18 169 0.7804 7.7706547385103930E-01
2L_1760858_INS TGTAT T 0.3977 68 103 0.415 4.6206732198712253E-01
2L_1760860_SNP T C 0.4457 82 102 0.3611 3.5359844917319727E-01
2L_1760889_SNP T A 0.4278 80 107 0.5414 5.3577532604222622E-01
2L_1761117_SNP C G 0.114 22 171 0.6907 6.8494725096100895E-01
2L_1761222_SNP T C 0.05405 10 175 0.1411 1.3112391597675765E-01
2L_1761225_SNP G C 0.07812 15 177 0.006155 5.2447898163567510E-03
2L_1761228_SNP G A 0.08556 16 171 0.02092 1.6816432786773656E-02
2L_1761441_SNP T C 0.4317 79 104 0.4992 4.8807810924046813E-01
2L_1761473_SNP T C 0.06186 12 182 0.02118 1.9932955165953781E-02
2L_1761480_SNP C T 0.07407 14 175 0.04356 4.0721108976359527E-02
2L_1761481_SNP C T 0.0733 14 177 0.04638 4.4435030985528541E-02
2L_1761507_SNP A G 0.3829 67 108 0.1209 1.2437347084488914E-01
2L_1761509_SNP T C 0.1934 35 146 0.06885 6.1836562790463553E-02
2L_1761626_SNP T G 0.1823 35 157 0.1907 1.8671329778493728E-01
2L_1761699_SNP T C 0.159 31 164 0.1334 1.2781848869592149E-01
2L_1761731_SNP G C 0.4309 81 107 0.4772 4.7135946773302340E-01
2L_1761744_SNP A C 0.07179 14 181 0.1289 1.2390579565557913E-01
2L_1761805_SNP A G 0.3862 73 116 0.3839 3.7536462210578947E-01
2L_1761807_SNP C T 0.383 72 116 0.3657 3.5595236624821869E-01
2L_1761881_SNP A T 0.4974 95 96 0.001074 8.6593534932935241E-04
2L_1761913_SNP C A 0.08021 15 172 0.9216 9.1937142999909238E-01
2L_1761921_INS TAACTTTCATCGT T 0.07568 14 171 0.6579 6.4886521895544547E-01
2L_1761963_SNP C A 0.08021 15 172 0.9216 9.1937142999909238E-01
2L_1761974_SNP T A 0.3723 70 118 0.0002855 2.0789049818444247E-04
2L_1762012_SNP T C 0.4945 90 92 0.07607 6.7209942473260023E-02
2L_1762019_SNP G T 0.2418 44 138 0.1942 1.8510720293128169E-01
2L_1762040_SNP A T 0.3957 74 113 0.09744 9.5873185475996547E-02
2L_1762118_SNP A G 0.4054 75 110 0.07074 6.1803616416984758E-02
2L_1762148_SNP A T 0.05025 10 189 0.2405 2.3699670149062357E-01
2L_1762149_SNP T C 0.375 69 115 0.05487 5.6909820854149806E-02
2L_1762212_DEL ACTCAA A 0.4972 90 91 0.8078 8.0499590532903298E-01
2L_1762254_SNP C T 0.05 10 190 0.2957 2.9262190449711112E-01
2L_1762293_SNP G A 0.4839 90 96 0.4577 4.4211221805284417E-01
2L_1762387_SNP T G 0.1088 21 172 0.327 3.1802929892809373E-01
2L_1762389_SNP T C 0.1979 38 154 0.2503 2.4312784711420221E-01
2L_1762428_SNP A G 0.1218 24 173 0.5295 5.2683542187252352E-01
2L_1762436_SNP C G 0.0567 11 183 0.2837 2.7441712641702509E-01
2L_1762509_SNP A T 0.1582 28 149 0.999 9.9893054561288208E-01
2L_1762652_SNP C T 0.3405 63 122 0.9564 9.5533642568123334E-01
2L_1762662_SNP G A 0.1935 36 150 0.01426 1.2415948577603588E-02
2L_1762746_SNP C A 0.3257 57 118 0.958 9.5605357541790548E-01
2L_1762846_SNP T G 0.08122 16 181 0.6719 6.6961390926905495E-01
2L_1762847_SNP T C 0.08081 16 182 0.6795 6.7784305436547787E-01
2L_1762862_SNP G T 0.212 39 145 0.969 9.6789765632498559E-01
2L_1762910_SNP C T 0.4033 73 108 0.5164 5.0435515717696799E-01
2L_1763043_SNP A T 0.2554 47 137 0.97 9.6936073380710719E-01
2L_1763076_SNP T G 0.1649 31 157 0.2214 2.1098319735238236E-01
2L_1763324_SNP T C 0.267 47 129 0.5447 5.2950027618400930E-01
2L_1763364_SNP A G 0.05528 11 188 0.8461 8.4494156939236165E-01
2L_1763392_SNP C T 0.1075 20 166 0.9744 9.7370137085286257E-01
2L_1763428_SNP G T 0.07853 15 176 0.7768 7.7354455766948660E-01
2L_1763460_SNP A G 0.4689 83 94 0.921 9.2191881585370161E-01
2L_1763479_SNP C T 0.05556 11 187 0.5214 5.1878727333721353E-01
2L_1763512_SNP G A 0.4579 87 103 0.6373 6.3197369278706639E-01
2L_1763532_SNP G A 0.418 79 110 0.8953 8.9347042759032735E-01
2L_1763536_SNP T C 0.06 12 188 0.3126 3.0953823086927768E-01
2L_1763555_SNP C A 0.05528 11 188 0.4799 4.7758123415296294E-01
2L_1763595_SNP C T 0.4096 77 111 0.9214 9.1951208538609996E-01
2L_1763601_SNP C A 0.3944 71 109 0.6525 6.4472172852265852E-01
2L_1763662_SNP G A 0.3297 61 124 0.02677 2.3441705425319471E-02
2L_1763718_SNP A C 0.3132 57 125 0.04184 3.5770478796206276E-02
2L_1763841_SNP G C 0.1243 21 148 0.5013 4.7778692593105931E-01
2L_1764506_SNP C A 0.1065 18 151 0.03289 2.5201805402741008E-02
2L_1764507_SNP C T 0.1104 18 145 0.04007 3.3028137623703768E-02
2L_1765986_SNP C T 0.05521 9 154 0.9216 9.1748715741541020E-01
2L_1766057_SNP A C 0.07453 12 149 0.9135 9.0597338480675438E-01
2L_1777233_SNP G A 0.07865 14 164 0.6019 6.0354036144439860E-01
2L_1777651_SNP G A 0.07182 13 168 0.7072 6.9757173946205342E-01
2L_1777655_SNP T A 0.06145 11 168 0.9218 9.1881231843185818E-01
2L_1779155_SNP A T 0.05882 10 160 0.2121 1.8972007569400251E-01
2L_1779177_SNP T C 0.06832 11 150 0.1417 1.2735926249088847E-01
2L_1779224_SNP A G 0.0565 10 167 0.3575 3.3567707259359292E-01
2L_1781748_SNP A C 0.06627 11 155 0.2944 2.7216668369828612E-01
2L_1781765_SNP G A 0.08333 16 176 0.9787 9.7819337590906907E-01
2L_1781792_SNP T A 0.339 60 117 0.2965 2.7655135558912791E-01
2L_1781814_SNP C G 0.07692 15 180 0.8332 8.3101916376073115E-01
2L_1781827_DEL A AA 0.2899 49 120 0.06925 6.0017919342899059E-02
2L_1781838_INS TT T 0.08081 16 182 0.9063 9.0536073915100068E-01
2L_1781841_SNP G A 0.09896 19 173 0.08901 8.3145194382690205E-02
2L_1781855_SNP G A 0.09645 19 178 0.7987 7.9722710206492575E-01
2L_1781893_SNP G T 0.3978 72 109 0.1088 9.6905417588849740E-02
2L_1782048_SNP T C 0.07614 15 182 0.8394 8.3808624256915587E-01
2L_1782291_SNP A G 0.105 21 179 0.7439 7.4239311536852104E-01
2L_1782357_SNP T A 0.09596 19 179 0.9057 9.0495766000287081E-01
2L_1782387_SNP C T 0.1538 30 165 0.4584 4.5154638780175804E-01
2L_1782411_SNP G A 0.09278 18 176 0.05606 5.2994095561240018E-02
2L_1782554_SNP T C 0.1457 29 170 0.9847 9.8459697251719103E-01
2L_1782654_SNP A G 0.2541 47 138 0.4794 4.6695600566195683E-01
2L_1782683_SNP T G 0.1064 20 168 0.2179 2.1638783867964828E-01
2L_1782704_SNP A G 0.09677 18 168 0.1286 1.2414336364220102E-01
2L_1782795_SNP T C 0.09231 18 177 0.9629 9.6229057370065940E-01
2L_1782819_SNP A C 0.101 20 178 0.8269 8.2519024014822906E-01
2L_1782913_SNP A G 0.2174 40 144 0.7163 7.0984904045643571E-01
2L_1783118_SNP T A 0.1111 20 160 0.3858 3.6924760742225593E-01
2L_1783196_SNP A T 0.1472 29 168 0.9317 9.3112499197712151E-01
2L_1783270_SNP A C 0.1429 27 162 0.02585 2.2358035239303894E-02
2L_1783330_SNP T G 0.2378 44 141 0.08315 7.4144428086832637E-02
2L_1783337_SNP G T 0.2581 48 138 0.1305 1.2015818605166440E-01
2L_1783401_SNP G A 0.4722 85 95 0.3901 3.7524806014777645E-01
2L_1783526_SNP T C 0.1164 22 167 0.03733 3.3537350303392471E-02
2L_1783559_SNP C T 0.09184 18 178 0.7982 7.9549843123829489E-01
2L_1783680_SNP C A 0.05102 10 186 0.3962 3.9139044882157714E-01
2L_1783683_SNP T G 0.05584 11 186 0.6812 6.7747395378472564E-01
2L_1783852_SNP C A 0.05263 10 180 0.9271 9.2566526147966499E-01
2L_1784009_SNP T C 0.06599 13 184 0.09062 8.7185218323739933E-02
2L_1784028_SNP A C 0.2389 43 137 0.1008 8.7378926988605388E-02
2L_1784057_SNP T G 0.25 47 141 0.6929 6.8568931645298059E-01
2L_1784058_SNP T C 0.2067 37 142 0.1002 8.8191283022831635E-02
2L_1784087_SNP T A 0.1154 21 161 0.02325 1.8474771858710309E-02
2L_1784091_SNP T C 0.2637 48 134 0.02108 1.5940453753956391E-02
2L_1784226_SNP A G 0.171 33 160 0.3729 3.6297220555747811E-01
2L_1784541_SNP C G 0.075 15 185 0.6723 6.7033097238605621E-01
2L_1784542_SNP T C 0.06566 13 185 0.774 7.7276679654300240E-01
2L_1784594_SNP G T 0.3138 59 129 0.332 3.2318443404197994E-01
2L_1784690_SNP A G 0.1429 28 168 0.7046 7.0066843428213854E-01
2L_1784749_SNP G A 0.1347 26 167 0.9201 9.1856740151895366E-01
2L_1784881_SNP T A 0.1295 25 168 0.3491 3.3949457372037983E-01
2L_1784909_SNP C G 0.07035 14 185 0.3596 3.5739606004045921E-01
2L_1784913_SNP C G 0.06533 13 186 0.4517 4.4817076950629631E-01
2L_1784926_SNP A C 0.4148 73 103 0.6093 5.9637746929685731E-01
2L_1784967_SNP C T 0.09794 19 175 0.4139 4.0965118178146354E-01
2L_1784985_SNP A T 0.09231 18 177 0.181 1.7753146804723174E-01
2L_1785024_SNP T C 0.05556 11 187 0.7818 7.7968135104426572E-01
2L_1785053_SNP A G 0.3777 71 117 0.3715 3.5938119654959100E-01
2L_1785100_SNP A T 0.1503 29 164 0.4293 4.2138264758686084E-01
2L_1785262_SNP A C 0.3913 72 112 0.6779 6.6689349530828168E-01
2L_1785386_SNP G A 0.055 11 189 0.3064 3.0331381104187372E-01
2L_1785417_SNP T A 0.05263 10 180 0.163 1.5280312494657911E-01
2L_1785424_SNP G A 0.06701 13 181 0.1004 9.8254841471227095E-02
2L_1785430_SNP A T 0.07143 14 182 0.09277 8.8255044299911600E-02
2L_1785449_SNP C T 0.055 11 189 0.3064 3.0331381104187372E-01
2L_1785466_DEL GGG G 0.2299 43 144 0.1185 1.1771488172883282E-01
2L_1785489_SNP A C 0.05729 11 181 0.6737 6.6787987082679645E-01
2L_1785564_SNP A G 0.06667 13 182 0.1112 1.0549869608605900E-01
2L_1785605_SNP G A 0.06 12 188 0.2173 2.1444649380427805E-01
2L_1785705_SNP G T 0.3048 57 130 0.2124 2.0634180746337039E-01
2L_1785779_SNP C G 0.2222 42 147 0.4427 4.3752300131492239E-01
2L_1785802_SNP C T 0.3043 56 128 0.5056 4.9823153057656766E-01
2L_1785850_SNP T C 0.1344 25 161 0.8996 8.9772812278921610E-01
2L_1785879_SNP T G 0.1168 23 174 0.8815 8.7984150055758836E-01
2L_1785886_SNP T C 0.3027 56 129 0.1843 1.7652488536849864E-01
2L_1785888_SNP C A 0.07653 15 181 0.1341 1.2864101386308724E-01
2L_1785916_SNP G C 0.05291 10 179 0.3167 3.0549584795787998E-01
2L_1785937_SNP T C 0.2793 50 129 0.1261 1.1430940981445592E-01
2L_1785954_SNP A G 0.418 79 110 0.4463 4.4627342866007924E-01
2L_1785984_DEL T TTTTATAA 0.07143 14 182 0.2221 2.1743585433905377E-01
2L_1786062_SNP A G 0.456 83 99 0.3652 3.4972847646348382E-01
2L_1786063_SNP C T 0.4505 82 100 0.3451 3.3001389016142479E-01
2L_1786074_SNP T A 0.2304 44 147 0.6389 6.3913778751952188E-01
2L_1786084_SNP G T 0.06989 13 173 0.8321 8.2924056926324297E-01
2L_1786086_SNP C A 0.3476 65 122 0.7609 7.5699528001233662E-01
2L_1786113_SNP A T 0.3617 68 120 0.8583 8.5745971173677327E-01
2L_1786123_DEL C GACATCCAATCGTTT 0.08247 16 178 0.1329 1.2574596712135222E-01
2L_1786135_SNP T C 0.2485 42 127 0.478 4.5788650067434866E-01
2L_1786137_SNP T C 0.2573 44 127 0.4029 3.8206826959442020E-01
2L_1786155_SNP T A 0.06806 13 178 0.04279 3.8574111839954871E-02
2L_1786164_SNP C T 0.1803 33 150 0.8712 8.6819835202626683E-01
2L_1786199_SNP C G 0.241 47 148 0.9161 9.1451218245332377E-01
2L_1786202_SNP T G 0.1702 32 156 0.449 4.4546053795379847E-01
2L_1786205_SNP A G 0.2116 40 149 0.02299 2.1183310601660767E-02
2L_1786334_SNP A G 0.4611 83 97 0.4705 4.5990040188219816E-01
2L_1786369_SNP G T 0.07772 15 178 0.2568 2.4945186568613553E-01
2L_1786405_SNP T A 0.3571 60 108 0.855 8.4516506651199208E-01
2L_1786426_SNP A T 0.3172 59 127 0.1711 1.6112551705762213E-01
2L_1786467_INS GCG A 0.2356 45 146 0.7319 7.2809568846097705E-01
2L_1786478_SNP T G 0.07895 15 175 0.1654 1.5518394499001842E-01
2L_1786490_SNP T C 0.09677 18 168 0.08184 8.0837114613095951E-02
2L_1786494_SNP G C 0.2368 45 145 0.7259 7.2029641769661512E-01
2L_1786521_SNP T C 0.08205 16 179 0.08197 7.8404087080752152E-02
2L_1786523_DEL G GG 0.2698 51 138 0.3023 2.9136920849882753E-01
2L_1786538_SNP T C 0.2895 55 135 0.5226 5.1398852292292652E-01
2L_1786580_SNP A G 0.3514 65 120 0.7212 7.2090320906896133E-01
2L_1786670_SNP A G 0.3478 64 120 0.6489 6.3637647304192646E-01
2L_1786774_SNP T C 0.1099 21 170 0.5705 5.6435597838810181E-01
2L_1786811_SNP G A 0.3966 71 108 0.3501 3.4240980840509960E-01
2L_1786822_SNP C T 0.25 46 138 0.8798 8.7876976846681376E-01
2L_1786856_SNP A G 0.3817 71 115 0.03256 2.8517975506897868E-02
2L_1786865_SNP C T 0.08629 17 180 0.07368 7.0360048256639149E-02
2L_1786896_SNP C G 0.4457 82 102 0.9834 9.8293750573575034E-01
2L_1786902_SNP T A 0.4595 85 100 0.8893 8.8562509008691703E-01
2L_1786987_SNP A G 0.1005 19 170 0.05863 5.2242555474096633E-02
2L_1787036_SNP T G 0.07254 14 179 0.1739 1.6606040424535840E-01
2L_1787046_SNP T C 0.07772 15 178 0.04573 4.3371645158950402E-02
2L_1787055_SNP C T 0.08205 16 179 0.1202 1.1412402666418830E-01
2L_1787068_SNP G A 0.07254 14 179 0.1563 1.4782502317315227E-01
2L_1787163_SNP C G 0.1481 28 161 0.216 2.0536912351017822E-01
2L_1787173_SNP A G 0.2139 40 147 0.776 7.7035705893398077E-01
2L_1787218_SNP G A 0.08247 16 178 0.06586 6.1562598259350336E-02
2L_1787379_SNP A G 0.08205 16 179 0.09899 9.4518404046129767E-02
2L_1787392_SNP A G 0.07732 15 179 0.06045 5.6376217428559194E-02
2L_1787514_DEL AC A 0.3576 59 106 0.8565 8.5756237172399641E-01
2L_1787593_SNP C G 0.306 56 127 0.214 1.9685895540362230E-01
2L_1787623_SNP C A 0.07179 14 181 0.1625 1.5734822256971925E-01
2L_1787625_SNP A C 0.1399 27 166 0.02467 2.1947874158733765E-02
2L_1787658_SNP T C 0.375 69 115 0.5185 5.0307532954957490E-01
2L_1787664_SNP A C 0.08586 17 181 0.07192 6.9278042456601213E-02
2L_1787676_DEL C CGATCTTAA 0.0838 15 164 0.7475 7.4373730124083615E-01
2L_1787688_INS CACACACACAAAC C 0.1148 21 162 0.9372 9.3569014037254683E-01
2L_1787704_SNP A G 0.4108 76 109 0.5746 5.6140186571066153E-01
2L_1787719_SNP C T 0.1753 34 160 0.1424 1.3783130801220489E-01
2L_1787721_SNP A G 0.4098 75 108 0.7128 7.0202251854435616E-01
2L_1787751_SNP A T 0.08629 17 180 0.07253 6.9160983758651956E-02
2L_1787752_SNP T G 0.07732 15 179 0.06988 6.4577789921766340E-02
2L_1787755_SNP A C 0.4944 88 90 0.5296 5.1143705229424807E-01
2L_1787785_SNP T G 0.08629 17 180 0.07253 6.9160983758651956E-02
2L_1787813_SNP A G 0.2299 43 144 0.6185 6.1001958193384764E-01
2L_1787856_SNP A G 0.05528 11 188 0.4763 4.7308655096242924E-01
2L_1787876_SNP A T 0.09137 18 179 0.961 9.6068764433182818E-01
2L_1787902_SNP A T 0.3483 62 116 0.8229 8.2060486071592642E-01
2L_1788042_SNP A T 0.4348 80 104 0.4741 4.5915109571194057E-01
2L_1788059_SNP C T 0.07692 15 180 0.1142 1.0831607660895715E-01
2L_1788298_SNP T G 0.05263 10 180 0.3218 3.1423353537803311E-01
2L_1788302_SNP G A 0.08763 17 177 0.07927 7.5072320835784967E-02
2L_1788359_SNP C A 0.08247 16 178 0.03678 3.3786732586034297E-02
2L_1788384_SNP T C 0.2541 46 135 0.9982 9.9810948249023157E-01
2L_1788439_SNP T G 0.1354 26 166 0.8246 8.2053807902323672E-01
2L_1788468_SNP T C 0.08854 17 175 0.5317 5.2986418884883446E-01
2L_1788500_SNP T C 0.1347 26 167 0.8432 8.4011366501351292E-01
2L_1788505_SNP A C 0.07107 14 183 0.9887 9.8866472316188125E-01
2L_1788526_SNP C T 0.07216 14 180 0.9247 9.2380685463717460E-01
2L_1788533_SNP T C 0.3716 68 115 0.0807 7.0525402621132757E-02
2L_1788626_DEL G GGGC 0.08718 17 178 0.4769 4.7024441685485796E-01
2L_1788633_DEL G GTGTATAGAAATATTGGCAT 0.08718 17 178 0.4769 4.7024441685485796E-01
2L_1788690_SNP G A 0.07254 14 179 0.02634 2.3911348585234467E-02
2L_1788701_SNP G A 0.2688 50 136 0.0139 1.1136710430471142E-02
2L_1788715_INS A ATA 0.3966 69 105 0.02309 1.7234978692177178E-02
2L_1788716_SNP T A 0.1802 31 141 0.03737 2.9141689689143945E-02
2L_1788722_SNP G A 0.06417 12 175 0.2838 2.6862330395668998E-01
2L_1788734_SNP C A 0.3846 70 112 0.02889 2.3248526023947183E-02
2L_1788738_INS TAT T 0.06989 13 173 0.1263 1.1541199681403491E-01
2L_1788739_INS T TT 0.385 72 115 0.02526 2.1475469666044689E-02
2L_1788747_SNP A C 0.388 71 112 0.0286 2.3202517098233223E-02
2L_1788750_SNP C T 0.3867 70 111 0.02598 2.0683942470585491E-02
2L_1788755_SNP C T 0.09744 19 176 0.8892 8.8740377031684203E-01
2L_1788772_SNP T C 0.09137 18 179 0.8577 8.5595560379372748E-01
2L_1788773_SNP A T 0.09137 18 179 0.8577 8.5595560379372748E-01
2L_1788781_SNP G T 0.09645 19 178 0.6534 6.4903702267747443E-01
2L_1788783_SNP C T 0.09645 19 178 0.6534 6.4903702267747443E-01
2L_1788787_SNP C T 0.06283 12 179 0.9616 9.6098717398246947E-01
2L_1788829_SNP T C 0.08333 15 165 0.1982 1.8406566812532943E-01
2L_1788831_INS TGTAGGTAAG T 0.07778 14 166 0.1067 9.8563800595096840E-02
2L_1788834_SNP C T 0.1027 19 166 0.05939 5.2326053393969993E-02
2L_1788837_SNP T G 0.1022 19 167 0.05779 5.1411434828235139E-02
2L_1788840_INS TTTTAGCG T 0.08287 15 166 0.06055 5.4255704699653115E-02
2L_1788843_INS GTAGTAAAAAGAGAAATCCCATTCAACGCTAGCTG G 0.07303 13 165 0.05721 4.9638261137994598E-02
2L_1788888_SNP G A 0.3443 63 120 0.03707 3.0970939719897082E-02
2L_1788940_SNP A T 0.1641 32 163 0.4038 3.9796234483410964E-01
2L_1788945_SNP T C 0.4541 84 101 0.1084 9.6675143931733820E-02
2L_1788966_DEL T TGA 0.06599 13 184 0.8812 8.8030295950027715E-01
2L_1789026_SNP T G 0.06091 12 185 0.3362 3.3003335873774986E-01
2L_1789050_SNP G A 0.1777 35 162 0.7498 7.4682754592746492E-01
2L_1789052_SNP C T 0.1106 22 177 0.3339 3.2992834681003280E-01
2L_1789070_SNP C T 0.07614 15 182 0.3952 3.8887672269351092E-01
2L_1789103_SNP T C 0.08287 15 166 0.08622 7.4546618607587128E-02
2L_1789105_SNP A C 0.05789 11 179 0.06511 5.8450421597190529E-02
2L_1789108_SNP T A 0.07732 15 179 0.05958 5.5077004004436318E-02
2L_1789132_SNP T C 0.1117 22 175 0.4114 4.0669262930728833E-01
2L_1789136_SNP A G 0.1122 22 174 0.293 2.8643637576640868E-01
2L_1789149_SNP A T 0.06061 12 186 0.2675 2.6286451549698919E-01
2L_1789216_SNP C T 0.3737 71 119 0.7226 7.1778608008016453E-01
2L_1789219_SNP A T 0.3684 70 120 0.7223 7.1745102075831957E-01
2L_1789258_SNP C T 0.3191 60 128 0.5986 5.8980488860218050E-01
2L_1789261_SNP C A 0.205 33 128 0.2889 2.8271858623480661E-01
2L_1789304_SNP G A 0.4396 80 102 0.7097 6.9950760315414451E-01
2L_1789307_SNP A T 0.3387 63 123 0.5723 5.6626594115887419E-01
2L_1789310_SNP C G 0.0829 16 177 0.09174 8.5936738961566506E-02
2L_1789314_SNP T C 0.4341 79 103 0.819 8.1108278875451068E-01
2L_1789317_SNP A G 0.4402 81 103 0.8136 8.0643279324663064E-01
2L_1789328_SNP C T 0.1534 29 160 0.8635 8.5960964768895409E-01
2L_1789369_SNP C T 0.4438 79 99 0.6972 6.8706247766162176E-01
2L_1789400_SNP C T 0.07368 14 176 0.4648 4.6463847082068532E-01
2L_1789409_SNP T C 0.4043 76 112 0.1954 2.3850163920757206E-01
2L_1789418_SNP T G 0.4096 77 111 0.08437 7.5723627746035790E-02
2L_1789438_SNP G A 0.0829 16 177 0.0587 5.4116240988909256E-02
2L_1789486_SNP T G 0.1823 35 157 0.8192 8.1534357753787634E-01
2L_1789532_SNP T C 0.3152 58 126 0.1167 1.0590123876919844E-01
2L_1789568_SNP A G 0.1774 33 153 0.3495 3.3412361002036794E-01
2L_1789583_SNP C T 0.2316 44 146 0.4273 4.3538573674192094E-01
2L_1789584_SNP G A 0.1453 26 153 0.4195 4.0160947842274186E-01
2L_1789589_SNP A G 0.2406 45 142 0.04876 4.4272158938663805E-02
2L_1789630_SNP T C 0.1937 37 154 0.8859 8.8412142140753547E-01
2L_1789631_SNP T C 0.3333 62 124 0.3421 3.2908953442250066E-01
2L_1789635_SNP C T 0.3209 60 127 0.3665 3.5320032111650113E-01
2L_1789651_SNP T C 0.2474 47 143 0.6882 6.8279628784331825E-01
2L_1789733_SNP G T 0.07692 15 180 0.1464 1.4117233380677563E-01
2L_1789736_SNP A G 0.07216 14 180 0.116 1.1011622860113179E-01
2L_1789751_SNP A G 0.1897 37 158 0.612 6.0670290818700312E-01
2L_1789777_SNP T C 0.08629 17 180 0.0772 7.3795754169396308E-02
2L_1789815_SNP T C 0.07692 14 168 0.1729 1.6711662016585982E-01
2L_1789934_SNP C T 0.2674 50 137 0.2968 3.0024561928662119E-01
2L_1789936_SNP T C 0.07853 15 176 0.0772 7.1640503386912163E-02
2L_1789954_SNP C G 0.08808 17 176 0.08063 7.6111193951141215E-02
2L_1789997_SNP A C 0.1477 26 150 0.7574 7.4670233794873364E-01
2L_1790104_SNP T G 0.06154 12 183 0.3191 3.1370366247998571E-01
2L_1790110_SNP T G 0.0973 18 167 0.8405 8.3682311410558252E-01
2L_1790120_SNP T C 0.2363 43 139 0.9944 9.9426192899377208E-01
2L_1790209_SNP T C 0.0829 16 177 0.1214 1.1686900758315388E-01
2L_1790259_SNP T C 0.08163 16 180 0.1177 1.1359078148643176E-01
2L_1790302_SNP A G 0.0804 16 183 0.3311 3.2686757663806520E-01
2L_1790308_SNP T C 0.3583 67 120 0.6801 6.7092558790106005E-01
2L_1790336_SNP G C 0.06091 12 185 0.3096 3.0361260112275879E-01
2L_1790394_SNP T G 0.3791 69 113 0.314 3.0585437551055805E-01
2L_1790396_SNP T C 0.06771 13 179 0.4407 4.3018786966452160E-01
2L_1790404_SNP C T 0.3631 65 114 0.3099 3.0081355021161849E-01
2L_1790419_SNP T A 0.2973 55 130 0.767 7.6005577909622002E-01
2L_1790540_SNP T C 0.07292 14 178 0.1423 1.3727412820333706E-01
2L_1790551_SNP A G 0.2706 46 124 0.7767 7.6832887401894989E-01
2L_1790580_SNP C A 0.1808 32 145 0.3938 3.8438586038936351E-01
2L_1790588_SNP C A 0.3039 55 126 0.0637 6.1735860214498200E-02
2L_1790596_DEL T GGAAGGC 0.2346 38 124 0.09395 8.2203065003158965E-02
2L_1790632_SNP G A 0.1706 29 141 0.4119 3.9489074420883008E-01
2L_1790662_SNP A G 0.1333 24 156 0.6717 6.6107926319226484E-01
2L_1790689_SNP G C 0.08247 16 178 0.08737 8.4051154869498879E-02
2L_1790695_SNP G A 0.08205 16 179 0.1051 1.0017586042814486E-01
2L_1790735_SNP G T 0.07692 15 180 0.1276 1.2239485354261193E-01
2L_1790791_SNP T G 0.382 68 110 0.2854 2.8096010169634067E-01
2L_1790802_SNP A T 0.4011 71 106 0.5075 5.0161902318921414E-01
2L_1790836_SNP A G 0.06154 12 183 0.3957 3.9010271242819561E-01
2L_1790852_SNP T C 0.07772 15 178 0.1084 1.0254475068244640E-01
2L_1790855_SNP A T 0.0829 16 177 0.09561 9.0861092046013670E-02
2L_1790861_SNP C A 0.4457 78 97 0.7775 7.7171341131935800E-01
2L_1790863_SNP T C 0.07812 15 177 0.1471 1.4472779199535268E-01
2L_1790906_SNP C A 0.1593 29 153 0.5948 5.8310513993128443E-01
2L_1790918_SNP A G 0.1629 29 149 0.292 2.8328475744382720E-01
2L_1790984_SNP T G 0.08808 17 176 0.1235 1.1723484111423521E-01
2L_1791038_SNP A G 0.09375 18 174 0.1438 1.3633427880661630E-01
2L_1791045_SNP G C 0.1042 20 172 0.1731 1.6533161333130852E-01
2L_1791068_SNP A T 0.489 89 93 0.3252 3.0961640833084481E-01
2L_1791070_SNP A G 0.06154 12 183 0.3957 3.9010271242819561E-01
2L_1791110_SNP C G 0.3053 58 132 0.892 8.9030230202231686E-01
2L_1791122_SNP G A 0.2169 41 148 0.1992 1.9298261669523464E-01
2L_1791125_SNP A G 0.3118 58 128 0.6563 6.5242383035061180E-01
2L_1791137_SNP G A 0.4615 84 98 0.3332 3.2775824408287391E-01
2L_1791153_SNP A C 0.4565 84 100 0.3659 3.5767201635583412E-01
2L_1791158_SNP C G 0.05128 10 185 0.9829 9.8267587962668368E-01
2L_1791165_SNP C A 0.2406 45 142 0.7294 7.2286102193795676E-01
2L_1791176_SNP T C 0.2421 46 144 0.5955 5.9496831081009038E-01
2L_1791196_SNP T C 0.3209 60 127 0.4802 4.7656599753392093E-01
2L_1791209_SNP C T 0.06091 12 185 0.4991 4.9584169717511428E-01
2L_1791220_SNP A G 0.06533 13 186 0.3302 3.2644010057906181E-01
2L_1791278_SNP A G 0.05584 11 186 0.3163 3.1009652942001142E-01
2L_1791374_SNP A G 0.07772 15 178 0.1363 1.2990224668207606E-01
2L_1791380_SNP A G 0.06599 13 184 0.7986 7.9646252963090980E-01
2L_1791580_SNP G A 0.4946 91 93 0.1615 1.4771818382240043E-01
2L_1791603_SNP A T 0.07292 14 178 0.1338 1.2551367143137859E-01
2L_1791615_SNP T A 0.4973 91 92 0.2281 2.1363582622633837E-01
2L_1791617_SNP C T 0.4389 79 101 0.233 2.1518153356245040E-01
2L_1791638_SNP T C 0.07772 15 178 0.1287 1.2154872403674932E-01
2L_1791695_SNP C G 0.2394 45 143 0.7716 7.6610789197742002E-01
2L_1791775_SNP A G 0.06736 13 180 0.2665 2.5715861425972086E-01
2L_1791781_SNP G T 0.1497 28 159 0.09206 8.3227707752803595E-02
2L_1791822_SNP G A 0.1211 23 167 0.007472 6.0933710305767748E-03
2L_1791862_SNP G T 0.08247 16 178 0.101 9.5653496384041969E-02
2L_1791864_SNP A C 0.08205 16 179 0.1052 9.9898032483239141E-02
2L_1791866_DEL G GATATA 0.07732 15 179 0.175 1.6906455237273910E-01
2L_1791875_SNP G T 0.08205 16 179 0.1089 1.0304431000240410E-01
2L_1791876_SNP G A 0.08205 16 179 0.1062 1.0069882430147670E-01
2L_1791882_SNP T A 0.4171 78 109 0.09339 8.5059546932168106E-02
2L_1791891_SNP G A 0.4413 79 100 0.6136 6.0106730122843954E-01
2L_1791901_SNP C T 0.07035 14 185 0.741 7.3879394901561068E-01
2L_1791907_SNP A T 0.07 14 186 0.7399 7.3837131399271683E-01
2L_1791937_SNP A G 0.08556 16 171 0.5467 5.3637317163628806E-01
2L_1791941_SNP C T 0.2762 50 131 0.5608 5.4373599570628794E-01
2L_1791987_SNP G A 0.0989 18 164 0.5556 5.4530813990138960E-01
2L_1791999_SNP G A 0.3158 60 130 0.9453 9.4409814160553485E-01
2L_1792007_SNP C A 0.1793 33 151 0.3229 3.1100916334326489E-01
2L_1792099_SNP G C 0.127 24 165 0.03119 2.8227260125467432E-02
2L_1792174_SNP T C 0.05699 11 182 0.8243 8.2198453039203367E-01
2L_1792253_SNP G A 0.4 72 108 0.7413 7.3754415912285853E-01
2L_1792264_SNP C T 0.1111 21 168 0.3253 3.2219154252717552E-01
2L_1792315_SNP G T 0.2434 46 143 0.7993 7.9563520286404121E-01
2L_1792358_SNP A G 0.2128 40 148 0.4382 4.2388078637117910E-01
2L_1792362_SNP C T 0.2021 38 150 0.4174 4.0513360797966869E-01
2L_1792363_SNP C G 0.08163 16 180 0.1066 1.0186715370619515E-01
2L_1792402_SNP T C 0.4946 92 94 0.09166 8.5186234879106926E-02
2L_1792441_SNP A T 0.06061 12 186 0.318 3.1605779665496736E-01
2L_1792474_SNP A G 0.05612 11 185 0.2701 2.6333180511796728E-01
2L_1792662_SNP T C 0.1071 21 175 0.2694 2.6397010635800611E-01
2L_1792687_SNP A G 0.1168 23 174 0.5271 5.2144373160019708E-01
2L_1792767_SNP T G 0.3757 71 118 0.1096 9.9660384928447532E-02
2L_1792786_SNP C G 0.4831 86 92 0.3863 3.6735674455117595E-01
2L_1792847_SNP T C 0.3421 65 125 0.00595 5.0551954251992015E-03
2L_1792901_SNP A G 0.3387 63 123 0.01658 1.3627557770116133E-02
2L_1793107_SNP C A 0.2474 47 143 0.1437 1.3575777239655118E-01
2L_1793140_SNP A C 0.4262 78 105 0.08893 8.6181054631912057E-02
2L_1793146_SNP A G 0.2295 42 141 0.2717 2.6019519228092125E-01
2L_1793212_SNP C G 0.2751 52 137 0.7371 7.3422853704136060E-01
2L_1793223_SNP T G 0.2938 47 113 0.8402 8.3265688000838844E-01
2L_1793250_SNP T C 0.2804 53 136 0.7077 7.0370169791648585E-01
2L_1793295_SNP A G 0.4813 90 97 0.7588 7.5526506850674990E-01
2L_1793303_SNP G C 0.07692 15 180 0.05592 5.1622592421784998E-02
2L_1793322_SNP A G 0.05 10 190 0.2562 2.5318290267553700E-01
2L_1793345_SNP A C 0.1033 19 165 0.179 1.6532849448200371E-01
2L_1793545_SNP T C 0.4056 73 107 0.2859 2.7151592967370108E-01
2L_1793632_SNP A G 0.3699 64 109 0.1566 1.4352217584546412E-01
2L_1793663_SNP C T 0.07254 14 179 0.5354 5.2980052129321065E-01
2L_1793722_SNP G A 0.3591 65 116 0.9141 9.1101981712763536E-01
2L_1793731_SNP G A 0.1774 33 153 0.09156 8.4970748640510130E-02
2L_1793752_SNP A G 0.1016 19 168 0.6644 6.5419981998079224E-01
2L_1793761_SNP G A 0.2275 43 146 0.5768 5.7388050122236001E-01
2L_1793818_SNP C G 0.2051 40 155 0.9587 9.5800349888246750E-01
2L_1793820_SNP G A 0.07853 15 176 0.7038 6.9839612844442289E-01
2L_1793832_SNP A C 0.3934 72 111 0.4955 4.8173978970092490E-01
2L_1793842_SNP A G 0.3583 67 120 0.63 6.2211984431551426E-01
2L_1793850_SNP A G 0.3956 72 110 0.7996 7.9506126035844105E-01
2L_1793860_SNP A T 0.201 39 155 0.7853 7.8184559346954263E-01
2L_1793931_SNP G C 0.25 47 141 0.1854 1.7291016206788345E-01
2L_1793997_SNP T G 0.09326 18 175 0.5431 5.3871433226903331E-01
2L_1794027_SNP G T 0.4917 89 92 0.1082 1.0167517892729883E-01
2L_1794077_SNP G T 0.1968 37 151 0.8018 7.9775914366201173E-01
2L_1794079_SNP G T 0.3777 71 117 0.04704 4.3802298826891371E-02
2L_1794081_SNP A G 0.3564 67 121 0.03428 3.1596514046985963E-02
2L_1794127_SNP G A 0.2565 49 142 0.5164 5.1058864895727929E-01
2L_1794147_SNP A G 0.2751 52 137 0.7004 6.9399140893221545E-01
2L_1794189_SNP A G 0.1075 20 166 0.1224 1.1818167850905881E-01
2L_1794201_SNP T A 0.1099 20 162 0.3004 2.9162758853877402E-01
2L_1794203_SNP C G 0.2983 54 127 0.1571 1.4137873363025011E-01
2L_1794222_SNP A C 0.4185 77 107 0.1987 1.9323433857942673E-01
2L_1794254_SNP A C 0.1832 35 156 0.7039 6.9954931187310798E-01
2L_1794258_SNP G C 0.1875 36 156 0.7358 7.4152847697527302E-01
2L_1794308_SNP A C 0.2094 40 151 0.7219 7.1732225073141598E-01
2L_1794327_SNP T C 0.2105 40 150 0.7669 7.6282097177952524E-01
2L_1794339_SNP G A 0.05291 10 179 0.9009 9.0043121571841378E-01
2L_1794348_SNP G C 0.2446 45 139 0.8618 8.6032818513497289E-01
2L_1794381_SNP A G 0.06806 13 178 0.574 5.6712505438291583E-01
2L_1794382_SNP T A 0.05789 11 179 0.7686 7.6322163145673672E-01
2L_1794456_SNP T C 0.2099 38 143 0.5576 5.4271694794457304E-01
2L_1794464_SNP C T 0.3536 64 117 0.2462 2.2943067998587952E-01
2L_1794474_SNP T C 0.4645 85 98 0.7591 7.5240790420221537E-01
2L_1794540_SNP C A 0.08152 15 169 0.7944 7.8793586672001359E-01
2L_1794570_SNP A G 0.1031 20 174 0.5104 5.0240237160728218E-01
2L_1794630_SNP T G 0.1606 31 162 0.3376 3.2928998211015825E-01
2L_1794639_SNP C T 0.4121 75 107 0.6233 6.0816566014121687E-01
2L_1794687_SNP T C 0.3408 61 118 0.2793 2.6449003048158648E-01
2L_1794690_SNP T C 0.2067 37 142 0.722 7.1259701619261140E-01
2L_1794691_SNP G T 0.1316 25 165 0.936 9.3500038415741038E-01
2L_1794693_SNP C A 0.2063 39 150 0.6595 6.5288720391625099E-01
2L_1794696_SNP A G 0.1354 26 166 0.9071 9.0563526087456014E-01
2L_1794724_SNP G A 0.2632 50 140 0.4929 4.8143921301814274E-01
2L_1794726_SNP A G 0.1989 36 145 0.3937 3.8410439283604070E-01
2L_1794750_SNP G C 0.2253 41 141 0.4585 4.4299831447569948E-01
2L_1794754_SNP C A 0.07692 15 180 0.2135 2.0761620633658584E-01
2L_1794755_SNP T C 0.06771 13 179 0.4081 3.9902557414478357E-01
2L_1794795_SNP T C 0.2905 52 127 0.9517 9.5072886033327697E-01
2L_1794804_SNP T C 0.3115 57 126 0.2336 2.2593123765168310E-01
2L_1794831_SNP C T 0.2162 40 145 0.7256 7.2063985739847780E-01
2L_1794834_SNP A G 0.1979 37 150 0.6613 6.5642353693995559E-01
2L_1794871_SNP T C 0.1905 36 153 0.8715 8.7030664181034356E-01
2L_1794881_SNP C T 0.4709 89 100 0.3837 3.7271324972683773E-01
2L_1794882_SNP T C 0.4339 82 107 0.6797 6.7270145953539062E-01
2L_1794894_SNP A G 0.4762 90 99 0.383 3.7144097613448301E-01
2L_1794937_SNP G A 0.1302 25 167 0.715 7.0866960188363448E-01
2L_1794947_SNP T A 0.2268 44 150 0.4127 4.0367278735515022E-01
2L_1794958_SNP A G 0.4145 80 113 0.5744 5.6898551640138328E-01
2L_1795043_SNP A G 0.2283 42 142 0.5641 5.5435172011077904E-01
2L_1795087_SNP G A 0.3714 65 110 0.6813 6.7737472705745394E-01
2L_1795093_SNP G T 0.3923 71 110 0.1914 2.4534833126002364E-01
2L_1795099_SNP A G 0.1846 36 159 0.156 1.5165696354255109E-01
2L_1795122_SNP A G 0.1762 34 159 0.9674 9.6722816093753516E-01
2L_1795155_SNP C T 0.2809 50 128 0.2778 2.6383792941794082E-01
2L_1795186_SNP G A 0.4396 80 102 0.3476 3.3519010870013832E-01
2L_1795196_SNP T C 0.2128 40 148 0.9659 9.6509921606300442E-01
2L_1795198_SNP A G 0.212 39 145 0.8009 7.9718710328782472E-01
2L_1795206_SNP A T 0.2128 40 148 0.7283 7.2643063591282631E-01
2L_1795209_SNP G C 0.4098 75 108 0.6077 6.0168395073728687E-01
2L_1795218_SNP A G 0.1846 36 159 0.8176 8.1495538487606878E-01
2L_1795252_SNP G A 0.2074 39 149 0.6408 6.3283954734632664E-01
2L_1795265_SNP A G 0.1832 35 156 0.6449 6.4157724471016064E-01
2L_1795278_SNP A C 0.4074 77 112 0.6484 6.4030670492883446E-01
2L_1795300_SNP C A 0.4031 77 114 0.5384 5.3135239422357405E-01
2L_1795301_SNP C A 0.08808 17 176 0.3225 3.1279026509930230E-01
2L_1795305_SNP C T 0.3958 76 116 0.5668 5.5843405243250666E-01
2L_1795327_SNP G C 0.457 85 101 0.1485 1.3790844061672669E-01
2L_1795340_SNP G A 0.3211 61 129 0.1453 1.3471888512179808E-01
2L_1795341_SNP C T 0.3245 61 127 0.1617 1.5020228701752159E-01
2L_1795388_SNP C T 0.3242 59 123 0.6315 6.1886912208689315E-01
2L_1795391_SNP G A 0.1969 38 155 0.8606 8.5898903389998138E-01
2L_1795395_SNP C A 0.2349 39 127 0.9865 9.8577170302265249E-01
2L_1795421_SNP C G 0.1958 37 152 0.8912 8.9020593320915686E-01
2L_1795441_SNP A G 0.3892 72 113 0.04329 3.9807597515385609E-02
2L_1795473_SNP T C 0.2951 54 129 0.03747 3.1275263173720459E-02
2L_1795502_SNP C A 0.1927 37 155 0.8366 8.3448016267854308E-01
2L_1795506_SNP T G 0.1386 23 143 0.1749 1.5898138687153274E-01
2L_1795507_SNP C G 0.1386 23 143 0.2414 2.2428373048109940E-01
2L_1795536_SNP C G 0.1412 24 146 0.2237 2.0996394287203501E-01
2L_1795542_SNP C T 0.06283 12 179 0.617 6.1131345906189305E-01
2L_1795545_SNP A G 0.102 20 176 0.5213 5.1523486669075402E-01
2L_1795551_SNP T G 0.1414 27 164 0.1677 1.5710634375847066E-01
2L_1795573_SNP C G 0.1176 22 165 0.3511 3.3499467292811536E-01
2L_1795596_SNP A G 0.05789 11 179 0.2043 2.0344699672532929E-01
2L_1795605_INS TT T 0.1337 25 162 0.3449 3.3181199246688442E-01
2L_1795609_SNP C A 0.352 63 116 0.6358 6.2872455355352252E-01
2L_1795616_SNP C G 0.05789 11 179 0.2043 2.0344699672532929E-01
2L_1795623_SNP C T 0.1832 35 156 0.5402 5.3596867549844818E-01
2L_1795642_SNP T G 0.4045 72 106 0.3481 3.3858578358894809E-01
2L_1795652_SNP A G 0.1497 28 159 0.321 3.1011411577019321E-01
2L_1795719_DEL GTAG G 0.3132 57 125 0.08344 8.6329908861169646E-02
2L_1795766_SNP G T 0.3296 59 120 0.8247 8.1987497949190591E-01
2L_1795772_SNP T C 0.3536 64 117 0.7038 6.9508829901719049E-01
2L_1795791_SNP A G 0.2328 44 145 0.5974 5.9121246901068170E-01
2L_1795806_SNP A C 0.118 21 157 0.1108 1.0098685780949102E-01
2L_1795832_INS ACAAACCTTTTGGCTATTATGCA A 0.2963 48 114 0.9773 9.7618205731852969E-01
2L_1795842_SNP T A 0.05236 10 181 0.8316 8.2716030988481992E-01
2L_1795887_SNP T C 0.09574 18 170 0.6122 6.0405945169008646E-01
2L_1795893_SNP G A 0.07692 13 156 0.6939 6.7871223707996564E-01
2L_1795915_SNP G A 0.06024 10 156 0.7691 7.5683784646467578E-01
2L_1800193_SNP A T 0.1479 25 144 0.268 2.5125250209595407E-01
2L_1800209_SNP A G 0.1506 25 141 0.3411 3.2127826969195961E-01
2L_1816644_SNP T G 0.07975 13 150 0.7076 6.9237929397723685E-01
2L_1816692_SNP G A 0.1481 24 138 0.9757 9.7425006269246406E-01
2L_1816749_SNP G A 0.06098 10 154 0.3184 3.1240153094844303E-01
2L_1817028_SNP T G 0.09467 16 153 0.7513 7.4836562957759833E-01
2L_1817103_SNP C T 0.1212 20 145 0.1067 8.7018535062352353E-02
2L_1817121_SNP A T 0.07101 12 157 0.4385 4.1928977729920414E-01
2L_1817169_SNP T A 0.05988 10 157 0.2854 2.5907275682573905E-01
2L_1817174_SNP C A 0.06627 11 155 0.2488 2.2229347132930388E-01
2L_1817644_SNP A G 0.05618 10 168 0.5378 5.2786897485229278E-01
2L_1817896_SNP T G 0.05917 10 159 0.2446 2.1958741877848964E-01
2L_1817995_SNP C T 0.05422 9 157 0.9265 9.2483559291434769E-01
2L_1818812_SNP A C 0.09938 16 145 0.6605 6.5077954432357421E-01
2L_1818876_SNP G A 0.1098 18 146 0.2977 3.4688361066115936E-01
2L_1819210_SNP A G 0.07831 13 153 0.9411 9.4669260550649326E-01
2L_1819239_SNP A T 0.1333 22 143 0.2467 2.7217460088606416E-01
2L_1819310_SNP A G 0.1975 32 130 0.2134 1.8813945730905701E-01
2L_1819338_SNP C T 0.09137 18 179 0.5857 5.8063378739195270E-01
2L_1819342_SNP T C 0.08673 17 179 0.5816 5.7592445430267880E-01
2L_1819455_SNP G A 0.2169 41 148 0.1997 1.8937533666549533E-01
2L_1819492_SNP G C 0.4205 74 102 0.8393 8.3427008894983234E-01
2L_1819505_SNP G A 0.2595 48 137 0.0535 4.9047905442419076E-02
2L_1819507_SNP C A 0.2595 48 137 0.0535 4.9047905442419076E-02
2L_1819552_SNP G A 0.1481 28 161 0.1487 1.3824674505241208E-01
2L_1819570_SNP T G 0.2527 47 139 0.04177 3.8342938871631482E-02
2L_1819579_INS GGAAAGCTGGAGCTGAG G 0.08205 16 179 0.7966 7.9343795829738251E-01
2L_1819818_SNP T A 0.06667 13 182 0.2684 2.6106759324981121E-01
2L_1819847_SNP A T 0.2652 48 133 0.1442 1.3053370224093841E-01
2L_1819941_SNP A C 0.4426 81 102 0.311 3.0596356961978421E-01
2L_1819951_SNP A T 0.4451 81 101 0.229 2.1987175205507681E-01
2L_1819956_DEL AT C 0.4457 82 102 0.1977 1.9019751496529003E-01
2L_1819974_SNP C T 0.2 38 152 0.005903 4.9400039209191631E-03
2L_1819990_INS ATTTTCCTGGCGAA A 0.2011 37 147 0.01996 1.8505391362599845E-02
2L_1820066_SNP A G 0.09326 18 175 0.5121 5.0587945445632443E-01
2L_1820129_SNP C G 0.09896 19 173 0.4409 4.3340187626544147E-01
2L_1820162_SNP C T 0.08989 16 162 0.7063 6.9879118628467229E-01
2L_1820202_SNP G A 0.07345 13 164 0.802 7.9488201965283423E-01
2L_1820207_INS AATTTTTCTATGCTGAATCTGAA A 0.1141 21 163 0.8036 8.0055013941947484E-01
2L_1820226_SNP A T 0.09278 18 176 0.002132 2.1361847926219934E-03
2L_1820235_SNP T A 0.1223 23 165 0.8066 8.0553894985073193E-01
2L_1820289_SNP T G 0.2811 52 133 0.2086 2.1911334573403130E-01
2L_1820304_SNP C T 0.3143 55 120 0.08201 7.4347677134406542E-02
2L_1820337_SNP G A 0.3149 57 124 0.8536 8.4753374754913635E-01
2L_1820507_SNP A G 0.492 92 95 0.6607 6.5510743142205830E-01
2L_1820591_SNP A T 0.3105 59 131 0.3471 3.3708573601001224E-01
2L_1820609_SNP T A 0.2447 46 142 0.3841 3.7477115645447057E-01
2L_1820635_SNP A G 0.09137 18 179 0.3581 3.5389900627317006E-01
2L_1820656_SNP T C 0.08763 17 177 0.2722 2.6331668049580981E-01
2L_1820677_SNP T C 0.2275 43 146 0.9214 9.1944416173408861E-01
2L_1820710_SNP A T 0.2258 42 144 0.4315 4.1783729422572102E-01
2L_1820892_SNP T C 0.1899 34 145 0.7531 7.4501493221143322E-01
2L_1821041_SNP A G 0.06091 12 185 0.8478 8.4578808258592586E-01
2L_1821047_SNP A G 0.3886 68 107 0.186 1.6858704039084216E-01
2L_1821049_SNP A T 0.09278 18 176 0.3679 3.6069699584342652E-01
2L_1821052_SNP A C 0.1064 20 168 0.4605 4.4933652526644430E-01
2L_1821058_SNP A C 0.08854 17 175 0.4824 4.7849320089703562E-01
2L_1821148_SNP T G 0.1556 28 152 0.779 7.7178867653262961E-01
2L_1821152_SNP G T 0.07812 15 177 0.6758 6.7025728010334717E-01
2L_1821158_SNP A G 0.1892 35 150 0.7378 7.3445805882949688E-01
2L_1821163_SNP C T 0.1915 36 152 0.7627 7.5793833276408495E-01
2L_1821224_SNP T A 0.4 72 108 0.8428 8.3800778296631928E-01
2L_1821225_SNP G A 0.4 72 108 0.6443 6.3402299152089392E-01
2L_1821234_SNP G C 0.3898 69 108 0.5596 5.4233143656940674E-01
2L_1821238_SNP A G 0.4044 74 109 0.6576 6.4581319981219965E-01
2L_1821284_SNP A G 0.3901 71 111 0.2611 2.4579045248310261E-01
2L_1821372_SNP A G 0.05181 10 183 0.3419 3.3595376579766545E-01
2L_1821414_SNP A G 0.1047 20 171 0.962 9.6152463816238765E-01
2L_1821510_SNP T C 0.1277 24 164 0.2457 2.3152946654872153E-01
2L_1821522_SNP A G 0.08205 16 179 0.8641 8.6193133214388806E-01
2L_1821533_SNP T C 0.05051 10 188 0.5629 5.6081233203315839E-01
2L_1821540_SNP T C 0.05556 11 187 0.409 4.0718723008982982E-01
2L_1821564_SNP C T 0.262 49 138 0.101 9.1883940082316151E-02
2L_1821607_SNP G A 0.05729 11 181 0.2502 2.6232901525548513E-01
2L_1821630_SNP A G 0.2 38 152 0.1299 1.1902736081795717E-01
2L_1821663_SNP A G 0.07107 14 183 0.1397 1.3837318832464207E-01
2L_1821720_SNP A G 0.2381 45 144 0.06481 5.7625621000270952E-02
2L_1821840_SNP T G 0.06091 12 185 0.195 1.8926370545386784E-01
2L_1821849_SNP A T 0.1474 28 162 0.6139 6.0609385500367552E-01
2L_1821851_SNP T C 0.1503 29 164 0.3161 3.0889686004509664E-01
2L_1821873_SNP G A 0.3316 62 125 0.1943 1.8287564151866198E-01
2L_1821969_SNP A G 0.2973 55 130 0.2574 2.4102006207645765E-01
2L_1821975_SNP G A 0.2935 54 130 0.2549 2.3728396526957796E-01
2L_1821978_SNP A C 0.05128 10 185 0.4556 4.4819996823331043E-01
2L_1822059_SNP A T 0.08247 16 178 0.7332 7.2846354613695818E-01
2L_1822134_SNP A G 0.2809 50 128 0.3583 3.4265701385086644E-01
2L_1822182_SNP A G 0.2169 41 148 0.5117 4.9962160330213201E-01
2L_1822209_SNP T C 0.06842 13 177 0.6064 5.9950165900627694E-01
2L_1822233_SNP A G 0.1333 26 169 0.6346 6.2844393054662118E-01
2L_1822266_SNP A T 0.2324 43 142 0.5956 5.8235812225709671E-01
2L_1822278_SNP T G 0.3529 66 121 0.6229 6.1617040690225866E-01
2L_1822284_SNP C G 0.2353 44 143 0.6476 6.3656506654835443E-01
2L_1822329_SNP A G 0.2593 49 140 0.1857 1.7611540574407503E-01
2L_1822339_SNP A G 0.3459 64 121 0.5584 5.4870805754389196E-01
2L_1822347_SNP T C 0.2419 45 141 0.1533 1.4156764002156974E-01
2L_1822368_SNP A G 0.2073 40 153 0.8423 8.3923885640665319E-01
2L_1822434_SNP A C 0.08333 16 176 0.4295 4.1918452760706570E-01
2L_1822482_SNP G A 0.2919 54 131 0.4781 4.6787044841292469E-01
2L_1822536_SNP C G 0.1726 34 163 0.4292 4.2368376767201488E-01
2L_1822578_SNP T C 0.08152 15 169 0.883 8.8012665512709676E-01
2L_1822644_SNP A G 0.123 23 164 0.4116 4.0058204099690742E-01
2L_1822659_SNP A G 0.4684 89 101 0.1434 1.3639629415862642E-01
2L_1822706_SNP A C 0.212 39 145 0.343 3.2224961760058368E-01
2L_1822773_SNP G A 0.2139 40 147 0.2296 2.1328775914145959E-01
2L_1822803_SNP G C 0.4789 91 99 0.0571 5.1737668638756340E-02
2L_1822829_SNP A T 0.2108 39 146 0.2683 2.5414676166784211E-01
2L_1822920_SNP T G 0.3651 69 120 0.06383 5.9340176192585699E-02
2L_1823195_SNP T A 0.3511 66 122 0.5833 5.7332170092174484E-01
2L_1823244_SNP A C 0.08205 16 179 0.7862 7.8277474390653956E-01
2L_1823253_SNP A C 0.1728 33 158 0.3529 3.4591647322991548E-01
2L_1823259_SNP T C 0.1728 33 158 0.4099 4.0295165039572634E-01
2L_1823297_SNP G A 0.1823 35 157 0.3955 3.9057963057044653E-01
2L_1823306_SNP A G 0.1231 24 171 0.2754 2.6674894867847998E-01
2L_1823346_INS G GAAAG 0.2324 43 142 0.6408 6.4846941572444727E-01
2L_1823396_SNP C A 0.2597 47 134 0.1581 1.4531781402146893E-01
2L_1823452_SNP A G 0.1518 29 162 0.2708 2.6716720283041651E-01
2L_1823487_SNP A G 0.3838 71 114 0.175 1.6536692250447205E-01
2L_1823489_SNP C G 0.3804 70 114 0.1294 1.1771357636148017E-01
2L_1823877_SNP G A 0.05319 10 178 0.4591 4.4531838966618009E-01
2L_1823901_SNP T G 0.07812 15 177 0.5817 5.7468906484885207E-01
2L_1823975_SNP A G 0.09278 18 176 0.5404 5.3356793379582912E-01
2L_1823977_SNP A G 0.09278 18 176 0.3891 3.8044187914466110E-01
2L_1823999_SNP A G 0.1576 29 155 0.7679 7.5987961739482501E-01
2L_1824015_SNP G A 0.1481 28 161 0.5725 5.6453290025222924E-01
2L_1824016_SNP A G 0.05236 10 181 0.7042 6.9801815732033834E-01
2L_1824079_SNP T G 0.1703 31 151 0.9474 9.4609802213247673E-01
2L_1824081_SNP C T 0.1622 30 155 0.9883 9.8784367866190470E-01
2L_1824111_SNP G A 0.1514 28 157 0.4441 4.2902984524356924E-01
2L_1824134_SNP C A 0.3085 58 130 0.1099 1.0503094293908011E-01
2L_1824149_SNP A T 0.1505 28 158 0.3137 3.0034822791518212E-01
2L_1824166_SNP G C 0.1604 30 157 0.4421 4.2805735932664302E-01
2L_1824178_SNP T C 0.1559 29 157 0.5117 4.9812957164327110E-01
2L_1824187_DEL A ACAATA 0.1604 30 157 0.4556 4.4110317461468485E-01
2L_1824235_SNP C A 0.1604 30 157 0.4374 4.2375347749602443E-01
2L_1824244_SNP G A 0.1053 20 170 0.6089 6.0135500489028515E-01
2L_1824247_INS ATTTGCTATGAAGTTATCATCTTCATCTTTCACCGTGAATGTTTTGAAAATATTTCTATCTTTTTTC A 0.09195 16 158 0.5047 4.8427956073280765E-01
2L_1824255_SNP G A 0.06736 13 180 0.7311 7.2725582000400424E-01
2L_1824256_SNP T A 0.06736 13 180 0.7306 7.2681355559332772E-01
2L_1824259_SNP T C 0.07292 14 178 0.5937 5.8721201268569434E-01
2L_1824260_SNP C A 0.07292 14 178 0.5937 5.8721201268569434E-01
2L_1824262_MNP TCTTCAT AACAATG 0.07254 14 179 0.6141 6.0770723644363522E-01
2L_1824270_SNP T G 0.0733 14 177 0.5964 5.9078877899392346E-01
2L_1824271_SNP T A 0.06771 13 179 0.7412 7.3640550045269360E-01
2L_1824273_SNP C A 0.07254 14 179 0.6141 6.0770723644363522E-01
2L_1824275_SNP C G 0.06806 13 178 0.7355 7.3009596703530399E-01
2L_1824277_INS GTGA T 0.07772 15 178 0.5899 5.8336222101273516E-01
2L_1824280_SNP A T 0.4085 67 97 0.07311 5.9224997515182530E-02
2L_1824282_SNP T A 0.07292 14 178 0.7329 7.2846668754604393E-01
2L_1824285_SNP G A 0.07812 15 177 0.5791 5.7209526940105837E-01
2L_1824288_SNP A T 0.0829 16 177 0.8292 8.2566310192492987E-01
2L_1824289_SNP A G 0.08247 16 178 0.8365 8.3349200294506764E-01
2L_1824294_INS TCT T 0.09231 18 177 0.7828 7.7946135302056485E-01
2L_1824296_SNP T A 0.09184 18 178 0.7904 7.8758983506879354E-01
2L_1824298_SNP T C 0.09231 18 177 0.7828 7.7946135302056485E-01
2L_1824299_SNP T A 0.09184 18 178 0.7904 7.8758983506879354E-01
2L_1824303_SNP T A 0.08808 17 176 0.6551 6.4959478149830008E-01
2L_1824305_DEL T TAGGAAA 0.08763 17 177 0.7807 7.7682059280341553E-01
2L_1824317_SNP A C 0.1186 23 171 0.377 3.6882261527512017E-01
2L_1824350_SNP A T 0.1436 27 161 0.2885 2.7479039514294235E-01
2L_1824366_SNP C T 0.1596 30 158 0.3062 2.9482835962299436E-01
2L_1824368_SNP T G 0.1579 30 160 0.3217 3.0943893531203848E-01
2L_1824382_INS AGTA A 0.1543 29 159 0.2387 2.2583492813460992E-01
2L_1824387_SNP A G 0.1534 29 160 0.3199 3.0631294186542624E-01
2L_1824467_SNP G A 0.2692 49 133 0.1722 1.5721594378372383E-01
2L_1824470_SNP G A 0.2762 50 131 0.1499 1.3571547980287102E-01
2L_1824475_SNP T C 0.07772 15 178 0.8382 8.3551276768993543E-01
2L_1824524_SNP C T 0.1297 24 161 0.2016 1.8514982805201197E-01
2L_1824578_SNP A G 0.2637 48 134 0.7886 7.8119478475844750E-01
2L_1824941_SNP G T 0.125 24 168 0.2027 1.9356031971536469E-01
2L_1825037_SNP G T 0.4078 73 106 0.6977 6.8628500997941821E-01
2L_1825050_SNP A T 0.3989 71 107 0.8355 8.3171223020783291E-01
2L_1825144_SNP T C 0.2235 40 139 0.8528 8.4653808721141488E-01
2L_1825150_SNP A G 0.2265 41 140 0.9107 9.0677086984937694E-01
2L_1825153_SNP C T 0.2527 46 136 0.4409 4.2601854766594571E-01
2L_1825157_SNP T C 0.2286 40 135 0.8519 8.4786087811826727E-01
2L_1825160_SNP T A 0.232 42 139 0.9411 9.3861512317518914E-01
2L_1825165_SNP G A 0.232 42 139 0.9411 9.3861512317518914E-01
2L_1825183_SNP T A 0.2308 42 140 0.9189 9.1557076940043347E-01
2L_1825191_SNP G A 0.2265 41 140 0.9817 9.8096871218217629E-01
2L_1825196_SNP C T 0.2418 44 138 0.3987 3.7692211176311496E-01
2L_1825197_SNP C A 0.2308 42 140 0.9189 9.1557076940043347E-01
2L_1825425_SNP G A 0.2926 55 133 0.7046 7.0038293527648166E-01
2L_1825536_SNP T G 0.3073 59 133 0.7122 7.0646151326824436E-01
2L_1825579_SNP C T 0.1902 35 149 0.3465 3.3606936100911855E-01
2L_1825767_SNP T C 0.422 73 100 0.3501 3.2709028115391625E-01
2L_1825898_SNP A G 0.1526 29 161 0.2165 2.0778947485099486E-01
2L_1825920_SNP G T 0.07735 14 167 0.8425 8.3741635412118165E-01
2L_1825932_SNP A G 0.1579 30 160 0.1804 1.7199442839443291E-01
2L_1825961_SNP G A 0.4492 84 103 0.5056 4.9203379375548806E-01
2L_1825977_SNP A T 0.4421 84 106 0.4136 4.0568130823193582E-01
2L_1825996_SNP T C 0.05435 10 174 0.5306 5.2093267432456503E-01
2L_1826188_SNP A G 0.4725 86 96 0.848 8.4295096818497295E-01
2L_1826202_SNP T G 0.05556 11 187 0.437 4.3221415691130294E-01
2L_1826219_SNP G A 0.4918 90 93 0.7594 7.5279540887567098E-01
2L_1826307_SNP A G 0.06061 12 186 0.3575 3.5269412845119719E-01
2L_1826314_SNP A T 0.05612 11 185 0.3039 2.9688557951395700E-01
2L_1826317_SNP A T 0.07107 14 183 0.4198 4.1471412090801441E-01
2L_1826319_SNP A G 0.05181 10 183 0.2163 2.0853149377384206E-01
2L_1826323_DEL A ACTTA 0.06091 12 185 0.3676 3.6303902856532400E-01
2L_1826329_SNP C A 0.05584 11 186 0.3067 3.0068106344224654E-01
2L_1826344_SNP T A 0.4536 83 100 0.488 4.8451561857032421E-01
2L_1826356_SNP T A 0.4451 81 101 0.4717 4.6609982077950129E-01
2L_1826383_SNP C T 0.09744 19 176 0.8766 8.7476925912265524E-01
2L_1826412_SNP T C 0.2601 45 128 0.9532 9.5066231809215063E-01
2L_1826490_SNP G A 0.09596 19 179 0.8526 8.5096997947553810E-01
2L_1826514_SNP A G 0.4595 85 100 0.8244 8.1794962002622262E-01
2L_1826529_SNP T G 0.4378 81 104 0.9709 9.7027987537268057E-01
2L_1826555_SNP T A 0.4778 86 94 0.496 4.8227534632692204E-01
2L_1826562_SNP T C 0.4689 83 94 0.7199 7.0946603146629805E-01
2L_1826591_SNP G T 0.1026 20 175 0.6645 6.6063327341850620E-01
2L_1826619_SNP T A 0.3804 70 114 0.6104 5.9990626787688262E-01
2L_1826692_SNP A T 0.06533 13 186 0.8339 8.3241679935627721E-01
2L_1826698_SNP T A 0.3661 67 116 0.3491 3.3179812998507141E-01
2L_1826704_SNP T A 0.0603 12 187 0.8701 8.6897539716948735E-01
2L_1826716_DEL C CACTGCAA 0.3277 58 119 0.3344 3.2501256108162913E-01
2L_1826963_SNP A C 0.09278 18 176 0.8684 8.6574345934091435E-01
2L_1827014_SNP A T 0.1862 35 153 0.0002578 2.1851707924445054E-04
2L_1827042_SNP T C 0.1582 31 165 0.001463 1.2415885142148739E-03
2L_1827065_SNP T C 0.1649 32 162 0.0007111 5.9050813952290452E-04
2L_1827071_SNP T C 0.2263 43 147 0.8274 8.2367956914855822E-01
2L_1827095_SNP A G 0.4973 91 92 0.1204 1.0779500971128242E-01
2L_1827206_SNP A G 0.2143 39 143 0.0007743 5.8082289826192268E-04
2L_1827214_SNP G C 0.08763 17 177 0.8479 8.4527070917144087E-01
2L_1827281_SNP T G 0.07107 14 183 0.06037 5.8726940694109921E-02
2L_1827373_SNP T C 0.2486 46 139 0.4716 4.5983928082269820E-01
2L_1827512_SNP A C 0.2053 39 151 0.382 3.7052160156791702E-01
2L_1827700_INS TT T 0.08696 16 168 0.7615 7.5336858326552592E-01
2L_1827740_SNP G C 0.05102 10 186 0.7519 7.5121219862876654E-01
2L_1827758_SNP T C 0.1701 33 161 0.6815 6.7849336121272819E-01
2L_1827848_SNP A G 0.1927 37 155 0.8368 8.3467107777115568E-01
2L_1827854_SNP C A 0.2031 39 153 0.7416 7.3809403674617302E-01
2L_1827857_SNP A T 0.1969 38 155 0.867 8.6602325332791530E-01
2L_1827862_SNP G A 0.1927 37 155 0.8459 8.4432180930379463E-01
2L_1827866_DEL A AA 0.1885 36 155 0.6439 6.4358227140997193E-01
2L_1827892_SNP G T 0.4811 89 96 0.3332 3.1947937247601355E-01
2L_1827901_SNP T A 0.4811 89 96 0.3219 3.0817019357684350E-01
2L_1827925_SNP G T 0.1969 38 155 0.903 9.0179837864339929E-01
2L_1827945_SNP T C 0.1481 28 161 0.006711 5.9614806021380520E-03
2L_1827988_SNP C T 0.1927 37 155 0.8498 8.4767140681500530E-01
2L_1827995_SNP C A 0.2292 44 148 0.4222 4.1551423134223797E-01
2L_1827998_SNP T A 0.3011 56 130 0.3353 3.2027266177562097E-01
2L_1828002_SNP T C 0.3825 70 113 0.1825 1.7109142905531816E-01
2L_1828012_SNP A G 0.06061 12 186 0.4227 4.2051107296813806E-01
2L_1828018_SNP G A 0.2953 57 136 0.405 3.9958212487139033E-01
2L_1828039_SNP G A 0.1923 35 147 0.114 1.0412110138117281E-01
2L_1828062_SNP A T 0.08122 16 181 0.01707 1.6098251879722036E-02
2L_1828103_SNP T C 0.1702 32 156 0.5082 5.0398213729596908E-01
2L_1828123_SNP T G 0.4565 84 100 0.369 3.5783641734056082E-01
2L_1828131_SNP A G 0.07407 14 175 0.5134 5.0648428626842701E-01
2L_1828218_SNP C A 0.2827 54 137 0.5905 5.8197241188372884E-01
2L_1828259_DEL T TT 0.1088 21 172 0.5456 5.4012857730862862E-01
2L_1828325_SNP A C 0.1361 26 165 0.5267 5.1864968488986318E-01
2L_1828331_SNP G C 0.1333 26 169 0.6631 6.5858086299385055E-01
2L_1828376_SNP C T 0.2193 41 146 0.2577 2.4363175640727730E-01
2L_1828387_SNP A G 0.2193 41 146 0.1936 1.8040172437347557E-01
2L_1828394_SNP T C 0.337 62 122 0.5737 5.6482599518740018E-01
2L_1828414_SNP A T 0.09231 18 177 0.199 1.9548459964199172E-01
2L_1828454_DEL A TAGTGAGTTTTTGGTAAGTGCTTGTTGCATTG 0.1376 26 163 0.1818 1.7323327835503644E-01
2L_1828563_SNP T A 0.2143 39 143 0.7537 7.4616183703767403E-01
2L_1828647_SNP C G 0.1099 21 170 0.08262 7.7140307873650046E-02
2L_1828718_SNP T G 0.06633 13 183 0.4753 4.7124645570106261E-01
2L_1828739_SNP G C 0.2684 51 139 0.007209 6.4455012403447911E-03
2L_1828780_SNP T G 0.1728 33 158 0.992 9.9184891853048562E-01
2L_1828810_SNP A C 0.2165 42 152 0.05572 6.0755302467403863E-02
2L_1828811_SNP C T 0.1484 27 155 0.7157 7.1129140518064049E-01
2L_1828909_SNP G C 0.4536 83 100 0.3018 2.8708961992718918E-01
2L_1828914_SNP T G 0.0829 16 177 0.1764 1.6897946356993232E-01
2L_1828942_SNP A G 0.09375 18 174 0.571 5.6685031068283120E-01
2L_1828972_SNP G C 0.08901 17 174 0.6097 6.0526935035572049E-01
2L_1828989_SNP T A 0.05729 11 181 0.06484 6.1118931794165145E-02
2L_1829032_SNP T C 0.1793 33 151 0.8728 8.6863496812179797E-01
2L_1829050_SNP C T 0.1913 35 148 0.2833 2.7051357455135150E-01
2L_1829258_SNP G A 0.3065 57 129 0.02925 2.5522841616578341E-02
2L_1829265_DEL T TAATTAAAAAACAAGT 0.2247 40 138 0.1089 1.0538953570288112E-01
2L_1829336_SNP T G 0.1518 29 162 0.4035 3.9303516513564152E-01
2L_1829399_SNP A G 0.1087 20 164 0.4237 4.1173221763422463E-01
2L_1829414_SNP A C 0.1105 21 169 0.13 1.2585677867239364E-01
2L_1829451_SNP A T 0.3934 72 111 0.4199 4.0935161385912011E-01
2L_1829489_SNP T C 0.07772 15 178 0.5982 5.8979066776389033E-01
2L_1829603_SNP T C 0.1204 23 168 0.001972 1.6685865154615952E-03
2L_1829604_INS CTTCC C 0.3659 60 104 0.5365 5.4385363087595273E-01
2L_1829665_SNP A G 0.1639 30 153 0.07464 6.6872658036016788E-02
2L_1829685_SNP A C 0.2842 54 136 0.3069 2.9365057383717552E-01
2L_1829790_SNP A T 0.07614 15 182 0.1512 1.4633385023633505E-01
2L_1829792_SNP G C 0.07216 14 180 0.07337 6.8948127075473417E-02
2L_1829800_SNP T A 0.0625 12 180 0.1638 1.5584416614706886E-01
2L_1829865_SNP T C 0.06383 12 176 0.7771 7.7056016927893489E-01
2L_1829873_SNP A C 0.06566 13 185 0.7095 7.0734938873511921E-01
2L_1829953_SNP C T 0.1534 29 160 0.9564 9.5569569141810329E-01
2L_1830017_SNP G A 0.07576 15 183 0.08584 8.2653641879313691E-02
2L_1830018_SNP T C 0.06452 12 174 0.4382 4.2498754501777147E-01
2L_1830023_SNP C T 0.2408 46 145 0.3448 3.3534605985213328E-01
2L_1830098_SNP T C 0.05102 10 186 0.004898 4.4791208218110824E-03
2L_1830117_SNP T C 0.1158 22 168 0.4174 4.1572096707422435E-01
2L_1830150_DEL C CATC 0.4011 73 109 0.1424 1.3183862386084333E-01
2L_1830209_SNP C A 0.2418 44 138 0.1933 1.8054989782812070E-01
2L_1830217_SNP A T 0.2694 52 141 0.2418 2.3523210148877582E-01
2L_1830227_SNP T C 0.08247 16 178 0.6635 6.5701733463606682E-01
2L_1830233_DEL T TT 0.2258 42 144 0.223 2.1230619445966581E-01
2L_1830358_SNP T C 0.05612 11 185 0.02051 1.8853116933803284E-02
2L_1830485_SNP T A 0.5 93 93 0.3671 3.6092659897372226E-01
2L_1830524_SNP T G 0.1989 37 149 0.1753 1.6114832091253439E-01
2L_1830568_SNP A G 0.08901 17 174 0.2895 2.7865113110310202E-01
2L_1830590_SNP G A 0.07065 13 171 0.2913 2.8902426257532376E-01
2L_1830597_SNP G T 0.1042 20 172 0.55 5.4232143073168304E-01
2L_1830602_SNP T C 0.1061 21 177 0.7436 7.4124086406581580E-01
2L_1830605_SNP C T 0.09948 19 172 0.7546 7.5432295656440673E-01
2L_1830619_SNP C T 0.06349 12 177 0.2821 2.8048937155205034E-01
2L_1830633_SNP G C 0.4415 83 105 0.2152 2.1546397412745000E-01
2L_1830648_SNP T G 0.09474 18 172 0.5104 5.0948751907242706E-01
2L_1830649_SNP G T 0.07071 14 184 0.6006 5.9738659941134165E-01
2L_1830690_INS TT T 0.08247 16 178 0.7377 7.3494586506779203E-01
2L_1830698_INS TT T 0.2461 47 144 0.5118 5.0921166945169449E-01
2L_1830705_DEL GGGT TACCC 0.2487 48 145 0.5063 5.0532552865715008E-01
2L_1830719_SNP T C 0.05208 10 182 0.7605 7.6065055384626135E-01
2L_1830721_SNP A G 0.05208 10 182 0.7605 7.6065055384626135E-01
2L_1830734_SNP A C 0.35 63 117 0.3438 3.3812733097577552E-01
2L_1830735_SNP T C 0.3497 64 119 0.3815 3.7891099004491935E-01
2L_1830794_DEL C CAC 0.1685 31 153 0.148 1.4563562045656353E-01
2L_1830837_SNP T C 0.08247 16 178 0.6635 6.5701733463606682E-01
2L_1830838_SNP G C 0.3027 56 129 0.2576 2.5240479115808923E-01
2L_1830870_SNP T A 0.07071 14 184 0.5952 5.9127668880479756E-01
2L_1830934_SNP T C 0.09744 19 176 0.7676 7.6367382614826651E-01
2L_1830987_SNP C T 0.09424 18 173 0.4117 3.9976906498822284E-01
2L_1831140_SNP A T 0.3729 66 111 0.6913 6.8239524483803971E-01
2L_1831148_SNP T C 0.1198 23 169 0.7151 7.1035269912311516E-01
2L_1831422_SNP A C 0.06091 12 185 0.6379 6.3636250048048226E-01
2L_1831426_SNP C G 0.3946 73 112 0.7638 7.5810620927153949E-01
2L_1831475_SNP T C 0.4402 81 103 0.6826 6.7224695841904114E-01
2L_1831524_SNP C T 0.05612 11 185 0.1045 1.0174668002852794E-01
2L_1831551_SNP C G 0.07653 15 181 0.166 1.6083367942995230E-01
2L_1831814_SNP A G 0.2174 40 144 0.8322 8.2699135511902189E-01
2L_1831948_SNP G A 0.3743 67 112 0.8345 8.2823310244653103E-01
2L_1832119_SNP T G 0.1122 22 174 0.01685 1.5457491728364385E-02
2L_1832179_SNP C A 0.05102 10 186 0.539 5.3473451074264822E-01
2L_1832186_SNP G T 0.1257 24 167 0.1557 1.5117937329802478E-01
2L_1832187_SNP C T 0.1451 28 165 0.1702 1.6325642835793441E-01
2L_1832194_SNP A G 0.0603 12 187 0.2632 2.5897004646932564E-01
2L_1832221_SNP T A 0.08205 16 179 0.1193 1.1629171365785118E-01
2L_1832290_SNP C A 0.2105 40 150 0.9899 9.8969842628635607E-01
2L_1832329_SNP C T 0.1469 26 151 0.9338 9.3028347482640084E-01
2L_1832376_SNP A G 0.08163 16 180 0.007738 7.1359026411723691E-03
2L_1832382_DEL A AGTGCG 0.07692 15 180 0.005616 5.0359481540380654E-03
2L_1832391_SNP T C 0.08763 17 177 0.00351 3.0507632403775106E-03
2L_1832415_SNP T A 0.09794 19 175 0.01389 1.2574868613498444E-02
2L_1832534_SNP G T 0.06633 13 183 0.08479 8.0609466001047222E-02
2L_1832541_SNP A G 0.4121 75 107 0.5415 5.2503202306831531E-01
2L_1832702_SNP T G 0.2698 51 138 0.8717 8.6823417606327902E-01
2L_1832723_SNP G A 0.2865 53 132 0.86 8.5541604358737255E-01
2L_1832760_SNP T C 0.4811 89 96 0.6959 6.9218245719796401E-01
2L_1832773_SNP G C 0.08947 17 173 0.894 8.9291914239994896E-01
2L_1832784_SNP T C 0.2042 39 152 0.1049 1.0326666530495499E-01
2L_1832802_SNP G T 0.05699 11 182 0.2554 2.4922121301845435E-01
2L_1832902_SNP A T 0.08763 17 177 0.7029 6.9713100226438107E-01
2L_1832904_SNP G A 0.3797 71 116 0.3889 3.8337359408206595E-01
2L_1832982_SNP G A 0.05128 10 185 0.8463 8.4492802998429117E-01
2L_1833000_INS TT T 0.1183 20 149 0.1181 1.0089354494749991E-01
2L_1833042_SNP T C 0.2606 49 139 0.2068 1.9913590795487623E-01
2L_1833124_SNP T G 0.05914 11 175 0.241 2.2901402809309002E-01
2L_1833137_SNP G C 0.05263 10 180 0.573 5.6818665478328190E-01
2L_1833157_SNP T C 0.2873 52 129 0.5791 5.6773178641739586E-01
2L_1833177_SNP A G 0.4432 82 103 0.5141 4.9976973555020343E-01
2L_1833211_SNP T C 0.05612 11 185 0.4042 4.0237375235423389E-01
2L_1833220_SNP C G 0.07576 15 183 0.807 8.0507431031287302E-01
2L_1833288_SNP T C 0.08947 17 173 0.8279 8.2438028847123601E-01
2L_1833293_SNP A G 0.08947 17 173 0.8279 8.2438028847123601E-01
2L_1833294_SNP C A 0.06771 13 179 0.3826 3.7243114630549823E-01
2L_1833307_SNP C A 0.06316 12 178 0.4427 4.3121381541694126E-01
2L_1833318_DEL GGCAAT G 0.2022 37 146 0.8605 8.5696722613917597E-01
2L_1833325_SNP T G 0.1958 37 152 0.9944 9.9430793610775803E-01
2L_1833328_MNP TAA ATG 0.1968 37 151 0.998 9.9799330303180100E-01
2L_1833337_SNP G A 0.06806 13 178 0.4682 4.5854948747743884E-01
2L_1833352_SNP T A 0.1071 21 175 0.9729 9.7249156672113113E-01
2L_1833353_SNP G A 0.1946 36 149 0.9786 9.7796745267244034E-01
2L_1833376_SNP A G 0.4053 77 113 0.7132 7.0942133530628748E-01
2L_1833379_SNP A G 0.2188 42 150 0.08438 7.7960864790956388E-02
2L_1833386_SNP G T 0.06806 13 178 0.3778 3.6666576273533480E-01
2L_1833401_SNP G A 0.2903 54 132 0.605 5.9408677910452190E-01
2L_1833407_SNP T C 0.06771 13 179 0.3826 3.7243114630549823E-01
2L_1833409_SNP T C 0.1615 31 161 0.934 9.3285167067885588E-01
2L_1833424_SNP A G 0.4317 79 104 0.1444 1.3233755822233861E-01
2L_1833454_SNP T A 0.07853 15 176 0.7011 6.9667601912111987E-01
2L_1833456_SNP A G 0.06806 13 178 0.3802 3.6886987374289770E-01
2L_1833457_SNP G A 0.06771 13 179 0.3826 3.7243114630549823E-01
2L_1833483_SNP T C 0.0567 11 183 0.5369 5.3093153199798493E-01
2L_1833615_SNP A C 0.06 12 188 0.7098 7.0802756904134845E-01
2L_1833619_SNP C T 0.2928 53 128 0.9334 9.3121306913620061E-01
2L_1833650_SNP G A 0.3464 62 117 0.7557 7.4919620476541826E-01
2L_1833671_SNP T A 0.05025 10 189 0.648 6.4522678253099008E-01
2L_1833720_SNP A T 0.3229 62 130 0.09106 8.7296584577893466E-02
2L_1833751_SNP T C 0.224 41 142 0.02815 2.6379068794787148E-02
2L_1833844_SNP A G 0.0914 17 169 0.8748 8.7245632903740322E-01
2L_1833930_SNP C G 0.2473 46 140 0.02448 2.3221549814276363E-02
2L_1833940_SNP C T 0.0603 12 187 0.9377 9.3733408639482474E-01
2L_1833970_SNP C T 0.4719 84 94 0.1172 1.0245989010713308E-01
2L_1834065_SNP T C 0.07812 15 177 0.8478 8.4418520181134893E-01
2L_1834098_SNP T C 0.3094 56 125 0.2574 2.4545417228221800E-01
2L_1834099_SNP T A 0.3111 56 124 0.239 2.3052433003808637E-01
2L_1834151_SNP T A 0.08673 17 179 0.1016 9.7207626613398546E-02
2L_1834213_SNP T C 0.09278 18 176 0.9288 9.2859020508003653E-01
2L_1834267_SNP T A 0.2514 46 137 0.8262 8.2570537946516454E-01
2L_1834285_SNP A G 0.1837 36 160 0.2065 1.9940327240147404E-01
2L_1834297_SNP A G 0.2103 41 154 0.2526 2.4516257310277445E-01
2L_1834324_DEL A GTTCATTTGGCTC 0.1359 25 159 0.03973 3.4682859110968078E-02
2L_1834355_SNP C G 0.4863 89 94 0.9158 9.1387591877816654E-01
2L_1834360_DEL A ATTA 0.4972 90 91 0.6689 6.6151942313453449E-01
2L_1834378_DEL AA A 0.3846 65 104 0.5587 5.6200983763309453E-01
2L_1834383_SNP A C 0.1407 28 171 0.1356 1.3250026209980825E-01
2L_1834490_SNP G A 0.1865 36 157 0.752 7.4732703563392122E-01
2L_1834500_SNP T C 0.1105 20 161 0.6793 6.7847041858620782E-01
2L_1834549_INS A AA 0.2023 35 138 0.01936 1.5152040792300510E-02
2L_1834596_SNP C T 0.2246 42 145 0.6327 6.2181565942463979E-01
2L_1834658_SNP G A 0.08421 16 174 0.6692 6.6839586767377812E-01
2L_1834674_SNP T C 0.4485 87 107 0.01777 1.6057867301594666E-02
2L_1834922_SNP G A 0.1053 20 170 0.8956 8.9270683278363028E-01
2L_1834993_SNP C T 0.3825 70 113 0.08473 7.4538292118926250E-02
2L_1835012_SNP T G 0.08333 16 176 0.6608 6.5284973226966836E-01
2L_1835028_SNP G T 0.1526 29 161 0.4667 4.5358725903840103E-01
2L_1835036_SNP C T 0.4425 77 97 0.2897 2.6832144648826517E-01
2L_1835048_SNP T C 0.1385 27 168 0.5887 5.8739723184408321E-01
2L_1835129_SNP A T 0.08333 16 176 0.8516 8.4819311277589404E-01
2L_1835155_SNP C A 0.05851 11 177 0.5515 5.4423846676692056E-01
2L_1835171_SNP T C 0.2703 50 135 0.3476 3.2982184755622479E-01
2L_1835209_SNP G A 0.05236 10 181 0.2655 2.5456253160629705E-01
2L_1835227_SNP T G 0.4412 75 95 0.3897 3.7418760853442878E-01
2L_1835243_SNP A C 0.4332 81 106 0.221 2.1259563323822017E-01
2L_1835254_SNP A G 0.09744 19 176 0.6392 6.3308970905953976E-01
2L_1835270_SNP T C 0.3476 65 122 0.4264 4.2211845014030736E-01
2L_1835497_SNP A G 0.4402 81 103 0.3649 3.5476857087501201E-01
2L_1835517_INS AC A 0.2267 39 133 0.7975 7.9391786237883677E-01
2L_1835581_SNP T A 0.2757 51 134 0.9918 9.9161849987738448E-01
2L_1835606_SNP T G 0.3966 69 105 0.8699 8.6538347302595042E-01
2L_1835626_SNP C T 0.05236 10 181 0.5932 5.8550614704783810E-01
2L_1835782_SNP G T 0.2872 54 134 0.5092 5.0200650259496715E-01
2L_1835975_SNP A T 0.1937 37 154 0.2005 1.8978756642917327E-01
2L_1835979_SNP A G 0.06599 13 184 0.3523 3.4580922101868783E-01
2L_1835997_SNP T C 0.07071 14 184 0.3306 3.2524134521698433E-01
2L_1836008_SNP T A 0.2446 45 139 0.2817 2.6941592367006173E-01
2L_1836056_SNP C G 0.06283 12 179 0.5206 5.1051906377825573E-01
2L_1836124_SNP T C 0.05102 10 186 0.5929 5.8787967716203626E-01
2L_1836139_SNP T A 0.06091 12 185 0.2633 2.6269515420385425E-01
2L_1836281_SNP A C 0.05076 10 187 0.5961 5.9194766956598754E-01
2L_1836444_SNP G T 0.06701 13 181 0.6422 6.3562724093778944E-01
2L_1836522_SNP C G 0.05155 10 184 0.4833 4.7856186733185146E-01
2L_1836598_SNP G A 0.2604 50 142 0.8878 8.8588880288942118E-01
2L_1836607_SNP G C 0.0603 12 187 0.7719 7.6997297478751570E-01
2L_1836664_SNP T G 0.05789 11 179 0.4481 4.3887271311785969E-01
2L_1836694_SNP G C 0.2346 42 137 0.5504 5.3701453624034445E-01
2L_1836709_SNP G C 0.2431 44 137 0.8857 8.8187164445797517E-01
2L_1836723_SNP G C 0.2835 55 139 0.607 6.0211606678804741E-01
2L_1836724_SNP C T 0.3333 62 124 0.7313 7.2568865819143435E-01
2L_1836742_SNP A G 0.2143 39 143 0.5416 5.3066732086338142E-01
2L_1836788_SNP A C 0.3743 70 117 0.6802 6.7361310417359233E-01
2L_1836808_SNP T G 0.2278 41 139 0.857 8.5274952616796762E-01
2L_1836809_SNP C T 0.221 40 141 0.8479 8.4344605181002996E-01
2L_1836813_SNP T A 0.2265 41 140 0.8915 8.8855797016851257E-01
2L_1836820_SNP C G 0.3568 66 119 0.7158 7.0966911708179659E-01
2L_1836832_DEL C CATATACAGC 0.05319 10 178 0.612 6.0225489221874606E-01
2L_1836838_SNP A C 0.2761 45 118 0.6981 6.8039711086123722E-01
2L_1836841_SNP T C 0.275 44 116 0.4521 4.2781683073188903E-01
2L_1836861_SNP T C 0.2472 44 134 0.9397 9.3741206063714444E-01
2L_1836884_SNP A G 0.06283 12 179 0.825 8.2175035271633701E-01
2L_1836896_SNP T C 0.1264 22 152 0.7505 7.4090273929232953E-01
2L_1836900_SNP A G 0.4022 72 107 0.05725 4.7013482008437447E-02
2L_1836904_SNP C T 0.06667 13 182 0.3561 3.4977716170188533E-01
2L_1836925_SNP C T 0.3913 72 112 0.4017 3.9186734173371029E-01
2L_1836932_SNP A T 0.1503 29 164 0.8772 8.7518884523253038E-01
2L_1836939_SNP A T 0.1297 24 161 0.7287 7.2105255111074507E-01
2L_1836943_SNP T G 0.08629 17 180 0.1638 1.6039235331602164E-01
2L_1836949_SNP C T 0.3923 71 110 0.3225 3.1204711252998008E-01
2L_1836952_SNP T C 0.0603 12 187 0.7719 7.6997297478751570E-01
2L_1836955_SNP G T 0.1326 24 157 0.8891 8.8606339499361286E-01
2L_1836958_SNP A G 0.1278 23 157 0.8592 8.5496349832705043E-01
2L_1836962_SNP T C 0.1443 28 166 0.856 8.5327830245997838E-01
2L_1836974_SNP A C 0.1243 22 155 0.8715 8.6677330295374844E-01
2L_1836981_SNP T A 0.1215 22 159 0.8119 8.0851334163519062E-01
2L_1836992_SNP C T 0.05128 10 185 0.7712 7.6737181729053494E-01
2L_1836995_SNP G C 0.3169 58 125 0.281 2.6827170609923334E-01
2L_1836996_SNP C T 0.05556 11 187 0.8896 8.8843505491189778E-01
2L_1837018_SNP T G 0.3099 53 118 0.8696 8.6441927779488115E-01
2L_1837097_DEL T TTT 0.07143 14 182 0.2315 2.2488084305858314E-01
2L_1837105_SNP G A 0.1761 31 145 0.7408 7.3008191236538567E-01
2L_1837117_SNP G A 0.3547 61 111 0.4385 4.2644442996005816E-01
2L_1837119_SNP A G 0.2487 48 145 0.2625 2.5543060461027589E-01
2L_1837126_DEL C CAGCTGTGGC 0.05208 10 182 0.5992 5.9268480108020327E-01
2L_1837170_SNP T C 0.4462 83 103 0.03996 3.5418483503127436E-02
2L_1837303_SNP T A 0.2396 46 146 0.2748 2.6689677466441075E-01
2L_1837353_SNP A G 0.4032 75 111 0.08751 8.1898344588692315E-02
2L_1837361_SNP A G 0.2656 51 141 0.4714 4.6444949417472814E-01
2L_1837382_SNP A G 0.2246 42 145 0.1713 1.6329845840952417E-01
2L_1837411_SNP A G 0.1347 26 167 0.2568 2.5107687334084283E-01
2L_1837493_SNP T C 0.1099 20 162 0.3648 3.5127267566878240E-01
2L_1837495_SNP T C 0.1099 20 162 0.3648 3.5127267566878240E-01
2L_1837496_SNP G A 0.459 84 99 0.9269 9.2457350147370498E-01
2L_1837506_SNP A T 0.4862 88 93 0.8668 8.6176751622425374E-01
2L_1837508_SNP T C 0.1429 27 162 0.3843 3.7042019141789506E-01
2L_1837510_SNP T A 0.2092 41 155 0.775 7.7313217062362494E-01
2L_1837536_SNP T C 0.09694 19 177 0.4797 4.7323313057127769E-01
2L_1837586_INS TT T 0.1667 28 140 0.3651 3.4193054725600536E-01
2L_1837640_SNP G A 0.05584 11 186 0.006717 6.4533662966056136E-03
2L_1837646_SNP T C 0.4389 79 101 0.7795 7.7249438146021143E-01
2L_1837649_SNP A C 0.1302 25 167 0.04876 4.6486566787164792E-02
2L_1837667_SNP C G 0.4583 77 91 0.1727 1.4593163215650995E-01
2L_1837734_SNP C G 0.3444 62 118 0.6237 6.1102547474022750E-01
2L_1837804_SNP T C 0.2903 54 132 0.7332 7.3271452842575291E-01
2L_1837817_INS TT T 0.4231 77 105 0.8398 8.4061014435002324E-01
2L_1837856_SNP T C 0.186 32 140 0.8689 8.6282149910261907E-01
2L_1837872_SNP G A 0.05056 9 169 0.9942 9.9394482825235408E-01
2L_1837875_SNP A G 0.2262 38 130 0.5646 5.3902999540483276E-01
2L_1837877_SNP A G 0.186 32 140 0.9787 9.7776584943642142E-01
2L_1837890_SNP T A 0.1975 32 130 0.963 9.6122721361273478E-01
2L_1837898_SNP T C 0.05056 9 169 0.9942 9.9394482825235408E-01
2L_1837907_SNP C T 0.05056 9 169 0.9942 9.9394482825235408E-01
2L_1837908_SNP A T 0.05056 9 169 0.9942 9.9394482825235408E-01
2L_1837917_SNP A G 0.2934 49 118 0.5687 5.4383182504653060E-01
2L_1837926_SNP T A 0.2262 38 130 0.4743 4.4344371023111551E-01
2L_1837928_SNP A C 0.2321 39 129 0.4677 4.3629082611444359E-01
2L_1837930_SNP A G 0.05085 9 168 0.9915 9.9109017997193338E-01
2L_1837955_SNP C T 0.284 48 121 0.4228 3.9467418899285578E-01
2L_1837956_SNP A G 0.1714 30 145 0.856 8.4957003438938494E-01
2L_1837980_SNP C T 0.2771 46 120 0.3757 3.4313503041800386E-01
2L_1838116_SNP C T 0.07558 13 159 0.07538 6.5441133656878078E-02
2L_1838120_SNP T A 0.05181 10 183 0.3681 3.6527414459073693E-01
2L_1838129_SNP G T 0.1667 31 155 0.565 5.5407044033722630E-01
2L_1838203_SNP T G 0.06842 13 177 0.4675 4.5577388006364061E-01
2L_1838232_SNP A G 0.1327 26 170 0.2637 2.6646670772270620E-01
2L_1838249_SNP C A 0.1231 24 171 0.2769 2.7059722804027297E-01
2L_1838278_SNP G A 0.2912 53 129 0.5039 4.9298301128250444E-01
2L_1838286_SNP C T 0.172 32 154 0.5424 5.3231051268321794E-01
2L_1838332_SNP C T 0.1925 36 151 0.1476 1.3718055522146710E-01
2L_1838337_SNP C T 0.1134 22 172 0.2251 2.1707124938373479E-01
2L_1838341_SNP G C 0.1122 22 174 0.1659 1.6101214811671860E-01
2L_1838344_SNP G C 0.1947 37 153 0.1312 1.2107855300414527E-01
2L_1838422_SNP A G 0.2034 36 141 0.26 2.4088010200180743E-01
2L_1838438_SNP C A 0.1292 23 155 0.4618 4.4764897852762764E-01
2L_1838443_SNP C T 0.06842 13 177 0.6277 6.1908626588780513E-01
2L_1838453_SNP A T 0.2368 45 145 0.6376 6.3183354917006951E-01
2L_1838459_SNP A T 0.2396 46 146 0.5596 5.5356649986681061E-01
2L_1838473_DEL G ACCAGT 0.2228 41 143 0.03095 2.8047644691320803E-02
2L_1838490_DEL T TGGTTG 0.2474 47 143 0.02701 2.5323650492720486E-02
2L_1838496_SNP C G 0.3722 67 113 0.2012 1.8846464535160434E-01
2L_1838498_SNP T A 0.2448 47 145 0.9504 9.4955057581151636E-01
2L_1838502_DEL TT T 0.3351 62 123 0.5288 5.1434275355481118E-01
2L_1838505_SNP A C 0.3333 62 124 0.5996 5.8871319464682648E-01
2L_1838509_SNP C G 0.4813 90 97 0.2965 2.8996073268977673E-01
2L_1838515_SNP G C 0.3405 63 122 0.5314 5.1732605800572773E-01
2L_1838518_SNP T A 0.1753 34 160 0.15 1.4330080370360709E-01
2L_1838529_DEL TAT T 0.2184 38 136 0.5982 5.8324184020251812E-01
2L_1838533_SNP C A 0.2857 52 130 0.2375 2.2850093970691343E-01
2L_1838546_SNP A T 0.06186 12 182 0.01549 1.4376459389017490E-02
2L_1838555_SNP C A 0.2781 52 135 0.321 3.0758658184956511E-01
2L_1838572_SNP G T 0.07853 15 176 0.03446 3.1791147978646177E-02
2L_1838708_SNP T A 0.326 59 122 0.5418 5.2992317222251484E-01
2L_1838783_SNP A C 0.06061 12 186 0.6108 6.0698526641843853E-01
2L_1838806_SNP T A 0.3459 64 121 0.4584 4.5160427618424415E-01
2L_1838815_SNP A G 0.2553 48 140 0.1544 1.4790152491396147E-01
2L_1838879_INS TAT C 0.1294 22 148 0.7606 7.5150088810088667E-01
2L_1838883_SNP T G 0.1243 22 155 0.6849 6.7596017626300553E-01
2L_1838884_SNP A C 0.118 21 157 0.6197 6.0640605812721349E-01
2L_1838929_SNP G A 0.07143 14 182 0.7682 7.6614101961449932E-01
2L_1838930_SNP G A 0.07614 15 182 0.7561 7.5453130439290705E-01
2L_1838932_SNP A G 0.1832 35 156 0.09924 9.0745642123688408E-02
2L_1838933_SNP G A 0.1789 34 156 0.4472 4.5787975508172130E-01
2L_1838940_SNP G C 0.2646 50 139 0.03287 2.9744647618187837E-02
2L_1838948_INS GG G 0.06122 12 184 0.5963 5.9299423253443151E-01
2L_1838976_SNP A G 0.07216 14 180 0.5424 5.3796598620516756E-01
2L_1839011_SNP T A 0.1088 21 172 0.1259 1.1889261484079927E-01
2L_1839053_SNP C G 0.1361 26 165 0.5835 5.7619596685452645E-01
2L_1839064_DEL TT T 0.289 50 123 0.02397 1.9185899883393108E-02
2L_1839101_SNP T C 0.4865 90 95 0.4451 4.3127079473464836E-01
2L_1839105_SNP G T 0.05128 10 185 0.3414 3.3388993675756773E-01
2L_1839140_SNP C T 0.1128 22 173 0.1875 1.8157382709975634E-01
2L_1839177_SNP C T 0.3617 68 120 0.0922 8.6653123079277861E-02
2L_1839185_SNP C A 0.1623 31 160 0.04637 4.1151023100721350E-02
2L_1839199_INS C CC 0.3898 69 108 0.1927 1.8923449326277264E-01
2L_1839206_SNP A C 0.2363 43 139 0.3758 3.6636394500835301E-01
2L_1839213_SNP G A 0.1474 28 162 0.2169 2.0987731208332516E-01
2L_1839314_SNP A G 0.1026 20 175 0.7546 7.5023965407777959E-01
2L_1839326_SNP A G 0.06633 13 183 0.1736 1.6787357443765261E-01
2L_1839465_DEL A AA 0.1337 23 149 0.5399 5.2714903422536119E-01
2L_1839489_SNP A T 0.05128 10 185 0.144 1.3743625333598664E-01
2L_1839590_SNP T G 0.4022 74 110 0.709 7.0095622957772763E-01
2L_1839772_SNP C A 0.09845 19 174 0.5266 5.1889663676221631E-01
2L_1839793_DEL T TT 0.1848 34 150 0.5747 5.6697636355263836E-01
2L_1839810_SNP G T 0.1701 33 161 0.7502 7.4522660617546610E-01
2L_1839881_SNP C T 0.1111 20 160 0.4588 4.4059957559856699E-01
2L_1839942_SNP A G 0.05051 10 188 0.447 4.4187563278912012E-01
2L_1839945_SNP G A 0.06771 13 179 0.864 8.6098580429324545E-01
2L_1839959_SNP T C 0.08523 15 161 0.3977 3.8219297762830573E-01
2L_1839988_SNP G A 0.2246 42 145 0.6098 6.0060225574059056E-01
2L_1840036_SNP C G 0.1173 21 158 0.1835 1.6853958290109705E-01
2L_1840055_SNP C T 0.1011 18 160 0.3288 3.1230496665138019E-01
2L_1840056_SNP A T 0.09945 18 163 0.3396 3.2521673668065842E-01
2L_1840066_DEL C CTTTACTGCTGGC 0.08205 16 179 0.3569 3.5098081102799961E-01
2L_1840097_SNP A C 0.2093 36 136 0.1272 1.1279762813136074E-01
2L_1840105_SNP G A 0.2093 36 136 0.1051 9.1611323655999666E-02
2L_1840109_SNP G T 0.07979 15 173 0.3713 3.6031063039864086E-01
2L_1840112_SNP T A 0.2081 36 137 0.2181 1.9809865243549318E-01
2L_1840125_SNP A T 0.08995 17 172 0.4296 4.2478050880212270E-01
2L_1840135_SNP T G 0.09574 18 170 0.3104 3.1367394937239002E-01
2L_1840136_SNP G A 0.06383 12 176 0.794 7.8964644543797924E-01
2L_1840150_SNP T A 0.09195 16 158 0.3164 2.9649515225972767E-01
2L_1840158_SNP C T 0.0733 14 177 0.6817 6.7529145450544537E-01
2L_1840168_DEL A ATTTAGTA 0.1 18 162 0.3188 3.0622373561754657E-01
2L_1840170_SNP A T 0.1049 17 145 0.3342 3.2187418629470521E-01
2L_1840202_SNP G A 0.105 19 162 0.3504 3.3806455388380774E-01
2L_1840214_SNP A G 0.09945 18 163 0.3396 3.2521673668065842E-01
2L_1840227_INS TTTCCATTT T 0.06358 11 162 0.2129 2.0306032144388098E-01
2L_1840236_SNP T C 0.08673 17 179 0.1447 1.4015624307523145E-01
2L_1840249_SNP G A 0.08673 17 179 0.1697 1.6531151721578630E-01
2L_1840367_SNP G A 0.4703 87 98 0.4725 4.6274117336165743E-01
2L_1840406_SNP G A 0.1837 36 160 0.9944 9.9438186372559212E-01
2L_1840487_SNP G A 0.06186 12 182 0.0842 8.1237802776208498E-02
2L_1840494_SNP A G 0.1701 33 161 0.8458 8.4543910482689433E-01
2L_1840503_SNP A G 0.1466 28 163 0.6359 6.3461795961494061E-01
2L_1840560_SNP T A 0.09278 18 176 0.2691 2.6123891834716617E-01
2L_1840586_SNP G C 0.1244 24 169 0.4709 4.6394292529077974E-01
2L_1840589_SNP T A 0.0929 17 166 0.1798 1.6950779325045817E-01
2L_1840590_SNP C G 0.1146 22 170 0.4706 4.6424233372143797E-01
2L_1840665_SNP C T 0.06599 13 184 0.9337 9.3356327424982533E-01
2L_1840755_SNP T C 0.1487 29 166 0.1524 1.4804179098001580E-01
2L_1840813_SNP G A 0.4807 87 94 0.3641 3.4399151117713145E-01
2L_1840816_SNP A T 0.1813 33 149 0.197 1.8081824825100778E-01
2L_1840974_SNP A G 0.05236 10 181 0.9076 9.0518208954806234E-01
2L_1841067_SNP G A 0.06122 12 184 0.2618 2.5954657144266546E-01
2L_1841125_SNP A C 0.4725 86 96 0.3524 3.4350792689094600E-01
2L_1841146_SNP C T 0.05181 10 183 0.7116 7.1040387748750322E-01
2L_1841169_SNP T A 0.2694 52 141 0.0694 6.4448701038376049E-02
2L_1841219_INS CTG GA 0.1077 21 174 0.2236 2.1906759292990674E-01
2L_1841223_SNP C G 0.3196 62 132 0.00161 1.3504088390255897E-03
2L_1841235_SNP G T 0.3144 61 133 0.1203 1.1876402315743784E-01
2L_1841253_SNP A G 0.3656 68 118 0.1843 1.7912277923997288E-01
2L_1841301_SNP G A 0.4398 84 107 0.3263 3.2701393435283932E-01
2L_1841317_SNP C T 0.3967 73 111 0.05565 4.9884604561984111E-02
2L_1841343_SNP T C 0.2552 49 143 0.129 1.2136155539298232E-01
2L_1841344_SNP C T 0.1027 19 166 0.2878 2.7662511501182507E-01
2L_1841348_INS AA A 0.1123 21 166 0.2765 2.6751552565260928E-01
2L_1841349_SNP A G 0.2629 51 143 0.05473 5.1199774324763400E-02
2L_1841359_SNP G A 0.1075 20 166 0.4516 4.4558684071290533E-01
2L_1841387_SNP T G 0.1135 21 164 0.2805 2.6890303247455161E-01
2L_1841394_SNP T G 0.2256 44 151 0.1167 1.1186489858764559E-01
2L_1841544_SNP C T 0.4917 89 92 0.03557 3.0190603680279583E-02
2L_1841561_SNP T C 0.2953 57 136 0.2389 2.2998398793174646E-01
2L_1841571_SNP G A 0.3913 72 112 0.1723 1.5856268398700146E-01
2L_1841690_DEL G GT 0.134 26 168 0.2277 2.2843184308832132E-01
2L_1841718_SNP G A 0.1327 26 170 0.06346 6.0684214422684991E-02
2L_1841753_SNP A G 0.132 26 171 0.05924 5.6326265633562793E-02
2L_1841760_DEL A AG 0.2031 39 153 0.1741 1.6407342093505783E-01
2L_1841764_SNP T C 0.1813 35 158 0.07993 7.3914216270733760E-02
2L_1841783_SNP T G 0.1813 35 158 0.09221 8.5479903051562611E-02
2L_1841845_SNP A C 0.1574 31 166 0.07003 6.7062263603438144E-02
2L_1841846_SNP G T 0.3511 66 122 0.5793 5.7376706984714798E-01
2L_1841848_SNP C G 0.1154 21 161 0.1898 1.7458211318578698E-01
2L_1841853_SNP A G 0.1202 22 161 0.3114 2.9355475292538147E-01
2L_1841859_SNP A T 0.408 71 103 0.5443 5.3107895896406188E-01
2L_1841860_SNP G A 0.1287 22 149 0.4184 3.9184077668502704E-01
2L_1841863_INS TTTG T 0.05155 10 184 0.5623 5.5483618265899393E-01
2L_1841867_SNP G C 0.1202 22 161 0.2706 2.5272309197966358E-01
2L_1841875_SNP A G 0.462 85 99 0.5187 5.1352953368262866E-01
2L_1841907_SNP T A 0.1947 37 153 0.1813 1.6888568071048682E-01
2L_1841914_SNP G T 0.1937 37 154 0.1759 1.6469641093528353E-01
2L_1841933_SNP T C 0.3684 70 120 0.9025 9.0501723745726181E-01
2L_1841956_SNP T C 0.1088 21 172 0.1002 9.7432003521170873E-02
2L_1842052_SNP G C 0.1031 20 174 0.3868 3.7908037417070173E-01
2L_1842097_SNP T C 0.1264 23 159 0.6477 6.3149414658423031E-01
2L_1842287_DEL TTTT T 0.3812 69 112 0.6722 6.6376974027052515E-01
2L_1842338_SNP A T 0.3598 68 121 0.6778 6.7186596213448624E-01
2L_1842340_DEL C CTTTGGCATGTATTCAATTTGACC 0.1158 22 168 0.6839 6.7842087115066863E-01
2L_1842379_SNP A G 0.1202 22 161 0.3447 3.3921304150335230E-01
2L_1842381_SNP C T 0.4171 78 109 0.8929 8.9135447343345697E-01
2L_1842440_SNP C T 0.1141 21 163 0.6407 6.3508142106755905E-01
2L_1842477_SNP T A 0.4866 91 96 0.9328 9.3193246704324972E-01
2L_1842482_SNP T C 0.1176 22 165 0.6225 6.1616839496164122E-01
2L_1842621_SNP A G 0.262 49 138 0.8978 8.9522589996719448E-01
2L_1842661_SNP G T 0.08556 16 171 0.9564 9.5525649772135668E-01
2L_1842692_SNP A C 0.2857 52 130 0.2166 2.0258469616812314E-01
2L_1842828_SNP G A 0.1309 25 166 0.2619 2.5040272799904184E-01
2L_1842894_SNP T C 0.1458 28 164 0.418 4.0689744934024641E-01
2L_1842903_SNP T G 0.08122 16 181 0.4986 4.9410438392588452E-01
2L_1842964_SNP A G 0.08247 16 178 0.4991 4.9137560608877240E-01
2L_1843076_SNP T G 0.05076 10 187 0.2876 2.8217223816490022E-01
2L_1843108_SNP T C 0.4545 85 102 0.2539 2.4422423521531489E-01
2L_1843187_SNP C T 0.05102 10 186 0.4659 4.5968260186550836E-01
2L_1843199_SNP A G 0.191 34 144 0.5501 5.3638151104586818E-01
2L_1843214_SNP A C 0.1374 25 157 0.7136 7.0520115509970238E-01
2L_1843224_SNP A G 0.1326 24 157 0.8299 8.2465518600177534E-01
2L_1843252_SNP A C 0.06599 13 184 0.05629 5.4827898142121433E-02
2L_1843460_SNP A G 0.4176 76 106 0.3743 3.5737909230182652E-01
2L_1843630_SNP A G 0.4286 81 108 0.7659 7.6175101834743808E-01
2L_1843755_SNP G A 0.2626 47 132 0.3035 2.8280564830235499E-01
2L_1843778_SNP C T 0.2626 47 132 0.503 4.8422967052302690E-01
2L_1843820_SNP A G 0.2737 49 130 0.5187 5.0148441297021873E-01
2L_1843953_SNP A G 0.06091 12 185 0.3119 3.0854113826764185E-01
2L_1843955_SNP G A 0.201 39 155 0.7111 7.0793974839401341E-01
2L_1844312_SNP G A 0.05128 10 185 0.1068 1.0079991494987828E-01
2L_1844320_SNP G C 0.1413 26 158 0.6891 6.7911051673709788E-01
2L_1844376_SNP A G 0.1711 32 155 0.1482 1.3816451725076984E-01
2L_1844384_SNP C A 0.1667 31 155 0.1363 1.2570140069861435E-01
2L_1844462_SNP T G 0.2408 46 145 0.02953 2.5784643938076349E-02
2L_1844469_SNP C G 0.2169 41 148 0.576 5.6958698589804235E-01
2L_1844504_SNP T C 0.07407 14 175 0.8196 8.1681304220475592E-01
2L_1844546_SNP C T 0.1858 34 149 0.6064 5.9499677816146035E-01
2L_1844696_SNP T C 0.4185 77 107 0.6572 6.4761524223249411E-01
2L_1844739_SNP A C 0.06771 13 179 0.8366 8.3313253933712628E-01
2L_1844745_DEL A ATGAGCCTTAGTGCGGGATTACAAGTCATT 0.0625 12 180 0.3572 3.4997006990129320E-01
2L_1844748_SNP C A 0.09877 16 146 0.4016 3.8712970470044605E-01
2L_1844754_SNP G A 0.1 16 144 0.915 9.1124448079248022E-01
2L_1844777_SNP C A 0.06218 12 181 0.3548 3.4808619021644560E-01
2L_1844779_SNP T G 0.07143 14 182 0.3345 3.2886244393900999E-01
2L_1844815_SNP T A 0.3681 67 115 0.2736 2.5479093529697294E-01
2L_1844821_SNP A T 0.05263 10 180 0.5415 5.3444504514536484E-01
2L_1844826_SNP C T 0.2112 34 127 0.7288 7.1706650592869281E-01
2L_1844834_SNP A T 0.1954 34 140 0.7823 7.7189930385035810E-01
2L_1844847_INS TT A 0.08205 16 179 0.1725 1.6487186404241705E-01
2L_1844874_DEL T TT 0.07292 14 178 0.3015 2.9255300426432707E-01
2L_1844913_SNP T C 0.3511 66 122 0.5716 5.6462634778248655E-01
2L_1844918_SNP T G 0.09948 19 172 0.4617 4.5072439237941242E-01
2L_1844977_SNP T C 0.2 38 152 0.3851 3.7860611650836196E-01
2L_1845057_SNP A G 0.1436 26 155 0.7408 7.3353232022653259E-01
2L_1845278_SNP G A 0.3989 73 110 0.2971 2.8389423276631476E-01
2L_1845387_SNP C G 0.1852 35 154 0.1294 1.2126426450876038E-01
2L_1845433_SNP T C 0.1309 25 166 0.6727 6.6779737561683161E-01
2L_1845438_SNP A G 0.2188 42 150 0.8653 8.6225891883723726E-01
2L_1845497_SNP A G 0.06842 13 177 0.3453 3.3562380410984627E-01
2L_1845544_SNP A G 0.125 24 168 0.4976 4.8919296839349791E-01
2L_1845629_SNP C A 0.09694 19 177 0.8706 8.6915171258177004E-01
2L_1845638_SNP A T 0.1728 33 158 0.414 4.0219542691951760E-01
2L_1845643_SNP A G 0.1064 20 168 0.8825 8.8003526748548133E-01
2L_1845670_SNP A G 0.4225 79 108 0.533 5.2098909146422412E-01
2L_1845787_SNP C A 0.1405 26 159 0.4275 4.1965673150562144E-01
2L_1845788_SNP T C 0.1405 26 159 0.2444 2.3312502249478284E-01
2L_1845808_SNP T C 0.4108 76 109 0.01956 1.6318046538420637E-02
2L_1845827_SNP C T 0.2722 49 131 0.05273 4.6506193302888028E-02
2L_1845829_SNP T G 0.2102 37 139 0.207 1.9307343628532048E-01
2L_1845886_SNP T C 0.2304 44 147 0.0177 1.5726585137756890E-02
2L_1845908_SNP G A 0.1568 29 156 0.3434 3.3925547278845913E-01
2L_1845967_SNP A T 0.2769 54 141 0.2329 2.2864357249826039E-01
2L_1845970_SNP T A 0.328 61 125 0.08229 7.5294515818448399E-02
2L_1845974_SNP A G 0.09375 18 174 0.4419 4.4274300561221069E-01
2L_1845976_SNP T C 0.4402 81 103 0.02339 2.2267672884582673E-02
2L_1846005_SNP G A 0.2798 54 139 0.2277 2.2224412638407198E-01
2L_1846011_SNP C G 0.2912 53 129 0.09984 9.0748653831739690E-02
2L_1846012_SNP C T 0.2065 38 146 0.3235 3.1004524273768619E-01
2L_1846046_SNP T A 0.1466 28 163 0.8063 8.0150008194790356E-01
2L_1846048_SNP C A 0.1421 27 163 0.7417 7.3483168175248692E-01
2L_1846053_SNP A G 0.4505 82 100 0.3462 3.2827903557007776E-01
2L_1846084_SNP G A 0.3333 59 118 0.8301 8.2372285763504904E-01
2L_1846085_SNP T G 0.06186 12 182 0.4238 4.1501665170022695E-01
2L_1846165_SNP T A 0.2984 57 134 0.4749 4.6746905640567382E-01
2L_1846185_SNP G A 0.06316 12 178 0.5409 5.3458058906016170E-01
2L_1846216_SNP C T 0.2155 39 142 0.2843 2.6571137721394644E-01
2L_1846230_SNP C T 0.3684 70 120 0.5926 5.8475006022854714E-01
2L_1846239_SNP A T 0.05025 10 189 0.02299 2.2838953733518071E-02
2L_1846410_SNP G A 0.2527 47 139 0.2898 2.7770068602638909E-01
2L_1846510_SNP G C 0.05181 10 183 0.4812 4.7233083710134394E-01
2L_1846571_SNP C T 0.4439 83 104 0.3573 3.4930579743538215E-01
2L_1846588_SNP G A 0.07853 15 176 0.4787 4.6921920511434023E-01
2L_1846594_SNP T C 0.1189 22 163 0.09132 8.3833526722021490E-02
2L_1846609_SNP T C 0.06878 13 176 0.5716 5.6293584749533143E-01
2L_1846610_SNP T C 0.05612 11 185 0.7251 7.2186816775627460E-01
2L_1846651_SNP T C 0.1196 22 162 0.3541 3.4639787265521593E-01
2L_1846702_SNP G T 0.4118 77 110 0.7699 7.6486537126695398E-01
2L_1846918_SNP C T 0.4475 81 100 0.1627 1.4647953403492009E-01
2L_1846980_SNP A C 0.4231 77 105 0.2281 2.0780678994554425E-01
2L_1846990_SNP T C 0.4358 78 101 0.4802 4.6434303573233304E-01
2L_1847001_SNP A T 0.2762 50 131 0.5237 5.1747544705603976E-01
2L_1847003_SNP G T 0.264 47 131 0.6506 6.3968593995704714E-01
2L_1847051_SNP A G 0.3351 64 127 0.6647 6.5660386164841933E-01
2L_1847056_SNP A T 0.2094 40 151 0.4617 4.5827802532638928E-01
2L_1847067_SNP T C 0.3923 71 110 0.1716 1.5449510723363213E-01
2L_1847092_SNP A G 0.07487 14 173 0.5849 5.7293929389797316E-01
2L_1847105_SNP G A 0.2108 39 146 0.6345 6.2859327361287742E-01
2L_1847113_SNP G T 0.07263 13 166 0.5225 5.0725421191353770E-01
2L_1847150_SNP C A 0.07821 14 165 0.1071 1.0011457079813268E-01
2L_1847171_SNP T C 0.1325 22 144 0.1654 1.4521583578198094E-01
2L_1847175_SNP T C 0.2455 41 126 0.6987 6.8538986196233442E-01
2L_1847208_SNP C A 0.1522 28 156 0.1342 1.2187101118610300E-01
2L_1847518_SNP C A 0.06154 12 183 0.7102 7.0525770688350020E-01
2L_1847544_SNP A C 0.1413 26 158 0.606 6.0041676737733463E-01
2L_1847571_SNP T C 0.1 18 162 0.4447 4.3366651260826672E-01
2L_1847634_SNP C A 0.4581 82 97 0.3103 2.9253025751580308E-01
2L_1847683_SNP C G 0.2623 48 135 0.7919 8.1459485559772571E-01
2L_1847695_SNP C T 0.2275 43 146 0.7692 7.6847852628280788E-01
2L_1847778_SNP A G 0.05882 11 176 0.6726 6.6402677935681331E-01
2L_1847787_SNP T C 0.3967 73 111 0.4316 4.2139022461675135E-01
2L_1847832_SNP C T 0.06736 13 180 0.8747 8.7195765592212549E-01
2L_1847895_SNP T A 0.08421 16 174 0.4502 4.4071114598250571E-01
2L_1847903_SNP G C 0.2295 42 141 0.5036 4.9833201231327340E-01
2L_1847923_SNP A T 0.05128 10 185 0.275 2.7260043298554792E-01
2L_1848020_SNP G A 0.2077 38 145 0.6118 6.0278094975560848E-01
2L_1848124_SNP A T 0.139 26 161 0.1009 9.2414696475512481E-02
2L_1848221_SNP T G 0.1467 27 157 0.2374 2.2516603496221699E-01
2L_1848229_SNP T A 0.08602 16 170 0.2166 2.0500840810931009E-01
2L_1848265_SNP A C 0.1027 19 166 0.3301 3.1713681158136464E-01
2L_1848279_SNP C T 0.1094 21 171 0.09697 9.2992866448196376E-02
2L_1848281_SNP G A 0.05051 10 188 0.3713 3.6595957041114624E-01
2L_1848317_SNP T A 0.05076 10 187 0.3629 3.5745284212063722E-01
2L_1848374_SNP C G 0.05076 10 187 0.3712 3.6459254792772056E-01
2L_1848401_INS TGACATGT T 0.07812 15 177 0.1445 1.3710158252332116E-01
2L_1848470_SNP T C 0.1474 28 162 0.4378 4.2754734809300943E-01
2L_1848471_SNP G T 0.1615 31 161 0.6539 6.4796622137402282E-01
2L_1848567_SNP G T 0.4919 91 94 0.8651 8.6132030106971769E-01
2L_1848575_SNP G T 0.4973 91 92 0.7228 7.1355346986593760E-01
2L_1848616_SNP T C 0.05699 11 182 0.8853 8.8289472688720583E-01
2L_1848625_SNP G A 0.4216 78 107 0.9478 9.4639315683569258E-01
2L_1848648_SNP G T 0.2579 49 141 0.327 3.1268022995943523E-01
2L_1848659_SNP G C 0.3679 71 122 0.4939 4.8948636133889123E-01
2L_1848665_SNP T A 0.2951 54 129 0.7601 7.5125335323928233E-01
2L_1848915_SNP G A 0.2834 53 134 0.1614 1.4868830397685684E-01
2L_1848969_SNP G T 0.1093 20 163 0.2546 2.4385438000789772E-01
2L_1848993_DEL T TGGCATGTTGTG 0.1818 34 153 0.626 6.1912101430597044E-01
2L_1849007_SNP C T 0.1124 20 158 0.327 3.1179296293277647E-01
2L_1849015_SNP A G 0.07216 14 180 0.5994 5.9336653847782539E-01
2L_1849100_SNP A T 0.06667 13 182 0.7633 7.5917812474306057E-01
2L_1849150_SNP G C 0.1602 29 152 0.9078 9.0435848126205998E-01
2L_1849260_DEL C CTCCTTTCTGGCCATA 0.0977 17 157 0.3787 4.2543048038328291E-01
2L_1849292_SNP G A 0.4181 74 103 0.1006 8.9804824606926292E-02
2L_1849307_SNP T C 0.172 32 154 0.592 5.8704298963741297E-01
2L_1849318_SNP A T 0.1146 22 170 0.2726 2.6506370130975832E-01
2L_1849326_SNP A G 0.2626 47 132 0.8357 8.3265287352099626E-01
2L_1849337_SNP C G 0.05759 11 180 0.6059 5.9926295295447507E-01
2L_1849362_SNP G A 0.055 11 189 0.1978 1.9497848745872171E-01
2L_1849379_SNP C A 0.4358 78 101 0.2125 1.9966161725436626E-01
2L_1849380_DEL A ACAGTAAACAATGTGCTGTGTATTTAAATATATTGTAAA 0.05789 11 179 0.4829 4.7377806150789847E-01
2L_1849422_SNP C T 0.2 38 152 0.3833 3.7831249010928425E-01
2L_1849455_SNP A G 0.0567 11 183 0.8698 8.6745724910901467E-01
2L_1849463_SNP C T 0.2766 52 136 0.4818 4.7098587660924318E-01
2L_1849470_SNP C A 0.4378 81 104 0.3249 3.2540330916571825E-01
2L_1849473_SNP T G 0.1359 25 159 0.9591 9.5853753812282849E-01
2L_1849475_SNP C T 0.1117 21 167 0.3688 3.7825757033916707E-01
2L_1849477_SNP A T 0.4341 79 103 0.3811 3.7378250239381394E-01
2L_1849486_SNP A T 0.05882 11 176 0.4721 4.6155248541303395E-01
2L_1849495_SNP G T 0.3626 66 116 0.259 2.4579908270253414E-01
2L_1849506_SNP A C 0.1977 35 142 0.6928 6.8328282993705203E-01
2L_1849508_SNP A T 0.0567 11 183 0.8698 8.6745724910901467E-01
2L_1849533_DEL T TGCCCGTTTGTT 0.1099 21 170 0.7722 7.6880217012626717E-01
2L_1849548_SNP A G 0.1099 21 170 0.4394 4.3184223047989678E-01
2L_1849551_SNP A T 0.1192 23 170 0.5359 5.3021955730784365E-01
2L_1849559_SNP C T 0.09474 18 172 0.7708 7.6516428742821885E-01
2L_1849621_SNP T G 0.1383 26 162 0.3258 3.1524450295437811E-01
2L_1849790_SNP A C 0.1484 27 155 0.8512 8.4773834125960779E-01
2L_1849802_SNP A G 0.05208 10 182 0.9993 9.9929042613843433E-01
2L_1849895_SNP T A 0.3297 60 122 0.1427 1.3328315543733238E-01
2L_1849904_SNP C T 0.1196 22 162 0.8151 8.1001574353105765E-01
2L_1850000_SNP T C 0.07107 14 183 0.4443 4.3914156125072412E-01
2L_1850211_SNP C T 0.1958 37 152 0.06006 5.2694115637992325E-02
2L_1850247_SNP T C 0.1204 23 168 0.02198 2.2018826446329437E-02
2L_1850272_DEL T TT 0.0989 18 164 0.467 4.6174816873748170E-01
2L_1850330_SNP T G 0.4439 83 104 0.5685 5.5930259449895825E-01
2L_1850358_INS TT T 0.4565 84 100 0.4578 4.4654123720763861E-01
2L_1850392_SNP C G 0.3152 58 126 0.3904 3.7446059437581536E-01
2L_1850399_SNP A G 0.05556 11 187 0.7071 7.0394753813660060E-01
2L_1850428_SNP T A 0.06145 11 168 0.1241 1.1012937368540054E-01
2L_1850444_SNP C A 0.2283 42 142 0.3597 3.4091145287552183E-01
2L_1850448_SNP C T 0.3081 57 128 0.9368 9.3520614596664298E-01
2L_1850486_SNP A T 0.2827 54 137 0.5417 5.3114211961300350E-01
2L_1850492_SNP T A 0.09783 18 166 0.9291 9.2732514276631128E-01
2L_1850493_SNP T G 0.3312 53 107 0.4054 3.8663709785061340E-01
2L_1850506_SNP T C 0.1128 22 173 0.5795 5.7527501888157606E-01
2L_1850521_SNP C T 0.08995 17 172 0.7564 7.5170925110973197E-01
2L_1850530_SNP C T 0.4402 81 103 0.5173 5.0210524501497855E-01
2L_1850570_DEL AT A 0.4917 89 92 0.9445 9.4430729624251541E-01
2L_1850574_DEL A AA 0.1319 24 158 0.874 8.6970879232625231E-01
2L_1850579_SNP G A 0.4754 87 96 0.957 9.5605178051448603E-01
2L_1850586_SNP G T 0.4728 87 97 0.8799 8.7757417926537262E-01
2L_1850587_SNP A T 0.478 87 95 0.9527 9.5135343206605338E-01
2L_1850588_INS A ACTGCTTAGTTAACTCTATA 0.4754 87 96 0.9018 8.9947641329109851E-01
2L_1850594_SNP A C 0.3571 65 117 0.6317 6.1841935718310492E-01
2L_1850621_SNP A G 0.05699 11 182 0.3656 3.6068633825791296E-01
2L_1850625_SNP G A 0.06154 12 183 0.2159 2.1118376819753382E-01
2L_1850635_SNP T C 0.1277 24 164 0.5674 5.5746024223890311E-01
2L_1850644_SNP G A 0.08152 15 169 0.5105 4.9738324012958079E-01
2L_1850687_SNP A G 0.3676 68 117 0.9464 9.4620242202586302E-01
2L_1850722_SNP G A 0.2802 51 131 0.847 8.4258708237966184E-01
2L_1850739_SNP G A 0.05102 10 186 0.5813 5.7591287153884374E-01
2L_1850769_SNP C A 0.4583 77 91 0.7102 7.3875550180757144E-01
2L_1850778_SNP T C 0.08122 16 181 0.5816 5.7680771698165567E-01
2L_1850840_SNP A G 0.4415 83 105 0.2318 2.1811737447764523E-01
2L_1850849_SNP G A 0.3778 68 112 0.597 5.8929894945443284E-01
2L_1850850_SNP T A 0.06878 13 176 0.6316 6.2173727218432084E-01
2L_1850857_SNP C G 0.2778 50 130 0.9404 9.3858315507454693E-01
2L_1850904_SNP C G 0.1934 35 146 0.4455 4.2809700702979947E-01
2L_1850931_SNP C T 0.2268 44 150 0.2891 2.8478603138333691E-01
2L_1850937_SNP T C 0.07772 15 178 0.3982 3.8886047170331350E-01
2L_1851011_SNP C G 0.3476 65 122 0.3376 3.2161906505079862E-01
2L_1851203_SNP C G 0.08081 16 182 0.2735 2.6924096701560796E-01
2L_1851230_SNP C T 0.3883 73 115 0.7951 7.9248069496045515E-01
2L_1851302_SNP G A 0.4355 81 105 0.3339 3.3254122642346784E-01
2L_1851340_SNP G A 0.4247 79 107 0.8272 8.2640943958508151E-01
2L_1851351_SNP A T 0.3968 75 114 0.9851 9.8462955245315098E-01
2L_1851388_INS TT T 0.1176 22 165 0.1818 1.6891686252688409E-01
2L_1851391_SNP C A 0.06522 12 172 0.9473 9.4691351269057400E-01
2L_1851438_SNP A T 0.06557 12 171 0.9514 9.5112780124096785E-01
2L_1851440_SNP G A 0.05525 10 171 0.4052 3.9293344102115102E-01
2L_1851442_DEL ATATTTAACCCAAA A 0.4152 71 100 0.4098 3.8448767069198986E-01
2L_1851492_SNP T C 0.254 48 141 0.2203 2.1239757031030349E-01
2L_1851530_SNP A G 0.4891 90 94 0.6688 6.6057738117556630E-01
2L_1851575_SNP T C 0.4624 86 100 0.1816 1.6706315229176960E-01
2L_1851611_SNP C T 0.05729 11 181 0.3429 3.3448175639725786E-01
2L_1851673_SNP T A 0.489 89 93 0.1988 1.8076001734582037E-01
2L_1851676_SNP A T 0.3596 64 114 0.1749 1.5853735834052907E-01
2L_1851680_SNP T C 0.2632 50 140 0.1809 1.7341427055379632E-01
2L_1851729_SNP A G 0.1979 37 150 0.7782 7.7280145184975879E-01
2L_1851740_SNP G C 0.08808 17 176 0.6023 5.9565245003304779E-01
2L_1851798_SNP G C 0.4565 84 100 0.7475 7.4916495921273563E-01
2L_1852008_SNP A T 0.065 13 187 0.9244 9.2395396405127550E-01
2L_1852070_SNP T C 0.212 39 145 0.8231 8.1674932668656719E-01
2L_1852176_SNP A G 0.172 32 154 0.06371 5.6904466701040032E-02
2L_1852187_SNP A G 0.05 10 190 0.1289 1.2653518831039978E-01
2L_1852212_SNP A G 0.1058 20 169 0.264 2.5099192524111691E-01
2L_1852221_SNP T C 0.123 23 164 0.1939 1.8188615409696429E-01
2L_1852264_SNP C T 0.1122 22 174 0.2114 2.0803126853151843E-01
2L_1852294_SNP A T 0.08065 15 171 0.695 6.8661749303512898E-01
2L_1852318_SNP C A 0.3351 62 123 0.9403 9.3948246265374680E-01
2L_1852336_DEL TA G 0.2707 49 132 0.7746 7.6851403180611977E-01
2L_1852388_SNP C T 0.4022 74 110 0.5965 5.8227271064969965E-01
2L_1852416_DEL G GCGGAGCACATTCTCCAGCAGC 0.1287 22 149 0.8407 8.5153695192409906E-01
2L_1852494_DEL C CGCC 0.07812 15 177 0.6791 6.7224249613952858E-01
2L_1852531_SNP T G 0.2812 54 138 0.3816 3.7790603563681624E-01
2L_1852548_SNP G C 0.08901 17 174 0.501 4.9116448805566515E-01
2L_1852569_SNP A T 0.2094 40 151 0.7772 7.7203690898830613E-01
2L_1852587_SNP T C 0.224 43 149 0.5293 5.2014222914955477E-01
2L_1852592_INS TG T 0.2105 40 150 0.734 7.2917492598151368E-01
2L_1852618_SNP T C 0.09794 19 175 0.5466 5.3858754304878342E-01
2L_1852631_SNP T A 0.151 29 163 0.2935 2.8464465821285601E-01
2L_1852645_SNP A T 0.06878 13 176 0.6306 6.2050240335697104E-01
2L_1852646_SNP A C 0.2626 47 132 0.647 6.4706194683775831E-01
2L_1852647_SNP C T 0.3196 62 132 0.6632 6.6276643693734183E-01
2L_1852691_SNP T G 0.4595 85 100 0.1217 1.0865647555264601E-01
2L_1852712_SNP A G 0.08854 17 175 0.7115 7.0555477029434388E-01
2L_1852802_SNP C A 0.3656 68 118 0.1702 1.6007916262076771E-01
2L_1852871_SNP G T 0.05155 10 184 0.4924 4.8679232562398167E-01
2L_1852920_SNP C T 0.09596 19 179 0.4205 4.1525335513629991E-01
2L_1852935_DEL GG G 0.2737 52 138 0.6429 6.3457796491923590E-01
2L_1852955_SNP A T 0.09645 19 178 0.4111 4.0529944572892251E-01
2L_1852958_SNP C T 0.3111 56 124 0.4452 4.2630047863877651E-01
2L_1852963_SNP G T 0.4785 89 97 0.9431 9.4153560502341438E-01
2L_1852966_SNP A G 0.3149 57 124 0.5392 5.2214136601993277E-01
2L_1853053_SNP A C 0.3172 59 127 0.08212 7.2702049149097808E-02
2L_1853073_DEL G GG 0.1844 33 146 0.144 1.2914156709365077E-01
2L_1853077_DEL ACCC CTGGGT 0.4208 77 106 0.9731 9.7220896289897374E-01
2L_1853084_SNP G A 0.4176 76 106 0.9604 9.5905234963258013E-01
2L_1853086_MNP CGT TCC 0.4239 78 106 0.991 9.9064684907007972E-01
2L_1853091_SNP A G 0.1907 37 157 0.3012 2.9189761726821561E-01
2L_1853094_SNP T C 0.1878 34 147 0.1618 1.4747269998075274E-01
2L_1853114_SNP T G 0.3859 71 113 0.512 5.0120744945427009E-01
2L_1853115_DEL C CTTTTGAAATCGAATTGAAATC 0.1868 34 148 0.1672 1.5346884620541801E-01
2L_1853161_SNP A G 0.3387 63 123 0.5078 5.0103831790857367E-01
2L_1853391_SNP T A 0.1869 37 161 0.5424 5.3938899530050599E-01
2L_1853413_SNP C T 0.08152 15 169 0.4435 4.2662944420626325E-01
2L_1853438_SNP A G 0.1657 29 146 0.5838 5.6318858024259622E-01
2L_1853515_SNP C T 0.102 20 176 0.9887 9.8852843257605827E-01
2L_1853554_SNP T C 0.3797 71 116 0.4259 4.1517423822221544E-01
2L_1853563_SNP A G 0.1755 33 155 0.7026 6.9509069554858050E-01
2L_1853578_SNP A C 0.191 34 144 0.7125 7.0300867221099894E-01
2L_1853614_SNP C A 0.2396 46 146 0.8112 8.0786371016293412E-01
2L_1853618_SNP C A 0.1566 31 167 0.304 2.9960896927723968E-01
2L_1853625_SNP G T 0.09231 18 177 0.5053 4.9933396060079893E-01
2L_1853630_SNP A C 0.1777 35 162 0.2304 2.2519884882409291E-01
2L_1853632_SNP G T 0.3651 69 120 0.4919 4.8700034190043628E-01
2L_1853650_SNP A G 0.3716 68 115 0.4333 4.1765960920735123E-01
2L_1853706_SNP A G 0.1658 32 161 0.6219 6.2046388780155914E-01
2L_1853754_SNP A G 0.4167 75 105 0.04255 3.5772657833145427E-02
2L_1853760_SNP G T 0.4286 78 104 0.6551 6.4208254668302422E-01
2L_1853822_SNP T C 0.4541 84 101 0.87 8.6489061348937379E-01
2L_1853995_SNP A G 0.05076 10 187 0.3666 3.6179525557877368E-01
2L_1854176_SNP C T 0.1337 25 162 0.2535 2.4073557400913892E-01
2L_1854227_SNP T C 0.06633 13 183 0.2725 2.6539248604925358E-01
2L_1854280_SNP A G 0.09137 18 179 0.357 3.5204418630682421E-01
2L_1854371_SNP C T 0.4725 86 96 0.2603 2.4147855182737243E-01
2L_1854390_SNP T C 0.2762 50 131 0.7234 7.1508711600835129E-01
2L_1854415_SNP T C 0.1818 34 153 0.9243 9.2279424995517323E-01
2L_1854500_SNP A C 0.05128 10 185 0.5002 4.9853104105010404E-01
2L_1854539_SNP A G 0.06667 13 182 0.1707 1.6414474752746000E-01
2L_1854647_SNP G C 0.09694 19 177 0.2153 2.0827080875444670E-01
2L_1854779_SNP A G 0.134 26 168 0.471 4.6929091178850291E-01
2L_1854823_SNP A G 0.0829 16 177 0.3774 3.6714991829805943E-01
2L_1854841_SNP G A 0.4104 71 102 0.6544 6.4131715888777197E-01
2L_1854870_SNP T A 0.05946 11 174 0.08878 7.8450451745168695E-02
2L_1854875_SNP T C 0.3218 56 118 0.415 4.1765961574467603E-01
2L_1855024_SNP T G 0.06771 13 179 0.2836 2.7977139149875441E-01
2L_1855205_SNP T C 0.3298 62 126 0.3043 2.9079529096482748E-01
2L_1855224_SNP G A 0.3333 62 124 0.2988 2.8664218578385825E-01
2L_1855247_SNP G A 0.3191 60 128 0.3914 3.8132775980092126E-01
2L_1855255_DEL AAAGTACT A 0.3065 57 129 0.4804 4.6382022329362904E-01
2L_1855305_SNP A G 0.3207 59 125 0.1145 1.0468471099236354E-01
2L_1855308_SNP T C 0.2304 44 147 0.9144 9.1679112037237143E-01
2L_1855498_SNP G T 0.1302 25 167 0.1048 9.8282307515508593E-02
2L_1855504_SNP T G 0.4362 82 106 0.01187 1.1438040582651042E-02
2L_1855533_SNP A C 0.413 76 108 0.00453 4.0201692149701871E-03
2L_1855534_SNP T C 0.101 20 178 0.103 1.0107200748557865E-01
2L_1855776_SNP A C 0.2332 45 148 0.1503 1.4219077491900778E-01
2L_1855809_SNP T C 0.2423 47 147 0.07222 6.7294751935308858E-02
2L_1855817_SNP C T 0.1693 32 157 0.9361 9.3452820384199797E-01
2L_1855828_DEL T TCCCCCATCCCTCGT 0.1446 24 142 0.1275 1.1355526061135157E-01
2L_1855851_SNP A G 0.1761 31 145 0.7033 6.8998079428373438E-01
2L_1855874_SNP G C 0.1966 35 143 0.7834 7.7325712345872033E-01
2L_1855889_SNP A G 0.4862 88 93 0.8807 8.7588245376542495E-01
2L_1855971_SNP T G 0.07732 15 179 0.7064 7.0129107302319627E-01
2L_1855972_SNP A G 0.08205 16 179 0.5564 5.4928669226706206E-01
2L_1856096_SNP G A 0.4255 80 108 0.382 3.7013401094219434E-01
2L_1856136_SNP A G 0.3946 73 112 0.9724 9.7143207260501707E-01
2L_1856180_SNP T A 0.1042 20 172 0.117 1.0893723938642430E-01
2L_1856218_SNP G A 0.4208 77 106 0.9332 9.3108745745984689E-01
2L_1856228_SNP G C 0.1799 34 155 0.7644 7.6092834713723045E-01
2L_1856251_SNP C T 0.07143 14 182 0.4155 4.0828957122544873E-01
2L_1856268_SNP G T 0.09694 19 177 0.3068 2.9927993865121494E-01
2L_1856281_SNP T G 0.3602 58 103 0.9894 9.8916889190163293E-01
2L_1856368_SNP G C 0.284 48 121 0.6884 6.7877594840778732E-01
2L_1856372_SNP A T 0.1015 20 177 0.1321 1.2810711840956557E-01
2L_1856375_SNP A G 0.2821 55 140 0.8755 8.7375112671246125E-01
2L_1856402_SNP T C 0.232 45 149 0.6358 6.2992888662045465E-01
2L_1856614_SNP C G 0.1399 27 166 0.2881 2.8093339715760401E-01
2L_1856621_SNP G A 0.3386 64 125 0.9933 9.9315536999592635E-01
2L_1856623_SNP C T 0.3536 64 117 0.9639 9.6251001467737662E-01
2L_1856654_SNP A C 0.4778 86 94 0.7428 7.3477784919660905E-01
2L_1856735_SNP A C 0.1902 35 149 0.1861 1.8231831351763250E-01
2L_1856823_SNP T C 0.09424 18 173 0.3333 3.2690453895430438E-01
2L_1856880_SNP T C 0.09231 18 177 0.2606 2.5199893746796687E-01
2L_1856914_SNP A T 0.0804 16 183 0.3401 3.3793509976674929E-01
2L_1856945_SNP A T 0.08543 17 182 0.3849 3.8430643655484953E-01
2L_1856986_SNP T A 0.1042 20 172 0.2905 2.9029100137256869E-01
2L_1857162_SNP T C 0.1935 36 150 0.7247 7.2373729415463139E-01
2L_1857293_SNP G A 0.1071 21 175 0.5386 5.3396890482522075E-01
2L_1857301_DEL A ACACACGCCA 0.05851 11 177 0.3386 3.2632370628875873E-01
2L_1857449_SNP G C 0.3817 71 115 0.5059 4.9196680197531906E-01
2L_1857547_SNP G A 0.1164 22 167 0.5736 5.6528378251140665E-01
2L_1857561_SNP G A 0.08556 16 171 0.6322 6.2256459680109988E-01
2L_1857562_SNP T A 0.09043 17 171 0.586 5.7637124006251872E-01
2L_1857683_SNP A T 0.3529 66 121 0.7026 6.9910743945317699E-01
2L_1857955_SNP T A 0.462 85 99 0.3406 3.2251876103899324E-01
2L_1858111_DEL A AA 0.3293 54 110 0.3182 3.0028161162439171E-01
2L_1858173_SNP A G 0.4778 86 94 0.3692 3.6261980123759108E-01
2L_1858274_SNP T A 0.4396 80 102 0.7137 7.0912478907916610E-01
2L_1858341_DEL A ACA 0.08523 15 161 0.1502 1.3497874648111197E-01
2L_1858377_SNP A C 0.08808 17 176 0.2531 2.4625544490028950E-01
2L_1858514_SNP A T 0.06771 13 179 0.1803 1.7236060541071729E-01
2L_1858861_SNP T C 0.07576 15 183 0.02362 2.2337188555352772E-02
2L_1858907_SNP A G 0.1295 25 168 0.3891 3.8258349981482520E-01
2L_1858911_SNP G T 0.3681 67 115 0.0636 5.5176493429049935E-02
2L_1858951_SNP C T 0.3646 66 115 0.527 5.1208889133697855E-01
2L_1858957_SNP A G 0.1469 26 151 0.9298 9.2649804867557528E-01
2L_1858999_SNP A G 0.09392 17 164 0.8751 8.7142355519252379E-01
2L_1859094_SNP C T 0.2589 51 146 0.1605 1.5514270751899284E-01
2L_1859128_SNP C T 0.07614 15 182 0.1237 1.2107779046913503E-01
2L_1859137_DEL T AGCCAGAAAAGTGA 0.1244 24 169 0.9472 9.4875932674198415E-01
2L_1859138_SNP C G 0.06587 11 156 0.2139 2.1547844601189259E-01
2L_1859155_SNP C A 0.2953 57 136 0.8569 8.5524653214075719E-01
2L_1859378_DEL A AA 0.1149 20 154 0.05529 4.7443404453330847E-02
2L_1859380_SNP G T 0.07216 14 180 0.0635 5.9445504400017266E-02
2L_1859381_INS T TT 0.4602 81 95 0.8405 8.3821290468700416E-01
2L_1859385_SNP G A 0.06599 13 184 0.6723 6.6829838988450774E-01
2L_1859386_SNP T C 0.4511 83 101 0.6223 6.1786182565366699E-01
2L_1859435_SNP T A 0.2448 47 145 0.4967 4.9768398065545039E-01
2L_1859498_SNP C T 0.3226 60 126 0.5806 5.7856461524487846E-01
2L_1859546_SNP T C 0.07692 15 180 0.9042 9.0268737111944197E-01
2L_1859639_SNP T A 0.1719 33 159 0.1795 1.7156098126551833E-01
2L_1859707_SNP C A 0.1088 21 172 0.8981 8.9699597395020647E-01
2L_1859733_SNP C T 0.06218 12 181 0.7409 7.3711265961303751E-01
2L_1859780_SNP A T 0.09794 19 175 0.4806 4.7506489340667024E-01
2L_1859790_SNP A G 0.09744 19 176 0.8683 8.6692459205330985E-01
2L_1859792_SNP A T 0.102 20 176 0.6566 6.5245787846281744E-01
2L_1859793_SNP T G 0.102 20 176 0.6566 6.5245787846281744E-01
2L_1859795_SNP A T 0.102 20 176 0.6566 6.5245787846281744E-01
2L_1859797_DEL C TGG 0.09744 19 176 0.6695 6.6467186093356001E-01
2L_1859812_SNP A G 0.102 20 176 0.6566 6.5245787846281744E-01
2L_1859870_SNP A G 0.06154 12 183 0.4134 4.0635581415894839E-01
2L_1859919_SNP T C 0.06667 13 182 0.7702 7.6683170275260726E-01
2L_1860006_SNP G C 0.3081 57 128 0.01325 1.2582413389646375E-02
2L_1860163_SNP T A 0.427 76 102 0.5337 5.2552736602740968E-01
2L_1860306_SNP A G 0.2312 43 143 0.7499 7.4291989609383446E-01
2L_1860431_SNP C T 0.3804 70 114 0.09717 8.3985895478464467E-02
2L_1860441_SNP T C 0.3934 72 111 0.07253 6.2517037160315911E-02
2L_1860550_SNP G T 0.1649 32 162 0.3501 3.4135223114730584E-01
2L_1860552_SNP T C 0.1701 33 161 0.3429 3.3429406171402376E-01
2L_1860604_SNP C G 0.07487 14 173 0.9091 9.0849695938894692E-01
2L_1860640_INS ATA A 0.05422 9 157 0.2575 2.5728673694144910E-01
2L_1860654_SNP T C 0.2308 42 140 0.4407 4.2414942985735093E-01
2L_1860770_SNP A G 0.4474 85 105 0.7931 7.8933502590785209E-01
2L_1860788_SNP G A 0.1368 26 164 0.4519 4.3980074378934975E-01
2L_1860789_SNP C T 0.1414 27 164 0.3947 3.8290162943550321E-01
2L_1860931_SNP T G 0.1354 26 166 0.06489 6.0151350224342426E-02
2L_1860942_SNP A G 0.2951 54 129 0.4691 4.5785514173598263E-01
2L_1860970_SNP G A 0.3533 65 119 0.901 8.9834535885699041E-01
2L_1861015_INS TGTGTGTTTGGGGGAAAA T 0.2746 53 140 0.7466 7.4222738416826117E-01
2L_1861057_SNP T A 0.3138 59 129 0.989 9.8884193486614180E-01
2L_1861096_SNP A G 0.4022 74 110 0.5481 5.3453822857485878E-01
2L_1861101_SNP G A 0.06736 13 180 0.4286 4.2366589163858759E-01
2L_1861119_INS ATA A 0.06633 13 183 0.4022 3.9564049726645378E-01
2L_1861125_DEL T TCCTTTGGCAATGCT 0.06633 13 183 0.4022 3.9564049726645378E-01
2L_1861152_SNP G A 0.06633 13 183 0.4022 3.9564049726645378E-01
2L_1861190_SNP T C 0.1222 22 158 0.776 7.6885444251878265E-01
2L_1861197_SNP A G 0.291 55 134 0.2949 2.9032908146884262E-01
2L_1861200_SNP A G 0.08163 16 180 0.1561 1.5218639309482451E-01
2L_1861268_SNP A T 0.2199 42 149 0.1284 1.2385248916589930E-01
2L_1861290_SNP C T 0.2147 41 150 0.2392 2.3538755415176582E-01
2L_1861383_SNP T C 0.08718 17 178 0.6704 6.6544045756445880E-01
2L_1861387_SNP T C 0.1128 22 173 0.2877 2.8003561273250965E-01
2L_1861404_SNP A T 0.1762 34 159 0.2382 2.3138057594457784E-01
2L_1861427_SNP A C 0.1907 37 157 0.8158 8.1308397228222196E-01
2L_1861489_SNP T G 0.1186 21 156 0.8385 8.3217264103099775E-01
2L_1861513_SNP T A 0.3032 57 131 0.9308 9.2877437080676939E-01
2L_1861555_SNP A T 0.1576 29 155 0.4564 4.3769162291178332E-01
2L_1861693_SNP T A 0.1649 32 162 0.8748 8.7328440855297429E-01
2L_1861761_SNP C A 0.178 34 157 0.7459 7.4180438915512159E-01
2L_1861853_SNP A G 0.1031 20 174 0.4929 4.8534765610735053E-01
2L_1861858_SNP A G 0.1036 20 173 0.4014 3.9370992215160494E-01
2L_1861874_SNP G T 0.4261 75 101 0.9304 9.2765699791501433E-01
2L_1861889_SNP G T 0.1398 26 160 0.4502 4.4087319163264294E-01
2L_1862024_SNP A C 0.1421 27 163 0.6256 6.1777450954078117E-01
2L_1862026_SNP A G 0.1571 30 161 0.5894 5.8101729533337343E-01
2L_1862063_SNP G A 0.0567 11 183 0.4512 4.4327675356805796E-01
2L_1862105_SNP T C 0.05914 11 175 0.535 5.3655967433176244E-01
2L_1862127_SNP G A 0.2781 52 135 0.2594 2.5840041705015016E-01
2L_1862137_SNP T C 0.1719 33 159 0.2881 2.7753667320014364E-01
2L_1862139_SNP G T 0.1949 38 157 0.7768 7.7348692824686827E-01
2L_1862140_SNP T A 0.199 39 157 0.7778 7.7506682307385488E-01
2L_1862141_SNP T G 0.06667 13 182 0.9129 9.1157710834882943E-01
2L_1862149_SNP C T 0.09184 18 178 0.2288 2.2228276983043938E-01
2L_1862151_SNP A T 0.09744 19 176 0.2002 1.9258528536149555E-01
2L_1862152_SNP G A 0.3925 73 113 0.9034 9.0307608412029139E-01
2L_1862153_INS ACAGA A 0.09694 19 177 0.2063 2.0262714194573817E-01
2L_1862156_DEL A ACTTGAAACC 0.2041 40 156 0.9141 9.1303166594505270E-01
2L_1862170_SNP A T 0.09184 18 178 0.202 1.9538338750335627E-01
2L_1862183_SNP C T 0.08763 17 177 0.09748 9.3549959626930690E-02
2L_1862201_SNP A G 0.07614 15 182 0.8737 8.7232967241235704E-01
2L_1862202_DEL C CT 0.1762 34 159 0.2619 2.5250123382856804E-01
2L_1862206_SNP G C 0.3184 57 122 0.7079 6.9774991151173071E-01
2L_1862249_SNP A G 0.4378 81 104 0.1029 9.3979065884104096E-02
2L_1862264_SNP T C 0.4086 76 110 0.8352 8.3021820266582602E-01
2L_1862418_SNP A G 0.4439 83 104 0.1938 1.8910804545656479E-01
2L_1862491_SNP T C 0.2579 49 141 0.6416 6.3535651890751299E-01
2L_1862514_SNP A G 0.2033 37 145 0.1938 1.8380689926908722E-01
2L_1862526_SNP T G 0.3112 61 135 0.2561 2.5246395150270973E-01
2L_1862534_SNP T C 0.4868 92 97 0.8222 8.2037608504001858E-01
2L_1862592_SNP G A 0.4413 79 100 0.2721 2.5355253995007998E-01
2L_1862613_SNP G A 0.05978 11 173 0.3729 3.6519984509961689E-01
2L_1862888_SNP G A 0.2539 49 144 0.2101 2.0114821472441524E-01
2L_1862913_DEL C CTCGCAG 0.2679 45 123 0.8669 8.6067846615621224E-01
2L_1862933_SNP G C 0.267 51 140 0.6743 6.6865444137857089E-01
2L_1862937_SNP G C 0.3476 65 122 0.718 7.1541011888985229E-01
2L_1863094_INS A AA 0.2222 36 126 0.8208 8.1511581447207981E-01
2L_1863131_DEL A AGATATTA 0.09239 17 167 0.8582 8.5434836347412346E-01
2L_1863207_SNP G C 0.08511 16 172 0.1863 2.3069841200123031E-01
2L_1863259_DEL T GC 0.3109 60 133 0.7284 7.2282406789716025E-01
2L_1863271_DEL G GAG 0.3679 71 122 0.6908 6.8446125749118480E-01
2L_1863294_DEL T TT 0.4529 77 93 0.7542 7.4516701204420976E-01
2L_1863331_SNP A G 0.4 74 111 0.9142 9.1183021343563309E-01
2L_1863663_SNP G C 0.4641 84 97 0.5931 5.8145160132617568E-01
2L_1863675_SNP G A 0.4751 86 95 0.6121 5.9811352799183215E-01
2L_1863723_SNP G A 0.09278 18 176 0.2778 2.7225853437177283E-01
2L_1863756_SNP C G 0.05025 10 189 0.5992 5.9706970239490353E-01
2L_1863760_SNP C T 0.1031 20 174 0.2362 2.3823859486542498E-01
2L_1863768_SNP T A 0.05882 10 160 0.008696 1.1292438303432991E-02
2L_1863770_SNP A G 0.08284 14 155 0.2934 3.0928195409822812E-01
2L_1863789_SNP C G 0.06771 13 179 0.3225 3.1259128563269500E-01
2L_1863945_SNP T G 0.3797 71 116 0.4923 4.8412356120309319E-01
2L_1863962_SNP A G 0.1546 30 164 0.5453 5.3828735333372113E-01
2L_1863964_SNP A G 0.1414 27 164 0.9381 9.3808356520828995E-01
2L_1863969_SNP G A 0.1737 33 157 0.05177 4.5573956986566071E-02
2L_1864036_SNP T C 0.4108 76 109 0.69 6.8304140305073313E-01
2L_1864038_SNP T C 0.414 77 109 0.6125 6.0358597575006834E-01
2L_1864063_SNP C A 0.4233 80 109 0.7531 7.4942905122563130E-01
2L_1864064_SNP G A 0.4286 78 104 0.6522 6.4344943000795274E-01
2L_1864083_INS CTC C 0.09043 17 171 0.6807 6.7872206257276302E-01
2L_1864169_SNP T C 0.4372 80 103 0.8578 8.5412643952906897E-01
2L_1864170_SNP A G 0.07895 15 175 0.1942 1.8250015588334068E-01
2L_1864272_SNP A G 0.2826 52 132 0.03318 2.8746430595525611E-02
2L_1864281_SNP T C 0.2762 50 131 0.006631 5.5511675262475578E-03
2L_1864459_SNP G A 0.3698 71 121 0.4329 4.2502883583584816E-01
2L_1864461_SNP T C 0.3679 71 122 0.4004 3.9230372317041917E-01
2L_1864467_SNP A G 0.4247 79 107 0.6532 6.4524664500976681E-01
2L_1864483_SNP C G 0.3704 70 119 0.357 3.4734558804265714E-01
2L_1864496_SNP C G 0.3859 71 113 0.3598 3.5711629579255544E-01
2L_1864506_SNP A G 0.3698 71 121 0.3603 3.5287424208144980E-01
2L_1864514_SNP C T 0.4225 79 108 0.8247 8.2111780806885759E-01
2L_1864553_SNP T A 0.381 72 117 0.3215 3.1309767663648380E-01
2L_1864556_SNP C A 0.4171 78 109 0.7873 7.8215673895580884E-01
2L_1864602_DEL T TCCTAGTT 0.3641 67 117 0.6913 6.8448765188203353E-01
2L_1864615_SNP T C 0.3022 55 127 0.05089 4.6742409054738879E-02
2L_1864719_SNP A C 0.3552 65 118 0.8477 8.4307858979544603E-01
2L_1864792_SNP A G 0.08333 16 176 0.2883 2.8025797169559941E-01
2L_1864834_SNP C G 0.5 93 93 0.8184 8.1509196889040103E-01
2L_1864849_SNP T C 0.06915 13 175 0.03206 2.8905229921957848E-02
2L_1864854_SNP A T 0.492 92 95 0.7139 7.0875239535815038E-01
2L_1864859_SNP A C 0.1554 30 163 0.5226 5.1651296000963121E-01
2L_1864860_SNP G A 0.06316 12 178 0.4852 4.7819737239887972E-01
2L_1864878_SNP C T 0.4863 89 94 0.6035 5.9419341198013964E-01
2L_1864886_SNP G A 0.08021 15 172 0.387 3.7813077667233486E-01
2L_1864974_SNP A G 0.08629 17 180 0.8728 8.7147150746803936E-01
2L_1865076_SNP A G 0.2768 49 128 0.2884 2.6986314670595801E-01
2L_1865097_SNP G C 0.08122 16 181 0.9321 9.3161677184160607E-01
2L_1865251_SNP G T 0.2123 38 141 0.04991 4.2584705352714670E-02
2L_1865265_SNP T C 0.2167 39 141 0.1937 1.9665339122964931E-01
2L_1865305_SNP A G 0.06842 13 177 0.5634 5.5776133666094840E-01
2L_1865314_SNP G T 0.4194 78 108 0.6034 5.9360978867855729E-01
2L_1865317_SNP G A 0.06842 13 177 0.7755 7.7243709739286892E-01
2L_1865336_SNP A G 0.1277 24 164 0.1449 1.3585448754359220E-01
2L_1865395_SNP A C 0.1882 35 151 0.03139 2.7335633873949071E-02
2L_1865416_SNP T C 0.1882 35 151 0.04699 4.1895591468211334E-02
2L_1865504_SNP C T 0.4892 91 95 0.9655 9.6457749455764363E-01
2L_1865537_SNP T C 0.3128 56 123 0.1478 1.3571181104881469E-01
2L_1865630_SNP G A 0.4536 83 100 0.9234 9.2221001918965984E-01
2L_1865695_SNP A G 0.4341 79 103 0.8402 8.3508942622065074E-01
2L_1865810_SNP G C 0.08808 17 176 0.1381 1.3059473857904513E-01
2L_1865811_SNP G A 0.07937 15 174 0.6587 6.5287009816077490E-01
2L_1865821_SNP A G 0.07937 15 174 0.682 6.7609442133584230E-01
2L_1865843_SNP C T 0.4607 82 96 0.5482 5.5034943829348804E-01
2L_1865852_SNP A C 0.3784 70 115 0.7067 7.0053315557292084E-01
2L_1865860_SNP A T 0.1728 33 158 0.1446 1.4005290034937523E-01
2L_1865861_SNP G T 0.3333 59 118 0.9229 9.2044991925622011E-01
2L_1865866_SNP G A 0.1728 33 158 0.1695 1.6388573442604593E-01
2L_1865869_SNP A T 0.1728 33 158 0.1408 1.3704721688018240E-01
2L_1865875_SNP T A 0.4603 87 102 0.5453 5.3625336759304654E-01
2L_1865878_SNP T A 0.0625 12 180 0.2206 2.1303828933568125E-01
2L_1865886_SNP A G 0.0625 12 180 0.2206 2.1303828933568125E-01
2L_1865887_DEL T TCTAACGATGT 0.1789 34 156 0.2799 2.6762713152169293E-01
2L_1865907_INS TA T 0.2751 52 137 0.7958 7.9112708181385372E-01
2L_1865911_INS TT T 0.1693 32 157 0.5622 5.5384380540229694E-01
2L_1865922_SNP A C 0.1598 31 163 0.3599 3.5114302886283244E-01
2L_1865928_INS TCATATTT T 0.1518 29 162 0.4958 5.1586124585375548E-01
2L_1865930_SNP T C 0.1606 31 162 0.3812 3.7360813312377239E-01
2L_1865931_SNP A T 0.06736 13 180 0.2256 2.1918344064393602E-01
2L_1865933_SNP C T 0.4324 80 105 0.9908 9.9051217230196120E-01
2L_1865944_SNP T C 0.1623 31 160 0.08524 8.3119600431355939E-02
2L_1865945_DEL T TATAGG 0.0625 12 180 0.3735 3.6783348199167953E-01
2L_1865959_SNP A C 0.3481 63 118 0.6944 6.9087061483427348E-01
2L_1866136_SNP T G 0.5 93 93 0.9486 9.4750740914418841E-01
2L_1866142_SNP A T 0.06283 12 179 0.4501 4.4598720802309155E-01
2L_1866146_SNP A G 0.08808 17 176 0.1381 1.3059473857904513E-01
2L_1866149_SNP A T 0.1758 32 150 0.1358 1.2508165921865233E-01
2L_1866158_SNP G T 0.08197 15 168 0.9412 9.3921471009365998E-01
2L_1866168_SNP T A 0.05851 11 177 0.2449 2.4004330917475902E-01
2L_1866392_SNP A G 0.3315 60 121 0.2526 2.3534403655597913E-01
2L_1866486_SNP T A 0.2043 38 148 0.4148 4.0196403843952333E-01
2L_1866525_SNP A G 0.2963 56 133 0.991 9.9094267199127251E-01
2L_1866540_SNP G A 0.4362 82 106 0.4077 3.9670381478004879E-01
2L_1866567_SNP C T 0.06061 12 186 0.7468 7.4438960933846665E-01
2L_1866699_SNP T G 0.08718 17 178 0.763 7.6133564929228481E-01
2L_1866725_SNP A G 0.1323 25 164 0.2821 2.6918357594369635E-01
2L_1866810_SNP G A 0.2903 54 132 0.09868 9.0344947186717595E-02
2L_1866870_SNP G A 0.4946 92 94 0.2498 2.3740143176816775E-01
2L_1866876_SNP A C 0.05612 11 185 0.1422 1.4099145953071224E-01
2L_1866878_SNP G A 0.4947 93 95 0.2535 2.4343261271776950E-01
2L_1866902_SNP G A 0.1088 21 172 0.9975 9.9740885638558507E-01
2L_1866915_SNP A C 0.2527 47 139 0.8702 8.6749078111105260E-01
2L_1866934_SNP C A 0.114 22 171 0.9909 9.9069308049757232E-01
2L_1866992_SNP T G 0.05076 10 187 0.3127 3.0884590814750179E-01
2L_1867049_SNP A T 0.08163 16 180 0.5446 5.3947022600510552E-01
2L_1867082_SNP G A 0.3797 71 116 0.4894 4.8082888218302655E-01
2L_1867124_SNP A G 0.1366 25 158 0.3465 3.3423026346705620E-01
2L_1867163_SNP A G 0.06011 11 172 0.5305 5.2093396902869393E-01
2L_1867166_SNP T A 0.06011 11 172 0.7316 7.2553367534227764E-01
2L_1867178_SNP A G 0.05076 10 187 0.5463 5.4433347462792525E-01
2L_1867220_SNP A G 0.2216 41 144 0.2233 2.1411439903152885E-01
2L_1867226_SNP A G 0.07568 14 171 0.8455 8.4184726921178510E-01
2L_1867235_SNP A G 0.2406 45 142 0.4327 4.2344649014267322E-01
2L_1867238_SNP C T 0.2353 44 143 0.6292 6.2465072483956785E-01
2L_1867288_SNP A G 0.2147 41 150 0.1592 1.5252090809843943E-01
2L_1867313_SNP G T 0.4709 89 100 0.4932 4.8510400280936250E-01
2L_1867360_SNP T C 0.4868 92 97 0.2738 2.6457191473608388E-01
2L_1867375_SNP T A 0.05128 10 185 0.1173 1.1356762514388752E-01
2L_1867377_SNP A G 0.1111 20 160 0.8903 8.8749467722091757E-01
2L_1867378_SNP A G 0.05556 11 187 0.4727 4.6942551533541177E-01
2L_1867381_SNP T A 0.1701 33 161 0.8066 8.0569395302263791E-01
2L_1867400_INS TC T 0.09783 18 166 0.6285 6.2200340062210480E-01
2L_1867407_SNP A G 0.1309 25 166 0.9286 9.2780068582287345E-01
2L_1867427_SNP T C 0.1302 25 167 0.9227 9.2205794090974791E-01
2L_1867428_SNP T G 0.1543 29 159 0.359 3.4717549034390627E-01
2L_1867438_SNP C T 0.4973 92 93 0.3703 3.5936264246658756E-01
2L_1867511_SNP G A 0.4624 86 100 0.3059 2.9261311270062396E-01
2L_1867530_SNP A T 0.05076 10 187 0.5939 5.9074457413867676E-01
2L_1867531_SNP A C 0.05102 10 186 0.5967 5.9260599151176996E-01
2L_1867599_SNP T G 0.3425 62 119 0.6351 6.2381813705374656E-01
2L_1867621_SNP G T 0.4892 91 95 0.04889 4.3202467491828968E-02
2L_1867630_SNP T A 0.4866 91 96 0.05297 4.7943422025152324E-02
2L_1867640_SNP T G 0.4837 89 95 0.04664 4.1200526197020929E-02
2L_1867655_SNP G A 0.1217 23 166 0.06161 6.4411450903111608E-02
2L_1867707_SNP C T 0.1414 27 164 0.1301 1.2102722549736600E-01
2L_1867803_SNP T G 0.4521 85 103 0.2857 2.7558748243458253E-01
2L_1867849_SNP A G 0.3146 56 122 0.3386 3.2056472761962718E-01
2L_1867872_SNP A T 0.08247 16 178 0.5234 5.1585628601557665E-01
2L_1867913_SNP C G 0.08763 17 177 0.6681 6.6240555274156632E-01
2L_1867938_SNP C T 0.1598 27 142 0.3343 3.6397683756234966E-01
2L_1868046_SNP G C 0.2834 53 134 0.2591 2.5058193655587790E-01
2L_1868056_SNP C T 0.1168 23 174 0.3936 3.8847993480029552E-01
2L_1868074_SNP A T 0.1204 23 168 0.05426 4.8591288726553189E-02
2L_1868148_SNP A G 0.06667 13 182 0.4191 4.1236833208453050E-01
2L_1868157_SNP T A 0.06667 13 182 0.4289 4.2402085016374591E-01
2L_1868176_SNP T C 0.09948 19 172 0.05872 5.2829502175514284E-02
2L_1868180_SNP C A 0.08629 17 180 0.4726 4.6875511563910210E-01
2L_1868192_SNP G T 0.1722 31 149 0.6044 5.8783878941543288E-01
2L_1868218_SNP G C 0.3925 73 113 0.2012 1.9214694683590139E-01
2L_1868259_SNP C T 0.07143 14 182 0.1233 1.1856661711321037E-01
2L_1868331_SNP T C 0.1017 18 159 0.6746 6.6015086320654315E-01
2L_1868436_SNP G A 0.4918 90 93 0.6218 6.1641942193569754E-01
2L_1868554_SNP C T 0.1934 35 146 0.5994 5.8647653385175924E-01
2L_1868579_SNP T C 0.4734 89 99 0.02338 2.1660373688610891E-02
2L_1868676_SNP A G 0.1389 25 155 0.5685 5.5138438773644749E-01
2L_1868710_SNP A G 0.1977 34 138 0.01234 1.0431033531863535E-02
2L_1868848_SNP C G 0.102 20 176 0.05555 5.1997465247301880E-02
2L_1868849_SNP G A 0.2216 41 144 0.193 1.7975502821373834E-01
2L_1868857_SNP C T 0.3424 63 121 0.9084 9.0577162940073419E-01
2L_1868864_DEL A AGTTTAAAAACAGGCCATGAA 0.08466 16 173 0.1186 1.0829494192279965E-01
2L_1868917_SNP T C 0.3616 64 113 0.7551 7.5012086957143320E-01
2L_1868928_SNP C A 0.1694 31 152 0.1172 1.1130741054505333E-01
2L_1868960_SNP T A 0.1351 25 160 0.1481 1.4299047285908217E-01
2L_1869028_SNP A T 0.1517 27 151 0.3273 3.1665792654548275E-01
2L_1869041_SNP A G 0.1277 24 164 0.3196 3.1212366187112217E-01
2L_1869140_SNP T C 0.05556 11 187 0.5543 5.5017890171193029E-01
2L_1869158_SNP G A 0.3661 67 116 0.0439 3.9215010919852071E-02
2L_1869479_SNP A G 0.07143 14 182 0.8815 8.7996947803494774E-01
2L_1869501_SNP T A 0.1977 34 138 0.2527 2.3155688017809906E-01
2L_1869543_SNP T C 0.1099 21 170 0.2851 2.7919965397261648E-01
2L_1869565_SNP T A 0.3626 66 116 0.1496 1.4001445925550127E-01
2L_1869602_SNP T C 0.1366 25 158 0.7662 7.6236907916202146E-01
2L_1869644_SNP T G 0.1872 35 152 0.04701 3.9920633227652887E-02
2L_1869712_SNP T G 0.4865 90 95 0.5084 5.0378274426130121E-01
2L_1869748_SNP G C 0.2932 56 135 0.3072 2.9612906199239142E-01
2L_1869765_SNP T C 0.2947 56 134 0.05551 5.8817980187884082E-02
2L_1869795_SNP T A 0.4516 84 102 0.1683 1.5749891865898402E-01
2L_1869819_INS AC A 0.4222 76 104 0.2929 2.7953327618055812E-01
2L_1869831_SNP C G 0.2105 36 135 0.3518 3.3936406104913397E-01
2L_1870090_SNP A C 0.2979 56 132 0.2298 2.1594271982386359E-01
2L_1870108_SNP G A 0.3441 64 122 0.3931 3.8547987827633534E-01
2L_1870133_SNP G A 0.1263 24 166 0.009051 8.2417329544688302E-03
2L_1870175_SNP G C 0.09596 19 179 0.001541 1.4475826081158845E-03
2L_1870199_SNP C G 0.4783 88 96 0.3427 3.2682006730844793E-01
2L_1870211_SNP C T 0.4301 80 106 0.006426 5.0898625856295081E-03
2L_1870238_SNP A C 0.1302 25 167 0.9011 9.0035769420375711E-01
2L_1870352_SNP C T 0.2727 51 136 0.926 9.2352597407687942E-01
2L_1870447_SNP G A 0.09474 18 172 0.3524 3.4559591535117673E-01
2L_1870459_SNP T G 0.1257 23 160 0.2941 2.8923688715730689E-01
2L_1870478_SNP A G 0.1016 19 168 0.1691 1.6717216844935312E-01
2L_1870525_SNP C T 0.3533 65 119 0.8371 8.3175062398883159E-01
2L_1870526_SNP C T 0.1518 29 162 0.5323 5.2297459258728130E-01
2L_1870616_SNP G T 0.06736 13 180 0.104 9.8477351354096188E-02
2L_1870641_SNP A G 0.2053 39 151 0.3892 3.7704716323591070E-01
2L_1870643_SNP C T 0.2094 40 151 0.4226 4.1248141950926775E-01
2L_1870646_SNP A G 0.2083 40 152 0.4518 4.4225107680655884E-01
2L_1870647_SNP G A 0.2328 44 145 0.5602 5.4946559100963122E-01
2L_1870654_SNP G A 0.1071 21 175 0.128 1.2536705659258929E-01
2L_1870671_SNP G A 0.2181 41 147 0.03117 2.6331452430818601E-02
2L_1870688_SNP C T 0.1011 19 169 0.3957 3.8124174017828460E-01
2L_1870702_SNP T G 0.1117 21 167 0.5549 5.4313045158231432E-01
2L_1870727_SNP A T 0.09645 19 178 0.2016 1.9604150000334042E-01
2L_1870835_SNP A C 0.1368 26 164 0.04963 4.8555268362877900E-02
2L_1870844_SNP A G 0.2043 38 148 0.3875 3.7375027371684100E-01
2L_1870996_SNP C T 0.4674 86 98 0.1982 1.8962452476277747E-01
2L_1871013_SNP G T 0.113 20 157 0.9745 9.7410480975985048E-01
2L_1871041_SNP G A 0.1623 31 160 0.4705 4.6016085642458748E-01
2L_1871116_SNP A T 0.2486 44 133 0.6241 6.1847791344884195E-01
2L_1871135_SNP C T 0.08511 16 172 0.8399 8.4125353896811428E-01
2L_1871201_SNP T C 0.1244 24 169 0.9042 9.0664140776673996E-01
2L_1871374_SNP C A 0.07368 14 176 0.3605 3.5618572825142625E-01
2L_1871415_SNP A G 0.1128 22 173 0.564 5.5822976838950389E-01
2L_1871450_SNP A G 0.1313 26 172 0.4621 4.5774810525923948E-01
2L_1871453_SNP C G 0.3167 57 123 0.9862 9.8579925211096397E-01
2L_1871605_SNP A G 0.2193 41 146 0.2356 2.2513437381055501E-01
2L_1871622_SNP A C 0.2139 40 147 0.2115 2.0079861184746306E-01
2L_1871647_SNP C G 0.2781 52 135 0.8772 8.7471531949802483E-01
2L_1871652_SNP C T 0.1711 32 155 0.208 1.9826343765683807E-01
2L_1871681_SNP G T 0.1168 23 174 0.8165 8.1522708054030824E-01
2L_1871700_SNP A C 0.1088 21 172 0.7669 7.6432608994110607E-01
2L_1871899_SNP A G 0.3443 63 120 0.6437 6.3296535440686352E-01
2L_1872070_SNP T G 0.06091 12 185 0.5083 5.0332372158338745E-01
2L_1872078_SNP G C 0.3583 67 120 0.07145 6.4880198255642438E-02
2L_1872204_INS GT G 0.09189 17 168 0.182 1.7882892257741456E-01
2L_1872218_SNP A G 0.07937 15 174 0.02516 2.1536459451068610E-02
2L_1872223_SNP C A 0.2787 51 132 0.7817 7.7449434557129071E-01
2L_1872318_SNP C G 0.3425 62 119 0.6108 5.9711571557023824E-01
2L_1872339_SNP T C 0.4486 83 102 0.8949 8.9590556283974232E-01
2L_1872451_SNP A T 0.4651 80 92 0.2605 2.4321632441220409E-01
2L_1872561_SNP C A 0.25 46 138 0.8234 8.1993346382210708E-01
2L_1872578_INS CC C 0.1348 24 154 0.9804 9.8202796610412157E-01
2L_1872584_SNP A G 0.134 26 168 0.8456 8.4314728784428061E-01
2L_1872649_SNP T G 0.07937 15 174 0.1927 1.8411707184104875E-01
2L_1872730_SNP A G 0.05263 10 180 0.3403 3.3243749901003394E-01
2L_1872804_SNP C G 0.06633 13 183 0.1623 1.5632051419363069E-01
2L_1872944_SNP G T 0.2366 44 142 0.4379 4.3092236625954006E-01
2L_1872979_SNP G A 0.3316 63 127 0.5467 5.4049194439894643E-01
2L_1873002_DEL T TT 0.228 44 149 0.3854 3.8154507264521886E-01
2L_1873152_SNP G A 0.2366 44 142 0.565 5.5624842297443400E-01
2L_1873155_SNP A T 0.1579 27 144 0.6425 6.2617996823438737E-01
2L_1873534_SNP T G 0.06061 12 186 0.4194 4.1452677006557970E-01
2L_1873576_SNP C G 0.1117 21 167 0.8466 8.4381347930182804E-01
2L_1873585_SNP C T 0.1347 26 167 0.9271 9.2585907344709339E-01
2L_1873594_SNP C G 0.1011 19 169 0.9712 9.7054706536021729E-01
2L_1873612_SNP G A 0.4199 76 105 0.9515 9.4951336789691709E-01
2L_1873623_SNP T A 0.4309 78 103 0.8342 8.2787546904792797E-01
2L_1873624_SNP A C 0.4309 78 103 0.9055 9.0175113641861904E-01
2L_1873642_SNP A C 0.1858 34 149 0.8844 8.8046352875190481E-01
2L_1873678_SNP C A 0.05319 10 178 0.8293 8.2529648076077167E-01
2L_1873785_SNP A G 0.1458 28 164 0.8753 8.7325268742604889E-01
2L_1873819_INS CGTAC C 0.1278 23 157 0.8647 8.5922906278638100E-01
2L_1873901_SNP A G 0.2784 54 140 0.747 7.4444965188624479E-01
2L_1873969_SNP G A 0.1946 36 149 0.4277 4.1513201492901308E-01
2L_1874001_SNP T G 0.3564 67 121 0.5964 5.8754343454761693E-01
2L_1874017_SNP A G 0.3564 67 121 0.6451 6.3630576398072303E-01
2L_1874062_SNP G C 0.3407 62 120 0.6715 6.6173136861728499E-01
2L_1874091_SNP T A 0.3564 67 121 0.6785 6.6946507068681516E-01
2L_1874198_SNP A G 0.1414 27 164 0.3306 3.1939856327098703E-01
2L_1874200_SNP T A 0.09948 19 172 0.08644 7.9500104856571316E-02
2L_1874239_SNP A G 0.1094 21 171 0.09617 8.8915738067076977E-02
2L_1874285_SNP T C 0.1361 26 165 0.1567 1.4649144417034299E-01
2L_1874313_SNP A G 0.05155 10 184 0.5587 5.5442181010320535E-01
2L_1874327_SNP A T 0.1042 20 172 0.1639 1.5511933536248501E-01
2L_1874389_SNP T C 0.1929 38 159 0.3108 3.0442470016472722E-01
2L_1874411_SNP G T 0.1075 20 166 0.8626 8.5885796769382527E-01
2L_1874448_SNP G T 0.2284 45 152 0.6571 6.5290125273621880E-01
2L_1874449_SNP T C 0.1397 25 154 0.9866 9.8610827393740752E-01
2L_1874454_SNP A C 0.1064 20 168 0.3182 3.1011540685897820E-01
2L_1874509_SNP C A 0.199 38 153 0.4048 3.9483619083064037E-01
2L_1874622_SNP A G 0.4615 84 98 0.5385 5.2615190590442984E-01
2L_1874649_SNP A G 0.1587 30 159 0.6569 6.5629210311418007E-01
2L_1874654_SNP C T 0.1685 31 153 0.4915 4.8600287344623672E-01
2L_1874861_SNP T G 0.2781 52 135 0.232 2.2338307217825848E-01
2L_1874901_SNP T A 0.4093 79 114 0.6383 6.3414455697059546E-01
2L_1874916_SNP C G 0.07576 15 183 0.7429 7.4088446774120276E-01
2L_1874946_SNP A G 0.4565 84 100 0.2664 2.4826228281951390E-01
2L_1874948_SNP C T 0.4536 83 100 0.2575 2.3914593061240030E-01
2L_1874960_SNP C G 0.457 85 101 0.1268 1.1341808741671866E-01
2L_1874973_SNP C T 0.1967 36 147 0.2111 1.9576786760231180E-01
2L_1874977_SNP A T 0.2 36 144 0.2772 2.5819468911677490E-01
2L_1875218_SNP C T 0.2907 50 122 0.6032 5.9322351380128424E-01
2L_1875222_SNP A G 0.4088 74 107 0.4683 4.6127412872266438E-01
2L_1875281_SNP C G 0.4645 85 98 0.2443 2.3215709022036268E-01
2L_1875393_SNP T C 0.1257 24 167 0.2269 2.1730972742925936E-01
2L_1875457_SNP A T 0.4921 93 96 0.2465 2.3689161403134229E-01
2L_1875493_SNP A T 0.06154 12 183 0.5835 5.7651818811661371E-01
2L_1875510_SNP T C 0.2737 52 138 0.5779 5.6734700250366199E-01
2L_1875546_SNP A C 0.1414 27 164 0.8423 8.3933613167278176E-01
2L_1875576_SNP A G 0.3098 57 127 0.3156 3.0100125931438693E-01
2L_1875612_SNP G C 0.1526 29 161 0.8551 8.5191217720715162E-01
2L_1875648_SNP A G 0.367 69 119 0.02921 2.7299533906969143E-02
2L_1875719_INS TT T 0.3107 55 122 0.1027 1.1092456161461195E-01
2L_1875725_SNP C T 0.3676 68 117 0.1363 1.3913842794442211E-01
2L_1875788_SNP T C 0.1466 28 163 0.2092 1.9783569930618550E-01
2L_1875901_SNP T C 0.1551 29 158 0.1057 1.0288515630478212E-01
2L_1875980_SNP C A 0.3702 67 114 0.869 8.6717102978198068E-01
2L_1876023_SNP C A 0.1623 31 160 0.2363 2.2510615672556733E-01
2L_1876178_SNP G T 0.4778 86 94 0.1187 1.1095146984991633E-01
2L_1876191_SNP A G 0.1158 22 168 0.4804 4.7444839200631395E-01
2L_1876317_SNP T A 0.1392 27 167 0.6878 6.8264987997917070E-01
2L_1876485_SNP G A 0.08152 15 169 0.5563 5.4262864835052871E-01
2L_1876512_SNP A G 0.1094 21 171 0.4907 4.8241487235725988E-01
2L_1876536_SNP T C 0.05102 10 186 0.285 2.7775487355937056E-01
2L_1876572_SNP T A 0.2941 55 132 0.6013 5.9436439881212211E-01
2L_1876580_SNP A G 0.114 22 171 0.4825 4.7402028166250521E-01
2L_1876595_SNP T C 0.4751 86 95 0.4859 4.7714652226345811E-01
2L_1876605_SNP A G 0.4674 86 98 0.2901 2.7859502933195923E-01
2L_1876651_SNP A G 0.4088 74 107 0.6967 6.8720562734785129E-01
2L_1876665_SNP T C 0.4486 83 102 0.5261 5.1622113682698312E-01
2L_1876685_SNP A G 0.08163 16 180 0.7064 7.0232635163611867E-01
2L_1876686_SNP T G 0.06736 13 180 0.4356 4.2699314341080685E-01
2L_1876721_SNP T C 0.3696 68 116 0.5711 5.6057491254860237E-01
2L_1876734_SNP T C 0.06915 13 175 0.2674 2.6633606893490869E-01
2L_1876740_SNP A G 0.09326 18 175 0.12 1.2038718335182164E-01
2L_1876743_SNP G C 0.1703 31 151 0.6821 6.7651814068952054E-01
2L_1876795_SNP G A 0.3967 73 111 0.6254 6.1900773698909672E-01
2L_1876828_SNP C T 0.1047 20 171 0.9602 9.5998250523674300E-01
2L_1876830_SNP T A 0.0625 12 180 0.4439 4.4318478417922458E-01
2L_1876844_SNP C A 0.3149 57 124 0.9982 9.9809651710078129E-01
2L_1876848_SNP T C 0.3204 58 123 0.8225 8.1748039786958315E-01
2L_1876852_SNP T G 0.1784 33 152 0.9938 9.9359282713036723E-01
2L_1876853_SNP A T 0.09948 19 172 0.5201 5.0999242651593657E-01
2L_1876857_SNP C G 0.09896 19 173 0.06471 6.0446225166015111E-02
2L_1876901_SNP G A 0.1077 21 174 0.5711 5.6526568779111641E-01
2L_1876907_SNP G T 0.3904 73 114 0.1409 1.3859634527803899E-01
2L_1876910_SNP T A 0.1154 21 161 0.906 9.0273329189599860E-01
2L_1876915_SNP T A 0.1196 22 162 0.857 8.5238267061474882E-01
2L_1876920_SNP A C 0.4545 85 102 0.4642 4.5615954402254189E-01
2L_1876933_SNP A G 0.2304 44 147 0.6023 5.9552304815849921E-01
2L_1876945_SNP T C 0.108 19 157 0.8094 8.0535169873192525E-01
2L_1876948_SNP G T 0.105 19 162 0.9412 9.3885500172490932E-01
2L_1876952_SNP T A 0.1056 19 161 0.9037 8.9994553821924861E-01
2L_1876953_SNP G C 0.09945 18 163 0.8802 8.7555773143959115E-01
2L_1876964_SNP C T 0.2722 49 131 0.8891 8.8549000367176978E-01
2L_1876966_DEL A AACTAT 0.1042 20 172 0.1052 9.9002612713966820E-02
2L_1876973_SNP T A 0.09474 18 172 0.09319 8.6743545739594752E-02
2L_1876975_SNP T A 0.09948 19 172 0.07245 6.7219352914322086E-02
2L_1876976_DEL A AAAT 0.08947 17 173 0.07668 7.2592431153579495E-02
2L_1876982_DEL T TG 0.07979 15 173 0.09048 8.4668479754585579E-02
2L_1876989_SNP T C 0.1082 21 173 0.1078 1.0330865744605089E-01
2L_1877022_SNP T A 0.1152 22 169 0.2875 2.8261175707704067E-01
2L_1877056_SNP A G 0.1082 21 173 0.6386 6.4509566881469260E-01
2L_1877074_SNP C G 0.3122 59 130 0.3388 3.3244855901858394E-01
2L_1877109_SNP A T 0.1728 33 158 0.9458 9.4562063529754181E-01
2L_1877139_SNP A G 0.1746 33 156 0.8775 8.7449302042179111E-01
2L_1877201_SNP G A 0.2865 53 132 0.468 4.5175127261517189E-01
2L_1877218_SNP A C 0.2873 52 129 0.6852 6.7851949241852727E-01
2L_1877389_INS AA A 0.1081 20 165 0.7092 7.0392679956154502E-01
2L_1877481_SNP T G 0.05128 10 185 0.326 3.2152441612184135E-01
2L_1877485_SNP A T 0.4974 95 96 0.6554 6.5140400475749938E-01
2L_1877486_SNP A G 0.4974 95 96 0.6347 6.3000171200833699E-01
2L_1877496_INS GTGTGTGACTGTGTG G 0.08537 14 150 0.7669 7.5225496818876403E-01
2L_1877673_SNP G A 0.326 59 122 0.3365 3.2122729314127851E-01
2L_1877679_SNP A G 0.1278 23 157 0.5048 4.9703786242536385E-01
2L_1877682_SNP A G 0.1383 26 162 0.409 4.0599214501565040E-01
2L_1877702_SNP A T 0.1376 26 163 0.5098 5.0885270778482594E-01
2L_1877712_SNP A T 0.1421 27 163 0.4295 4.2893013697000193E-01
2L_1877724_SNP T G 0.1383 26 162 0.5576 5.5598760936094582E-01
2L_1877727_SNP C T 0.1489 28 160 0.4378 4.3536485265489877E-01
2L_1877731_SNP A G 0.139 26 161 0.4556 4.5281702556299330E-01
2L_1877739_SNP A G 0.4385 82 105 0.416 4.0652877970116597E-01
2L_1877742_SNP A T 0.4385 82 105 0.4561 4.4979083988509760E-01
2L_1877748_SNP A T 0.1474 28 162 0.4303 4.2970170775420935E-01
2L_1877757_SNP T G 0.07576 15 183 0.6942 6.9144670347042747E-01
2L_1877763_SNP T G 0.06633 13 183 0.5541 5.4972453117694187E-01
2L_1877764_SNP C T 0.07107 14 183 0.4506 4.4626224266401215E-01
2L_1877768_SNP G A 0.2032 38 149 0.8716 8.6877365975892962E-01
2L_1877775_SNP C A 0.1968 37 151 0.6988 6.9552388674465071E-01
2L_1877788_DEL C CTTAGC 0.2053 39 151 0.9122 9.1042100660382463E-01
2L_1877801_SNP G C 0.1979 37 150 0.7539 7.5147203032092313E-01
2L_1877804_SNP A T 0.1989 37 149 0.8852 8.8205880738934150E-01
2L_1877806_SNP G A 0.07143 14 182 0.8513 8.4942043955645263E-01
2L_1877808_SNP G T 0.2074 39 149 0.8793 8.7643297417696231E-01
2L_1877810_INS GC A 0.1129 21 165 0.683 6.7495983543483773E-01
2L_1877811_SNP C A 0.07576 15 183 0.7898 7.8802987008410974E-01
2L_1877820_SNP A T 0.07812 15 177 0.8 7.9550644270450022E-01
2L_1877843_SNP G C 0.4545 85 102 0.9853 9.8536097668171396E-01
2L_1877897_SNP G A 0.1477 26 150 0.2462 2.3115920958408864E-01
2L_1877931_SNP T C 0.3279 60 123 0.5913 5.8603963200386922E-01
2L_1877992_SNP G T 0.1094 21 171 0.6745 6.7505102856684718E-01
2L_1877993_SNP A G 0.09184 18 178 0.7197 7.1580145129120099E-01
2L_1878061_SNP A G 0.07143 14 182 0.5687 5.6261879470954246E-01
2L_1878178_SNP A T 0.2211 42 148 0.9549 9.5392326323295928E-01
2L_1878192_SNP G T 0.3212 62 131 0.4973 4.9147535171788181E-01
2L_1878201_SNP G C 0.3158 60 130 0.6417 6.3808414240597888E-01
2L_1878210_SNP T A 0.08718 17 178 0.755 7.5127856184430453E-01
2L_1878216_SNP T A 0.06667 13 182 0.085 8.1927392307631450E-02
2L_1878234_SNP A C 0.07071 14 184 0.851 8.4999101704526547E-01
2L_1878238_SNP T C 0.0733 14 177 0.5545 5.5092188109877538E-01
2L_1878281_SNP A C 0.3925 73 113 0.5914 5.8416013175714465E-01
2L_1878305_SNP T C 0.3468 60 113 0.3834 3.6073035329609782E-01
2L_1878337_SNP T A 0.233 41 135 0.789 7.7913600362944035E-01
2L_1878338_SNP A G 0.1022 19 167 0.8376 8.3259368896403463E-01
2L_1878342_SNP C G 0.36 63 112 0.846 8.3908905498767461E-01
2L_1878391_SNP T C 0.07614 15 182 0.8566 8.5513015061035746E-01
2L_1878402_SNP T A 0.1257 24 167 0.09505 9.4946565985228881E-02
2L_1878407_SNP A T 0.08543 17 182 0.9627 9.6246321700693560E-01
2L_1878490_SNP T G 0.08065 15 171 0.3526 3.4873325008841904E-01
2L_1878551_INS TCTT T 0.07979 15 173 0.07219 7.2216165669889823E-02
2L_1878580_SNP T C 0.4693 84 95 0.6198 6.0338920971656163E-01
2L_1878599_SNP T G 0.08743 16 167 0.3604 3.4234445652281065E-01
2L_1878651_SNP C T 0.1505 28 158 0.2836 2.7629557934851856E-01
2L_1878681_INS TTGATT T 0.4746 84 93 0.7229 7.1380280543734842E-01
2L_1878689_SNP T A 0.1436 26 155 0.896 8.9260793083196310E-01
2L_1878698_SNP T A 0.2611 47 133 0.3004 2.8104953800070842E-01
2L_1878729_SNP C G 0.08696 16 168 0.4118 3.9861492928335041E-01
2L_1878771_DEL T TAT 0.07222 13 167 0.813 8.0572013377169349E-01
2L_1878779_SNP T G 0.05155 10 184 0.4664 4.5881851541212104E-01
2L_1878786_SNP T C 0.2316 41 136 0.863 8.5595288103150846E-01
2L_1878796_SNP T C 0.3169 58 125 0.6512 6.3998417693677190E-01
2L_1878878_SNP A C 0.4043 76 112 0.5864 5.7948462656604116E-01
2L_1878906_SNP C T 0.1117 21 167 0.2812 3.2550717863182754E-01
2L_1878966_SNP T C 0.4469 80 99 0.8645 8.6047076908768627E-01
2L_1878987_SNP A G 0.1749 32 151 0.4046 3.8686950388370234E-01
2L_1878989_SNP G A 0.1875 33 143 0.5358 5.2014365742201618E-01
2L_1878997_SNP T G 0.1196 22 162 0.6065 5.9180044538841314E-01
2L_1878999_SNP A G 0.4703 87 98 0.5945 5.8965515453264683E-01
2L_1879077_DEL CTC C 0.07071 14 184 0.2104 2.0698524895023696E-01
2L_1879104_DEL A ACACACTCGTCCAA 0.1217 23 166 0.959 9.5779549020308596E-01
2L_1879129_SNP A G 0.4372 80 103 0.5475 5.3046098009434672E-01
2L_1879213_SNP G A 0.3676 68 117 0.7664 7.6205291746635351E-01
2L_1879267_SNP A G 0.05155 10 184 0.2519 2.4425183903979208E-01
2L_1879353_SNP G A 0.3955 70 107 0.4065 3.8659056028541094E-01
2L_1879472_SNP G A 0.1882 35 151 0.3902 3.7982705969752972E-01
2L_1879531_DEL T TT 0.06186 12 182 0.4219 4.1634559065211396E-01
2L_1879573_SNP A G 0.1436 26 155 0.4935 4.9234240053613776E-01
2L_1879594_SNP T G 0.05405 10 175 0.6176 6.1806675660157118E-01
2L_1879621_SNP A T 0.09697 16 149 0.7799 7.6589821841491512E-01
2L_1879641_SNP T A 0.1878 34 147 0.0968 8.7200946906213495E-02
2L_1879644_SNP T A 0.07216 14 180 0.8549 8.5238845296902621E-01
2L_1879653_SNP A T 0.05759 11 180 0.7318 7.2526613444024313E-01
2L_1879673_SNP A C 0.1024 17 149 0.06233 4.7480988568247333E-02
2L_1879680_SNP T A 0.09697 16 149 0.04387 3.1702961231014390E-02
2L_1879689_SNP A T 0.497 84 85 0.8537 8.4651337896367918E-01
2L_1879728_SNP G C 0.2079 37 141 0.3153 2.9658297766056685E-01
2L_1879750_SNP C G 0.4511 83 101 0.39 3.7819301289507101E-01
2L_1879757_DEL T TAGTT 0.2912 53 129 0.3424 3.2702402762534177E-01
2L_1879773_SNP T C 0.08743 16 167 0.04364 3.7015290330207458E-02
2L_1879786_SNP A G 0.1179 23 172 0.7415 7.3780496464262635E-01
2L_1879816_SNP A T 0.2957 55 131 0.2784 2.6613737197659426E-01
2L_1879820_SNP G A 0.4144 75 106 0.4513 4.3587244862463803E-01
2L_1879821_SNP A G 0.4153 76 107 0.3867 3.7170087837905375E-01
2L_1879831_SNP T A 0.3862 73 116 0.7808 7.7796375822619068E-01
2L_1879832_SNP C G 0.4144 75 106 0.2552 2.4817092220634496E-01
2L_1879846_MNP CCG GAC 0.3966 71 108 0.2037 1.9597810819554207E-01
2L_1879850_INS AGTATA A 0.3977 70 106 0.2449 2.3267991817580314E-01
2L_1879852_SNP A C 0.386 66 105 0.2354 2.1871946176647150E-01
2L_1879854_SNP G C 0.3943 69 106 0.3168 2.9610848383405575E-01
2L_1879860_SNP T G 0.05495 10 172 0.01732 1.4551036072082024E-02
2L_1879862_SNP G C 0.05435 10 174 0.01902 1.6274013424980961E-02
2L_1879898_SNP G T 0.2623 48 135 0.2231 2.1491160272502474E-01
2L_1879935_SNP G A 0.4396 80 102 0.5435 5.2931083024736403E-01
2L_1880006_SNP G A 0.4556 82 98 0.9757 9.7516175960991991E-01
2L_1880258_SNP T C 0.2634 49 137 0.5128 5.1039112473558634E-01
2L_1880378_SNP A G 0.4432 82 103 0.3198 3.0596366948645393E-01
2L_1880494_SNP A G 0.4317 79 104 0.66 6.4885216125866407E-01
2L_1880534_SNP T C 0.08242 15 167 0.5131 4.9803117455133072E-01
2L_1880745_DEL T TACGCAGAT 0.09744 19 176 0.597 5.9328151442999777E-01
2L_1880748_SNP A G 0.225 36 124 0.1505 1.3262667159158514E-01
2L_1880754_SNP T C 0.05612 11 185 0.2946 2.8803517012559554E-01
2L_1880765_SNP T C 0.1152 22 169 0.2953 2.8406229370283742E-01
2L_1880842_DEL G GTGATGG 0.05848 10 161 0.1433 1.4131597391938056E-01
2L_1881001_SNP T G 0.125 23 161 0.3806 3.8279043423820958E-01
2L_1881011_SNP A G 0.05528 11 188 0.3889 3.8471317745582223E-01
2L_1881060_SNP A T 0.5 87 87 0.9449 9.4260440219460118E-01
2L_1881111_SNP T C 0.2179 39 140 0.3627 3.5039572614480563E-01
2L_1881222_SNP A C 0.4894 92 96 0.5235 5.1429231314598356E-01
2L_1881224_SNP A G 0.171 33 160 0.7587 7.5567846627689250E-01
2L_1881243_SNP C A 0.07368 14 176 0.6798 6.7535599102817057E-01
2L_1881251_DEL T AA 0.09184 18 178 0.5567 5.5237392757786741E-01
2L_1881259_SNP T A 0.08718 17 178 0.5302 5.2402004327389884E-01
2L_1881268_SNP A G 0.1503 29 164 0.6328 6.2594644890542694E-01
2L_1881274_SNP C A 0.125 24 168 0.799 7.9468498516997399E-01
2L_1881277_SNP G A 0.1295 25 168 0.7702 7.6604946369908766E-01
2L_1881317_SNP G C 0.1832 35 156 0.741 7.4051449965551086E-01
2L_1881431_SNP C T 0.1543 29 159 0.1303 1.3439605907302565E-01
2L_1881465_DEL C TT 0.2604 44 125 0.5219 5.2433010122298662E-01
2L_1881514_SNP T A 0.102 20 176 0.6667 6.6201672214780438E-01
2L_1881594_SNP T G 0.1559 29 157 0.1229 1.1917991228859459E-01
2L_1881604_SNP G A 0.3132 57 125 0.4937 4.8313519490320578E-01
2L_1881615_SNP G A 0.2527 47 139 0.5745 5.6714189351125877E-01
2L_1881621_SNP A G 0.3598 68 121 0.02507 2.1950968896729824E-02
2L_1881692_SNP T C 0.2139 40 147 0.7833 7.7677607500087309E-01
2L_1881694_SNP A G 0.2169 41 148 0.755 7.4876833409660204E-01
2L_1881703_INS T TT 0.3944 71 109 0.01219 1.0466331828621301E-02
2L_1881713_SNP C T 0.3514 65 120 0.6386 6.2988803504311019E-01
2L_1881753_SNP T C 0.4837 89 95 0.1978 1.8563343605837446E-01
2L_1881781_SNP T G 0.1016 19 168 0.8919 8.8861085562189235E-01
2L_1881785_INS ACTG A 0.06154 12 183 0.784 7.8464897457088534E-01
2L_1881820_SNP G A 0.1429 26 156 0.4088 4.0179079678511143E-01
2L_1881857_SNP A T 0.0567 11 183 0.3813 3.7292757549238054E-01
2L_1881945_SNP A T 0.1399 27 166 0.1554 1.5054464058646455E-01
2L_1881946_SNP A G 0.1399 27 166 0.1614 1.6044191710239464E-01
2L_1881953_SNP A C 0.1152 22 169 0.367 3.5873401424620688E-01
2L_1881971_SNP A T 0.4516 84 102 0.4421 4.2762468322478209E-01
2L_1882013_SNP A T 0.4407 78 99 0.429 4.1963155442619127E-01
2L_1882030_SNP C G 0.3226 60 126 0.3295 3.1738810622893476E-01
2L_1882036_SNP A C 0.06667 13 182 0.8953 8.9388674372045140E-01
2L_1882152_SNP T C 0.1071 21 175 0.761 7.5922723503784950E-01
2L_1882161_SNP T C 0.1071 21 175 0.7015 6.9901648387964410E-01
2L_1882208_INS GG G 0.07895 15 175 0.6513 6.4280682885971074E-01
2L_1882210_SNP T G 0.07895 15 175 0.6513 6.4280682885971074E-01
2L_1882229_SNP A C 0.1429 26 156 0.7723 7.6439445727792243E-01
2L_1882351_SNP C G 0.102 20 176 0.195 1.9230428469592542E-01
2L_1882387_SNP A T 0.1598 31 163 0.1996 2.0044258371347412E-01
2L_1882568_SNP C T 0.3556 64 116 0.6341 6.2823064772487314E-01
2L_1882660_SNP A G 0.4775 85 93 0.6552 6.5376474627682368E-01
2L_1882801_SNP G C 0.2995 56 131 0.2008 1.8737760730104325E-01
2L_1882868_SNP T C 0.2139 40 147 0.1261 1.2197223708457039E-01
2L_1882897_SNP G C 0.08808 17 176 0.6253 6.1905947985964316E-01
2L_1882929_SNP A G 0.339 60 117 0.5206 5.5536385405760869E-01
2L_1882942_SNP C T 0.375 69 115 0.8422 8.3854262040705363E-01
2L_1883050_SNP G A 0.1354 26 166 0.7096 7.0273769641183259E-01
2L_1883071_SNP T G 0.2011 36 143 0.5779 5.6604033032328072E-01
2L_1883142_SNP A G 0.06633 13 183 0.7091 7.0532410911162413E-01
2L_1883169_SNP G T 0.1406 27 165 0.101 9.6674789386538174E-02
2L_1883214_SNP A G 0.09794 19 175 0.05434 4.9808498383317336E-02
2L_1883223_SNP G T 0.3579 68 122 0.3897 3.8050749202975254E-01
2L_1883315_SNP T C 0.328 61 125 0.5435 5.3568927114508769E-01
2L_1883343_DEL T TTTTGACACGAAAACCGTTCTT 0.3169 58 125 0.2828 2.7248193871705839E-01
2L_1883392_SNP A C 0.3958 76 116 0.1803 1.7262811529805167E-01
2L_1883427_SNP A T 0.09605 17 160 0.5016 4.9496766839860440E-01
2L_1883429_SNP A T 0.08989 16 162 0.4689 4.5786412620784367E-01
2L_1883431_SNP A G 0.06977 12 160 0.9604 9.5928598737764958E-01
2L_1883438_SNP G T 0.2373 42 135 0.2304 2.2157391318689101E-01
2L_1884072_SNP A T 0.3098 57 127 0.7247 7.2422847336138885E-01
2L_1884103_SNP C T 0.1099 21 170 0.6459 6.3971607882459347E-01
2L_1884136_INS A AAT 0.2775 48 125 0.5865 5.7654401032055402E-01
2L_1884155_SNP G T 0.2044 37 144 0.06584 5.8513555396951529E-02
2L_1884178_SNP A G 0.1042 20 172 0.2483 2.4668213315290344E-01
2L_1884243_SNP C T 0.08287 15 166 0.4918 4.7750698767491018E-01
2L_1884361_SNP A G 0.2081 36 137 0.07544 6.5044857271965476E-02
2L_1884370_SNP A C 0.1514 28 157 0.6472 6.3916785674973653E-01
2L_1884381_SNP G T 0.1622 30 155 0.3053 2.9007277313079582E-01
2L_1884394_SNP A G 0.1444 27 160 0.8757 8.7306528935818628E-01
2L_1884410_INS ACTCATGATTA A 0.1593 29 153 0.2574 2.4240810810526026E-01
2L_1884443_SNP A G 0.164 31 158 0.2887 2.7593454113844684E-01
2L_1884456_SNP T C 0.2116 40 149 0.4871 4.8001657790014618E-01
2L_1884467_SNP G T 0.1405 26 159 0.8345 8.2877926867937401E-01
2L_1884496_SNP C T 0.2032 38 149 0.2268 2.1282980955227171E-01
2L_1884516_SNP A G 0.1828 34 152 0.2019 1.8819016281087619E-01
2L_1884523_SNP A T 0.05051 10 188 0.499 4.9504292383318549E-01
2L_1884534_INS TCGCGTTCT T 0.1657 30 151 0.1812 1.7233276930373587E-01
2L_1884556_SNP A G 0.1632 31 159 0.1343 1.3457237095633445E-01
2L_1884631_INS TGAAGAT T 0.07895 15 175 0.1568 1.5545248104387765E-01
2L_1884733_SNP T C 0.07732 15 179 0.3925 3.8595666141805152E-01
2L_1884790_SNP G A 0.367 69 119 0.8082 8.0713246137269024E-01
2L_1884888_SNP A C 0.05641 11 184 0.7489 7.4747170775705651E-01
2L_1884973_SNP A G 0.1559 29 157 0.3449 3.3095403859937711E-01
2L_1885040_SNP T G 0.4158 79 111 0.326 3.1838444044021053E-01
2L_1885181_DEL C CGAAAC 0.06936 12 161 0.3389 3.2128466540668132E-01
2L_1885221_SNP C G 0.1923 35 147 0.2978 2.8481084396942424E-01
2L_1885349_DEL TT T 0.4255 80 108 0.1116 1.0422597981247594E-01
2L_1885367_SNP A G 0.4202 79 109 0.05872 5.2672234651165571E-02
2L_1885377_SNP T A 0.3407 62 120 0.2177 2.1752362832291539E-01
2L_1885403_SNP G A 0.1989 36 145 0.884 8.8253798816383799E-01
2L_1885428_SNP A T 0.05612 11 185 0.8061 8.0332611397765974E-01
2L_1885451_SNP C G 0.2567 48 139 0.6125 6.1092998487479555E-01
2L_1885473_SNP T G 0.1739 32 152 0.9575 9.5637631907746512E-01
2L_1885588_SNP A G 0.3516 64 118 0.1938 1.8054692996288491E-01
2L_1885601_SNP G C 0.3516 64 118 0.1391 1.3032145876231538E-01
2L_1885620_SNP A G 0.2303 41 137 0.288 2.7190525244452968E-01
2L_1885630_SNP C G 0.1676 30 149 0.2806 2.6268646918079486E-01
2L_1885634_SNP A T 0.1714 30 145 0.6202 6.1486507696082482E-01
2L_1885636_SNP A G 0.1602 29 152 0.46 4.4597597271985057E-01
2L_1885656_SNP A C 0.1556 28 152 0.3154 2.9819900177848324E-01
2L_1885668_SNP G A 0.1838 34 151 0.366 3.5197399853712175E-01
2L_1885673_SNP C A 0.2216 39 137 0.2385 2.2234058623582387E-01
2L_1885682_SNP A G 0.1768 32 149 0.283 2.6778800502901845E-01
2L_1885685_SNP T G 0.1547 28 153 0.3429 3.2749326059926975E-01
2L_1885689_SNP C T 0.1525 27 150 0.3012 2.8208458044385176E-01
2L_1885740_SNP A G 0.1842 35 155 0.3168 3.0938366129800199E-01
2L_1885760_SNP T C 0.1329 23 150 0.9198 9.1640326531931049E-01
2L_1885764_SNP G C 0.1573 28 150 0.852 8.4726407196127529E-01
2L_1885826_SNP A G 0.4728 87 97 0.2 1.8787130532871854E-01
2L_1885844_SNP T C 0.06633 13 183 0.1799 1.7886294905297928E-01
2L_1885856_SNP T A 0.4974 95 96 0.948 9.4703327667728776E-01
2L_1885857_SNP T G 0.2684 51 139 0.1762 1.6894359244638857E-01
2L_1885871_SNP A G 0.2513 48 143 0.9075 9.0638431138482611E-01
2L_1885873_SNP C T 0.377 69 114 0.9955 9.9531082287792016E-01
2L_1885877_SNP T C 0.127 24 165 0.7136 7.1677445051755395E-01
2L_1885917_SNP G A 0.3508 67 124 0.3951 3.8519589376276231E-01
2L_1885997_SNP T G 0.08808 17 176 0.2468 2.3794131264284835E-01
2L_1886023_SNP G A 0.4703 87 98 0.5837 5.7586652296281093E-01
2L_1886108_SNP C G 0.3542 68 124 0.9029 9.0191521168858702E-01
2L_1886184_SNP T G 0.08763 17 177 0.1712 1.6307095364732793E-01
2L_1886187_SNP G A 0.09231 18 177 0.195 1.8912665247549909E-01
2L_1886208_SNP A G 0.08718 17 178 0.1736 1.6795347592601562E-01
2L_1886236_SNP A G 0.08718 17 178 0.1736 1.6795347592601562E-01
2L_1886261_SNP C A 0.4652 87 100 0.6509 6.4032611700525721E-01
2L_1886271_SNP A G 0.05155 10 184 0.03285 3.0704709109303504E-02
2L_1886276_SNP C A 0.3211 61 129 0.1928 1.8204397555056051E-01
2L_1886316_SNP T A 0.06091 12 185 0.763 7.6011782386817672E-01
2L_1886317_SNP T C 0.221 40 141 0.3795 3.6697159754747966E-01
2L_1886326_SNP T A 0.306 56 127 0.1621 1.4957580352974975E-01
2L_1886351_SNP A G 0.267 51 140 0.09819 9.2239473866359001E-02
2L_1886361_SNP A C 0.3446 61 116 0.7852 7.7792598811219571E-01
2L_1886367_SNP T C 0.1429 26 156 0.9202 9.1745230405723710E-01
2L_1886369_SNP C A 0.3207 59 125 0.1614 1.5044516556037690E-01
2L_1886371_SNP G T 0.3403 65 126 0.06103 5.5594067046817824E-02
2L_1886385_SNP T C 0.3424 63 121 0.1078 9.8157275973848601E-02
2L_1886387_INS GCTG G 0.3495 65 121 0.09027 8.0744794628992436E-02
2L_1886436_SNP T C 0.3141 60 131 0.1062 9.8127262513198366E-02
2L_1886440_SNP G T 0.08763 17 177 0.1649 1.5709174127813708E-01
2L_1886465_SNP A G 0.3191 60 128 0.1845 1.7349036729943013E-01
2L_1886469_DEL A AGCGAGAG 0.3441 64 122 0.1425 1.3150171924931031E-01
2L_1886552_SNP T C 0.1374 25 157 0.7819 7.7789942445747373E-01
2L_1886555_SNP T C 0.3175 60 129 0.8625 8.5943794801531670E-01
2L_1886617_SNP C T 0.3027 56 129 0.8885 8.8640752003085121E-01
2L_1886646_SNP A T 0.3155 59 128 0.6715 6.6528835849917445E-01
2L_1886716_SNP T G 0.1319 24 158 0.8812 8.7679054427132497E-01
2L_1886735_SNP G A 0.3152 58 126 0.05547 5.2136846043954764E-02
2L_1886853_SNP T C 0.4663 83 95 0.1515 1.3324900091125003E-01
2L_1886989_DEL C CC 0.1856 31 136 0.9997 9.9974635147050495E-01
2L_1886994_SNP T G 0.3859 71 113 0.6189 6.0939627527172835E-01
2L_1887006_SNP C T 0.08511 16 172 0.2384 2.3187485709537403E-01
2L_1887109_SNP C T 0.2698 51 138 0.4109 4.0199926689943311E-01
2L_1887201_SNP G A 0.2579 49 141 0.573 5.6746338106071303E-01
2L_1887265_SNP A G 0.254 48 141 0.6864 6.8203647519295318E-01
2L_1887268_SNP A G 0.2742 51 135 0.6859 6.7979774454351882E-01
2L_1887284_SNP T C 0.4556 82 98 0.581 5.7149551139430721E-01
2L_1887291_SNP G A 0.4556 82 98 0.4619 4.5343713645932471E-01
2L_1887312_SNP A C 0.4693 84 95 0.5401 5.2880679140277653E-01
2L_1887323_SNP A G 0.06316 12 178 0.135 1.3061884667021384E-01
2L_1887370_SNP T C 0.2872 54 134 0.1507 1.3999413092875856E-01
2L_1887382_SNP A C 0.4731 88 98 0.2356 2.2209417939977638E-01
2L_1887404_SNP A C 0.1602 29 152 0.9431 9.4096447797611649E-01
2L_1887495_SNP C G 0.2099 38 143 0.8736 8.6879420959238285E-01
2L_1887563_SNP C A 0.2857 54 135 0.05236 4.6698311691420712E-02
2L_1887574_SNP A G 0.2895 55 135 0.05986 5.3796201321278742E-02
2L_1887575_SNP T C 0.2969 57 135 0.04919 4.4691689940070896E-02
2L_1887631_SNP C T 0.3404 64 124 0.03835 3.3223457494387196E-02
2L_1887701_SNP G C 0.07071 14 184 0.2551 2.4977972295172546E-01
2L_1887703_SNP G A 0.4415 83 105 0.0751 6.8619262040876094E-02
2L_1887790_SNP T C 0.4118 77 110 0.1534 1.4046788348476091E-01
2L_1888075_SNP A C 0.4972 90 91 0.03119 2.6331592070787110E-02
2L_1888106_SNP A G 0.4863 89 94 0.03289 2.7803850486398534E-02
2L_1888108_SNP A G 0.08901 17 174 0.1444 1.3598098379663981E-01
2L_1888111_SNP G A 0.4944 89 91 0.01541 1.2508982603926801E-02
2L_1888116_SNP T G 0.4593 79 93 0.01793 1.4461948571602106E-02
2L_1888131_SNP C T 0.09278 18 176 0.2579 2.4948268916265037E-01
2L_1888152_SNP A G 0.2684 51 139 0.6027 5.9289915808741356E-01
2L_1888172_SNP T G 0.3187 58 124 0.1008 1.0803335633678124E-01
2L_1888291_SNP C T 0.1649 32 162 0.02984 2.7240883699229473E-02
2L_1888464_SNP G A 0.3 54 126 0.9881 9.8757942118254938E-01
2L_1888487_SNP G A 0.2189 37 132 0.1245 1.0998042393898255E-01
2L_1888490_SNP A G 0.3081 57 128 0.6929 6.8441353815950978E-01
2L_1888505_SNP C G 0.06878 13 176 0.3949 3.8561368056397594E-01
2L_1888552_SNP T G 0.2473 46 140 0.1481 1.4200900676381800E-01
2L_1888637_SNP T C 0.2381 45 144 0.2846 2.7490067492846504E-01
2L_1888640_SNP G T 0.2312 43 143 0.1845 1.7569575792446646E-01
2L_1888653_SNP C T 0.224 41 142 0.5554 5.4561626225051207E-01
2L_1888702_SNP G T 0.07107 14 183 0.4678 4.6227815912150971E-01
2L_1888728_SNP C T 0.3441 64 122 0.1925 1.8080699584885174E-01
2L_1888770_SNP T C 0.5 93 93 0.4027 3.9170111043491296E-01
2L_1888853_SNP T A 0.06091 12 185 0.3136 3.0765899663650398E-01
2L_1888885_SNP T C 0.4737 90 100 0.9179 9.1573892827709158E-01
2L_1888956_SNP A G 0.05376 10 176 0.9897 9.8947817294764751E-01
2L_1888965_SNP A G 0.0973 18 167 0.854 8.5072763393745476E-01
2L_1888968_INS CAC C 0.3789 72 118 0.09606 1.0465478550556429E-01
2L_1889097_SNP T A 0.3351 63 125 0.5825 5.7194809827884741E-01
2L_1889107_SNP A C 0.1026 20 175 0.5997 5.9334915016084366E-01
2L_1889111_SNP G T 0.3978 72 109 0.1358 1.3311252754893865E-01
2L_1889115_SNP G T 0.3911 70 109 0.266 2.5470422999925402E-01
2L_1889184_SNP T C 0.09278 18 176 0.5149 5.0699802369124647E-01
2L_1889232_SNP G A 0.3492 66 123 0.5351 5.2359779420428620E-01
2L_1889260_SNP C T 0.1146 22 170 0.9736 9.7316691056640980E-01
2L_1889311_DEL T TT 0.08929 15 153 0.4076 4.0092909416854960E-01
2L_1889386_SNP A G 0.2667 48 132 0.8462 8.4057802454941299E-01
2L_1889390_SNP C T 0.2143 39 143 0.7147 7.0637125595071104E-01
2L_1889397_SNP A G 0.25 47 141 0.401 3.8948491354983861E-01
2L_1889413_SNP G C 0.2419 45 141 0.5012 4.9041051874860231E-01
2L_1889418_SNP G C 0.05348 10 177 0.3468 3.3538526288351500E-01
2L_1889440_SNP A C 0.3422 64 123 0.06708 6.0143412448034068E-02
2L_1889442_SNP G A 0.3403 65 126 0.08228 7.7038163917294247E-02
2L_1889458_SNP T C 0.3455 66 125 0.1015 9.5666867860467630E-02
2L_1889465_SNP A G 0.07732 15 179 0.2868 2.8363430822791846E-01
2L_1889566_SNP A G 0.2366 44 142 0.9542 9.5378612370507687E-01
2L_1889576_SNP C G 0.0914 17 169 0.676 6.7036985130887239E-01
2L_1889619_SNP C T 0.1979 38 154 0.8067 8.0344322089437459E-01
2L_1889660_SNP A G 0.1979 38 154 0.9423 9.4128210933015577E-01
2L_1889685_SNP T A 0.1696 29 142 0.09119 7.6045007246915652E-02
2L_1889699_SNP A G 0.0929 17 166 0.3354 3.2730733478617491E-01
2L_1889703_SNP A G 0.3315 61 123 0.1825 1.6556955148945152E-01
2L_1889771_SNP A T 0.3315 61 123 0.6473 6.3893407415361136E-01
2L_1889779_SNP T C 0.08556 16 171 0.6098 6.0057625461487296E-01
2L_1889794_SNP C T 0.1 19 171 0.6033 5.9491100118144580E-01
2L_1889795_SNP C T 0.1042 20 172 0.4688 4.5930107839090084E-01
2L_1889825_SNP G A 0.4078 73 106 0.3866 3.6730140350827778E-01
2L_1889834_SNP G T 0.4144 75 106 0.3652 3.4899042352228749E-01
2L_1889843_SNP T A 0.3073 55 124 0.9834 9.8272187395008748E-01
2L_1889848_SNP C A 0.2514 45 134 0.7198 7.0900006670832905E-01
2L_1889852_SNP A G 0.3825 70 113 0.5737 5.6471558836384106E-01
2L_1889866_SNP C G 0.3784 70 115 0.6693 6.5928006025940644E-01
2L_1889870_SNP T C 0.09045 18 181 0.7629 7.6082979882219215E-01
2L_1889879_SNP C G 0.1129 21 165 0.8489 8.4405043545631608E-01
2L_1889902_SNP T G 0.08333 15 165 0.9659 9.6476769300040277E-01
2L_1889924_SNP T C 0.07027 13 172 0.6734 6.6471500888145263E-01
2L_1889998_SNP T C 0.3944 71 109 0.8703 8.6678266134207671E-01
2L_1890040_SNP A C 0.08152 15 169 0.7603 7.5472170104784397E-01
2L_1890045_SNP C T 0.08152 15 169 0.7603 7.5472170104784397E-01
2L_1890204_SNP T A 0.2188 42 150 0.8831 8.8126783722428914E-01
2L_1890217_SNP T C 0.2766 52 136 0.7446 7.3951683122670064E-01
2L_1890228_SNP G A 0.2333 42 138 0.9174 9.1416866012567644E-01
2L_1890232_SNP A G 0.3757 65 108 0.6025 5.8497054265829529E-01
2L_1890280_SNP C A 0.05618 10 168 0.5415 5.4173454365656970E-01
2L_1890404_SNP T C 0.4438 75 94 0.82 8.1937252682822492E-01
2L_1890502_SNP A T 0.123 23 164 0.05578 4.9208856734186346E-02
2L_1890565_SNP T A 0.2889 52 128 0.6876 6.8379803762244362E-01
2L_1890606_SNP C T 0.1503 29 164 0.1527 1.4696069147182700E-01
2L_1890616_SNP A T 0.2896 53 130 0.5218 5.1035142333898109E-01
2L_1890618_SNP C G 0.2246 42 145 0.478 4.6561141870805700E-01
2L_1890619_SNP A G 0.1762 34 159 0.5248 5.1698522353002008E-01
2L_1890626_SNP A G 0.1885 36 155 0.9054 9.0335370230815437E-01
2L_1890671_SNP A T 0.09948 19 172 0.03853 3.4384668319701307E-02
2L_1890691_SNP T A 0.1022 19 167 0.8916 8.9105474108969795E-01
2L_1890710_SNP C G 0.4148 73 103 0.6515 6.4278783080879287E-01
2L_1890711_SNP T G 0.4138 72 102 0.765 7.5815659703435145E-01
2L_1890717_INS AA A 0.4327 74 97 0.8461 8.4006303085932299E-01
2L_1890750_SNP C T 0.2353 44 143 0.6889 6.8752532403074818E-01
2L_1890836_SNP T G 0.1685 31 153 0.7434 7.3787128328342710E-01
2L_1890936_SNP T G 0.1135 21 164 0.4511 4.3938803885507272E-01
2L_1891009_SNP A C 0.2371 46 148 0.963 9.6256427602208283E-01
2L_1891051_SNP G A 0.05641 11 184 0.3731 3.6645880343911152E-01
2L_1891055_SNP A G 0.05128 10 185 0.9279 9.2692703774352758E-01
2L_1891072_SNP A G 0.05851 11 177 0.7036 7.0311193392927707E-01
2L_1891082_SNP A G 0.05348 10 177 0.4743 4.7166667650898819E-01
2L_1891097_SNP A T 0.2042 39 152 0.3505 3.3992802448484682E-01
2L_1891152_SNP G A 0.25 41 123 0.8638 8.5728724556590574E-01
2L_1891196_SNP T A 0.1923 35 147 0.361 3.4713256433257600E-01
2L_1891197_SNP A T 0.1868 34 148 0.3765 3.6148434880981406E-01
2L_1891256_SNP T G 0.06091 12 185 0.1962 1.9108355811101385E-01
2L_1891275_SNP C G 0.1026 20 175 0.0432 4.0127186804119322E-02
2L_1891318_SNP C A 0.3105 59 131 0.4681 4.5962738781220236E-01
2L_1891335_SNP G T 0.4599 86 101 0.6327 6.2550586838317068E-01
2L_1891338_DEL T TGGC 0.4599 86 101 0.6907 6.8328950233071861E-01
2L_1891378_SNP A T 0.2737 52 138 0.7703 7.6806727766950600E-01
2L_1891381_SNP A T 0.4278 77 103 0.6913 6.8468508927509963E-01
2L_1891404_SNP T A 0.2553 48 140 0.9971 9.9717407861916929E-01
2L_1891421_SNP T A 0.2634 49 137 0.7822 7.8192962004030009E-01
2L_1891502_SNP G A 0.09341 17 165 0.4498 4.4402556435496832E-01
2L_1891527_SNP A T 0.06633 13 183 0.1157 1.1071134203342781E-01
2L_1891550_SNP T C 0.4341 79 103 0.6884 6.8005090938863111E-01
2L_1891564_SNP C A 0.06122 12 184 0.4073 4.0082722373467083E-01
2L_1891596_DEL G GTCGAATGGAAATGG 0.08333 16 176 0.3803 3.7884045229092422E-01
2L_1891600_SNP G A 0.3457 56 106 0.6366 6.1558466347965846E-01
2L_1891655_SNP C A 0.114 22 171 0.5282 5.2154941086010287E-01
2L_1891725_SNP T C 0.06633 13 183 0.7839 7.8213983696351197E-01
2L_1891774_SNP A T 0.1117 22 175 0.7308 7.2850516357537609E-01
2L_1891797_SNP T G 0.07107 14 183 0.3373 3.3119829993879446E-01
2L_1891814_SNP T C 0.2865 53 132 0.4422 4.3159468727436279E-01
2L_1891826_DEL TT T 0.2941 50 120 0.5823 5.7022545945911718E-01
2L_1891832_SNP A T 0.09474 18 172 0.2267 2.1951050866285127E-01
2L_1891896_SNP G T 0.08947 17 173 0.6255 6.2369174049537146E-01
2L_1891905_SNP G A 0.1429 27 162 0.8713 8.7002578220035043E-01
2L_1891917_SNP G T 0.3243 60 125 0.8809 8.8013605722473365E-01
2L_1891924_SNP G T 0.1466 28 163 0.6917 6.8884037686428456E-01
2L_1891949_SNP A G 0.1632 31 159 0.8337 8.3042059891086129E-01
2L_1891978_SNP A T 0.178 34 157 0.9081 9.0748703367861361E-01
2L_1891979_SNP T A 0.1865 36 157 0.8211 8.1773469385829345E-01
2L_1891985_SNP C T 0.1649 32 162 0.8905 8.8877236135061521E-01
2L_1892006_SNP G T 0.3385 65 127 0.734 7.2890862878611495E-01
2L_1892014_SNP T C 0.3474 66 124 0.6747 6.6663740260148185E-01
2L_1892025_SNP A C 0.3438 66 126 0.6747 6.6821954919593463E-01
2L_1892043_SNP G A 0.3385 65 127 0.6844 6.8105562091753491E-01
2L_1892044_SNP T G 0.3545 67 122 0.6127 6.0528326760210471E-01
2L_1892078_SNP A G 0.102 20 176 0.3171 3.0959085628770211E-01
2L_1892153_SNP G T 0.2742 51 135 0.4419 4.3680524685165656E-01
2L_1892211_SNP T G 0.285 55 138 0.5585 5.5319697534380508E-01
2L_1892262_SNP T A 0.05128 10 185 0.5137 5.0738593824019496E-01
2L_1892280_SNP T A 0.05076 10 187 0.5262 5.2114290743552039E-01
2L_1892303_SNP T C 0.09184 18 178 0.5848 5.7902490956551123E-01
2L_1892308_SNP T C 0.1864 33 144 0.6961 6.8646576995631192E-01
2L_1892313_SNP A G 0.1105 20 161 0.8005 7.9652696458190797E-01
2L_1892316_SNP G C 0.1271 23 158 0.7215 7.1749167922641910E-01
2L_1892317_SNP G A 0.1297 24 161 0.7615 7.5927512297078781E-01
2L_1892408_SNP G A 0.102 20 176 0.785 7.8445432762921696E-01
2L_1892459_SNP A G 0.05102 10 186 0.3043 2.9692177652008733E-01
2L_1892472_SNP T C 0.1935 36 150 0.7913 7.8512511137664331E-01
2L_1892473_SNP A T 0.1848 34 150 0.7052 6.9537214881382936E-01
2L_1892514_SNP A C 0.1989 37 149 0.4563 4.3951082147659692E-01
2L_1892548_SNP A T 0.1458 28 164 0.9603 9.5977901421860057E-01
2L_1892549_SNP G A 0.09845 19 174 0.5964 5.8874027663053752E-01
2L_1892553_SNP G T 0.3297 61 124 0.2501 2.4779283861841017E-01
2L_1892559_SNP T G 0.1351 25 160 0.5061 4.9217790867583533E-01
2L_1892561_SNP A G 0.1489 28 160 0.6308 6.2357911253658305E-01
2L_1892577_SNP A T 0.2094 40 151 0.2905 2.8221626609107719E-01
2L_1892586_SNP A G 0.1029 18 157 0.687 6.7353804321058308E-01
2L_1892591_SNP C A 0.06011 11 172 0.4083 3.9176884698057801E-01
2L_1892666_SNP C A 0.3207 59 125 0.4177 4.1244568940488791E-01
2L_1892677_SNP T C 0.1842 35 155 0.6055 5.9754420472010872E-01
2L_1892773_SNP G A 0.4914 86 89 0.6471 6.3444498531645777E-01
2L_1892780_SNP A G 0.1878 34 147 0.7639 7.5642528639402862E-01
2L_1892852_SNP T A 0.1237 24 170 0.8276 8.2476057706034189E-01
2L_1892860_INS TTTT T 0.1075 20 166 0.9772 9.7678678294309562E-01
2L_1892865_SNP A G 0.25 46 138 0.357 3.4441264414721751E-01
2L_1892942_SNP T G 0.2713 51 137 0.582 5.7370038471912665E-01
2L_1892964_SNP G A 0.2579 49 141 0.1745 1.6742832844000222E-01
2L_1892989_SNP T G 0.08718 17 178 0.8751 8.7331106229618971E-01
2L_1892990_SNP A G 0.1937 37 154 0.8164 8.1304827084917974E-01
2L_1892994_SNP A G 0.2751 52 137 0.1336 1.2618645416547536E-01
2L_1893016_SNP A G 0.3245 61 127 0.5111 5.0165932084530440E-01
2L_1893019_SNP T C 0.328 62 127 0.5938 5.8817176998975929E-01
2L_1893045_SNP G C 0.337 61 120 0.373 3.5138666707105926E-01
2L_1893046_SNP A G 0.3968 75 114 0.4653 4.5287816674617865E-01
2L_1893061_SNP C T 0.3073 55 124 0.9121 9.0888914713758584E-01
2L_1893063_SNP A G 0.07895 15 175 0.6561 6.4851202525533980E-01
2L_1893110_SNP T C 0.1719 33 159 0.5396 5.3305930822885350E-01
2L_1893128_SNP C G 0.2849 53 133 0.186 1.7336322792965286E-01
2L_1893164_SNP A G 0.1209 22 160 0.3619 3.5292765361200140E-01
2L_1893169_SNP C T 0.1146 22 170 0.5869 5.8152072340827821E-01
2L_1893183_INS AAGCA A 0.2229 37 129 0.7389 7.2527591558673010E-01
2L_1893430_SNP T G 0.2717 47 126 0.729 7.7769948245259046E-01
2L_1900869_SNP A T 0.1099 20 162 0.1315 1.2455470932584389E-01
2L_1900875_SNP G A 0.07407 14 175 0.6671 6.6254200377784545E-01
2L_1900894_SNP A T 0.4033 73 108 0.6661 6.6069906452985938E-01
2L_1900896_SNP T C 0.2514 46 137 0.5943 5.8566748893232401E-01
2L_1901046_SNP A T 0.06842 13 177 0.9708 9.7063613487980460E-01
2L_1901064_SNP T G 0.08763 17 177 0.4041 3.9859749944428013E-01
2L_1901078_SNP A G 0.08947 17 173 0.1267 1.1804440467081345E-01
2L_1901143_SNP C A 0.2065 38 146 0.3291 3.2701616271916822E-01
2L_1901190_SNP T G 0.1117 20 159 0.3328 3.1315232331345277E-01
2L_1901191_INS GCCACTGT G 0.1091 18 147 0.546 5.2635293830316088E-01
2L_1901211_SNP T A 0.153 28 155 0.8708 8.6558956588481706E-01
2L_1901395_SNP G A 0.2198 40 142 0.6587 6.4893844473889495E-01
2L_1901520_SNP A G 0.2967 54 128 0.9623 9.6118042305505669E-01
2L_1901610_SNP T C 0.05263 10 180 0.8542 8.5007218376111460E-01
2L_1901684_SNP T C 0.2663 49 135 0.763 7.5948117477222099E-01
2L_1901753_SNP G A 0.4237 75 102 0.9068 9.0398253930850492E-01
2L_1901827_SNP T C 0.3115 57 126 0.8138 8.0806361059549925E-01
2L_1901897_SNP T C 0.1878 34 147 0.7323 7.2259385875236060E-01
2L_1901939_INS CC C 0.2486 44 133 0.865 8.6143776591724797E-01
2L_1901966_SNP C T 0.2373 42 135 0.9259 9.2295807645568562E-01
2L_1901983_SNP A C 0.236 42 136 0.7777 7.6787025094534533E-01
2L_1902004_SNP G A 0.2472 44 134 0.3231 3.0133522880091068E-01
2L_1902159_SNP G C 0.06349 12 177 0.4928 4.8693199907981710E-01
2L_1902165_SNP T C 0.3892 72 113 0.7346 7.2879577480011837E-01
2L_1902173_SNP A T 0.1852 35 154 0.5094 4.9672263152854168E-01
2L_1902174_SNP C T 0.3022 55 127 0.5363 5.2370214824683781E-01
2L_1902214_SNP G A 0.3804 70 114 0.4852 4.7203662063281748E-01
2L_1902281_DEL A AA 0.0663 12 169 0.989 9.8875306791082040E-01
2L_1902312_SNP T C 0.05641 11 184 0.9441 9.4317106512396709E-01
2L_1902479_SNP C A 0.2895 55 135 0.1938 2.4094824837036677E-01
2L_1902480_SNP A C 0.2063 39 150 0.5734 5.6482600760013801E-01
2L_1902505_SNP T C 0.06599 13 184 0.9705 9.7010501982039976E-01
2L_1902585_SNP T A 0.2849 51 128 0.04121 3.5025696948938714E-02
2L_1902617_SNP C A 0.3187 58 124 0.548 5.4602498154878232E-01
2L_1902707_SNP T C 0.1348 24 154 0.765 7.5618245895915503E-01
2L_1902736_SNP C G 0.1718 28 135 0.7027 6.9230470220213003E-01
2L_1902778_SNP T C 0.1667 32 160 0.6751 6.6849623743308373E-01
2L_1902786_SNP T G 0.2337 43 141 0.7627 7.5956746375466455E-01
2L_1902790_SNP G C 0.3556 64 116 0.2964 2.8125071210270491E-01
2L_1902791_SNP A G 0.1615 31 161 0.2142 2.0427184519175901E-01
2L_1902793_SNP C A 0.06417 12 175 0.3648 3.6017603613590099E-01
2L_1902799_SNP C T 0.1606 31 162 0.1355 1.2810200599534605E-01
2L_1902840_SNP C T 0.06417 12 175 0.4008 3.9899474241926181E-01
2L_1902962_SNP A T 0.2184 38 136 0.1981 1.8082558767546397E-01
2L_1903034_SNP G T 0.309 55 123 0.731 7.2275929832588159E-01
2L_1903054_SNP A G 0.1061 19 160 0.993 9.9269916111789036E-01
2L_1903096_SNP T C 0.08163 16 180 0.9253 9.2429914713921046E-01
2L_1903209_SNP C T 0.07143 14 182 0.9669 9.6642539633934976E-01
2L_1903218_SNP A G 0.1758 32 150 0.7399 7.3163829330340802E-01
2L_1903321_SNP C G 0.1466 28 163 0.4838 4.7651624766066436E-01
2L_1903349_SNP T G 0.1094 21 171 0.5172 5.0782242919229559E-01
2L_1903427_SNP A G 0.05556 11 187 0.4496 4.4449197742901037E-01
2L_1903435_SNP C A 0.2418 44 138 0.6971 6.8920037350792196E-01
2L_1903457_SNP G C 0.05584 11 186 0.905 9.0396109189816698E-01
2L_1903460_SNP T C 0.05102 10 186 0.9231 9.2223734461613982E-01
2L_1903468_SNP C G 0.2443 43 133 0.6463 6.3263373519128208E-01
2L_1903482_SNP T A 0.05612 11 185 0.4064 3.9937849227378475E-01
2L_1903484_SNP T C 0.05612 11 185 0.3959 3.8860113396948048E-01
2L_1903516_SNP T A 0.2747 50 132 0.7759 7.6931717578486736E-01
2L_1903546_SNP A C 0.2406 45 142 0.2824 2.7375171053157465E-01
2L_1903551_SNP A G 0.1739 32 152 0.706 7.0142307462894216E-01
2L_1903553_SNP A G 0.05641 11 184 0.4149 4.0750689629666370E-01
2L_1903576_SNP T C 0.1739 32 152 0.7515 7.4559710905892063E-01
2L_1903580_SNP T A 0.05612 11 185 0.3409 3.3572268465725863E-01
2L_1903582_SNP C T 0.2459 45 138 0.382 3.7336821318173741E-01
2L_1903607_INS G GATCATGTCTGTTG 0.2762 50 131 0.5457 5.3334406911654397E-01
2L_1903795_SNP T A 0.1038 19 164 0.2204 2.1384709934893698E-01
2L_1903801_SNP C A 0.2056 37 143 0.1913 1.8153857122405659E-01
2L_1903856_SNP C T 0.4022 74 110 0.1138 1.0583761243455392E-01
2L_1903862_SNP A C 0.2595 48 137 0.9877 9.8736329725078587E-01
2L_1903887_SNP T A 0.3077 56 126 0.3854 3.7294966231943161E-01
2L_1904058_SNP C T 0.1237 24 170 0.1206 1.1623600742210172E-01
2L_1904112_SNP A C 0.1081 20 165 0.6606 6.9139807797920738E-01
2L_1904121_SNP C T 0.3812 69 112 0.187 1.7564843187767809E-01
2L_1904141_SNP T C 0.07732 15 179 0.09317 9.1661155442196218E-02
2L_1904149_SNP T C 0.1257 24 167 0.3481 3.3813682180808258E-01
2L_1904232_SNP T A 0.08602 16 170 0.914 9.1214505699550497E-01
2L_1904351_INS CTGCTC C 0.2256 37 127 0.4045 4.0575046277261395E-01
2L_1904384_SNP A G 0.2944 53 127 0.3258 3.0779132294051359E-01
2L_1904385_SNP G A 0.2944 53 127 0.3258 3.0779132294051359E-01
2L_1904400_SNP G T 0.1462 25 146 0.4832 5.2155046381322923E-01
2L_1904403_SNP A G 0.07614 15 182 0.09187 8.7526229298214631E-02
2L_1904407_SNP A G 0.1016 19 168 0.7004 6.9493373148135040E-01
2L_1904414_SNP A T 0.151 29 163 0.551 5.4240288894506983E-01
2L_1904562_SNP G T 0.1093 20 163 0.6868 6.7695319001010168E-01
2L_1904627_SNP C T 0.4167 75 105 0.7038 6.9326342706790234E-01
2L_1904650_SNP G A 0.4462 83 103 0.7177 7.1177802000924095E-01
2L_1904656_SNP C G 0.4728 87 97 0.5456 5.3410057503636543E-01
2L_1904738_SNP T A 0.07653 15 181 0.8358 8.3357256875377139E-01
2L_1904761_SNP T C 0.4839 90 96 0.9176 9.1567207558367558E-01
2L_1904843_SNP T G 0.3085 58 130 0.7581 7.5117694554301773E-01
2L_1904865_SNP C T 0.08718 17 178 0.2588 2.5065229413318846E-01
2L_1904955_DEL AC TTTCA 0.1117 21 167 0.5593 5.5220262124578645E-01
2L_1904995_SNP T C 0.4254 77 104 0.5024 4.8777511146453789E-01
2L_1905000_SNP G A 0.0625 12 180 0.3616 3.5508891814942600E-01
2L_1905020_DEL T TTTTCC 0.1093 20 163 0.7003 6.9214587799853011E-01
2L_1905059_SNP A T 0.1202 22 161 0.5696 5.5834931054386749E-01
2L_1905065_SNP G A 0.1518 29 162 0.6165 6.0811321994017642E-01
2L_1905089_SNP T A 0.1031 20 174 0.7407 7.3619460242729140E-01
2L_1905101_SNP C T 0.06633 13 183 0.9879 9.8777199293741569E-01
2L_1905108_SNP A C 0.1809 34 154 0.05627 4.9170105972523054E-02
2L_1905112_SNP G T 0.1762 34 159 0.08158 7.6030723253157684E-02
2L_1905125_SNP T G 0.1875 36 156 0.05823 5.5019751026014016E-02
2L_1905179_SNP C A 0.06832 11 150 0.3228 3.0171797047075921E-01
2L_1905186_SNP G T 0.1778 32 148 0.8925 8.8834227962914336E-01
2L_1905193_SNP T C 0.4 70 105 0.2884 2.6264917446698111E-01
2L_1905218_SNP C T 0.125 23 161 0.1903 1.7716529212420562E-01
2L_1905220_SNP C T 0.1264 23 159 0.1739 1.6071293945233300E-01
2L_1905329_SNP A G 0.1359 25 159 0.5366 5.2568902965920961E-01
2L_1905342_SNP C T 0.4091 72 104 0.7468 7.3503514694339900E-01
2L_1905629_INS AA A 0.1627 27 139 0.6495 6.3190147394359752E-01
2L_1905975_SNP G A 0.06211 10 151 0.4933 4.7049128271925633E-01
2L_1906031_SNP C G 0.07429 13 162 0.7477 7.4254483995773257E-01
2L_1906130_SNP C G 0.2575 43 124 0.03694 2.7078117036244471E-02
2L_1906153_SNP T C 0.1754 30 141 0.9818 9.8082056597422373E-01
2L_1906155_SNP G A 0.1548 26 142 0.9484 9.4549739327785864E-01
2L_1906158_SNP G C 0.1744 30 142 0.9682 9.6660082635329436E-01
2L_1906203_SNP G A 0.1398 26 160 0.859 8.5379871571454380E-01
2L_1906225_SNP C T 0.118 21 157 0.8939 8.9021157672677975E-01
2L_1906239_SNP A G 0.2247 40 138 0.9877 9.8709977178649122E-01
2L_1906309_SNP C T 0.3243 60 125 0.1665 1.7256406650145484E-01
2L_1906359_SNP T C 0.1356 24 153 0.9234 9.2019864678333074E-01
2L_1906487_SNP C G 0.09424 18 173 0.02677 2.3148965202471714E-02
2L_1906547_DEL T TTCG 0.2928 53 128 0.6778 6.6874481475490111E-01
2L_1906557_SNP C T 0.05641 11 184 0.6985 6.9581435045591111E-01
2L_1906559_SNP T A 0.05155 10 184 0.5494 5.4503674395314905E-01
2L_1906562_SNP C G 0.2198 40 142 0.4817 4.6927213555122904E-01
2L_1906681_SNP C A 0.1257 24 167 0.03602 3.2644679049786261E-02
2L_1906724_SNP G A 0.4833 87 93 0.5462 5.3452335040368304E-01
2L_1906764_SNP A G 0.08629 17 180 0.3474 3.4100207465752952E-01
2L_1906789_SNP A G 0.09091 18 180 0.3823 3.7718289162738949E-01
2L_1906791_INS TT T 0.08718 17 178 0.3606 3.5470351834107705E-01
2L_1906797_SNP G A 0.2874 50 124 0.6545 6.3860041996428552E-01
2L_1906810_SNP A G 0.1042 20 172 0.8517 8.4923212614173438E-01
2L_1906841_SNP T C 0.456 83 99 0.4285 4.1797781806786327E-01
2L_1906847_SNP G C 0.07609 14 170 0.848 8.4577482141607341E-01
2L_1906854_SNP A C 0.1789 34 156 0.9565 9.5780027985504679E-01
2L_1906856_SNP T A 0.07216 14 180 0.7899 7.8734031059530174E-01
2L_1906880_SNP A C 0.07104 13 170 0.9378 9.3708425714354149E-01
2L_1906887_SNP A C 0.2022 36 142 0.9379 9.3541263401625163E-01
2L_1906934_SNP G A 0.2251 43 148 0.4014 3.9010707872225769E-01
2L_1906936_SNP G A 0.06186 12 182 0.2123 2.0507239213559258E-01
2L_1907007_SNP C T 0.07182 13 168 0.7584 7.5455110286687299E-01
2L_1907131_SNP G A 0.4348 80 104 0.2045 1.9379605881671014E-01
2L_1907152_SNP C G 0.102 20 176 0.7084 7.0481525636547060E-01
2L_1907157_SNP G C 0.1858 34 149 0.3806 3.7189968044770094E-01
2L_1907174_SNP T G 0.05495 10 172 0.1368 1.3210051513245702E-01
2L_1907187_SNP A C 0.1758 32 150 0.4499 4.4189345488102805E-01
2L_1907200_SNP T C 0.05612 11 185 0.7181 7.1473972876353487E-01
2L_1907206_SNP G A 0.09091 18 180 0.09049 8.8681307306770041E-02
2L_1907221_SNP C A 0.1302 25 167 0.4553 4.4621442719048998E-01
2L_1907224_SNP T G 0.09645 19 178 0.2241 2.2041021285210227E-01
2L_1907225_SNP T G 0.2179 39 140 0.8522 8.4672100978875375E-01
2L_1907248_SNP T C 0.07647 13 157 0.4982 4.8413550474080058E-01
2L_1907252_SNP G T 0.4098 75 108 0.4077 3.9792207431626747E-01
2L_1907260_SNP G A 0.236 42 136 0.3548 3.4495012197287778E-01
2L_1907270_SNP G T 0.1333 26 169 0.4384 4.3362506967116232E-01
2L_1907273_SNP C T 0.3956 72 110 0.2726 2.7019535848187637E-01
2L_1907283_SNP T C 0.3867 70 111 0.4994 4.8926027789063842E-01
2L_1907290_SNP C T 0.1168 23 174 0.2442 2.4357948436444055E-01
2L_1907291_SNP C A 0.09341 17 165 0.8869 8.8274803394208967E-01
2L_1907437_SNP A G 0.2391 44 140 0.2903 2.7595873033365281E-01
2L_1907570_SNP A C 0.1316 25 165 0.17 1.6257728402592864E-01
2L_1907571_SNP C A 0.1361 26 165 0.1689 1.6260675423943594E-01
2L_1907592_SNP T A 0.07254 14 179 0.4432 4.3664765665516891E-01
2L_1907650_SNP T C 0.4424 73 92 0.9089 9.0254594439977998E-01
2L_1907669_SNP C T 0.4888 87 91 0.9858 9.8543761747891756E-01
2L_1907678_SNP G A 0.3846 70 112 0.7384 7.2727225503027770E-01
2L_1907680_SNP G A 0.3791 69 113 0.6233 6.0970803532885609E-01
2L_1907686_DEL A AA 0.1383 26 162 0.6764 6.6865450033661888E-01
2L_1907693_SNP G A 0.1134 22 172 0.8403 8.3818245662735236E-01
2L_1907710_SNP A G 0.05076 10 187 0.8179 8.1609589568619079E-01
2L_1907793_DEL A AAA 0.2235 40 139 0.8919 8.9326297929753529E-01
2L_1907843_SNP A G 0.1237 24 170 0.236 2.3032489655986721E-01
2L_1907846_SNP A C 0.4341 79 103 0.7557 7.4729010502419790E-01
2L_1907858_SNP G C 0.1302 25 167 0.7331 7.2793751594987710E-01
2L_1907903_SNP A G 0.3155 59 128 0.8292 8.2439140607792694E-01
2L_1907910_SNP C T 0.08947 17 173 0.4573 4.5607776172064718E-01
2L_1908011_DEL C CCT 0.05102 10 186 0.01284 1.1927792130724682E-02
2L_1908011_SNP T C 0.1006 18 161 0.4803 5.2218540538152736E-01
2L_1908045_SNP T C 0.1693 32 157 0.4673 4.6146049202472517E-01
2L_1908052_SNP G A 0.442 80 101 0.3432 3.3180525291605523E-01
2L_1908102_SNP A T 0.377 69 114 0.8788 8.7541883189590131E-01
2L_1908107_SNP A G 0.4262 78 105 0.9083 9.0668900382895312E-01
2L_1908116_SNP T G 0.3743 67 112 0.8102 8.0362303135287905E-01
2L_1908122_SNP G A 0.3812 69 112 0.8202 8.1673023004066936E-01
2L_1908126_DEL G GTGCCTCCG 0.1624 32 165 0.7364 7.3427155117174403E-01
2L_1908153_SNP C T 0.385 72 115 0.5466 5.3747991926031691E-01
2L_1908155_SNP A T 0.06566 13 185 0.6178 6.5439868087098052E-01
2L_1908158_SNP T A 0.427 76 102 0.7345 7.5585753691974134E-01
2L_1908166_SNP C G 0.1148 21 162 0.664 6.5453093516348337E-01
2L_1908184_SNP A G 0.08421 16 174 0.0173 1.4974293299262281E-02
2L_1908187_SNP A G 0.4253 74 100 0.5271 5.0605457962263223E-01
2L_1908190_SNP A T 0.4186 72 100 0.357 3.3462308186672973E-01
2L_1908220_SNP A G 0.4011 73 109 0.4083 3.9595276569734195E-01
2L_1908235_SNP C T 0.4573 75 89 0.9488 9.5204058788579482E-01
2L_1908240_SNP G T 0.4254 77 104 0.541 5.2582006311193286E-01
2L_1908241_SNP C G 0.414 77 109 0.473 4.6041574981589284E-01
2L_1908242_INS AG A 0.4108 76 109 0.4664 4.5244246696085100E-01
2L_1908245_SNP A T 0.4066 74 108 0.4352 4.1811384826369058E-01
2L_1908270_SNP C T 0.4677 87 99 0.08976 8.4504772788712601E-02
2L_1908274_SNP C A 0.3405 63 122 0.5127 5.0304905003359512E-01
2L_1908297_SNP T C 0.06599 13 184 0.8045 8.0192772633693221E-01
2L_1908355_SNP C T 0.06061 12 186 0.9927 9.9262685004351692E-01
2L_1908420_SNP G A 0.0567 11 183 0.56 5.5285614043917208E-01
2L_1908443_SNP G A 0.09184 18 178 0.03307 3.0638283522281120E-02
2L_1908507_SNP T G 0.06952 13 174 0.6109 6.1772982131571164E-01
2L_1908537_SNP C T 0.3564 67 121 0.3209 3.1061428963644666E-01
2L_1908542_SNP A T 0.07447 14 174 0.4533 4.4141959811489806E-01
2L_1908561_SNP T A 0.2857 46 115 0.1142 9.6849910051202137E-02
2L_1908577_SNP C A 0.05102 10 186 0.645 6.4012724389095754E-01
2L_1908580_SNP G C 0.05556 11 187 0.6927 6.8968290024865120E-01
2L_1908628_SNP T C 0.2618 50 141 0.2801 2.7384567794264913E-01
2L_1908649_SNP C G 0.07614 15 182 0.9092 9.0808127002785577E-01
2L_1908691_SNP G C 0.1546 30 164 0.8401 8.3698337082867158E-01
2L_1908699_SNP C A 0.1838 34 151 0.8949 8.9114883848685866E-01
2L_1908810_SNP C G 0.1152 22 169 0.8742 8.7170782844443495E-01
2L_1908838_SNP T A 0.1436 28 167 0.6733 6.6829110479930098E-01
2L_1908897_SNP G T 0.05051 10 188 0.8898 8.8960339119003817E-01
2L_1908927_SNP T C 0.07527 14 172 0.8616 8.5795857207255233E-01
2L_1908933_SNP T C 0.456 83 99 0.03449 2.8024589033961256E-02
2L_1908963_SNP A G 0.3838 71 114 0.04954 4.3177718695310591E-02
2L_1908967_SNP A T 0.3901 71 111 0.03413 2.7563569917683821E-02
2L_1909021_SNP T C 0.3387 63 123 0.06085 5.2923008050492097E-02
2L_1909025_SNP A G 0.4946 91 93 0.09188 8.1974289943619549E-02
2L_1909058_SNP T G 0.4731 88 98 0.1117 1.0156498257517854E-01
2L_1909089_SNP G A 0.08205 16 179 0.7938 7.9067799838819486E-01
2L_1909195_SNP T G 0.09845 19 174 0.6444 6.4052212085649640E-01
2L_1909203_SNP C A 0.1623 31 160 0.4308 4.2238965526787864E-01
2L_1909204_SNP G A 0.1615 31 161 0.3614 3.5452827021960442E-01
2L_1909286_DEL C CT 0.07602 13 158 0.7951 7.8529853139081462E-01
2L_1909329_SNP T A 0.1571 30 161 0.8205 8.1897919849420520E-01
2L_1909397_SNP G A 0.3027 56 129 0.5507 5.3897450675205083E-01
2L_1909425_SNP A G 0.3791 69 113 0.567 5.6296926185900809E-01
2L_1909502_SNP G A 0.3704 70 119 0.5335 5.2605055258818845E-01
2L_1909521_SNP G A 0.06599 13 184 0.7658 7.6273082527051184E-01
2L_1909527_SNP T C 0.06633 13 183 0.7525 7.4912224385858994E-01
2L_1909529_SNP A G 0.2204 41 145 0.6486 6.4116663652734140E-01
2L_1909555_SNP C A 0.2228 43 150 0.259 2.5168576077645699E-01
2L_1909605_SNP T A 0.2376 43 138 0.7479 7.4395015890233318E-01
2L_1909607_DEL T TCCCATGGTAGGG 0.2278 41 139 0.6838 6.8113977509908796E-01
2L_1909624_DEL T TG 0.2235 40 139 0.6478 6.4444139267737610E-01
2L_1909628_SNP A T 0.232 42 139 0.7115 7.0998651404152580E-01
2L_1909632_SNP A T 0.2023 35 138 0.8288 8.2466074069819539E-01
2L_1909633_SNP T A 0.2023 35 138 0.5356 5.2438334038570755E-01
2L_1909636_SNP T A 0.4451 81 101 0.4277 4.2205661632477132E-01
2L_1909638_SNP G A 0.07143 14 182 0.9515 9.5079452621138882E-01
2L_1909651_SNP T C 0.2556 46 134 0.7208 7.1790293500301172E-01
2L_1909691_SNP T G 0.2623 48 135 0.5468 5.4355835371018035E-01
2L_1909726_SNP C T 0.06736 13 180 0.864 8.6141024819037648E-01
2L_1909765_SNP C A 0.4096 77 111 0.1178 1.1205029299052582E-01
2L_1909815_SNP G T 0.4811 89 96 0.7176 7.1323477246659595E-01
2L_1909869_SNP A G 0.3424 63 121 0.8535 8.4875178234527138E-01
2L_1910011_SNP A T 0.1344 25 161 0.08906 8.0499765895470823E-02
2L_1910022_SNP C A 0.4663 83 95 0.961 9.6001526691676697E-01
2L_1910046_DEL T TATT 0.1111 20 160 0.0735 6.5862799145034831E-02
2L_1910160_SNP C T 0.4699 86 97 0.8691 8.6855859466671215E-01
2L_1910170_SNP G A 0.4044 74 109 0.842 8.3936041416098572E-01
2L_1910256_SNP C G 0.4144 75 106 0.6661 6.6303027590543839E-01
2L_1910262_SNP A C 0.0567 11 183 0.3742 3.6549994177427458E-01
2L_1910284_SNP A T 0.05102 10 186 0.7641 7.6157936416798844E-01
2L_1910288_SNP T A 0.05102 10 186 0.7641 7.6157936416798844E-01
2L_1910316_SNP C T 0.4111 74 106 0.9915 9.9118055903532942E-01
2L_1910326_SNP T C 0.4124 73 104 0.9257 9.2387540679702918E-01
2L_1910338_SNP T A 0.07653 15 181 0.8384 8.3640540695648657E-01
2L_1910341_SNP C A 0.07653 15 181 0.8384 8.3640540695648657E-01
2L_1910344_SNP C G 0.05102 10 186 0.7176 7.1426020261890788E-01
2L_1910438_SNP T A 0.09239 17 167 0.2413 2.2995261045560922E-01
2L_1910455_SNP A G 0.07216 14 180 0.5726 5.6639301943694864E-01
2L_1910509_SNP A T 0.2738 46 122 0.5524 5.2782834593549477E-01
2L_1910529_SNP A G 0.06701 13 181 0.3617 3.5484434409323462E-01
2L_1910548_SNP C T 0.228 44 149 0.1511 1.4590823524331764E-01
2L_1910590_DEL A TTTTGTTTATCTGACTGCGATTTGATTAATTTGCTGC 0.05556 11 187 0.8559 8.5431741230653935E-01
2L_1910597_SNP T C 0.2308 39 130 0.7335 7.2222841965882334E-01
2L_1910621_SNP C T 0.3409 60 116 0.7671 7.6079487739281304E-01
2L_1910635_SNP G A 0.2135 41 151 0.331 3.2634423652073596E-01
2L_1910794_SNP G T 0.2618 50 141 0.2965 2.8969148292959357E-01
2L_1910801_SNP G A 0.3351 62 123 0.5265 5.1685244735313551E-01
2L_1910809_SNP T C 0.0567 11 183 0.4302 4.2266015055457207E-01
2L_1910834_SNP T G 0.3925 73 113 0.3628 3.5289035824003123E-01
2L_1910856_SNP C T 0.2827 54 137 0.8294 8.2604008966397102E-01
2L_1910862_SNP A T 0.06154 12 183 0.3391 3.3183992549955132E-01
2L_1910881_SNP C G 0.2151 40 146 0.4499 4.5468889699327042E-01
2L_1910891_SNP G A 0.3242 59 123 0.6556 6.4687151235475904E-01
2L_1910971_DEL A ACTCATTC 0.3459 64 121 0.6489 6.4395613701808463E-01
2L_1911017_SNP T C 0.3665 70 121 0.2725 2.6145760896983994E-01
2L_1911070_SNP C A 0.3237 56 117 0.9518 9.4952799136132471E-01
2L_1911071_SNP A C 0.2381 40 128 0.8669 8.6200270250639732E-01
2L_1911106_SNP T C 0.3169 58 125 0.6567 6.4733311206651112E-01
2L_1911122_SNP T C 0.06316 12 178 0.3589 3.4726465980410859E-01
2L_1911125_SNP A C 0.3281 63 129 0.6749 6.7145991231118596E-01
2L_1911126_SNP C T 0.06806 13 178 0.4635 4.5349223035134989E-01
2L_1911234_SNP A C 0.2963 56 133 0.4917 4.8259982638357568E-01
2L_1911235_SNP C A 0.2926 55 133 0.3706 3.6230253753868602E-01
2L_1911275_INS C CCACCCAC 0.05389 9 158 0.9433 9.4019634547798292E-01
2L_1911379_SNP C A 0.4194 78 108 0.83 8.2592659265419455E-01
2L_1911387_DEL A AG 0.3369 63 124 0.3943 3.8444475222014873E-01
2L_1911407_SNP C T 0.4096 77 111 0.4571 4.4368122158748635E-01
2L_1911420_DEL A AG 0.09845 19 174 0.8876 8.8564444721475410E-01
2L_1911429_SNP A G 0.2486 46 139 0.8031 7.9746582450144055E-01
2L_1911466_SNP C G 0.3064 53 120 0.9409 9.3804051694851676E-01
2L_1911498_SNP T G 0.2116 40 149 0.5847 5.7900401614142649E-01
2L_1911499_SNP T G 0.2128 40 148 0.8736 8.7100291728506174E-01
2L_1911510_SNP G A 0.2181 41 147 0.8485 8.4709860522449809E-01
2L_1911517_SNP T C 0.2116 40 149 0.7651 7.5886902083965047E-01
2L_1911531_SNP T C 0.3641 67 117 0.3582 3.4627982116884504E-01
2L_1911536_SNP A G 0.2158 41 149 0.7829 7.7678476651615469E-01
2L_1911624_SNP C A 0.2526 48 142 0.4943 4.8556330707379636E-01
2L_1911645_SNP C T 0.2378 44 141 0.3945 3.8370733902409893E-01
2L_1911696_SNP A G 0.2703 50 135 0.8034 7.9667485335852095E-01
2L_1911812_SNP A T 0.05051 10 188 0.5525 5.4797684886116693E-01
2L_1911847_SNP C T 0.3763 70 116 0.7888 7.8519259921814832E-01
2L_1912107_SNP A T 0.2042 39 152 0.5746 5.6641426244379067E-01
2L_1912170_SNP A G 0.3315 61 123 0.07619 1.1418317364183539E-01
2L_1912417_SNP T A 0.2903 54 132 0.2443 2.3269862755074378E-01
2L_1912422_SNP A C 0.2903 54 132 0.2489 2.3755804396068758E-01
2L_1912431_SNP T A 0.2312 43 143 0.9051 9.0246758564749530E-01
2L_1912587_INS ACAA A 0.1277 24 164 0.5434 5.3657849277871539E-01
2L_1912648_SNP A T 0.08808 17 176 0.7827 7.8006914810990913E-01
2L_1912655_SNP A T 0.3913 72 112 0.7348 7.2810361858591222E-01
2L_1912686_SNP A T 0.1198 23 169 0.9715 9.7149314343561488E-01
2L_1912719_SNP A G 0.4213 75 103 0.6208 6.0885779597375023E-01
2L_1912727_DEL GG G 0.3107 55 122 0.7332 7.2499772451973787E-01
2L_1912734_SNP T G 0.2973 55 130 0.5574 5.4812094163346259E-01
2L_1912752_SNP A G 0.1579 30 160 0.9244 9.2315479189049243E-01
2L_1912885_SNP T G 0.2347 46 150 0.6137 6.1032551842139005E-01
2L_1912918_DEL A AA 0.1897 37 158 0.6485 6.4232442860580075E-01
2L_1912956_SNP G A 0.1217 23 166 0.2694 2.5863075998991569E-01
2L_1912960_SNP A T 0.3817 71 115 0.4885 4.7317903662537619E-01
2L_1912980_SNP A G 0.3514 65 120 0.6085 5.9554806185216413E-01
2L_1912981_SNP C A 0.09574 18 170 0.3991 3.8722555027118155E-01
2L_1913010_SNP T A 0.289 50 123 0.9408 9.3789309495058371E-01
2L_1913022_SNP T A 0.453 82 99 0.8076 8.0110798724555532E-01
2L_1913023_INS GTA G 0.3497 64 119 0.4802 4.6307667233549699E-01
2L_1913026_DEL T TTACTCA 0.3497 64 119 0.4802 4.6307667233549699E-01
2L_1913053_SNP T C 0.1969 38 155 0.7154 7.0978523697892215E-01
2L_1913063_SNP A G 0.1882 35 151 0.8703 8.6702601903113663E-01
2L_1913278_SNP C A 0.06283 12 179 0.3338 3.2584560732070955E-01
2L_1913436_SNP A G 0.1436 28 167 0.3331 3.2761301417204591E-01
2L_1913456_SNP T C 0.1392 27 167 0.3024 2.9611133948896518E-01
2L_1913519_SNP C G 0.09341 17 165 0.5972 6.3367411861684075E-01
2L_1913741_SNP C A 0.05699 11 182 0.5987 5.9503687972898778E-01
2L_1913748_SNP A G 0.1518 29 162 0.4763 4.6935280076778951E-01
2L_1913771_SNP A G 0.06154 12 183 0.5605 5.5389079003172847E-01
2L_1913896_SNP C T 0.2176 42 151 0.3755 3.6872316900341207E-01
2L_1913969_SNP C G 0.1257 24 167 0.9623 9.6157704217920115E-01
2L_1913988_SNP A G 0.2199 42 149 0.8539 8.7094566299558995E-01
2L_1914125_SNP G T 0.2304 44 147 0.7439 7.3779070665826674E-01
2L_1914151_MNP TGG GCA 0.2228 43 150 0.9394 9.3822398025899623E-01
2L_1914156_SNP C T 0.1786 35 161 0.834 8.3292362674867082E-01
2L_1914169_SNP A T 0.2147 41 150 0.9297 9.2797588376140883E-01
2L_1914173_SNP G C 0.2135 41 151 0.9281 9.2684334141828206E-01
2L_1914191_SNP C A 0.2408 46 145 0.772 7.6653159864050446E-01
2L_1914195_SNP G A 0.224 43 149 0.946 9.4482464251470577E-01
2L_1914207_SNP T C 0.2158 41 149 0.4585 4.6846752711196504E-01
2L_1914209_SNP A T 0.2116 40 149 0.8468 8.4284121145757462E-01
2L_1914232_SNP A C 0.2286 40 135 0.9856 9.8503151123734456E-01
2L_1914256_SNP C T 0.2251 43 148 0.9586 9.5756232384805995E-01
2L_1914259_SNP T C 0.224 43 149 0.946 9.4482464251470577E-01
2L_1914289_SNP A C 0.1719 33 159 0.9701 9.6959099338621590E-01
2L_1914292_SNP A T 0.1795 35 160 0.941 9.3992643523633501E-01
2L_1914319_SNP T C 0.2193 41 146 0.9878 9.8745520807355291E-01
2L_1914348_SNP C A 0.2204 41 145 0.9342 9.3214889250179822E-01
2L_1914369_SNP G A 0.4778 86 94 0.6764 6.6628490302574184E-01
2L_1914585_SNP A C 0.2251 43 148 0.7444 7.3958394913076897E-01
2L_1914974_INS GTCG G 0.07821 14 165 0.2922 2.8927697557783838E-01
2L_1915036_SNP T G 0.4333 78 102 0.8324 8.2604797167802657E-01
2L_1915069_DEL T CAGCTCGTCTC 0.1967 36 147 0.2826 2.7412250670855820E-01
2L_1915107_SNP T C 0.32 56 119 0.5366 5.2077340410687656E-01
2L_1915113_SNP A G 0.06283 12 179 0.3584 3.5206819578529525E-01
2L_1915182_SNP T C 0.2565 49 142 0.2429 2.3334839608083646E-01
2L_1915280_SNP T C 0.2011 38 151 0.5028 4.9079317424435365E-01
2L_1915294_SNP G T 0.1927 37 155 0.5448 5.3654702670911858E-01
2L_1915308_SNP C A 0.1753 34 160 0.9128 9.1151049540180229E-01
2L_1915314_SNP T C 0.09189 17 168 0.7085 7.0350683811654680E-01
2L_1915343_SNP T A 0.0914 17 169 0.6241 6.1765478929784612E-01
2L_1915348_SNP G A 0.3825 70 113 0.4752 4.6374141662970503E-01
2L_1915721_SNP G T 0.3245 61 127 0.2521 2.4453856344380032E-01
2L_1915868_SNP C A 0.1436 28 167 0.4322 4.2593116647966511E-01
2L_1915890_SNP T C 0.06842 13 177 0.3181 3.0812878808969213E-01
2L_1915931_SNP C T 0.159 31 164 0.1139 1.0845949700176094E-01
2L_1915934_SNP G A 0.05128 10 185 0.9827 9.8247348949233848E-01
2L_1915959_SNP G A 0.1739 32 152 0.9037 9.0052961973224765E-01
2L_1915974_SNP T G 0.08205 16 179 0.8597 8.5709070992476399E-01
2L_1916034_SNP A T 0.4731 88 98 0.3206 3.0719551229232811E-01
2L_1916113_SNP C A 0.3967 73 111 0.696 6.8669289324965610E-01
2L_1916176_SNP C T 0.09596 19 179 0.02537 2.3767564739410274E-02
2L_1916213_SNP C G 0.07772 15 178 0.8157 8.1221091836908388E-01
2L_1916215_SNP T C 0.4624 86 100 0.1655 1.6102664312220616E-01
2L_1916324_SNP T C 0.3369 63 124 0.2427 2.2758585840441825E-01
2L_1916352_SNP A G 0.4421 84 106 0.3825 3.7280962676047691E-01
2L_1916480_SNP G T 0.4541 84 101 0.5716 5.6610575934820040E-01
2L_1916499_SNP G C 0.05291 10 179 0.2924 2.8945583792508134E-01
2L_1916554_SNP G T 0.05263 10 180 0.2949 2.9303379459080381E-01
2L_1916596_SNP C G 0.139 26 161 0.4839 4.7674063880478312E-01
2L_1916598_SNP T C 0.1436 27 161 0.8599 8.5660599402416937E-01
2L_1916621_SNP G T 0.1854 33 145 0.7332 7.2787075482827734E-01
2L_1916626_SNP T C 0.1568 29 156 0.5277 5.1515795001385212E-01
2L_1916628_SNP G A 0.1053 20 170 0.1862 1.8524111862667192E-01
2L_1916647_SNP T C 0.419 75 104 0.3614 3.5078285607607906E-01
2L_1916650_SNP G A 0.4426 81 102 0.8844 8.8152799317552932E-01
2L_1916656_SNP A T 0.1596 30 158 0.5063 4.9528479445892237E-01
2L_1916690_SNP C T 0.4521 85 103 0.9058 9.0399512765227308E-01
2L_1916700_SNP G T 0.1295 25 168 0.2718 2.6267234737798273E-01
2L_1916726_SNP A G 0.1289 25 169 0.2353 2.2608244615061612E-01
2L_1916752_DEL G GC 0.4972 89 90 0.3946 3.7802031202162245E-01
2L_1916758_SNP T G 0.4891 90 94 0.5199 5.0817594045959635E-01
2L_1916790_SNP A T 0.4686 82 93 0.827 8.1905493924306827E-01
2L_1916842_SNP G A 0.09326 18 175 0.2186 2.1275139057000125E-01
2L_1916905_SNP C T 0.2234 42 146 0.05663 5.0608718770673272E-02
2L_1916923_MNP CCA TTG 0.2328 44 145 0.07844 7.2722514245822836E-02
2L_1916928_SNP C A 0.2431 44 137 0.1164 1.1857350063515715E-01
2L_1916941_SNP T C 0.2889 52 128 0.1078 9.6631458391057801E-02
2L_1916945_SNP C G 0.3859 71 113 0.1965 1.8070405108421939E-01
2L_1916966_SNP C G 0.08511 16 172 0.5259 5.1912861820454959E-01
2L_1917054_SNP T C 0.2888 54 133 0.1771 1.6679928364706476E-01
2L_1917065_SNP C A 0.05155 10 184 0.1557 1.5019793621562816E-01
2L_1917111_SNP C G 0.1623 31 160 0.9839 9.8354149985087747E-01
2L_1917141_SNP G T 0.05556 11 187 0.04188 4.0702362474003925E-02
2L_1917256_SNP A G 0.1436 26 155 0.3654 3.5337625810385498E-01
2L_1917277_SNP A G 0.07179 14 181 0.4326 4.2747864114818457E-01
2L_1917308_SNP T C 0.1436 28 167 0.2308 2.2474445286723277E-01
2L_1917331_SNP C G 0.1392 27 167 0.2147 2.0757403999832402E-01
2L_1917332_SNP A T 0.1347 26 167 0.2082 1.9997836147691539E-01
2L_1917339_SNP T A 0.2742 51 135 0.3674 3.5688987993851495E-01
2L_1917343_SNP A G 0.125 24 168 0.4522 4.4705107496113405E-01
2L_1917347_SNP C T 0.1204 23 168 0.3532 3.4503941016829198E-01
2L_1917355_SNP A G 0.2737 52 138 0.7367 7.3154033217004333E-01
2L_1917395_SNP C A 0.1347 26 167 0.2795 2.7437678825481737E-01
2L_1917403_SNP A G 0.2793 50 129 0.4027 3.8395265720977556E-01
2L_1917406_SNP T G 0.134 26 168 0.2833 2.7541321877431324E-01
2L_1917409_DEL TCATAAATACGGGATTT T 0.2487 48 145 0.6691 6.6283987063261618E-01
2L_1917440_SNP T C 0.1451 28 165 0.221 2.1111009605505038E-01
2L_1917451_SNP G T 0.3867 70 111 0.6097 6.0071937541321374E-01
2L_1917456_SNP G C 0.1702 32 156 0.2833 2.7978763083200897E-01
2L_1917468_SNP T A 0.09184 18 178 0.4884 4.8191732495193884E-01
2L_1917485_SNP A G 0.3933 70 108 0.6489 6.3817789988152573E-01
2L_1917491_SNP T C 0.3966 71 108 0.6288 6.1660182114798423E-01
2L_1917530_SNP T C 0.1347 26 167 0.4084 4.0379770271182436E-01
2L_1917549_SNP T C 0.1066 21 176 0.6284 6.2510087320014551E-01
2L_1917579_SNP T C 0.1559 29 157 0.4584 4.6691390271175881E-01
2L_1917677_DEL A AA 0.4358 78 101 0.004343 3.5989028657463537E-03
2L_1917692_SNP T C 0.4652 87 100 0.03978 3.5861605971402394E-02
2L_1917714_SNP A T 0.3757 68 113 0.598 5.8320322017480963E-01
2L_1917761_SNP A G 0.1576 29 155 0.02936 2.4893448971493679E-02
2L_1917912_SNP T G 0.2872 54 134 0.1358 1.3026301021846509E-01
2L_1917928_SNP G A 0.2849 53 133 0.08405 7.7151875148341417E-02
2L_1917932_SNP T A 0.2757 51 134 0.1919 1.8437381358831595E-01
2L_1917976_SNP T A 0.234 44 144 0.6165 6.0544360082722504E-01
2L_1917993_SNP C A 0.2353 44 143 0.6239 6.1211729028770767E-01
2L_1918015_SNP A T 0.2857 52 130 0.04133 3.5264015266065811E-02
2L_1918175_SNP A G 0.07254 14 179 0.921 9.1977037620850688E-01
2L_1918261_SNP G A 0.09091 18 180 0.3539 3.4901694563591534E-01
2L_1918281_SNP A C 0.4888 87 91 0.6486 6.3764947769992897E-01
2L_1918283_SNP G T 0.4943 87 89 0.7132 7.0104623221839357E-01
2L_1918287_SNP A G 0.06915 13 175 0.3783 3.7743812590537662E-01
2L_1918323_SNP C T 0.4293 79 105 0.5217 5.1121230022205177E-01
2L_1918350_SNP G A 0.1451 28 165 0.005772 4.9081591775282573E-03
2L_1918378_DEL G GTGAGATTGGATGATGGTG 0.07853 15 176 0.7336 7.3053647101251662E-01
2L_1918390_SNP G T 0.4727 78 87 0.4024 3.8398783354596888E-01
2L_1918391_SNP A G 0.4727 78 87 0.3777 3.5863372041289010E-01
2L_1918400_SNP A G 0.2723 52 139 0.5016 4.9169791729128576E-01
2L_1918401_SNP A G 0.1347 26 167 0.01177 1.0367678933341333E-02
2L_1918414_SNP A G 0.2376 43 138 0.1408 1.2922269516349816E-01
2L_1918422_SNP A T 0.07853 15 176 0.7336 7.3053647101251662E-01
2L_1918443_SNP T C 0.3895 74 116 0.2189 2.1235348765532980E-01
2L_1918467_DEL ACAA TAGTTTTCGG 0.3536 64 117 0.3459 3.4110744647065105E-01
2L_1918516_SNP T G 0.05263 10 180 0.01572 1.3523910130426286E-02
2L_1918531_SNP G C 0.4481 82 101 0.5329 5.2197060660755945E-01
2L_1918547_SNP A G 0.0567 11 183 0.02133 1.8967901835035005E-02
2L_1918554_SNP G T 0.05181 10 183 0.04025 3.6754656271261080E-02
2L_1918556_SNP G C 0.2103 41 154 0.08114 7.5818862037475870E-02
2L_1918667_SNP A C 0.4725 86 96 0.7679 7.6086392060868802E-01
2L_1918713_SNP A C 0.2947 56 134 0.8845 8.8258170662838797E-01
2L_1918715_SNP A G 0.09239 17 167 0.3347 3.2029944451657166E-01
2L_1918878_SNP C T 0.08586 17 181 0.6691 6.6913573656358205E-01
2L_1918900_SNP C T 0.06218 12 181 0.1484 1.3979469665708943E-01
2L_1918904_DEL G GGG 0.1395 24 148 0.6069 5.9610743729573523E-01
2L_1918993_SNP C T 0.08081 16 182 0.8517 8.5174634098783120E-01
2L_1919005_SNP T C 0.1639 30 153 0.2311 2.1402111436266413E-01
2L_1919018_SNP C T 0.1632 31 159 0.2782 2.6674885029299045E-01
2L_1919227_SNP G C 0.07865 14 164 0.8647 8.5964664411894354E-01
2L_1919262_SNP C T 0.06122 12 184 0.5045 4.9843289389609347E-01
2L_1919264_SNP T C 0.1573 28 150 0.4911 4.7557958228199848E-01
2L_1919276_SNP G A 0.1695 30 147 0.665 6.5176374810069404E-01
2L_1919301_INS AG A 0.3584 62 111 0.9672 9.6615977814085019E-01
2L_1919302_DEL G TCT 0.06771 13 179 0.7846 7.8176579635236076E-01
2L_1919467_SNP C A 0.08901 17 174 0.6107 6.0392171210274870E-01
2L_1919470_SNP A G 0.1117 21 167 0.749 7.4327701234345311E-01
2L_1919492_SNP A G 0.07735 14 167 0.3674 3.4947754101568673E-01
2L_1919501_SNP C G 0.06417 12 175 0.2328 2.2085458903634336E-01
2L_1919533_SNP G C 0.1211 23 167 0.1818 1.7092774283030099E-01
2L_1919548_SNP T A 0.2818 51 130 0.8943 8.9083059786013219E-01
2L_1919599_SNP G A 0.125 23 161 0.9702 9.6953047410255278E-01
2L_1919656_SNP A G 0.08205 16 179 0.2953 2.8727173754114199E-01
2L_1919814_SNP G A 0.3296 59 120 0.5177 5.0187516044144598E-01
2L_1919863_SNP T C 0.1 19 171 0.1613 1.6026618384682956E-01
2L_1919947_SNP T C 0.1667 32 160 0.8703 8.6829579811672342E-01
2L_1919959_SNP C G 0.339 60 117 0.5415 5.2342428150780762E-01
2L_1920072_SNP G T 0.06 12 188 0.08893 8.6938282135155309E-02
2L_1920147_INS TTT T 0.09884 17 155 0.9996 9.9968607379515195E-01
2L_1920155_SNP G A 0.05128 10 185 0.08238 7.8296791944472907E-02
2L_1920229_SNP G C 0.07955 14 162 0.9593 9.5769288488467397E-01
2L_1920288_DEL G GA 0.05556 11 187 0.6984 6.9667294493486409E-01
2L_1920420_SNP G T 0.07429 13 162 0.7527 7.4296940321490090E-01
2L_1920427_SNP T C 0.1026 20 175 0.507 5.0264614587422063E-01
2L_1920464_SNP C G 0.1487 29 166 0.2378 2.3132786000796435E-01
2L_1920577_SNP T C 0.1099 21 170 0.3 2.8918060979474136E-01
2L_1920637_SNP A G 0.1309 25 166 0.2121 2.0322519848468412E-01
2L_1920664_SNP C G 0.07653 15 181 0.5293 5.3925870873277115E-01
2L_1920751_SNP C T 0.4181 74 103 0.798 7.8770103452116613E-01
2L_1920759_SNP T C 0.1071 21 175 0.04416 4.2257248718952957E-02
2L_1920767_DEL C CTGGCTGAC 0.0618 11 167 0.8916 8.8773225117671617E-01
2L_1920783_SNP A C 0.4494 80 98 0.2533 2.3876019963916717E-01
2L_1920795_SNP T C 0.1094 21 171 0.2471 2.3729564347506538E-01
2L_1920812_INS TT T 0.1214 21 152 0.4069 4.0545163569850673E-01
2L_1920850_SNP A G 0.3933 70 108 0.1794 1.6258298309068231E-01
2L_1921002_SNP T G 0.4489 79 97 0.2395 2.1820749579762622E-01
2L_1921063_SNP G T 0.4309 78 103 0.5767 5.6104205256779727E-01
2L_1921104_SNP T C 0.06283 12 179 0.5243 5.1908809063175543E-01
2L_1921108_SNP A C 0.4551 81 97 0.7497 7.3991986930523634E-01
2L_1921137_SNP T C 0.1202 22 161 0.9626 9.6193403455834903E-01
2L_1921172_SNP C T 0.1789 34 156 0.6905 6.8541870687614848E-01
2L_1921182_SNP C G 0.09845 19 174 0.5358 5.3104000938634321E-01
2L_1921202_SNP A G 0.1596 30 158 0.4827 4.7282769482362119E-01
2L_1921230_SNP A T 0.4353 74 96 0.9308 9.2696595130626436E-01
2L_1921237_SNP T G 0.3483 62 116 0.3066 2.8573059539125145E-01
2L_1921497_SNP A G 0.1376 26 163 0.9262 9.2467351820726573E-01
2L_1921501_SNP C T 0.1337 25 162 0.8054 8.0018709374473906E-01
2L_1921507_SNP T C 0.1466 28 163 0.8926 8.9058675639611529E-01
2L_1921514_SNP T C 0.07027 13 172 0.8878 8.8478725485166509E-01
2L_1921590_SNP G T 0.0765 14 169 0.9576 9.5640497189429885E-01
2L_1921667_SNP T C 0.07107 14 183 0.01977 1.8665693161746089E-02
2L_1921681_SNP A G 0.2228 43 150 0.3996 3.9174546428665169E-01
2L_1921693_SNP T G 0.4807 87 94 0.9684 9.6718792838672052E-01
2L_1921699_SNP T G 0.1477 26 150 0.9909 9.9055477701607064E-01
2L_1921759_SNP C G 0.1202 22 161 0.493 4.8066090617949597E-01
2L_1921760_SNP G A 0.1105 20 161 0.6705 6.6072862738565807E-01
2L_1921782_SNP C T 0.3568 66 119 0.9257 9.2311317240095281E-01
2L_1921834_SNP C T 0.2865 51 127 0.4572 4.4186260275556510E-01
2L_1921836_SNP C G 0.264 47 131 0.659 6.4669132140296337E-01
2L_1921887_SNP G C 0.3316 62 125 0.3661 3.5552439295082627E-01
2L_1921965_DEL TG C 0.386 66 105 0.6013 6.0352494706379267E-01
2L_1922047_SNP C T 0.3838 71 114 0.7885 7.8160574070764965E-01
2L_1922060_DEL TG CAA 0.4593 79 93 0.6153 6.0054351154860797E-01
2L_1922122_SNP C A 0.1758 32 150 0.8584 8.5471459560686514E-01
2L_1922152_SNP G C 0.3388 62 121 0.661 6.5249597444711704E-01
2L_1922157_SNP C A 0.3107 55 122 0.4152 3.9636083074629636E-01
2L_1922342_SNP T C 0.1326 24 157 0.7751 7.7240859140874130E-01
2L_1922451_SNP G A 0.1451 28 165 0.8517 8.4941220419864361E-01
2L_1922467_DEL A ATTCGCAC 0.1609 28 146 0.2337 2.9496148766189900E-01
2L_1922480_SNP T A 0.2655 47 130 0.9753 9.7446732172034123E-01
2L_1922539_SNP A T 0.3757 68 113 0.6243 6.1200474220055012E-01
2L_1922546_INS TTTTTTTTTTTTTTTTATATATTTATTTATTTAGAAGCGATGAATC T 0.08125 13 147 0.4758 5.3151496931774145E-01
2L_1922572_SNP G T 0.3476 65 122 0.3764 3.6106472580259097E-01
2L_1922590_SNP G C 0.2391 44 140 0.7283 7.2282766463011128E-01
2L_1922651_SNP C G 0.3607 66 117 0.3503 3.3492042455622595E-01
2L_1922656_SNP T C 0.4494 80 98 0.4688 4.5787836099081725E-01
2L_1922660_SNP G T 0.236 42 136 0.8401 8.3599125387223372E-01
2L_1922684_SNP T A 0.2418 44 138 0.7265 7.2119812439412923E-01
2L_1922696_SNP A T 0.2333 42 138 0.8708 8.6709258930800226E-01
2L_1922748_INS CCGCACCAC C 0.2118 36 134 0.5521 5.3358290517455842E-01
2L_1922773_SNP A G 0.117 20 151 0.6565 6.4624596475332763E-01
2L_1922783_SNP G T 0.1207 21 153 0.3235 3.0299434915359547E-01
2L_1922823_SNP G A 0.3235 55 115 0.3159 2.9702751949685513E-01
2L_1922845_SNP T C 0.09524 18 171 0.7134 7.1098903768660338E-01
2L_1922848_SNP G A 0.1123 21 166 0.9844 9.8411053770884527E-01
2L_1922855_SNP T A 0.2659 46 127 0.9083 9.0418600020809370E-01
2L_1922859_INS TT G 0.117 22 166 0.8225 8.1907501634615021E-01
2L_1922883_SNP G A 0.09375 18 174 0.6693 6.6938904283242684E-01
2L_1922890_SNP C A 0.2614 46 130 0.92 9.1789804734834457E-01
2L_1922903_SNP T C 0.4885 85 89 0.5674 5.5157246354853295E-01
2L_1922908_SNP C G 0.4888 87 91 0.5277 5.1197316059135844E-01
2L_1922910_SNP A G 0.4971 87 88 0.6507 6.3828961353289837E-01
2L_1922930_SNP C T 0.08854 17 175 0.8617 8.5950884033566222E-01
2L_1922956_SNP A T 0.1412 24 146 0.432 4.1122947924742892E-01
2L_1922975_SNP T G 0.09948 19 172 0.3637 3.5950872250175792E-01
2L_1922976_SNP T C 0.118 21 157 0.9379 9.3607428203998233E-01
2L_1923010_SNP C A 0.4749 85 94 0.01473 1.0391054883810924E-02
2L_1923011_SNP G A 0.1152 22 169 0.6501 6.4123616868828470E-01
2L_1923029_INS TT T 0.1094 21 171 0.6973 6.9173596458139608E-01
2L_1923034_SNP C T 0.1368 26 164 0.5253 5.1330569245837565E-01
2L_1923090_SNP T A 0.4831 86 92 0.02923 2.5028281974788767E-02
2L_1923094_SNP G A 0.4599 86 101 0.0373 3.3145667375300690E-02
2L_1923130_SNP C G 0.1088 21 172 0.6523 6.4513952120270501E-01
2L_1923142_SNP A T 0.1082 21 173 0.4121 4.0842378903220933E-01
2L_1923144_SNP T G 0.09091 18 180 0.05299 5.0501794363764882E-02
2L_1923213_SNP A T 0.3743 70 117 0.02159 2.1273095627733898E-02
2L_1923227_INS A ACATA 0.2147 38 139 0.206 1.8629599373617545E-01
2L_1923241_DEL T TT 0.08989 16 162 0.8342 8.2953634269172616E-01
2L_1923298_SNP C T 0.1333 26 169 0.01322 1.3083257565088602E-02
2L_1923356_SNP A G 0.2205 43 152 0.04266 3.9286905150977505E-02
2L_1923364_SNP T A 0.1979 38 154 0.1164 1.1061764329075763E-01
2L_1923367_DEL AT G 0.2139 37 136 0.4849 4.7075806663898445E-01
2L_1923391_SNP C T 0.3118 58 128 0.01008 8.5423947048397942E-03
2L_1923402_SNP T A 0.4341 79 103 0.06856 9.5469263058001297E-02
2L_1923491_SNP A T 0.2565 49 142 0.9192 9.1719388351674558E-01
2L_1923516_SNP C T 0.1278 23 157 0.9383 9.3626236709065203E-01
2L_1923547_SNP A G 0.2646 50 139 0.01476 1.4111232186524551E-02
2L_1923559_SNP T C 0.08629 17 180 0.01842 1.7472578881528790E-02
2L_1923603_SNP T A 0.08287 15 166 0.03615 3.1141562664948181E-02
2L_1923668_SNP C T 0.4294 76 101 0.6132 6.0022893020198054E-01
2L_1923682_SNP C T 0.44 77 98 0.1276 1.1347095565450915E-01
2L_1923700_SNP A C 0.4432 82 103 0.1312 1.2309163949581836E-01
2L_1923799_SNP C T 0.3833 69 111 0.1492 1.3674200469760300E-01
2L_1924017_SNP G C 0.2888 54 133 0.08251 7.6813300641750945E-02
2L_1924071_SNP A G 0.09497 17 162 0.4474 4.3937524585820831E-01
2L_1924205_SNP G C 0.1075 20 166 0.9749 9.7428156236700103E-01
2L_1924311_SNP A G 0.08995 17 172 0.2802 2.7643848659291992E-01
2L_1924315_SNP T G 0.1111 20 160 0.8751 8.7114815726914741E-01
2L_1924450_SNP C T 0.1531 30 166 0.1428 1.3629556146554089E-01
2L_1924484_SNP G A 0.0678 12 165 0.6549 6.4251987478581341E-01
2L_1924567_SNP G A 0.5 93 93 0.8083 8.0337706932294384E-01
2L_1924589_SNP C T 0.3211 61 129 0.3556 3.5360951609258529E-01
2L_1924770_SNP A G 0.3368 65 128 0.2978 2.8908878706557894E-01
2L_1924792_SNP A G 0.08808 17 176 0.04191 4.1412965492956678E-02
2L_1924797_SNP T C 0.1897 37 158 0.65 6.4464185758407777E-01
2L_1924812_SNP G A 0.4511 83 101 0.3511 3.3525381172369206E-01
2L_1924880_SNP G C 0.05759 11 180 0.3958 3.8699628093572669E-01
2L_1924926_SNP T G 0.09444 17 163 0.5442 5.3234211668082654E-01
2L_1925020_SNP G A 0.1264 23 159 0.7559 7.4910421907048819E-01
2L_1925084_SNP C T 0.1056 19 161 0.5967 5.8444008875197295E-01
2L_1925238_SNP A G 0.2579 49 141 0.5062 4.9420935270749289E-01
2L_1925244_SNP T C 0.1361 26 165 0.4618 4.5071237759649818E-01
2L_1925251_SNP G A 0.06452 12 174 0.2582 2.4514538217803106E-01
2L_1925285_SNP T A 0.1231 24 171 0.2017 1.9397641311530567E-01
2L_1925380_SNP T C 0.1148 21 162 0.6601 6.5172631220289723E-01
2L_1925426_SNP A G 0.4044 74 109 0.2666 2.5244099373616102E-01
2L_1925510_SNP A C 0.1231 24 171 0.8347 8.3199028840214839E-01
2L_1925512_SNP A T 0.1554 30 163 0.481 4.7304938215715797E-01
2L_1925521_DEL C CCCACTGACTCTCC 0.2294 39 131 0.5115 4.9623074471101591E-01
2L_1925556_DEL T TATGCAATTATT 0.2156 36 131 0.4981 4.7897756020136006E-01
2L_1925576_SNP G A 0.419 75 104 0.4881 4.7471675549246373E-01
2L_1925642_SNP C T 0.1753 34 160 0.8014 7.9806753914015272E-01
2L_1925677_SNP C T 0.3105 59 131 0.9665 9.6564611812855705E-01
2L_1925700_SNP A C 0.2431 44 137 0.5841 5.6983579285292718E-01
2L_1925745_SNP A G 0.05076 10 187 0.4442 4.4109330137279656E-01
2L_1925754_SNP T C 0.1361 26 165 0.9537 9.5268836969249238E-01
2L_1925828_SNP G T 0.3439 65 124 0.8861 8.8358500667809092E-01
2L_1926074_DEL TTC T 0.4251 71 96 0.3613 3.7348333624675012E-01
2L_1926105_SNP A G 0.4866 91 96 0.06754 6.1224580196893440E-02
2L_1926133_SNP G C 0.1011 19 169 0.63 6.2434536552682807E-01
2L_1926166_SNP A G 0.3115 57 126 0.9012 8.9816156678943182E-01
2L_1926174_SNP G C 0.2632 50 140 0.9899 9.8972378205223910E-01
2L_1926177_SNP G C 0.2646 50 139 0.8998 8.9736929069558857E-01
2L_1926370_SNP T C 0.1809 34 154 0.6194 6.1373042777409648E-01
2L_1926564_SNP G T 0.254 48 141 0.2837 2.7811213406696611E-01
2L_1926597_DEL G GCTCGGATTTTG 0.1099 21 170 0.9561 9.5515077238110635E-01
2L_1926629_SNP G T 0.2011 38 151 0.3798 3.6734893922667411E-01
2L_1926843_SNP G C 0.1606 31 162 0.8638 8.6113515142400898E-01
2L_1926897_INS AA C 0.2526 48 142 0.9877 9.8756386333220691E-01
2L_1926902_INS TCAT T 0.2216 41 144 0.7506 7.4879987022577432E-01
2L_1926923_SNP T G 0.06154 12 183 0.1754 1.7102513729856050E-01
2L_1926930_SNP A G 0.1624 32 165 0.6408 6.3667418629348238E-01
2L_1926932_SNP A T 0.05025 10 189 0.8213 8.1973407038610957E-01
2L_1927014_SNP G A 0.1082 21 173 0.8034 8.0098273518571939E-01
2L_1927019_SNP A G 0.1082 21 173 0.6862 6.8042856797034867E-01
2L_1927032_SNP A G 0.1368 26 164 0.7589 7.5553958110751152E-01
2L_1927037_SNP C T 0.4722 85 95 0.7307 7.2588600295328398E-01
2L_1927039_SNP C G 0.4754 87 96 0.4883 4.7555347838142326E-01
2L_1927099_SNP G T 0.2969 57 135 0.2355 2.2715023854939320E-01
2L_1927117_SNP T C 0.05584 11 186 0.4011 3.9588107027508945E-01
2L_1927157_SNP T C 0.2694 52 141 0.04223 3.7795912973424370E-02
2L_1927234_SNP C T 0.3405 63 122 0.3952 3.8931822214040912E-01
2L_1927247_SNP T C 0.4516 84 102 0.07136 6.3618353516493240E-02
2L_1927293_SNP A G 0.2581 48 138 0.3464 3.3714177418117419E-01
2L_1927308_SNP T A 0.1701 33 161 0.2339 2.2584382182791130E-01
2L_1927326_SNP A T 0.1862 35 153 0.117 1.0969153529012721E-01
2L_1927353_SNP C G 0.2011 38 151 0.1189 1.2620750056268193E-01
2L_1927397_SNP T G 0.309 55 123 0.4325 4.1417552198498131E-01
2L_1927406_SNP G A 0.4185 77 107 0.5228 5.1189573748540074E-01
2L_1927450_SNP T A 0.2394 45 143 0.2401 2.2563342299465861E-01
2L_1927642_SNP T A 0.1333 24 156 0.9519 9.5010217930560992E-01
2L_1927966_SNP T A 0.1222 22 158 0.8608 8.5617085133896853E-01
2L_1928013_SNP T C 0.1564 28 151 0.7804 7.7395042799019742E-01
2L_1928047_SNP T C 0.1167 21 159 0.9935 9.9337897687490750E-01
2L_1928145_SNP A T 0.199 38 153 0.7327 7.3027111371761355E-01
2L_1928215_SNP G A 0.1229 22 157 0.04207 3.5829091227512329E-02
2L_1928226_SNP G A 0.199 38 153 0.8898 8.8807211519580453E-01
2L_1928231_SNP G A 0.1937 37 154 0.9639 9.6319587904635362E-01
2L_1928358_SNP T A 0.35 63 117 0.3494 3.4089140226704207E-01
2L_1928428_SNP T C 0.3102 58 129 0.3502 3.4406909505311745E-01
2L_1928445_SNP C A 0.373 69 116 0.3966 3.8237366004308082E-01
2L_1928454_SNP C T 0.2193 41 146 0.9917 9.9145975480601356E-01
2L_1928471_DEL ACACCC GTTTCGGGTGT 0.06122 12 184 0.8738 8.7211027784654349E-01
2L_1928471_SNP A G 0.2575 43 124 0.3219 3.2117305268053131E-01
2L_1928618_SNP A C 0.09375 18 174 0.5005 4.9170604834105636E-01
2L_1928619_SNP T C 0.2995 56 131 0.07081 6.3448155148699170E-02
2L_1928627_SNP T C 0.3135 58 127 0.03208 2.8479334637237310E-02
2L_1928629_SNP T C 0.3102 58 129 0.06709 6.0296733084770945E-02
2L_1928692_SNP G T 0.4333 78 102 0.02717 2.4278267675882252E-02
2L_1928772_SNP G C 0.08543 17 182 0.4696 4.6572372302844611E-01
2L_1928802_SNP A T 0.2713 51 137 0.9683 9.6772411363173005E-01
2L_1928814_SNP G C 0.1685 31 153 0.2411 2.2907424391566045E-01
2L_1928837_SNP A G 0.07107 14 183 0.4047 3.9859674095723674E-01
2L_1928990_SNP T G 0.1404 25 153 0.2643 2.4445590071528511E-01
2L_1929023_SNP C G 0.3152 58 126 0.4902 4.8291141579672936E-01
2L_1929032_SNP C T 0.4633 82 95 0.9624 9.6132303712830158E-01
2L_1929098_INS GTG G 0.2312 43 143 0.364 3.5945644819696576E-01
2L_1929114_SNP T G 0.2694 52 141 0.3309 3.2345665253149858E-01
2L_1929118_SNP G A 0.06218 12 181 0.4859 4.8458070016094723E-01
2L_1929136_SNP A G 0.2872 54 134 0.7664 7.5849757542730123E-01
2L_1929137_SNP A C 0.2602 51 145 0.3796 3.7359106349908699E-01
2L_1929141_SNP T A 0.2564 50 145 0.2914 2.8321220667414126E-01
2L_1929142_SNP A G 0.2615 51 144 0.3613 3.5501073508770131E-01
2L_1929145_SNP A T 0.2526 49 145 0.2654 2.5811762187352161E-01
2L_1929151_MNP GGG AAA 0.2602 51 145 0.3333 3.2616028728131718E-01
2L_1929162_SNP T A 0.1907 37 157 0.6313 6.2659119459133483E-01
2L_1929163_SNP T A 0.2432 45 140 0.8381 8.3424737715660735E-01
2L_1929166_SNP T C 0.3446 61 116 0.8448 8.3979254558362504E-01
2L_1929194_SNP A G 0.06091 12 185 0.9919 9.9176589259375203E-01
2L_1929227_SNP A G 0.1538 30 165 0.4843 4.7749134144753180E-01
2L_1929239_SNP A G 0.2363 43 139 0.1967 1.8367549755079260E-01
2L_1929240_SNP T G 0.2703 50 135 0.9483 9.4654655806399635E-01
2L_1929301_INS AA A 0.119 20 148 0.3288 3.0738798678728507E-01
2L_1929308_SNP T A 0.06061 12 186 0.8981 8.9707458986131405E-01
2L_1929319_SNP T C 0.3132 57 125 0.805 8.0074754162732653E-01
2L_1929340_INS GGGAACAAAAATGTGT G 0.2742 51 135 0.825 8.1917512055470587E-01
2L_1929368_SNP C G 0.2834 53 134 0.1496 1.4190829575945041E-01
2L_1929369_SNP G A 0.1798 32 146 0.1666 1.4770722908151102E-01
2L_1929375_SNP T A 0.1124 20 158 0.2863 2.7426248586559943E-01
2L_1929393_SNP A C 0.2888 54 133 0.6952 6.8533738393876631E-01
2L_1929405_SNP G A 0.1573 28 150 0.7312 7.2418434967129175E-01
2L_1929406_SNP A G 0.4804 86 93 0.7951 7.9076715557910893E-01
2L_1929409_SNP T G 0.3016 57 132 0.7598 7.5269863566150652E-01
2L_1929475_SNP C T 0.3441 64 122 0.8465 8.4079242554080369E-01
2L_1929503_SNP T C 0.2819 53 135 0.8932 8.8962963282363949E-01
2L_1929505_SNP A G 0.254 48 141 0.7172 7.1514648785135604E-01
2L_1929519_SNP T C 0.3622 67 118 0.4452 4.3074657335866917E-01
2L_1929571_SNP T A 0.2053 39 151 0.8326 8.3046187153179496E-01
2L_1929676_SNP T C 0.267 51 140 0.7871 7.8181169486593860E-01
2L_1929686_SNP A G 0.2632 50 140 0.8489 8.4488053461465040E-01
2L_1929794_SNP T G 0.07065 13 171 0.009615 7.3182547779904903E-03
2L_1929925_DEL T TT 0.3905 66 103 0.1688 1.4698500493550548E-01
2L_1929929_SNP T G 0.1404 25 153 0.2567 2.4183407351281450E-01
2L_1930139_SNP T C 0.1173 21 158 0.03664 2.9831610140901840E-02
2L_1930209_INS TT T 0.07609 14 170 0.3223 3.0791535026798755E-01
2L_1930211_SNP G C 0.2826 52 132 0.2876 2.7442846307034652E-01
2L_1930268_SNP A G 0.2209 38 134 0.6612 6.4640221816183485E-01
2L_1930286_SNP G T 0.1858 34 149 0.7451 7.3911135157924923E-01
2L_1930292_SNP A T 0.2789 53 137 0.2463 2.3364075170274612E-01
2L_1930293_SNP A G 0.05076 10 187 0.2391 2.3276467933872480E-01
2L_1930310_SNP G C 0.1753 34 160 0.4924 4.8523558932475241E-01
2L_1930442_SNP A G 0.05051 10 188 0.1729 1.6811073382691955E-01
2L_1930472_SNP C T 0.0904 16 161 0.02646 2.1236393128938741E-02
2L_1930528_SNP C G 0.1374 25 157 0.1204 1.2964648135867463E-01
2L_1930600_SNP T C 0.1023 18 158 0.02171 1.7270878202411011E-02
2L_1930648_SNP T A 0.05076 10 187 0.2078 2.0254673097354248E-01
2L_1930650_DEL A ACGAAATCGATGCCAGTTGG 0.05051 10 188 0.2115 2.0680341836317784E-01
2L_1930674_SNP T G 0.05051 10 188 0.2115 2.0680341836317784E-01
2L_1930678_DEL C TCGGGGG 0.05051 10 188 0.2115 2.0680341836317784E-01
2L_1930705_SNP T A 0.118 21 157 0.08478 7.5337621649120848E-02
2L_1930713_SNP C T 0.09945 18 163 0.02471 2.0467763188536353E-02
2L_1930815_SNP G C 0.08163 16 180 0.8042 8.0119770829027914E-01
2L_1930899_SNP A T 0.05076 10 187 0.7513 7.4796846600005717E-01
2L_1930902_SNP A T 0.4402 81 103 0.3574 3.4368767721657900E-01
2L_1930933_SNP A G 0.132 26 171 0.5854 5.8043329811919819E-01
2L_1930974_DEL GTTTTG G 0.1863 30 131 0.5451 5.4698297773958615E-01
2L_1931137_SNP A G 0.4656 88 101 0.5747 5.6674707427847670E-01
2L_1931179_SNP T G 0.3548 66 120 0.3663 3.6161432215043920E-01
2L_1931214_SNP A T 0.08247 16 178 0.524 5.1706627474474054E-01
2L_1931216_SNP G T 0.08205 16 179 0.5123 5.0563249785515985E-01
2L_1931241_SNP A C 0.1173 23 173 0.4066 4.0151497386690016E-01
2L_1931345_SNP C T 0.06061 12 186 0.475 4.7011968018010586E-01
2L_1931350_SNP A G 0.3053 58 132 0.4989 5.0868810477440474E-01
2L_1931499_SNP A G 0.148 29 167 0.4351 4.3008994245430965E-01
2L_1931534_SNP G A 0.1354 26 166 0.7927 7.8784756019323021E-01
2L_1931561_SNP A C 0.06091 12 185 0.4373 4.3329675688627733E-01
2L_1931566_DEL C GGAGTTCAAAT 0.1582 31 165 0.6156 6.1286405099973817E-01
2L_1931577_SNP G T 0.3118 58 128 0.9038 9.0236832108755727E-01
2L_1931595_SNP T A 0.3708 66 112 0.8454 8.3948583545866162E-01
2L_1931658_SNP C G 0.07027 13 172 0.9118 9.1195142993693001E-01
2L_1931698_SNP A C 0.09744 19 176 0.03381 3.1728069688200432E-02
2L_1931719_SNP C T 0.4231 77 105 0.9604 9.5929945561534424E-01
2L_1931740_SNP T C 0.4749 85 94 0.4662 4.4876299113902030E-01
2L_1931837_SNP C T 0.254 48 141 0.01478 1.2165886116847890E-02
2L_1931860_SNP G C 0.08673 17 179 0.007798 7.2609120937939479E-03
2L_1932000_SNP T G 0.4699 86 97 0.13 1.2390686770512738E-01
2L_1932005_SNP A G 0.08673 17 179 0.0001934 1.6522352366448096E-04
2L_1932017_SNP T G 0.05102 10 186 0.3408 3.3331963288071231E-01
2L_1932043_SNP A T 0.2757 51 134 0.4105 4.0594388059821618E-01
2L_1932162_DEL T TGTAT 0.1436 27 161 0.35 3.4699708041148225E-01
2L_1932181_DEL T TGACATATCCTGTGGAT 0.1313 26 172 0.2827 2.7907675025349554E-01
2L_1932257_SNP T A 0.1443 28 166 0.851 8.4926079534462184E-01
2L_1932265_SNP T C 0.08995 17 172 0.1666 1.5734974831602688E-01
2L_1932277_SNP C T 0.4943 87 89 0.8 7.9226942031555847E-01
2L_1932306_SNP T A 0.08021 15 172 0.6716 7.1109022749958961E-01
2L_1932404_SNP G A 0.1585 29 154 0.5577 5.5716292223160924E-01
2L_1932416_SNP T A 0.05641 11 184 0.5887 5.8649629751951893E-01
2L_1932466_SNP G A 0.07179 14 181 0.7198 7.1715111949694843E-01
2L_1932532_SNP T A 0.0804 16 183 0.4497 4.4580917228841388E-01
2L_1932557_SNP C A 0.1701 33 161 0.3729 3.6743424141468761E-01
2L_1932615_SNP T G 0.191 38 161 0.9433 9.4282628068828001E-01
2L_1932633_SNP C T 0.1106 22 177 0.7063 7.0396434243225858E-01
2L_1932644_DEL A AAATCCACGCCAA 0.306 56 127 0.7772 7.7063262328975290E-01
2L_1932679_SNP A T 0.1888 37 159 0.1955 1.9244847919762964E-01
2L_1932681_SNP T G 0.4751 86 95 0.8632 8.5844190312465563E-01
2L_1932728_DEL T TTGCCGCTT 0.322 57 120 0.2754 2.6142428831354159E-01
2L_1932743_SNP T C 0.05181 10 183 0.5447 5.4349661183664266E-01
2L_1932873_INS CCATTTGCAAGCAC C 0.4722 85 95 0.08929 1.0276252249077544E-01
2L_1932889_SNP T G 0.2623 48 135 0.7749 7.6809230847175103E-01
2L_1932899_DEL A AA 0.1546 30 164 0.4869 4.7857866894149359E-01
2L_1932902_DEL T GC 0.09231 18 177 0.8491 8.4767814171973177E-01
2L_1932902_SNP T G 0.1724 30 144 0.5368 5.2390346901238927E-01
2L_1932909_SNP T C 0.09326 18 175 0.1103 1.0909857991613592E-01
2L_1932938_SNP T A 0.2889 52 128 0.9073 9.0386307219843109E-01
2L_1932942_SNP T C 0.08108 15 170 0.5476 5.3512687940917780E-01
2L_1932955_SNP T C 0.288 53 131 0.5643 5.5358789940794995E-01
2L_1932956_SNP T G 0.284 48 121 0.8471 8.4069635730082837E-01
2L_1932958_SNP T G 0.2597 47 134 0.9931 9.9285572157378577E-01
2L_1932969_SNP T A 0.2609 48 136 0.9724 9.7166326644506307E-01
2L_1932970_INS TTTAATAAATAATT T 0.2663 49 135 0.712 7.0920181070262567E-01
2L_1932979_SNP A G 0.1602 29 152 0.9299 9.2871154876758188E-01
2L_1932980_SNP A G 0.1564 28 151 0.9854 9.8513210527170403E-01
2L_1932987_SNP A G 0.08808 17 176 0.4079 4.0095096235547656E-01
2L_1933011_SNP A C 0.3118 58 128 0.8394 8.3667497494314802E-01
2L_1933022_SNP G T 0.4022 72 107 0.9338 9.3141254073256918E-01
2L_1933038_SNP G A 0.4598 80 94 0.9258 9.2243839681339479E-01
2L_1933044_SNP T C 0.1778 32 148 0.9916 9.9150203410735083E-01
2L_1933049_SNP G A 0.1833 33 147 0.8484 8.4376713424191307E-01
2L_1933068_SNP T C 0.2872 54 134 0.8928 8.9126879303637696E-01
2L_1933075_SNP A T 0.1667 30 150 0.4443 4.3009205520475069E-01
2L_1933099_SNP T C 0.3716 68 115 0.2737 2.5984250310102652E-01
2L_1933136_SNP G A 0.3122 59 130 0.6508 6.4151921642474496E-01
2L_1933150_SNP T A 0.1546 30 164 0.2436 2.3984084987577969E-01
2L_1933161_SNP C T 0.2406 45 142 0.3386 3.2574243170067885E-01
2L_1933172_SNP A C 0.1256 25 174 0.8569 8.5587069662093740E-01
2L_1933173_SNP G A 0.1658 31 156 0.5362 5.2557114772917035E-01
2L_1933263_SNP A G 0.2723 52 139 0.7411 7.3661098189983498E-01
2L_1933264_SNP A G 0.2751 52 137 0.6073 5.9852159582907571E-01
2L_1933266_SNP A G 0.07254 14 179 0.5994 6.0183040679629651E-01
2L_1933308_SNP T G 0.07614 15 182 0.824 8.2166252538569606E-01
2L_1933320_SNP G T 0.2597 47 134 0.6019 5.9062035969872806E-01
2L_1933333_SNP A G 0.3667 66 114 0.1396 1.3442348138587190E-01
2L_1933340_SNP A G 0.07216 14 180 0.9854 9.8520803082254527E-01
2L_1933420_SNP C T 0.2541 47 138 0.0763 6.7243691752558551E-02
2L_1933442_SNP T G 0.08629 17 180 0.4467 4.4151776561747713E-01
2L_1933449_SNP G A 0.3209 60 127 0.04224 3.8243981648987332E-02
2L_1933470_SNP A C 0.125 23 161 0.2987 2.8537760447934468E-01
2L_1933478_SNP T C 0.09548 19 180 0.39 3.8657724330551624E-01
2L_1933541_SNP T A 0.07487 14 173 0.6366 6.2768525280245380E-01
2L_1933556_SNP A G 0.08629 17 180 0.3854 3.8022020187936068E-01
2L_1933557_SNP T C 0.3043 56 128 0.8646 8.6034797425334120E-01
2L_1933627_SNP A G 0.07179 14 181 0.4889 4.8322379676412741E-01
2L_1933639_SNP A G 0.06806 13 178 0.1673 1.6018027817335245E-01
2L_1933645_INS AA A 0.2189 37 132 0.2627 2.3478985073317560E-01
2L_1933656_SNP T G 0.08242 15 167 0.5587 5.4498255197794898E-01
2L_1933683_SNP T A 0.1629 29 149 0.681 6.6914995325988791E-01
2L_1933706_SNP A C 0.08021 15 172 0.5526 5.4207286999891280E-01
2L_1933707_SNP C T 0.08021 15 172 0.5526 5.4207286999891280E-01
2L_1933709_SNP T A 0.08065 15 171 0.5411 5.2996278854216428E-01
2L_1933716_DEL G GTGATTTCTGTTGTGGCAGCATTCAAGTG 0.08065 15 171 0.5497 5.3811785337715756E-01
2L_1933720_SNP C T 0.06748 11 152 0.8542 8.4979437670612046E-01
2L_1933726_SNP C T 0.2195 36 128 0.4827 4.6145155849091835E-01
2L_1933747_SNP A T 0.07254 14 179 0.4698 4.6829199969412771E-01
2L_1933773_SNP C T 0.06154 12 183 0.761 7.5809147663838394E-01
2L_1933776_INS AT A 0.06122 12 184 0.629 6.2458176105271523E-01
2L_1933780_SNP C A 0.2762 50 131 0.6934 6.8617500276861032E-01
2L_1933782_SNP T A 0.2762 50 131 0.6934 6.8617500276861032E-01
2L_1933830_SNP A G 0.2692 49 133 0.157 1.5081470872690517E-01
2L_1933965_SNP A G 0.07107 14 183 0.1828 1.7680123532200021E-01
2L_1934013_SNP A G 0.2094 40 151 0.1288 1.2138747452655674E-01
2L_1934022_SNP A G 0.1768 32 149 0.7162 7.0760328125270933E-01
2L_1934043_SNP T C 0.1823 35 157 0.04622 4.1387534462992676E-02
2L_1934075_SNP T A 0.06667 13 182 0.6263 6.2017044943249344E-01
2L_1934105_SNP T G 0.2487 47 142 0.1348 1.3270061062623506E-01
2L_1934151_SNP T G 0.25 43 129 0.9774 9.7619067978881613E-01
2L_1934178_SNP G C 0.05584 11 186 0.7334 7.3146297062067855E-01
2L_1934271_SNP T C 0.4157 74 104 0.8329 8.2693907766968344E-01
2L_1934313_SNP A G 0.1684 33 163 0.7559 7.5238552362509936E-01
2L_1934376_SNP T G 0.2727 51 136 0.7606 7.5411479926519709E-01
2L_1934429_SNP A G 0.1472 29 168 0.6789 6.7585959534019158E-01
2L_1934441_SNP T G 0.3446 61 116 0.816 8.1027268886882986E-01
2L_1934453_SNP G A 0.3862 73 116 0.7165 7.1061883849357799E-01
2L_1934544_SNP T C 0.4078 73 106 0.6651 6.5378610415968197E-01
2L_1934547_SNP C T 0.2083 40 152 0.6839 6.7928883897312176E-01
2L_1934730_SNP T C 0.1786 35 161 0.7385 7.3475517932073586E-01
2L_1934743_SNP T G 0.1333 26 169 0.5808 5.7610136568627035E-01
2L_1934895_SNP C G 0.3297 61 124 0.4264 4.1547935583897688E-01
2L_1934910_SNP C T 0.05556 11 187 0.3108 3.0537874666843856E-01
2L_1934944_SNP C A 0.2804 53 136 0.8486 8.4551778239903075E-01
2L_1934966_SNP C T 0.2727 51 136 0.8957 8.9406642437248296E-01
2L_1934984_SNP T C 0.2947 56 134 0.6664 6.6258378181178301E-01
2L_1935113_SNP C T 0.1179 23 172 0.9689 9.6837644910108622E-01
2L_1935143_SNP G C 0.06599 13 184 0.3446 3.3855216896663609E-01
2L_1935170_SNP C T 0.2682 48 131 0.3292 3.1514697804670977E-01
2L_1935212_SNP C A 0.171 33 160 0.7881 7.8522607934372712E-01
2L_1935305_SNP C T 0.3315 59 119 0.4575 4.3918519598260697E-01
2L_1935428_SNP C T 0.1436 28 167 0.6073 6.0136577657163848E-01
2L_1935596_SNP T C 0.1582 31 165 0.5869 5.8355915626725463E-01
2L_1935599_SNP C T 0.1917 37 156 0.735 7.3107771479759875E-01
2L_1935608_SNP A G 0.1633 32 164 0.7187 7.1578456297992665E-01
2L_1935721_SNP C A 0.0829 16 177 0.0721 7.0273976669026753E-02
2L_1935728_SNP T A 0.3696 68 116 0.4143 3.9803659507778033E-01
2L_1935731_SNP A T 0.1885 36 155 0.8449 8.4171682264646597E-01
2L_1935733_SNP A T 0.2713 51 137 0.411 4.0034514231099272E-01
2L_1935747_SNP T C 0.3696 68 116 0.4667 4.5285438920336807E-01
2L_1935828_SNP C A 0.4615 84 98 0.6285 6.1594257168334343E-01
2L_1935906_SNP T A 0.09596 19 179 0.4798 4.7492109900380630E-01
2L_1935930_SNP C A 0.1088 21 172 0.04381 4.0964265261320514E-02
2L_1935951_SNP C A 0.4021 76 113 0.1589 1.5002407598576073E-01
2L_1936056_SNP A T 0.3081 57 128 0.2249 2.1623713636851960E-01
2L_1936089_SNP G C 0.125 22 154 0.9344 9.3227569916620434E-01
2L_1936134_SNP C T 0.1333 24 156 0.8693 8.6479564291663713E-01
2L_1936215_SNP T C 0.3021 58 134 0.07618 7.1607052448357217E-02
2L_1936227_SNP T G 0.075 15 185 0.5945 5.9212982964545424E-01
2L_1936290_SNP C T 0.2263 43 147 0.9291 9.2712521224584199E-01
2L_1936338_SNP T G 0.1793 33 151 0.9742 9.7331507682216678E-01
2L_1936488_SNP A C 0.3568 66 119 0.7929 7.8823629060913203E-01
2L_1936536_SNP T C 0.0973 18 167 0.177 1.8059553483788127E-01
2L_1936695_SNP C G 0.0567 11 183 0.899 8.9901842619761119E-01
2L_1936746_SNP T C 0.3656 68 118 0.8065 8.0115571840856092E-01
2L_1936779_SNP C G 0.2083 40 152 0.4376 4.4461112348141896E-01
2L_1936782_SNP T G 0.3032 57 131 0.5405 5.3218083165766905E-01
2L_1936809_SNP T G 0.2031 39 153 0.1693 1.6268599941196538E-01
2L_1936866_SNP A G 0.1462 25 146 0.7527 7.3939562864502340E-01
2L_1936887_SNP T C 0.3892 72 113 0.5346 5.2574152433342736E-01
2L_1936941_SNP G T 0.3568 66 119 0.2267 2.1483511363813990E-01
2L_1936962_SNP T C 0.151 29 163 0.3031 2.9507305187513844E-01
2L_1936999_SNP T A 0.1823 35 157 0.7042 6.9987849900637999E-01
2L_1937012_SNP T A 0.3368 64 126 0.5441 5.3701790892373624E-01
2L_1937014_SNP T C 0.1693 32 157 0.3849 3.7289047988115653E-01
2L_1937028_SNP T G 0.1798 32 146 0.9794 9.7860433477845477E-01
2L_1937046_SNP C T 0.4611 83 97 0.9356 9.3346560570575532E-01
2L_1937051_SNP T C 0.05076 10 187 0.8546 8.5315670398009891E-01
2L_1937174_SNP G T 0.3043 56 128 0.5515 5.4041783603207305E-01
2L_1937343_SNP T C 0.0829 16 177 0.6456 6.4055533525839459E-01
2L_1937404_SNP T C 0.06566 13 185 0.6837 6.8187864436739443E-01
2L_1937502_SNP A C 0.0904 16 161 0.6463 6.3500787844098738E-01
2L_1937574_SNP A G 0.1282 25 170 0.05145 4.8617807390484574E-02
2L_1937601_SNP G A 0.1517 27 151 0.41 3.9256836428655262E-01
2L_1937668_SNP T A 0.05612 11 185 0.58 5.7579433909194155E-01
2L_1937901_SNP T A 0.2199 42 149 0.6472 6.4112255964970333E-01
2L_1938008_SNP T A 0.1837 36 160 0.6766 6.7223570667796162E-01
2L_1938063_SNP A T 0.05236 10 181 0.3958 3.8542989012846607E-01
2L_1938180_SNP G A 0.05584 11 186 0.8964 8.9614324073935259E-01
2L_1938249_SNP C A 0.1374 25 157 0.623 6.1220699897045394E-01
2L_1938270_SNP A G 0.08763 17 177 0.1315 1.2673740008730949E-01
2L_1938273_INS CC C 0.1788 32 147 0.6615 6.5494869265422806E-01
2L_1938301_SNP T C 0.134 26 168 0.5202 5.1294491410139187E-01
2L_1938358_SNP A T 0.08629 17 180 0.2612 2.5592177441664177E-01
2L_1938367_SNP T A 0.4804 86 93 0.3246 3.0661528501919311E-01
2L_1938370_SNP T A 0.4778 86 94 0.3062 2.8925826331888549E-01
2L_1938377_SNP T C 0.4804 86 93 0.2905 2.7258052647723241E-01
2L_1938386_SNP T C 0.4778 86 94 0.3641 3.4460712764120882E-01
2L_1938392_SNP T A 0.4719 84 94 0.3618 3.3980146178430926E-01
2L_1938419_SNP A T 0.4262 78 105 0.3859 3.6986504775824736E-01
2L_1938437_SNP A T 0.2973 55 130 0.3442 3.2908109721063594E-01
2L_1938439_INS TA T 0.2935 54 130 0.319 3.0270827509148501E-01
2L_1938450_SNP T C 0.4144 75 106 0.2999 2.8109646213203421E-01
2L_1938459_MNP AAGT GTTC 0.4098 75 108 0.3222 3.0571233127241826E-01
2L_1938491_SNP T C 0.07937 15 174 0.8586 8.5643654729624563E-01
2L_1938588_SNP G T 0.352 63 116 0.6344 6.2057962589328297E-01
2L_1938631_SNP A G 0.1344 25 161 0.5944 5.9159629600740882E-01
2L_1938632_SNP T A 0.05076 10 187 0.4462 4.4013577597516562E-01
2L_1938633_DEL G GAA 0.05076 10 187 0.33 3.2355686790390759E-01
2L_1938644_SNP A C 0.2169 41 148 0.9647 9.6390677385830659E-01
2L_1938783_SNP A G 0.1474 28 162 0.8977 8.9584622456721696E-01
2L_1938798_SNP C T 0.1554 30 163 0.645 6.4002635138501862E-01
2L_1938913_SNP T C 0.1562 30 162 0.7204 7.1585993704830708E-01
2L_1939049_SNP C T 0.3224 59 124 0.8848 8.8217329503495789E-01
2L_1939082_SNP G A 0.1832 35 156 0.5237 5.1532090127898478E-01
2L_1939088_SNP T C 0.3039 55 126 0.5324 5.2032563143411026E-01
2L_1939130_SNP G A 0.3149 57 124 0.4158 3.9814342553986182E-01
2L_1939169_SNP G T 0.1596 30 158 0.6592 6.4907447553702180E-01
2L_1939181_SNP G A 0.1675 32 159 0.9545 9.5362690643144443E-01
2L_1939229_SNP C G 0.08556 16 171 0.5938 5.8439854509173905E-01
2L_1939265_INS ACAA A 0.1714 30 145 0.6635 6.6074957523103262E-01
2L_1939274_SNP A G 0.4511 83 101 0.6297 6.2033550271719962E-01
2L_1939277_SNP A G 0.4511 83 101 0.575 5.6509716475726179E-01
2L_1939289_SNP T G 0.1899 34 145 0.5047 4.9543102964722086E-01
2L_1939340_SNP A T 0.06533 13 186 0.6651 6.6230955817309589E-01
2L_1939376_SNP A G 0.08205 16 179 0.7089 7.0459826404705650E-01
2L_1939430_SNP C T 0.3077 56 126 0.4238 4.0911575504647590E-01
2L_1939478_SNP A G 0.163 30 154 0.9928 9.9259854998670360E-01
2L_1939496_SNP T C 0.08763 17 177 0.2556 2.4740435301950248E-01
2L_1939497_SNP A C 0.08205 16 179 0.7039 6.9967781329724132E-01
2L_1939529_SNP C T 0.2097 39 147 0.4765 4.6701189439509017E-01
2L_1939541_SNP C T 0.07071 14 184 0.4899 4.8570054029995502E-01
2L_1939583_SNP T C 0.3169 58 125 0.6781 6.7049102817711548E-01
2L_1939607_SNP T C 0.4511 83 101 0.5032 4.9208709295498976E-01
2L_1939616_SNP G T 0.06486 12 173 0.9281 9.2625760329777984E-01
2L_1939625_SNP T C 0.06452 12 174 0.92 9.1809125426373561E-01
2L_1939670_SNP C G 0.3684 70 120 0.787 7.8298149105213954E-01
2L_1939706_SNP A G 0.06417 12 175 0.9124 9.1052454756562584E-01
2L_1939736_SNP A G 0.06154 12 183 0.4231 4.1826694764725003E-01
2L_1939739_SNP T C 0.457 85 101 0.3926 3.8171756764365361E-01
2L_1939760_SNP T C 0.3934 72 111 0.1854 1.8837734231593783E-01
2L_1939769_SNP T C 0.4565 84 100 0.6276 6.1755027055481548E-01
2L_1939844_SNP A G 0.1579 30 160 0.6869 6.8270675110297907E-01
2L_1939907_SNP A G 0.4432 82 103 0.1633 1.5130047128959245E-01
2L_1939991_SNP T C 0.4202 79 109 0.07978 7.2653200592859818E-02
2L_1940012_SNP T C 0.4162 77 108 0.3423 3.3124933252217381E-01
2L_1940048_SNP C T 0.1297 24 161 0.3456 3.3743335492666127E-01
2L_1940207_SNP A G 0.1117 21 167 0.08232 8.0845890165420584E-02
2L_1940234_SNP A G 0.4866 91 96 0.5644 5.5454435740262631E-01
2L_1940300_SNP T G 0.3559 63 114 0.6596 6.5121297537801603E-01
2L_1940322_SNP T C 0.337 61 120 0.855 8.5216214621279596E-01
2L_1940384_SNP T C 0.0625 12 180 0.491 4.9202298933329924E-01
2L_1940417_SNP A G 0.4677 87 99 0.8197 8.1447273127106212E-01
2L_1940474_SNP A G 0.3696 68 116 0.4402 4.2876937050230335E-01
2L_1940528_SNP A G 0.06633 13 183 0.4331 4.3001582536145155E-01
2L_1940585_SNP A G 0.06533 13 186 0.6651 6.6230955817309589E-01
2L_1940618_SNP T C 0.2646 50 139 0.1593 1.4732437856088354E-01
2L_1940624_SNP A G 0.3459 64 121 0.3417 3.2655706824424602E-01
2L_1940636_SNP T C 0.06122 12 184 0.3064 3.0314681319898573E-01
2L_1940657_SNP A G 0.3989 73 110 0.5109 4.9540712846122725E-01
2L_1940663_SNP A G 0.05076 10 187 0.176 1.7146607875786857E-01
2L_1940672_SNP C G 0.3018 51 118 0.3784 3.4878078620955544E-01
2L_1940687_SNP C A 0.08889 16 164 0.3897 3.7174210981412081E-01
2L_1940735_SNP C T 0.1921 34 143 0.5476 5.3021798295622280E-01
2L_1940750_SNP T C 0.07143 14 182 0.1196 1.1710427564182868E-01
2L_1940756_SNP A G 0.06736 13 180 0.1375 1.3705140082813216E-01
2L_1940759_SNP T C 0.08673 17 179 0.7203 7.1610789868154745E-01
2L_1940896_SNP G A 0.2842 52 131 0.362 3.4813258908117117E-01
2L_1940905_SNP G T 0.2955 52 124 0.5254 5.0451137352472941E-01
2L_1940978_SNP C T 0.07143 14 182 0.4286 4.2547749566211834E-01
2L_1941030_SNP T C 0.07216 14 180 0.6042 5.9743350312052401E-01
2L_1941035_SNP T C 0.07447 14 174 0.2757 2.6417370427594578E-01
2L_1941194_SNP G A 0.3825 70 113 0.8372 8.3229186063497662E-01
2L_1941197_SNP T C 0.4222 76 104 0.7452 7.3716051367340185E-01
2L_1941200_SNP C A 0.3846 70 112 0.8016 7.9647985628233497E-01
2L_1941203_SNP T C 0.3804 70 114 0.828 8.2327400606613610E-01
2L_1941251_SNP G C 0.05584 11 186 0.4876 4.8289276395418790E-01
2L_1941266_SNP C G 0.07071 14 184 0.1766 1.7182649170543041E-01
2L_1941319_SNP T A 0.2035 35 137 0.4582 4.3695372734751281E-01
2L_1941414_SNP A T 0.05102 10 186 0.5948 5.9459618254820545E-01
2L_1941526_SNP A G 0.1562 30 162 0.5459 5.3780980219665953E-01
2L_1941527_SNP T A 0.2414 42 132 0.7598 7.5172509861930681E-01
2L_1941637_SNP T C 0.1571 30 161 0.6467 6.4005764155090628E-01
2L_1941708_SNP T A 0.1711 32 155 0.7647 7.6107447032843667E-01
2L_1941712_SNP T A 0.05076 10 187 0.3325 3.2579495522295621E-01
2L_1941716_SNP T C 0.172 32 154 0.7088 7.0488838037740265E-01
2L_1941816_SNP C T 0.2967 54 128 0.5292 5.1595285290795645E-01
2L_1941911_SNP C T 0.4176 76 106 0.7883 7.8261403801609664E-01
2L_1941913_SNP A G 0.2056 37 143 0.9332 9.3211829168276272E-01
2L_1941915_SNP A G 0.1042 20 172 0.7756 7.7273398421307293E-01
2L_1941916_SNP C T 0.2111 38 142 0.7229 7.1694053971483906E-01
2L_1941922_SNP G A 0.1719 33 159 0.92 9.1988591349891213E-01
2L_1941924_SNP T C 0.4208 77 106 0.87 8.6625353815962192E-01
2L_1941925_SNP T C 0.2022 36 142 0.9378 9.3641527236319133E-01
2L_1941928_SNP A T 0.1977 35 142 0.9836 9.8317206170900451E-01
2L_1941929_SNP A T 0.1082 21 173 0.5431 5.4435757063736601E-01
2L_1941932_SNP T C 0.08197 15 168 0.9763 9.7598394309733227E-01
2L_1941937_SNP T C 0.1543 29 159 0.3634 3.7933088939501025E-01
2L_1941941_SNP C A 0.1771 34 158 0.7742 7.7221223740570721E-01
2L_1941942_SNP T C 0.4066 74 108 0.9461 9.4467465462672695E-01
2L_1941950_SNP C T 0.06061 12 186 0.3669 3.6163259170221784E-01
2L_1941988_SNP A G 0.05612 11 185 0.7716 7.6927135842674621E-01
2L_1941991_SNP C T 0.3716 68 115 0.5838 5.7321875171546854E-01
2L_1942078_SNP T A 0.06533 13 186 0.6651 6.6230955817309589E-01
2L_1942088_SNP A G 0.4162 77 108 0.9891 9.8884253362540109E-01
2L_1942092_SNP T A 0.05102 10 186 0.9981 9.9814593902277160E-01
2L_1942130_SNP T C 0.09694 19 177 0.7321 7.2904443380752559E-01
2L_1942189_SNP C G 0.1313 26 172 0.4821 4.7808875640124804E-01
2L_1942191_SNP C T 0.4372 80 103 0.3863 3.7363296151989778E-01
2L_1942192_DEL C CGTCCTCTT 0.3869 65 103 0.4024 3.8534639577679330E-01
2L_1942291_SNP A C 0.05584 11 186 0.9586 9.5850981823199943E-01
2L_1942303_SNP T C 0.06878 13 176 0.778 7.7438349472873291E-01
2L_1942366_SNP A G 0.1351 25 160 0.2383 2.2668124293534309E-01
2L_1942466_SNP T A 0.2747 50 132 0.6518 6.4024845023261356E-01
2L_1942467_SNP C A 0.1443 28 166 0.8203 8.1710786119337908E-01
2L_1942586_SNP G A 0.1543 29 159 0.2866 2.7775667011103922E-01
2L_1942595_SNP A G 0.09626 18 169 0.7196 7.1411597346932743E-01
2L_1942598_SNP G A 0.1011 19 169 0.7948 7.9112723925218598E-01
2L_1942706_SNP G A 0.05128 10 185 0.1148 1.0894541172182381E-01
2L_1942764_SNP A G 0.101 20 178 0.2108 2.0571537884026714E-01
2L_1942812_SNP C T 0.2584 46 132 0.9846 9.8425493631243255E-01
2L_1943129_SNP T G 0.07821 14 165 0.4261 4.1747221949059643E-01
2L_1943162_SNP T G 0.4828 84 90 0.9368 9.3449694304273656E-01
2L_1943167_SNP A G 0.2246 42 145 0.6785 6.7229658252731572E-01
2L_1943360_SNP G A 0.3901 71 111 0.4538 4.3836294196240499E-01
2L_1943433_SNP A G 0.4833 87 93 0.09708 8.9095515791757451E-02
2L_1943447_SNP A G 0.05181 10 183 0.4206 4.1347959278393731E-01
2L_1943533_SNP T A 0.0567 11 183 0.402 3.9709383605825410E-01
2L_1943536_SNP G C 0.1915 36 152 0.5091 5.0053175998425026E-01
2L_1943616_SNP A G 0.1359 25 159 0.2917 2.7927837204514727E-01
2L_1943879_DEL A CAG 0.05102 10 186 0.8118 8.0937349955583171E-01
2L_1943912_SNP A G 0.2834 53 134 0.3717 3.6006794134272824E-01
2L_1943944_SNP G C 0.246 46 141 0.5444 5.3709424203232581E-01
2L_1944098_SNP T C 0.3011 56 130 0.145 1.3397067773941396E-01
2L_1944144_DEL AATGACA C 0.1576 29 155 0.4848 4.7006492868805361E-01
2L_1944152_SNP C A 0.1514 28 157 0.5979 5.8559586343296011E-01
2L_1944164_SNP A C 0.1711 32 155 0.6786 6.6844742335692364E-01
2L_1944167_SNP T A 0.1967 36 147 0.2712 2.5283110039172441E-01
2L_1944214_SNP T C 0.09783 18 166 0.8519 8.4811398662269699E-01
2L_1944267_SNP T C 0.07979 15 173 0.8726 8.7384501329769049E-01
2L_1944309_SNP A G 0.4385 82 105 0.1748 1.6627153542582573E-01
2L_1944324_SNP A G 0.1327 26 170 0.909 9.0771064789569300E-01
2L_1944341_SNP G C 0.3571 65 117 0.1141 1.0088046656723881E-01
2L_1944469_SNP G C 0.4237 75 102 0.1611 1.4433837690859175E-01
2L_1944475_SNP T A 0.1263 24 166 0.3739 3.6140379035503445E-01
2L_1944478_SNP C T 0.3552 65 118 0.1627 1.4983267364996733E-01
2L_1944484_SNP G T 0.3514 65 120 0.162 1.4909610102769810E-01
2L_1944494_SNP G T 0.4725 86 96 0.09592 8.3798714320059697E-02
2L_1944518_SNP A C 0.1237 24 170 0.4753 4.6631742341234450E-01
2L_1944647_SNP T C 0.4372 80 103 0.1984 1.8569360380976740E-01
2L_1944678_SNP A G 0.1771 34 158 0.3803 3.7054348036684281E-01
2L_1944914_SNP A G 0.1237 23 163 0.7649 7.5919184066163781E-01
2L_1944936_SNP G A 0.2203 39 138 0.6782 6.6772307403998876E-01
2L_1944939_SNP G C 0.1414 27 164 0.3848 3.7476076223150179E-01
2L_1945010_SNP A G 0.1451 28 165 0.513 5.0474794790181865E-01
2L_1945082_SNP T G 0.1693 32 157 0.5162 5.0698163134249796E-01
2L_1945109_SNP T G 0.2083 40 152 0.5476 5.4082157289194388E-01
2L_1945110_SNP C T 0.1692 33 162 0.9801 9.7980931684111949E-01
2L_1945159_SNP A G 0.4457 82 102 0.9563 9.5512134753866418E-01
2L_1945163_SNP G A 0.1865 36 157 0.904 9.0244898680273966E-01
2L_1945190_SNP A G 0.08205 16 179 0.729 7.2608713042237838E-01
2L_1945199_SNP C T 0.08205 16 179 0.729 7.2608713042237838E-01
2L_1945264_DEL A AACAATTGAG 0.2186 40 143 0.9859 9.8557147691151847E-01
2L_1945297_SNP C A 0.1374 25 157 0.5549 5.4052346867281753E-01
2L_1945327_SNP C T 0.1701 33 161 0.7612 7.5747174845959842E-01
2L_1945335_SNP A G 0.2461 47 144 0.3706 3.5935494682911273E-01
2L_1945386_SNP A G 0.2713 51 137 0.9855 9.8510132293418229E-01
2L_1945396_SNP A G 0.3478 64 120 0.9946 9.9445410378031984E-01
2L_1945659_SNP A T 0.1585 29 154 0.3525 3.3942104357968572E-01
2L_1945661_SNP G A 0.05025 10 189 0.2517 2.4794295152367429E-01
2L_1945725_SNP G C 0.055 11 189 0.3254 3.2235907548499876E-01
2L_1945726_SNP A G 0.06 12 188 0.2593 2.5626508515405422E-01
2L_1945728_SNP G A 0.1585 29 154 0.371 3.5806324032999615E-01
2L_1945733_SNP G T 0.055 11 189 0.3254 3.2235907548499876E-01
2L_1945757_SNP A T 0.1989 36 145 0.713 7.0551009288923550E-01
2L_1945785_SNP T G 0.4754 87 96 0.7259 7.1876030057579143E-01
2L_1945789_SNP T G 0.4783 88 96 0.8081 8.0293642997466907E-01
2L_1945801_DEL A AT 0.1919 33 139 0.8615 8.5727008768620794E-01
2L_1945872_SNP G A 0.06566 13 185 0.8227 8.2147039452450921E-01
2L_1945903_SNP A T 0.06122 12 184 0.4469 4.3985820760776195E-01
2L_1945959_SNP T C 0.2216 39 137 0.5675 5.5254649047569071E-01
2L_1946017_SNP A C 0.2094 40 151 0.4591 4.4906177829672433E-01
2L_1946211_DEL G GG 0.0603 12 187 0.215 2.1091768890001439E-01
2L_1946223_SNP G T 0.114 22 171 0.683 6.7785603960147656E-01
2L_1946226_SNP T C 0.08876 15 154 0.5446 5.2683425487815350E-01
2L_1946229_SNP T C 0.07071 14 184 0.4239 4.1914753442605635E-01
2L_1946248_SNP T C 0.06061 12 186 0.2202 2.1555526952835347E-01
2L_1946357_SNP A G 0.3421 65 125 0.3293 3.2014217930456024E-01
2L_1946363_SNP A G 0.07035 14 185 0.5798 5.7649820283762598E-01
2L_1946369_SNP A G 0.2128 40 148 0.4845 4.8827615581383887E-01
2L_1946420_SNP A G 0.0884 16 165 0.3674 3.5051897438090285E-01
2L_1946432_SNP A C 0.3545 67 122 0.1645 1.5716633135539870E-01
2L_1946471_SNP C A 0.2486 45 136 0.2399 2.4119414539631456E-01
2L_1946489_SNP T C 0.462 85 99 0.2711 2.5727547499978543E-01
2L_1946501_SNP A G 0.3784 70 115 0.5801 5.6983609324099327E-01
2L_1946530_SNP C A 0.08854 17 175 0.6588 6.6404328240131605E-01
2L_1946553_SNP G A 0.1657 30 151 0.4669 4.5355782654034704E-01
2L_1946565_SNP T C 0.1105 20 161 0.7926 7.8648516770670263E-01
2L_1946700_SNP T A 0.1526 29 161 0.706 6.9855153770616518E-01
2L_1946704_SNP G A 0.1481 28 161 0.4235 4.1068432330802618E-01
2L_1946706_SNP A G 0.1571 30 161 0.7504 7.4464572578223964E-01
2L_1946762_SNP T C 0.06091 12 185 0.9242 9.2401781819912099E-01
2L_1946782_DEL A ATCAAATGATACCTATATTTAAAA 0.06091 12 185 0.5231 5.1727361662006344E-01
2L_1946789_SNP G T 0.2222 36 126 0.7964 7.8757013133521581E-01
2L_1946802_SNP A G 0.2229 37 129 0.9183 9.1525630956588289E-01
2L_1946814_SNP T G 0.2842 52 131 0.6785 6.7329654891269608E-01
2L_1946825_SNP G C 0.2865 53 132 0.5419 5.2724441426379187E-01
2L_1946846_SNP A T 0.1611 29 151 0.4498 4.4133724421244236E-01
2L_1946849_DEL TTAGAT T 0.2873 52 129 0.5388 5.2019664826725354E-01
2L_1946856_SNP C T 0.2842 52 131 0.5544 5.3824974382945245E-01
2L_1946857_SNP T C 0.2873 52 129 0.5703 5.5297194005625039E-01
2L_1946859_SNP T G 0.07107 14 183 0.4647 4.5855783045676290E-01
2L_1946877_SNP G T 0.07143 14 182 0.9722 9.7206338179370666E-01
2L_1946878_SNP T C 0.09184 18 178 0.8906 8.8901256213768143E-01
2L_1946887_SNP A C 0.07576 15 183 0.6207 6.1696391142114437E-01
2L_1946893_SNP T C 0.116 21 160 0.8583 8.5168022478902827E-01
2L_1947055_SNP A G 0.0567 11 183 0.1338 1.3041322197626748E-01
2L_1947150_DEL C CG 0.1604 30 157 0.6424 6.4296618676490902E-01
2L_1947380_SNP C G 0.4481 82 101 0.4889 4.7815143286008166E-01
2L_1947433_SNP C T 0.4056 73 107 0.922 9.1973630697994935E-01
2L_1947446_SNP T C 0.1444 27 160 0.9867 9.8629139041616376E-01
2L_1947447_SNP T C 0.139 26 161 0.9031 9.0006893113793485E-01
2L_1947456_SNP G A 0.4293 79 105 0.8104 8.0627786811060231E-01
2L_1947493_SNP G C 0.1217 23 166 0.9079 9.0785304202642880E-01
2L_1947526_SNP A G 0.05584 11 186 0.5586 5.5339356965357045E-01
2L_1947562_SNP A T 0.2434 46 143 0.1098 1.0263813811334277E-01
2L_1947579_SNP A G 0.199 38 153 0.3008 2.9564424447993687E-01
2L_1947580_SNP G T 0.1927 37 155 0.1925 1.8579262000370556E-01
2L_1947595_SNP A T 0.1675 32 159 0.4945 4.8680907800758200E-01
2L_1947620_SNP G A 0.3901 71 111 0.1306 1.1699725163207875E-01
2L_1947649_SNP G A 0.3953 68 104 0.1554 1.3625469539650592E-01
2L_1947694_SNP A T 0.2228 43 150 0.03286 3.0665270559208996E-02
2L_1947717_SNP G A 0.0765 14 169 0.5125 4.9848499745706509E-01
2L_1947758_SNP T C 0.1061 19 160 0.928 9.2507442730478051E-01
2L_1947942_SNP A G 0.05028 9 170 0.3465 3.3843785675376115E-01
2L_1947944_SNP T C 0.4571 80 95 0.06927 5.9431781157672850E-02
2L_1948006_SNP T C 0.08629 17 180 0.7852 7.9124814970992075E-01
2L_1948033_SNP T A 0.1134 22 172 0.5416 5.3781709986065429E-01
2L_1948057_SNP G A 0.2629 51 143 0.6919 6.8749449645166238E-01
2L_1948296_SNP A C 0.4912 84 87 0.1998 1.8419111922463649E-01
2L_1948305_SNP A G 0.09137 18 179 0.198 1.9278479965677287E-01
2L_1948501_DEL G GG 0.2254 39 134 0.4606 4.5345273036711797E-01
2L_1948560_SNP T G 0.4066 74 108 0.5339 5.2487793575916597E-01
2L_1948586_INS AAAATAAATACT A 0.3164 56 121 0.954 9.5245589922015250E-01
2L_1948592_SNP A G 0.06806 13 178 0.5762 5.6994674754813035E-01
2L_1948605_SNP C T 0.2684 51 139 0.4094 3.9788907582760602E-01
2L_1948615_SNP A T 0.2827 54 137 0.4106 4.1759315411218401E-01
2L_1948651_SNP G A 0.2606 49 139 0.4245 4.1093652500097599E-01
2L_1948652_SNP T C 0.07143 14 182 0.08392 8.1531634659064156E-02
2L_1948654_SNP T C 0.3425 62 119 0.157 1.4402874790504339E-01
2L_1948657_SNP T C 0.337 61 120 0.1435 1.3005804860258918E-01
2L_1948678_DEL T TGCAAGTAATGCCAGATATTTTGAGGTATTTTCTATGCAAATCGACAATAAATAT 0.3296 59 120 0.2033 1.8351644653203025E-01
2L_1948749_SNP G A 0.2727 51 136 0.7497 7.4605322589134626E-01
2L_1948750_SNP A T 0.2713 51 137 0.669 6.6283251271046062E-01
2L_1948758_SNP A G 0.3784 70 115 0.8888 8.8627308058787080E-01
2L_1948788_DEL T CTA 0.3757 68 113 0.3001 2.8423952410404485E-01
2L_1948793_SNP C A 0.3693 65 111 0.446 4.3078253616568940E-01
2L_1948850_SNP C T 0.05263 10 180 0.6669 6.6061019278539201E-01
2L_1948897_SNP A G 0.1518 29 162 0.7283 7.2166761110143873E-01
2L_1948997_SNP T G 0.07107 14 183 0.6389 6.3425585602896828E-01
2L_1949065_SNP T A 0.1164 22 167 0.264 2.5171472623836133E-01
2L_1949101_SNP A G 0.1947 37 153 0.7854 7.8029449187850486E-01
2L_1949167_SNP G T 0.2086 39 148 0.5523 5.4530933315737673E-01
2L_1949280_SNP C T 0.1786 35 161 0.623 6.1951098301035690E-01
2L_1949322_SNP A C 0.2526 48 142 0.2282 2.2372016009107365E-01
2L_1949335_SNP T G 0.3838 71 114 0.6332 6.2327865077350564E-01
2L_1949361_SNP A G 0.2043 38 148 0.5323 5.2746945333392181E-01
2L_1949453_SNP T C 0.2199 42 149 0.3591 3.4697918739244726E-01
2L_1949586_SNP T G 0.1466 28 163 0.2453 2.3736366337193715E-01
2L_1949602_SNP G A 0.2021 39 154 0.9666 9.6605188541599007E-01
2L_1949611_SNP C A 0.2292 44 148 0.898 8.9597945609816187E-01
2L_1949634_DEL T TCAG 0.0973 18 167 0.8325 8.2817881134392035E-01
2L_1949635_SNP C A 0.3875 62 98 0.617 6.0683839047757449E-01
2L_1949637_MNP GGA CCT 0.3851 62 99 0.492 4.7717037183933542E-01
2L_1949651_SNP C T 0.3245 61 127 0.4483 4.3698759353228389E-01
2L_1949668_DEL ATATTA A 0.2849 53 133 0.4796 4.6982809573670481E-01
2L_1949739_SNP T C 0.478 87 95 0.2023 1.9141828076032463E-01
2L_1949745_SNP G A 0.452 80 97 0.2701 2.5591913022975554E-01
2L_1949844_SNP T A 0.3098 57 127 0.4075 3.9846541905816779E-01
2L_1949847_SNP C T 0.3169 58 125 0.3593 3.4858018182991657E-01
2L_1949978_SNP A T 0.3804 70 114 0.7732 7.6463219064244936E-01
2L_1949983_SNP A G 0.1005 19 170 0.6297 6.2283346625816738E-01
2L_1950130_SNP C A 0.05789 11 179 0.4691 4.6085246158454873E-01
2L_1950151_SNP G A 0.3258 58 120 0.9959 9.9623404296911122E-01
2L_1950162_SNP T C 0.2674 50 137 0.7927 7.8880093228172810E-01
2L_1950195_SNP A G 0.1179 23 172 0.9946 9.9457011636955683E-01
2L_1950229_SNP G A 0.1276 25 171 0.8108 8.0814524935693088E-01
2L_1950233_SNP T C 0.2963 56 133 0.1772 1.6766119601759699E-01
2L_1950351_SNP C T 0.1077 21 174 0.8848 8.8288250963185488E-01
2L_1950362_SNP G T 0.1309 25 166 0.9201 9.1858820737693181E-01
2L_1950369_SNP A G 0.2105 40 150 0.4246 4.2195454912163111E-01
2L_1950375_SNP C T 0.2896 53 130 0.8835 8.8018730730948946E-01
2L_1950388_INS C CA 0.1118 19 151 0.5949 5.8452728051165703E-01
2L_1950392_SNP G C 0.1863 30 131 0.9509 9.4895782404599305E-01
2L_1950423_SNP C T 0.485 81 86 0.1987 1.7522876440351842E-01
2L_1950435_SNP A G 0.3976 66 100 0.7622 7.5350603775157865E-01
2L_1950448_SNP C T 0.09659 17 159 0.8244 8.1898425053458113E-01
2L_1950460_SNP C G 0.3957 74 113 0.5302 5.2377739209264462E-01
2L_1950469_SNP C T 0.08763 17 177 0.155 1.4929397919936460E-01
2L_1950482_SNP T A 0.2176 42 151 0.9977 9.9771718495263617E-01
2L_1950486_SNP T C 0.2158 41 149 0.9934 9.9323214608766319E-01
2L_1950500_SNP T A 0.2421 46 144 0.659 6.5266954543737432E-01
2L_1950507_SNP T G 0.3386 64 125 0.765 7.5989111324556002E-01
2L_1950538_SNP T C 0.06091 12 185 0.7141 7.1071415487712220E-01
2L_1950557_SNP A G 0.107 20 167 0.4128 4.0452827920909196E-01
2L_1950566_SNP C G 0.06566 13 185 0.3841 3.7879578100240008E-01
2L_1950613_SNP A G 0.2688 50 136 0.3451 3.3225046187000595E-01
2L_1950620_SNP T C 0.2299 43 144 0.7868 7.8247541384282848E-01
2L_1950641_SNP C T 0.4677 87 99 0.64 6.3054840247785182E-01
2L_1950822_SNP T A 0.1257 24 167 0.4424 4.3558591155400750E-01
2L_1950855_SNP A G 0.1042 20 172 0.4229 4.2253311244217195E-01
2L_1950871_SNP A G 0.07254 14 179 0.8292 8.2576069889095205E-01
2L_1950874_SNP A T 0.1546 30 164 0.3913 3.8354474648239745E-01
2L_1950884_SNP C A 0.05641 11 184 0.7857 7.8423474308036500E-01
2L_1950888_SNP T C 0.1762 34 159 0.7831 7.8079034190440977E-01
2L_1950910_SNP T G 0.07527 14 172 0.3071 2.9446500618120042E-01
2L_1950978_SNP T G 0.06806 13 178 0.7431 7.4118270927088004E-01
2L_1951044_SNP G A 0.4916 88 91 0.6727 6.6277082149565691E-01
2L_1951110_SNP C T 0.3743 67 112 0.658 6.4686732320489937E-01
2L_1951131_SNP T C 0.172 32 154 0.815 8.1035418762251221E-01
2L_1951152_SNP A G 0.2541 46 135 0.4513 4.5490881978021147E-01
2L_1951217_SNP C G 0.07732 15 179 0.2988 3.1482374221428533E-01
2L_1951244_SNP A G 0.08242 15 167 0.6777 6.6910420356450184E-01
2L_1951257_SNP A G 0.2108 39 146 0.2984 3.4747230569831489E-01
2L_1951371_SNP C T 0.05319 10 178 0.565 5.6944719177984215E-01
2L_1951401_SNP G A 0.2278 41 139 0.9166 9.1745687944935528E-01
2L_1951608_SNP T C 0.1 19 171 0.5817 5.7520830962509173E-01
2L_1951665_SNP T C 0.08205 16 179 0.8714 8.7040266119754151E-01
2L_1951692_SNP T C 0.07292 14 178 0.8285 8.2516551858513110E-01
2L_1951725_SNP A G 0.288 53 131 0.1042 9.3391299104185088E-02
2L_1951764_SNP A G 0.07609 14 170 0.4747 4.6819000712682268E-01
2L_1951818_SNP A G 0.3443 63 120 0.3959 3.8169551948278257E-01
2L_1951851_SNP A C 0.3533 65 119 0.2844 2.7502339808212883E-01
2L_1951875_SNP A G 0.2431 44 137 0.3534 3.3562595187219502E-01
2L_1951963_SNP A G 0.1517 27 151 0.907 9.0407368778397723E-01
2L_1951992_SNP A T 0.07735 14 167 0.4974 5.0200680297349587E-01
2L_1952013_SNP C G 0.1444 27 160 0.482 4.8472988376789250E-01
2L_1952033_SNP T A 0.1548 26 142 0.4263 4.0509718394770200E-01
2L_1952052_SNP A T 0.2874 50 124 0.4071 3.8855772033948399E-01
2L_1952064_SNP T C 0.4213 75 103 0.8436 8.4350932463725747E-01
2L_1952065_SNP A T 0.05789 11 179 0.6324 6.2441318412655444E-01
2L_1952145_SNP C T 0.4237 75 102 0.7538 7.4453400117710100E-01
2L_1952168_SNP G A 0.1685 31 153 0.7205 7.1178785410837153E-01
2L_1952172_SNP T G 0.1099 21 170 0.8073 8.0226608749595862E-01
2L_1952175_SNP A C 0.09948 19 172 0.3235 3.1455087135967930E-01
2L_1952190_SNP A G 0.1092 19 155 0.8384 8.3333485794607842E-01
2L_1952196_SNP T C 0.4037 65 96 0.5592 5.4863285488175206E-01
2L_1952202_SNP T C 0.08621 15 159 0.2072 1.8683763279641374E-01
2L_1952214_SNP T C 0.1548 26 142 0.6118 5.9290509060153462E-01
2L_1952223_SNP T A 0.3073 55 124 0.9159 9.1289544192838723E-01
2L_1952229_SNP G A 0.1075 20 166 0.8719 8.6806699598193338E-01
2L_1952238_SNP C T 0.2444 44 136 0.7432 7.3270502168099161E-01
2L_1952256_SNP A G 0.06091 12 185 0.5026 4.9713485673406765E-01
2L_1952271_SNP G A 0.06736 13 180 0.9918 9.9164412251860401E-01
2L_1952280_SNP T G 0.3132 57 125 0.4725 4.6248895338068785E-01
2L_1952310_SNP A G 0.07979 15 173 0.8722 8.6850584201822745E-01
2L_1952334_SNP A C 0.4277 74 99 0.9473 9.4425161241418110E-01
2L_1952340_SNP C T 0.4888 87 91 0.7763 7.6416791404648943E-01
2L_1952358_SNP G A 0.2391 44 140 0.7315 7.2153047039524298E-01
2L_1952370_SNP G C 0.08649 16 169 0.535 5.2654006391271135E-01
2L_1952382_SNP C T 0.1443 28 166 0.3541 3.4714585924620700E-01
2L_1952471_SNP A C 0.4253 74 100 0.5032 4.8988573810244407E-01
2L_1952500_SNP T C 0.1799 34 155 0.9627 9.6204741227924662E-01
2L_1952640_SNP A G 0.07254 14 179 0.07238 6.8344900099276087E-02
2L_1952643_SNP A G 0.3785 67 110 0.9083 9.0553964177082502E-01
2L_1952724_SNP C T 0.2054 38 147 0.4728 4.6901756814591589E-01
2L_1952811_SNP T G 0.07254 14 179 0.07046 6.5295508307472772E-02
2L_1952883_SNP C T 0.09184 18 178 0.559 5.5525200041537692E-01
2L_1952887_SNP G A 0.3514 65 120 0.2712 2.6031593525323471E-01
2L_1952989_SNP G A 0.4866 91 96 0.3311 3.2087064995377812E-01
2L_1953035_INS TATTGGT T 0.1211 23 167 0.1948 1.9111188102271814E-01
2L_1953038_DEL T TGCCTTC 0.1164 22 167 0.2582 2.5415926386761412E-01
2L_1953052_SNP A T 0.1436 28 167 0.4501 4.4367228838590178E-01
2L_1953061_SNP T A 0.2527 47 139 0.13 1.2452484234423666E-01
2L_1953070_SNP A T 0.1598 31 163 0.521 5.1393233747149658E-01
2L_1953161_SNP T G 0.2011 37 147 0.401 3.8894168909039617E-01
2L_1953332_SNP A C 0.07692 15 180 0.1279 1.2314452176353285E-01
2L_1953338_SNP T C 0.288 53 131 0.8135 8.0859908137718262E-01
2L_1953378_SNP T G 0.4054 75 110 0.4302 4.1837722840050129E-01
2L_1953700_SNP T C 0.1955 35 144 0.5338 5.2032821698818732E-01
2L_1953719_SNP T C 0.4674 86 98 0.6387 6.3008614218163284E-01
2L_1953771_SNP A C 0.132 26 171 0.8524 8.5057251106205189E-01
2L_1953779_INS GCGG G 0.1444 27 160 0.4721 4.6031376442337557E-01
2L_1953783_SNP A C 0.1081 20 165 0.6621 6.5086480290841131E-01
2L_1953784_SNP G A 0.1295 25 168 0.6169 6.5117356336565591E-01
2L_1953830_SNP A C 0.08122 16 181 0.1236 1.1906899359884171E-01
2L_1953834_SNP A T 0.05528 11 188 0.235 2.3108819290528859E-01
2L_1953852_SNP T C 0.139 26 161 0.727 7.2248186983874985E-01
2L_1953860_SNP T A 0.05102 10 186 0.07795 7.3657561857238887E-02
2L_1953910_DEL T TACGA 0.09626 18 169 0.8809 8.7775646708321653E-01
2L_1953926_SNP A G 0.1244 24 169 0.7176 7.1402620819736917E-01
2L_1953942_SNP T C 0.3333 61 122 0.6868 6.7491254849542592E-01
2L_1954145_SNP A G 0.1892 35 150 0.3218 3.0698837379051080E-01
2L_1954161_INS ACATA A 0.4134 74 105 0.1416 1.3883856657678950E-01
2L_1954185_SNP C T 0.4358 78 101 0.05888 5.0762755098139170E-02
2L_1954200_SNP T C 0.127 24 165 0.02301 2.0040517889344769E-02
2L_1954201_SNP T G 0.1309 25 166 0.03118 2.8087897808802421E-02
2L_1954202_SNP T A 0.2204 41 145 0.1497 1.4029213805512752E-01
2L_1954204_DEL A ATGCTTCTAATATGAA 0.1316 25 165 0.03104 2.7685741107385021E-02
2L_1954221_SNP C A 0.3656 68 118 0.3192 3.0795893051780543E-01
2L_1954225_SNP A G 0.3622 67 118 0.2355 2.2311349742014419E-01
2L_1954229_INS TA T 0.3297 60 122 0.3831 3.6772173709591149E-01
2L_1954234_SNP G C 0.3237 56 117 0.2442 2.2103620532182933E-01
2L_1954238_SNP T A 0.3333 59 118 0.359 3.4374699318226332E-01
2L_1954290_SNP C A 0.4944 89 91 0.8024 7.9422478452124023E-01
2L_1954291_SNP G A 0.4444 80 100 0.5029 4.8932734415840184E-01
2L_1954293_SNP T A 0.4973 91 92 0.498 4.8610654398726438E-01
2L_1954298_SNP T A 0.459 84 99 0.443 4.2448333608643762E-01
2L_1954304_SNP A G 0.1728 33 158 0.3888 3.8151186789404545E-01
2L_1954393_SNP A G 0.4637 83 96 0.754 7.4559387843073865E-01
2L_1954616_SNP A G 0.08763 17 177 0.6963 6.9160754214602238E-01
2L_1954664_MNP GCA TTG 0.05076 10 187 0.1261 1.2228033271456384E-01
2L_1954687_SNP A G 0.08854 17 175 0.4533 4.4865208223271658E-01
2L_1954704_SNP C G 0.08421 16 174 0.6735 6.7608871513814872E-01
2L_1954812_SNP A T 0.06566 13 185 0.1535 1.4953427330844993E-01
2L_1954834_SNP G T 0.4757 88 97 0.222 2.1088568747970537E-01
2L_1954951_SNP T C 0.05155 10 184 0.4917 4.8400606415864400E-01
2L_1954953_SNP G A 0.2139 40 147 0.6985 6.8886013498009002E-01
2L_1954965_SNP T C 0.06061 12 186 0.13 1.2627450310785970E-01
2L_1954981_SNP T G 0.05102 10 186 0.05647 5.3096994768984676E-02
2L_1955005_SNP A G 0.05584 11 186 0.09444 9.0505022453138517E-02
2L_1955017_SNP A G 0.05584 11 186 0.1521 1.4732712211550769E-01
2L_1955033_SNP T C 0.1754 30 141 0.6821 6.8162795225785788E-01
2L_1955058_SNP A G 0.05699 11 182 0.5943 5.9524402047386116E-01
2L_1955199_SNP C T 0.05699 11 182 0.585 5.9271318318326771E-01
2L_1955214_SNP G T 0.2788 46 119 0.5224 5.2953951686746858E-01
2L_1955233_SNP T C 0.326 59 122 0.7841 7.7539374302972752E-01
2L_1955348_SNP C T 0.3053 58 132 0.9368 9.3590229831321414E-01
2L_1955382_SNP C T 0.1399 27 166 0.8975 8.9583045978602427E-01
2L_1955402_SNP G C 0.2103 41 154 0.5417 5.3593065075479496E-01
2L_1955415_SNP T C 0.05584 11 186 0.8372 8.3509152840393930E-01
2L_1955437_SNP A G 0.1077 21 174 0.3409 3.3267882034899077E-01
2L_1955448_SNP T G 0.07653 15 181 0.04938 4.7114160189904268E-02
2L_1955449_SNP T C 0.07614 15 182 0.05332 5.0428193264498010E-02
2L_1955464_SNP C T 0.2258 42 144 0.7729 7.6541529505973493E-01
2L_1955491_SNP C T 0.1466 28 163 0.0294 2.6020388803001084E-02
2L_1955501_SNP T G 0.07143 14 182 0.03807 3.5313200285356776E-02
2L_1955532_SNP T C 0.05051 10 188 0.4459 4.4115931876027359E-01
2L_1955567_SNP C T 0.05528 11 188 0.1105 1.0824056186517850E-01
2L_1955576_SNP T C 0.05584 11 186 0.07855 7.4862236669211893E-02
2L_1955587_SNP T C 0.05612 11 185 0.1608 1.5513946954810454E-01
2L_1955615_SNP C T 0.05641 11 184 0.2839 2.8008490934705921E-01
2L_1955683_SNP C T 0.06566 13 185 0.2312 2.3124814727973730E-01
2L_1955684_SNP C G 0.08081 16 182 0.1449 1.4061244736917600E-01
2L_1955706_SNP T G 0.1316 25 165 0.6818 6.7914455316035260E-01
2L_1955733_SNP G T 0.05025 10 189 0.1753 1.7151225340242260E-01
2L_1955798_SNP A G 0.1047 20 171 0.665 6.6024919657603143E-01
2L_1955823_SNP G C 0.2632 50 140 0.5264 5.1595295798805429E-01
2L_1955844_SNP A G 0.06842 13 177 0.1519 1.4418255120237322E-01
2L_1955847_SNP A T 0.06771 13 179 0.05424 5.1452980030094887E-02
2L_1955856_SNP G A 0.2021 38 150 0.7254 7.1815658180959430E-01
2L_1955933_SNP T A 0.05612 11 185 0.4662 4.6264868933278269E-01
2L_1955980_SNP A G 0.05076 10 187 0.3399 3.3443310285132433E-01
2L_1955981_SNP T A 0.2473 46 140 0.2949 2.9268453920152571E-01
2L_1956007_SNP A G 0.06122 12 184 0.3483 3.4486575339205627E-01
2L_1956015_SNP A C 0.06417 12 175 0.7351 7.2969463215282460E-01
2L_1956028_SNP T G 0.06122 12 184 0.3483 3.4486575339205627E-01
2L_1956067_SNP A T 0.06667 13 182 0.2922 2.8756720316122608E-01
2L_1956107_SNP T A 0.06122 12 184 0.3483 3.4486575339205627E-01
2L_1956110_SNP C T 0.1514 28 157 0.9283 9.2607411416266461E-01
2L_1956114_SNP T A 0.06452 12 174 0.7444 7.3873478274971682E-01
2L_1956119_SNP C T 0.08586 17 181 0.4409 4.4062165477682169E-01
2L_1956120_SNP T A 0.05946 11 174 0.8977 8.9590735826684575E-01
2L_1956121_SNP A T 0.1421 26 157 0.7473 7.4281246232710785E-01
2L_1956124_SNP A T 0.1559 29 157 0.9864 9.8601149041920177E-01
2L_1956126_SNP A G 0.1568 29 156 0.9712 9.7029473409011413E-01
2L_1956132_SNP C T 0.1722 31 149 0.6999 6.9223774603665333E-01
2L_1956135_SNP C T 0.08163 16 180 0.541 5.3954772409878626E-01
2L_1956147_SNP A T 0.05978 11 173 0.7045 7.0179999134596172E-01
2L_1956151_SNP T A 0.05464 10 173 0.3654 3.6309586007485195E-01
2L_1956201_SNP C G 0.4409 82 104 0.6381 6.3680341587442379E-01
2L_1956347_SNP A G 0.1011 19 169 0.5198 5.0984387559409972E-01
2L_1956357_SNP A T 0.06599 13 184 0.5536 5.4852047118638381E-01
2L_1956365_SNP T C 0.3237 56 117 0.8709 8.6511728422789369E-01
2L_1956443_SNP A T 0.1611 29 151 0.6586 6.5959815123479804E-01
2L_1956454_DEL T TT 0.1989 36 145 0.9835 9.8294684235909446E-01
2L_1956470_SNP A G 0.1429 28 168 0.9568 9.5654458817835242E-01
2L_1956471_SNP T A 0.1882 35 151 0.6566 6.4928052988021412E-01
2L_1956480_INS TT C 0.1487 29 166 0.9624 9.6226190495580655E-01
2L_1956483_SNP C A 0.1882 35 151 0.6472 6.3932668919360358E-01
2L_1956484_SNP T A 0.1872 35 152 0.6354 6.2805338285321799E-01
2L_1956487_SNP G A 0.4787 90 98 0.6358 6.2718613697608039E-01
2L_1956488_SNP A C 0.484 91 97 0.6948 6.8704890147088227E-01
2L_1956511_SNP A G 0.4815 91 98 0.9946 9.9451336558544245E-01
2L_1956512_SNP C T 0.2775 53 138 0.9835 9.8336886299458648E-01
2L_1956514_SNP G A 0.2108 39 146 0.9838 9.8344384610014968E-01
2L_1956526_SNP T A 0.1969 38 155 0.6368 6.3388936515597960E-01
2L_1956618_SNP A G 0.4703 87 98 0.6494 6.3932620338443091E-01
2L_1956654_SNP T C 0.4463 79 98 0.6644 6.5861877764591559E-01
2L_1956671_INS GG G 0.06358 11 162 0.3626 3.3926692567954042E-01
2L_1956697_SNP T C 0.06806 13 178 0.3651 3.6081403339212714E-01
2L_1956699_SNP A G 0.07179 14 181 0.285 2.8090977518157334E-01
2L_1956737_SNP C A 0.05612 11 185 0.1043 9.9625425450739824E-02
2L_1956778_SNP T G 0.06122 12 184 0.1321 1.2954749179256009E-01
2L_1956864_SNP A G 0.1828 34 152 0.8042 8.0225374689142459E-01
2L_1956979_DEL G GCGCTGCTCGGGGATTTTG 0.06061 12 186 0.1389 1.3507319125673922E-01
2L_1956999_MNP AAA TTT 0.06061 12 186 0.1389 1.3507319125673922E-01
2L_1957004_SNP G T 0.05641 11 184 0.09231 8.9837641208464714E-02
2L_1957005_SNP G T 0.06122 12 184 0.1256 1.2356307188002646E-01
2L_1957009_SNP C G 0.1469 26 151 0.4509 4.3691173895114876E-01
2L_1957011_SNP G A 0.142 25 151 0.9771 9.7671191587765438E-01
2L_1957045_SNP A C 0.06091 12 185 0.1402 1.3535251067919429E-01
2L_1957071_SNP C T 0.4054 75 110 0.9862 9.8581104410806963E-01
2L_1957098_SNP G A 0.07254 14 179 0.417 4.1094817887104540E-01
2L_1957127_DEL T TGTGCATAAGCT 0.3892 72 113 0.5225 5.1032161534335274E-01
2L_1957145_SNP C T 0.4054 75 110 0.9297 9.2761112344597185E-01
2L_1957195_SNP C G 0.3923 71 110 0.82 8.1571902826561471E-01
2L_1957292_SNP T G 0.05236 10 181 0.4526 4.4515971360677509E-01
2L_1957518_SNP T C 0.1228 21 150 0.4285 4.2002913129639730E-01
2L_1957841_SNP G A 0.1915 36 152 0.5567 5.4996562519523629E-01
2L_1957889_SNP T A 0.05102 10 186 0.623 6.1924339977788501E-01
2L_1957909_SNP A C 0.2328 44 145 0.2449 2.3780202920851401E-01
2L_1957932_SNP T G 0.3474 66 124 0.08293 7.6402254751454790E-02
2L_1957933_SNP T A 0.1538 30 165 0.5523 5.4885298834143859E-01
2L_1957936_SNP T C 0.05612 11 185 0.1052 1.0093997702336754E-01
2L_1957951_SNP G C 0.1693 32 157 0.1512 1.4469385865816686E-01
2L_1957957_SNP A C 0.07179 14 181 0.135 1.2970568719697861E-01
2L_1957972_SNP A G 0.2632 50 140 0.4582 4.4871182490855854E-01
2L_1957976_DEL T TAATGCATATTTCGGGTATTCATAGGATAA 0.1237 23 163 0.1945 1.9819923221396585E-01
2L_1958030_SNP A G 0.3351 63 125 0.3318 3.2479934506588160E-01
2L_1958040_INS CC C 0.0989 18 164 0.5394 5.2496824938918651E-01
2L_1958141_SNP A G 0.1117 21 167 0.3504 3.3754850957470728E-01
2L_1958151_INS TTT T 0.1925 36 151 0.1783 1.7747900916303572E-01
2L_1958256_SNP C T 0.2595 48 137 0.6602 6.5001244535383162E-01
2L_1958374_SNP A G 0.4011 75 112 0.7867 7.7974070647622751E-01
2L_1958420_SNP A C 0.09794 19 175 0.1164 1.1434990635349263E-01
2L_1958747_SNP C G 0.45 81 99 0.3536 3.4490419880269152E-01
2L_1958769_SNP C G 0.05051 10 188 0.7072 7.0492459871211310E-01
2L_1958796_SNP G C 0.3333 62 124 0.8741 8.7135759736948126E-01
2L_1958798_SNP G A 0.266 50 138 0.9466 9.4540617640615177E-01
2L_1958814_SNP T C 0.2216 41 144 0.5346 5.2257596557901365E-01
2L_1958839_SNP C T 0.1031 20 174 0.6984 6.9638077865458481E-01
2L_1958840_SNP G A 0.2905 52 127 0.2804 2.6243151765308703E-01
2L_1958860_SNP T C 0.4426 81 102 0.2324 2.2116141782089660E-01
2L_1958866_SNP T A 0.3536 64 117 0.1591 1.4703165389893946E-01
2L_1958889_SNP G A 0.1598 31 163 0.225 2.1603001707603997E-01
2L_1958997_SNP A G 0.2552 49 143 0.7934 7.8922578486337369E-01
2L_1958999_SNP A G 0.06952 13 174 0.286 2.8013156816529716E-01
2L_1959065_SNP C G 0.1361 26 165 0.5478 5.3817594216187270E-01
2L_1959115_SNP A G 0.1173 23 173 0.7736 7.7195817259278920E-01
2L_1959219_SNP T C 0.2216 41 144 0.5572 5.4655151644359168E-01
2L_1959228_SNP G A 0.4505 82 100 0.4295 4.1769831945575409E-01
2L_1959232_SNP C T 0.3681 67 115 0.7302 7.2302347313046333E-01
2L_1959297_SNP A G 0.2216 41 144 0.417 3.9894045690819213E-01
2L_1959465_SNP G C 0.2246 42 145 0.4296 4.2006453269097832E-01
2L_1959508_SNP C G 0.2834 53 134 0.3086 3.0124420305938104E-01
2L_1959521_SNP T C 0.05882 11 176 0.8263 8.2233666970107855E-01
2L_1959530_SNP A G 0.2708 52 140 0.397 3.9193055241535146E-01
2L_1959539_SNP T A 0.1467 27 157 0.9747 9.7505062736995352E-01
2L_1959546_SNP G A 0.2308 42 140 0.5535 5.4604068044844589E-01
2L_1959569_SNP G A 0.1526 29 161 0.5484 5.4129280419901016E-01
2L_1959570_SNP T A 0.1436 27 161 0.9249 9.2616307084478244E-01
2L_1959575_SNP T G 0.4413 79 100 0.3782 3.6137940578044370E-01
2L_1959577_SNP T A 0.1615 31 161 0.7729 7.6914355009274804E-01
2L_1959580_SNP A G 0.1768 29 135 0.7748 7.7281387635472787E-01
2L_1959581_SNP T A 0.1534 29 160 0.7428 7.3707523310157863E-01
2L_1959585_INS AAA GT 0.1571 30 161 0.6713 6.6575181335945444E-01
2L_1959590_SNP T A 0.06771 13 179 0.9278 9.2652843532258422E-01
2L_1959591_SNP G T 0.1481 28 161 0.6021 5.9420115325015832E-01
2L_1959595_SNP C T 0.1534 29 160 0.6209 6.1321929645092521E-01
2L_1959597_SNP C T 0.1526 29 161 0.6099 6.0277536279244237E-01
2L_1959600_SNP T A 0.1526 29 161 0.5788 5.7156706288200954E-01
2L_1959605_MNP TAT ATA 0.1615 31 161 0.8546 8.5164892902459233E-01
2L_1959610_SNP T A 0.05291 10 179 0.5813 5.7329923251333570E-01
2L_1959611_SNP T C 0.4246 76 103 0.511 4.9367077355594779E-01
2L_1959612_DEL G GT 0.2391 44 140 0.416 4.0282048734716702E-01
2L_1959614_SNP A G 0.07254 14 179 0.7611 7.5702963897914610E-01
2L_1959626_SNP A T 0.1771 34 158 0.9052 9.0329901686311431E-01
2L_1959630_SNP C T 0.1865 36 157 0.3846 3.7344457285822585E-01
2L_1959633_SNP A T 0.06771 13 179 0.8976 8.9631626273222686E-01
2L_1959635_DEL C CCCCAACCTTATA 0.07254 14 179 0.7611 7.5702963897914610E-01
2L_1959641_SNP A C 0.05917 10 159 0.5681 5.5429340075008326E-01
2L_1959649_SNP G A 0.07254 14 179 0.7611 7.5702963897914610E-01
2L_1959651_MNP GGC ATG 0.07254 14 179 0.7611 7.5702963897914610E-01
2L_1959659_SNP A T 0.1823 35 157 0.7034 6.9761431241691196E-01
2L_1959669_SNP T C 0.2193 41 146 0.3622 3.5519529966197361E-01
2L_1959676_SNP C T 0.2394 45 143 0.4683 4.6531672090533893E-01
2L_1959687_SNP C A 0.1657 30 151 0.7841 7.7613996408334440E-01
2L_1959709_SNP A G 0.1289 25 169 0.8969 8.9526421376492782E-01
2L_1959721_SNP T C 0.1198 23 169 0.291 2.8572800493585504E-01
2L_1959757_DEL T TGCCAAC 0.1128 22 173 0.4553 4.4945166176461149E-01
2L_1959823_SNP A G 0.4971 87 88 0.6526 6.4113886292763533E-01
2L_1959938_DEL ACA A 0.2873 52 129 0.6202 6.1640360869114308E-01
2L_1959944_SNP C T 0.288 55 136 0.5912 5.8529130450505518E-01
2L_1960028_SNP G A 0.4919 91 94 0.7919 7.9108958068073321E-01
2L_1960133_SNP G A 0.4565 84 100 0.803 7.9723411842306025E-01
2L_1960141_SNP A G 0.4565 84 100 0.9575 9.5624040062511739E-01
2L_1960235_SNP C T 0.06218 12 181 0.4429 4.3787315288033268E-01
2L_1960242_SNP A T 0.1128 22 173 0.3252 3.2146385438446090E-01
2L_1960270_SNP T C 0.288 55 136 0.4707 4.6492976291314203E-01
2L_1960542_SNP G C 0.05128 10 185 0.8651 8.6292720899726527E-01
2L_1960585_SNP T C 0.06842 13 177 0.0442 4.0143681395958357E-02
2L_1960704_SNP C T 0.1211 23 167 0.6058 5.9843004178218384E-01
2L_1960719_SNP T C 0.1066 21 176 0.5898 5.8721066328725791E-01
2L_1960726_SNP C T 0.2781 52 135 0.5134 5.0003407552468093E-01
2L_1960737_SNP T A 0.3243 60 125 0.4368 4.2134710011048693E-01
2L_1960781_DEL C CC 0.3103 54 120 0.373 3.6988751302995959E-01
2L_1960821_SNP C T 0.05528 11 188 0.2497 2.4557154463160125E-01
2L_1960822_SNP A C 0.1134 22 172 0.3649 3.6215760684729092E-01
2L_1960828_SNP G C 0.1088 21 172 0.3025 2.9670851682714328E-01
2L_1960840_SNP T C 0.3175 60 129 0.35 3.3549937555671672E-01
2L_1960852_SNP G A 0.2953 57 136 0.582 5.7314108475884762E-01
2L_1960861_SNP A G 0.288 55 136 0.6526 6.4398962603225285E-01
2L_1960897_SNP T C 0.2394 45 143 0.7835 7.7732693381367990E-01
2L_1961005_SNP C T 0.05025 10 189 0.2157 2.1166020220503934E-01
2L_1961011_SNP G C 0.4121 75 107 0.4202 4.1125844354447982E-01
2L_1961017_SNP G C 0.05051 10 188 0.2232 2.2032834731010131E-01
2L_1961018_SNP G C 0.1368 26 164 0.6715 6.6751783632595996E-01
2L_1961204_SNP C T 0.05051 10 188 0.2174 2.1223135146537031E-01
2L_1961206_SNP A G 0.4521 85 103 0.2502 2.3710439392204019E-01
2L_1961226_SNP G T 0.4486 83 102 0.1856 1.7856658584951568E-01
2L_1961249_SNP A C 0.05612 11 185 0.936 9.3511230007622181E-01
2L_1961250_SNP A G 0.201 39 155 0.5509 5.4800687869167386E-01
2L_1961291_SNP A G 0.2021 39 154 0.5437 5.3984663972739277E-01
2L_1961292_SNP C T 0.413 76 108 0.3143 2.9431418613598548E-01
2L_1961318_SNP G C 0.1917 37 156 0.4788 4.7554338079195546E-01
2L_1961320_SNP A T 0.1789 34 156 0.4114 4.0613241167015635E-01
2L_1961327_SNP G C 0.3591 65 116 0.4706 4.6147801333666849E-01
2L_1961378_SNP T C 0.2461 47 144 0.1461 1.4168041385703922E-01
2L_1961380_SNP A C 0.08163 16 180 0.6999 6.9662622813169239E-01
2L_1961397_SNP A C 0.08649 16 169 0.9872 9.8710865041126494E-01
2L_1961457_INS AACCA A 0.05319 10 178 0.4544 4.5171192172101404E-01
2L_1961477_SNP A T 0.0582 11 178 0.4343 4.2244811173491492E-01
2L_1961490_SNP A T 0.0578 10 163 0.4227 4.0108888700819667E-01
2L_1961493_SNP T C 0.4656 88 101 0.358 3.5632099434352915E-01
2L_1961541_SNP A C 0.07107 14 183 0.346 3.4380746517437544E-01
2L_1961588_SNP C A 0.2474 47 143 0.2616 2.5101204879463757E-01
2L_1961599_SNP C A 0.1036 20 173 0.2882 2.9022398314334419E-01
2L_1961602_SNP G T 0.1031 20 174 0.2181 2.1981078024729717E-01
2L_1961605_SNP G T 0.1077 21 174 0.2425 2.4546427448685026E-01
2L_1961606_SNP G A 0.1036 20 173 0.2714 2.7218160327198682E-01
2L_1961607_DEL A ACATTCTAATGAGAG 0.08421 16 174 0.8148 8.1603015227183795E-01
2L_1961616_SNP A T 0.3012 50 116 0.581 5.6557642476096470E-01
2L_1961620_SNP A G 0.3413 57 110 0.7165 7.0654784364594470E-01
2L_1961621_SNP G A 0.3653 61 106 0.9318 9.2885456036806380E-01
2L_1961624_SNP G A 0.09794 19 175 0.3885 3.8505955547132198E-01
2L_1961635_SNP T C 0.1015 20 177 0.1039 9.9847002753388092E-02
2L_1961647_SNP A G 0.09845 19 174 0.385 3.8800164043226293E-01
2L_1961650_SNP T A 0.2932 56 135 0.936 9.3507096650870769E-01
2L_1961652_SNP C T 0.09845 19 174 0.3869 3.8989613892411590E-01
2L_1961659_SNP A G 0.4481 82 101 0.2181 2.1120429139092434E-01
2L_1961660_SNP T C 0.07538 15 184 0.5353 5.3378457458262629E-01
2L_1961665_SNP C A 0.07447 14 174 0.5665 5.6701193969208041E-01
2L_1961666_SNP G A 0.2934 49 118 0.9726 9.7184375374314369E-01
2L_1961694_SNP A C 0.3204 58 123 0.7913 7.8760396407999089E-01
2L_1961704_SNP G C 0.1818 30 135 0.9105 9.1754799665307873E-01
2L_1961713_SNP A T 0.1506 25 141 0.9844 9.8555401869613102E-01
2L_1961717_SNP C G 0.1361 26 165 0.8852 8.8277110950987536E-01
2L_1961724_SNP T A 0.09326 18 175 0.473 4.6660898556855290E-01
2L_1961735_SNP G A 0.1383 26 162 0.9951 9.9497083428199740E-01
2L_1961741_SNP A T 0.4973 91 92 0.9042 9.0165345127609831E-01
2L_1961743_SNP C T 0.3492 66 123 0.7309 7.2743478204509371E-01
2L_1961759_SNP C A 0.164 31 158 0.7712 7.6800773321743943E-01
2L_1961770_SNP C T 0.4413 79 100 0.4631 4.4624521311336263E-01
2L_1961773_INS AC A 0.1047 20 171 0.5262 5.2011610901408933E-01
2L_1961787_SNP A G 0.1 19 171 0.5793 5.7183259100230610E-01
2L_1961811_SNP T C 0.1117 22 175 0.4591 4.5386866243853097E-01
2L_1961847_SNP T C 0.3641 67 117 0.6852 6.7756726278666002E-01
2L_1961898_SNP G A 0.1538 28 154 0.5134 5.0203920552305314E-01
2L_1961946_SNP G T 0.2278 41 139 0.6159 6.0176682114554425E-01
2L_1961948_SNP T C 0.06349 12 177 0.3701 3.5901998007393199E-01
2L_1961982_SNP C A 0.3626 62 109 0.2092 1.8824916709534467E-01
2L_1962021_SNP T C 0.07447 14 174 0.2378 2.3441641079021225E-01
2L_1962080_SNP C G 0.1333 26 169 0.0229 2.0471638135595903E-02
2L_1962089_SNP C T 0.05051 10 188 0.3313 3.2613039143388989E-01
2L_1962197_SNP A C 0.1675 33 164 0.4866 4.8850080891117986E-01
2L_1962213_SNP C T 0.06218 12 181 0.6333 6.2832414770037925E-01
2L_1962219_SNP A T 0.1304 24 160 0.8799 8.7687074113485841E-01
2L_1962244_SNP A C 0.1556 28 152 0.8123 8.0534003852042479E-01
2L_1962437_SNP A C 0.4486 83 102 0.03954 3.6292263437357676E-02
2L_1962489_SNP G C 0.2865 53 132 0.08993 7.9997755234589199E-02
2L_1962557_SNP A T 0.3915 74 115 0.04558 4.1091277629771175E-02
2L_1962561_SNP T C 0.3443 63 120 0.1506 1.4497654446031327E-01
2L_1962568_SNP T G 0.07653 15 181 0.6497 6.4671259424913430E-01
2L_1962577_SNP T A 0.4536 83 100 0.07914 1.1784903356347332E-01
2L_1962614_SNP C T 0.383 72 116 0.2132 2.6871971595799482E-01
2L_1962622_SNP A G 0.3316 64 129 0.9825 9.8231439945097243E-01
2L_1962633_SNP G A 0.383 72 116 0.1874 1.7902808602143105E-01
2L_1962636_SNP G A 0.1518 29 162 0.2371 2.2713647872051890E-01
2L_1962645_SNP A C 0.2723 52 139 0.9497 9.4858439393681204E-01
2L_1962662_SNP T C 0.1701 33 161 0.07937 7.3658758226688437E-02
2L_1962663_SNP G A 0.171 33 160 0.08014 7.3635754846526069E-02
2L_1962667_SNP C T 0.1421 27 163 0.1196 1.2084516248343802E-01
2L_1962669_SNP T C 0.1146 22 170 0.2218 2.1892757753454695E-01
2L_1962671_SNP A G 0.1466 28 163 0.03331 3.1153776267365440E-02
2L_1962675_SNP A T 0.1813 35 158 0.08168 7.5172601137307143E-02
2L_1962676_DEL T TCAGATATT 0.178 34 157 0.08205 7.4163265063433084E-02
2L_1962690_SNP G A 0.06349 12 177 0.9735 9.7277391676988967E-01
2L_1962692_SNP T G 0.0603 12 187 0.3136 3.0941692926756625E-01
2L_1962706_SNP T G 0.3957 74 113 0.1022 9.4219464732409275E-02
2L_1962709_SNP T G 0.4104 71 102 0.195 1.8397696927483442E-01
2L_1962713_SNP T C 0.3777 71 117 0.1974 1.8797932304864551E-01
2L_1962714_SNP T C 0.3777 71 117 0.1974 1.8797932304864551E-01
2L_1962717_SNP A C 0.1658 32 161 0.2158 2.0899001048764043E-01
2L_1962723_SNP A T 0.1598 31 163 0.2851 2.7800887538892316E-01
2L_1962724_SNP A C 0.3141 60 131 0.68 6.7721120780637034E-01
2L_1962725_DEL T TC 0.1518 29 162 0.1337 1.2900986137689163E-01
2L_1962727_SNP C T 0.4358 78 101 0.0149 1.1618431822546443E-02
2L_1962728_SNP T C 0.3797 71 116 0.2077 1.9727490523491076E-01
2L_1962737_SNP G A 0.4098 75 108 0.01452 1.2627102741972365E-02
2L_1962739_INS TA C 0.4033 73 108 0.006305 4.6632363224918651E-03
2L_1962742_SNP T C 0.09794 19 175 0.8796 8.7826951757500216E-01
2L_1962744_SNP C T 0.06599 13 184 0.7249 7.2171106984272115E-01
2L_1962750_INS T TGAAAGGCTTT 0.4098 75 108 0.09908 8.9202807797174044E-02
2L_1962754_SNP A G 0.3169 58 125 0.7198 7.1761209390896186E-01
2L_1962818_SNP A G 0.3135 58 127 0.7537 7.5335069314941139E-01
2L_1962876_SNP A C 0.08163 16 180 0.6201 6.1884535044400879E-01
2L_1962900_SNP A G 0.07772 15 178 0.3146 3.0789339303695229E-01
2L_1962948_SNP A G 0.377 69 114 0.3314 3.2158329587864254E-01
2L_1962977_SNP G A 0.4076 75 109 0.2037 1.9889212903978493E-01
2L_1963164_SNP G A 0.3105 59 131 0.5809 5.7477212552240831E-01
2L_1963303_SNP T C 0.3298 62 126 0.9433 9.4229654049221623E-01
2L_1963363_SNP G T 0.05641 11 184 0.7869 7.8363920465037529E-01
2L_1963393_DEL T TTGTAA 0.1675 33 164 0.2027 1.9678756216367610E-01
2L_1963409_SNP A T 0.05612 11 185 0.7582 7.5497866391970503E-01
2L_1963415_INS TTAAGTGGGCTAGTGTTA T 0.1675 33 164 0.2027 1.9678756216367610E-01
2L_1963421_SNP T A 0.1523 30 167 0.09358 8.9348629110940547E-02
2L_1963439_SNP C G 0.4628 87 101 0.5636 5.5476656390732304E-01
2L_1963441_SNP A G 0.3684 70 120 0.06252 5.8002823890761564E-02
2L_1963444_SNP G A 0.4652 87 100 0.5037 4.9489879862368802E-01
2L_1963447_SNP G A 0.1111 21 168 0.721 7.1932326817407410E-01
2L_1963450_SNP G A 0.4475 81 100 0.6096 6.0316925274980071E-01
2L_1963451_SNP A G 0.1487 29 166 0.1171 1.1167965315512529E-01
2L_1963454_SNP G T 0.3617 68 120 0.1002 9.4038293796232075E-02
2L_1963455_SNP T C 0.06091 12 185 0.9015 9.0031196068531050E-01
2L_1963468_SNP G A 0.3204 58 123 0.5186 5.0730797571587283E-01
2L_1963481_SNP G A 0.4171 78 109 0.05497 5.1384209609907937E-02
2L_1963488_DEL A ATTATCAA 0.3526 67 123 0.1311 1.2438635414075605E-01
2L_1963499_SNP A G 0.06122 12 184 0.8952 8.9369658974089616E-01
2L_1963544_SNP T C 0.1347 26 167 0.1652 1.6089660168369968E-01
2L_1963594_SNP C G 0.1385 27 168 0.1858 1.8008248562733975E-01
2L_1963745_SNP C T 0.06566 13 185 0.1339 1.3088159962229684E-01
2L_1963825_SNP C T 0.1244 24 169 0.3633 3.5883511228134679E-01
2L_1963859_SNP C T 0.05556 11 187 0.02619 2.6237960073274287E-02
2L_1963993_SNP T C 0.125 23 161 0.6069 5.9962501530242851E-01
2L_1964082_SNP A G 0.06842 13 177 0.5984 5.9108801672493660E-01
2L_1964091_SNP C T 0.1746 33 156 0.5417 5.3710578705615852E-01
2L_1964149_SNP T G 0.1027 19 166 0.9277 9.2550265273994636E-01
2L_1964167_SNP T A 0.1198 23 169 0.7591 7.5532991162703222E-01
2L_1964176_SNP G A 0.2198 40 142 0.3727 3.6240892022632110E-01
2L_1964182_SNP T A 0.1348 24 154 0.8627 8.5858959496637000E-01
2L_1964211_SNP T G 0.07027 13 172 0.9678 9.6686085846351866E-01
2L_1964228_SNP A G 0.06122 12 184 0.9709 9.7049110254308957E-01
2L_1964250_INS TCAAC T 0.4046 70 103 0.9906 9.9044039923700644E-01
2L_1964277_SNP A G 0.1582 31 165 0.6576 6.5637297717538701E-01
2L_1964278_SNP G A 0.05612 11 185 0.9712 9.7077867079030555E-01
2L_1964286_SNP A C 0.2199 42 149 0.5623 5.5811653346889079E-01
2L_1964289_SNP C A 0.4368 83 107 0.8827 8.8116258636058420E-01
2L_1964297_SNP T A 0.3389 61 119 0.5478 5.3624292568203691E-01
2L_1964313_SNP G A 0.453 82 99 0.9997 9.9966544777241884E-01
2L_1964316_SNP T C 0.1522 28 156 0.5633 5.5787276247733297E-01
2L_1964354_SNP A G 0.05102 10 186 0.9387 9.3784861082039361E-01
2L_1964416_SNP T C 0.06135 10 153 0.7956 7.8827251067604676E-01
2L_1964419_INS CAAC C 0.1049 17 145 0.4754 4.5116071061617091E-01
2L_1964421_SNP G A 0.09836 18 165 0.7407 7.3662652852813071E-01
2L_1964441_SNP T C 0.0989 18 164 0.5027 4.9859183511495930E-01
2L_1964444_SNP T C 0.2697 48 130 0.6714 6.6041696847132847E-01
2L_1964469_SNP G C 0.07027 13 172 0.7856 7.7937970036303916E-01
2L_1964520_SNP A G 0.3583 67 120 0.1721 1.6007045025275890E-01
2L_1964565_SNP C A 0.2766 52 136 0.6651 6.5782319840771053E-01
2L_1964579_SNP C T 0.1892 35 150 0.6823 6.7583945178909910E-01
2L_1964592_SNP C A 0.08556 16 171 0.5917 5.8018762835605253E-01
2L_1964646_SNP A G 0.2487 49 148 0.3775 3.7482173598307156E-01
2L_1964900_SNP A G 0.1559 29 157 0.9964 9.9629888707606185E-01
2L_1964985_SNP A T 0.1475 27 156 0.6251 6.1591082066513492E-01
2L_1964991_SNP T G 0.08205 16 179 0.8425 8.4036772933381809E-01
2L_1965012_INS ATTCGGT A 0.1111 22 176 0.4609 4.5582640344792713E-01
2L_1965013_DEL C CCGAA 0.09278 18 176 0.1832 1.7797132555591622E-01
2L_1965069_SNP A G 0.05612 11 185 0.1244 1.1865233082273252E-01
2L_1965096_SNP T C 0.1559 29 157 0.1078 1.0316473145860949E-01
2L_1965141_SNP G T 0.08743 16 167 0.8513 8.4934875465402704E-01
2L_1965232_SNP T C 0.291 55 134 0.2616 2.4874709014891383E-01
2L_1965252_SNP T C 0.1406 27 165 0.727 7.2084863489946516E-01
2L_1965278_SNP A G 0.08854 17 175 0.8616 8.5835307121586024E-01
2L_1965281_SNP C T 0.08854 17 175 0.8616 8.5835307121586024E-01
2L_1965283_SNP C T 0.4211 80 110 0.4669 4.6613725261989314E-01
2L_1965303_SNP A T 0.1244 24 169 0.2122 2.0273526458786861E-01
2L_1965304_SNP T C 0.1244 24 169 0.2122 2.0273526458786861E-01
2L_1965311_DEL T TTCGTCTTGT 0.08333 16 176 0.1287 1.2016224236218331E-01
2L_1965314_SNP T G 0.1437 24 143 0.0132 1.3033086813968137E-02
2L_1965325_SNP C T 0.102 20 176 0.3088 3.0101613261865356E-01
2L_1965386_SNP A G 0.234 44 144 0.6778 6.6833121808294504E-01
2L_1965399_SNP G A 0.4624 86 100 0.05944 5.2037590216871460E-02
2L_1965595_SNP C A 0.08718 17 178 0.74 7.3522774295260573E-01
2L_1965600_SNP A T 0.3552 65 118 0.05067 5.0161022352781054E-02
2L_1965601_SNP T C 0.4837 89 95 0.1164 1.0744301906418152E-01
2L_1965650_SNP T A 0.1518 29 162 0.1739 1.6409958141387770E-01
2L_1965688_SNP T C 0.06989 13 173 0.5772 5.6944308261379839E-01
2L_1965755_SNP G A 0.377 69 114 0.1254 1.1329438229441191E-01
2L_1965825_SNP A T 0.08854 17 175 0.28 2.7306566355675888E-01
2L_1965843_SNP C T 0.05102 10 186 0.4585 4.5161810291701721E-01
2L_1965931_SNP A C 0.07216 14 180 0.722 7.1793636950224449E-01
2L_1965961_SNP T G 0.2542 45 132 0.5599 5.5032959648609781E-01
2L_1965967_SNP C T 0.4409 82 104 0.1126 1.0704990061192432E-01
2L_1965995_SNP G T 0.3804 70 114 0.8589 8.5656451103555120E-01
2L_1965998_SNP C T 0.08163 16 180 0.8557 8.5347996848510788E-01
2L_1966035_SNP G C 0.08649 16 169 0.6215 6.1888025242775957E-01
2L_1966038_SNP A G 0.08197 15 168 0.6132 6.0689105141701649E-01
2L_1966039_SNP C G 0.08152 15 169 0.663 6.5899917373425942E-01
2L_1966109_SNP A G 0.1202 22 161 0.9937 9.9352339911845644E-01
2L_1966117_SNP T G 0.1042 20 172 0.08914 8.2709789866529992E-02
2L_1966136_SNP T C 0.1099 20 162 0.9729 9.7210076838400572E-01
2L_1966208_SNP A C 0.1927 37 155 0.2178 2.0722590101703897E-01
2L_1966216_INS ATCCCAATC A 0.122 20 144 0.8458 8.4310143703019469E-01
2L_1966217_DEL C CACCATTG 0.1104 18 145 0.9906 9.9031634877385122E-01
2L_1966225_INS CC C 0.08427 15 163 0.2206 2.0816970256240241E-01
2L_1966238_SNP T C 0.2086 39 148 0.1965 1.8868888974959364E-01
2L_1966259_SNP C T 0.4728 87 97 0.03902 3.5674490367730585E-02
2L_1966279_SNP G T 0.07179 14 181 0.0509 4.7217539567396251E-02
2L_1966352_SNP G A 0.3722 67 113 0.1025 9.3293501070011997E-02
2L_1966566_SNP A T 0.1989 37 149 0.01925 1.6939926861018053E-02
2L_1966580_SNP T C 0.171 33 160 0.9751 9.7460655610484992E-01
2L_1966619_SNP A C 0.1257 23 160 0.3067 2.9428381088239641E-01
2L_1966693_SNP G A 0.2337 43 141 0.1147 1.0451781939670424E-01
2L_1966736_SNP C T 0.1989 36 145 0.9067 9.0369206433677318E-01
2L_1966773_SNP T C 0.05128 10 185 0.147 1.4030034465181596E-01
2L_1966776_SNP T A 0.1413 26 158 0.2775 2.6643361380791464E-01
2L_1966778_SNP G A 0.2983 54 127 0.5588 5.4699787849701054E-01
2L_1966779_SNP A T 0.3022 55 127 0.4037 3.8877765826525912E-01
2L_1966795_SNP A G 0.08163 16 180 0.4808 4.7463659545231018E-01
2L_1966807_SNP A G 0.4728 87 97 0.02716 2.4047030120247399E-02
2L_1966835_SNP T C 0.4064 76 111 0.4249 4.1624932717392604E-01
2L_1966837_SNP C A 0.08586 17 181 0.2224 2.1761069383623899E-01
2L_1966871_SNP T C 0.1543 29 159 0.09166 8.4131933209601883E-02
2L_1966890_SNP T C 0.0625 12 180 0.02998 2.6825388499938950E-02
2L_1966909_SNP T C 0.3552 65 118 0.1356 1.2227316868361493E-01
2L_1967041_SNP T G 0.1559 29 157 0.07445 6.6671130478343388E-02
2L_1967073_SNP A G 0.06011 11 172 0.4943 4.8312550430743473E-01
2L_1967078_SNP A G 0.107 20 167 0.7367 7.3423599149551166E-01
2L_1967203_SNP C T 0.08377 16 175 0.539 5.3566887404359287E-01
2L_1967233_SNP A G 0.05181 10 183 0.1019 9.6124613346700083E-02
2L_1967685_SNP A T 0.2486 46 139 0.02846 2.5054068318748891E-02
2L_1967792_SNP T A 0.06486 12 173 0.7836 7.7809824712746767E-01
2L_1967821_SNP T G 0.09896 19 173 0.1427 1.3423243633590998E-01
2L_1967916_SNP T C 0.4064 76 111 0.6468 6.3776603347014182E-01
2L_1967926_SNP G A 0.3425 62 119 0.5019 4.8522778459106064E-01
2L_1967994_SNP T C 0.3333 62 124 0.06166 5.7600123076652243E-02
2L_1968027_SNP G C 0.1955 35 144 0.06332 6.4818800484385972E-02
2L_1968033_SNP C T 0.2723 52 139 0.0706 6.7798862311167704E-02
2L_1968037_SNP C A 0.2737 52 138 0.08692 8.5488636826759334E-02
2L_1968038_SNP T A 0.08854 17 175 0.4222 4.1291184115524426E-01
2L_1968084_SNP C A 0.2701 47 127 0.3003 3.0271607221702490E-01
2L_1968130_SNP A T 0.1828 34 152 0.192 1.7841821277697834E-01
2L_1968148_SNP A T 0.3016 57 132 0.6581 6.5116501555295037E-01
2L_1968211_SNP A G 0.1237 24 170 0.2743 2.6612696895548626E-01
2L_1968338_SNP C T 0.3956 72 110 0.7684 7.6004276617075861E-01
2L_1968366_SNP G C 0.2473 46 140 0.713 7.0299516377055982E-01
2L_1968388_SNP G A 0.2299 43 144 0.5867 5.7481917875822464E-01
2L_1968405_SNP T C 0.3069 58 131 0.159 1.5265176553479265E-01
2L_1968425_SNP T C 0.4778 86 94 0.1659 1.5290421053306691E-01
2L_1968506_SNP A T 0.4813 90 97 0.15 1.4238967623428533E-01
2L_1968509_SNP T A 0.1158 22 168 0.5902 5.8198933616831461E-01
2L_1968530_SNP G A 0.1579 30 160 0.03051 2.8057569884575830E-02
2L_1968656_SNP C T 0.1071 21 175 0.07841 7.7093577417632786E-02
2L_1968728_SNP A C 0.1031 20 174 0.09657 9.1200363026473386E-02
2L_1968731_SNP T G 0.07692 14 168 0.3206 3.1708388963045919E-01
2L_1968795_SNP A G 0.4722 85 95 0.5011 4.8359408781531421E-01
2L_1968809_SNP T C 0.1088 21 172 0.3202 3.1101756761706623E-01
2L_1968945_SNP C A 0.1211 23 167 0.199 1.8846913145665800E-01
2L_1968946_SNP A C 0.1257 24 167 0.2466 2.3643729462355434E-01
2L_1968984_SNP C T 0.3155 59 128 0.2196 2.0418299670485807E-01
2L_1969019_SNP A G 0.4706 88 99 0.03746 3.2150522929978095E-02
2L_1969032_SNP A T 0.3871 72 114 0.07458 6.4538653673953034E-02
2L_1969033_SNP C T 0.3925 73 113 0.08484 7.3896490598821085E-02
2L_1969043_SNP C T 0.2646 50 139 0.9783 9.7766543704745401E-01
2L_1969044_SNP G C 0.2356 45 146 0.00813 6.7942625915590991E-03
2L_1969049_SNP C T 0.05181 10 183 0.02199 1.9529048939643263E-02
2L_1969063_SNP C T 0.4286 81 108 0.1722 1.5969487739273081E-01
2L_1969083_SNP G T 0.3622 67 118 0.145 1.3231484799265214E-01
2L_1969084_SNP G C 0.3552 65 118 0.1444 1.3006544134179920E-01
2L_1969344_SNP T C 0.2637 48 134 0.5972 5.8816915019747562E-01
2L_1969360_SNP T C 0.05319 10 178 0.2262 2.1298246527705444E-01
2L_1969361_SNP A C 0.06316 12 178 0.5921 5.9696780527712123E-01
2L_1969494_SNP A G 0.4602 81 95 0.8872 8.8366877143648681E-01
2L_1969496_SNP A G 0.2389 43 137 0.8105 8.0671461804008437E-01
2L_1969507_SNP A C 0.3056 55 125 0.6525 6.4146258997554206E-01
2L_1969523_SNP A G 0.07182 13 168 0.3711 3.5928529288979683E-01
2L_1969536_SNP A G 0.2527 47 139 0.7487 7.4329547885622604E-01
2L_1969550_SNP A G 0.1082 21 173 0.2189 2.1135134952231716E-01
2L_1969553_DEL C CA 0.1143 20 155 0.6803 6.7150142181342698E-01
2L_1969557_DEL A ACAAGTA 0.08021 15 172 0.8647 8.7717614706280800E-01
2L_1969588_INS AATAA A 0.1399 27 166 0.5243 5.1719536101664576E-01
2L_1969594_DEL G GACTTAA 0.1399 27 166 0.5243 5.1719536101664576E-01
2L_1969603_SNP C T 0.1399 27 166 0.5243 5.1719536101664576E-01
2L_1969627_SNP A T 0.4162 77 108 0.4194 4.0411644746885322E-01
2L_1969632_SNP C T 0.2368 45 145 0.9083 9.0585771772140256E-01
2L_1969633_SNP A G 0.2684 51 139 0.9718 9.7115123320957764E-01
2L_1969636_SNP G C 0.2632 50 140 0.9512 9.5022042261369355E-01
2L_1969637_SNP G A 0.2396 46 146 0.9134 9.1159505373709349E-01
2L_1969643_DEL A AA 0.2316 44 146 0.9995 9.9944913139456082E-01
2L_1969648_SNP A C 0.267 51 140 0.9583 9.5757938675379628E-01
2L_1969653_SNP C T 0.2368 45 145 0.9653 9.6461032971772998E-01
2L_1969658_SNP C G 0.4663 83 95 0.9372 9.3469300448715054E-01
2L_1969669_DEL T TCTTATT 0.133 25 163 0.2007 2.4789783961361134E-01
2L_1969681_SNP A G 0.2304 44 147 0.9263 9.2488401178415580E-01
2L_1969687_SNP T A 0.2527 47 139 0.6651 6.5623112254327842E-01
2L_1969693_SNP C A 0.1243 23 162 0.5451 5.3486955094211952E-01
2L_1969694_SNP G A 0.2139 40 147 0.7964 7.9062236422357524E-01
2L_1969698_SNP A G 0.2151 40 146 0.9398 9.3799211969147367E-01
2L_1969719_DEL T TT 0.234 44 144 0.9617 9.6081743673098452E-01
2L_1969738_DEL T TATAT 0.4751 86 95 0.7539 7.4508711093031654E-01
2L_1969747_INS GATGG T 0.2299 43 144 0.8443 8.3983002000252371E-01
2L_1969750_SNP T A 0.2363 43 139 0.7011 6.8996100854657649E-01
2L_1969754_SNP T C 0.2356 41 133 0.6045 6.0143960117349393E-01
2L_1969760_SNP C T 0.2541 47 138 0.858 8.5412088906420913E-01
2L_1969761_DEL T TG 0.25 46 138 0.8957 8.9301195745026374E-01
2L_1969770_DEL A AC 0.1988 34 137 0.6716 6.5672670869718663E-01
2L_1969782_SNP T A 0.05882 11 176 0.1388 1.2703865097050338E-01
2L_1969792_SNP A C 0.3169 58 125 0.3892 3.7219145981726109E-01
2L_1969853_SNP T A 0.2304 44 147 0.8979 8.9541330265888686E-01
2L_1969872_SNP C T 0.2979 56 132 0.5699 5.5819786601289145E-01
2L_1969901_SNP T C 0.3911 70 109 0.5942 5.8228910947751022E-01
2L_1969902_SNP A G 0.1885 36 155 0.6048 5.9798979053682610E-01
2L_1969920_SNP A G 0.4624 86 100 0.9026 9.0040283024953993E-01
2L_1969957_SNP T G 0.1882 35 151 0.3032 2.9293251299294087E-01
2L_1969965_INS GG G 0.1404 25 153 0.1649 1.4961604619046098E-01
2L_1969975_SNP G C 0.4263 81 109 0.2613 2.5417146423250947E-01
2L_1969996_SNP T C 0.1534 29 160 0.2943 2.8488980467164748E-01
2L_1970009_SNP A G 0.4233 80 109 0.2064 2.0135690688456620E-01
2L_1970178_DEL A CT 0.3073 55 124 0.543 5.2978632716196916E-01
2L_1970192_SNP A T 0.05291 10 179 0.2164 2.0392072807767281E-01
2L_1970209_SNP C G 0.1813 35 158 0.1873 1.8429601394837802E-01
2L_1970390_SNP A G 0.05556 11 187 0.09883 9.5087428092917925E-02
2L_1970472_SNP C T 0.4815 91 98 0.8178 8.1816986611082654E-01
2L_1970632_SNP G A 0.306 56 127 0.8612 8.5669255820321943E-01
2L_1970675_SNP A G 0.1856 36 158 0.3738 3.7338622574636149E-01
2L_1970871_SNP G A 0.06989 13 173 0.4171 4.1475422646348781E-01
2L_1970873_SNP T C 0.2053 39 151 0.4734 4.7163652837287640E-01
2L_1970995_SNP T C 0.171 33 160 0.03707 3.4148053067713187E-02
2L_1971043_SNP T G 0.1071 21 175 0.3211 3.1636620467527010E-01
2L_1971053_SNP T A 0.4757 88 97 0.4835 4.6954424257588079E-01
2L_1971074_SNP G A 0.06701 13 181 0.5825 5.7523518699579124E-01
2L_1971217_SNP T G 0.1735 34 162 0.2257 2.2235044127653647E-01
2L_1971228_DEL A AAAGTCTGATAT 0.2727 51 136 0.6789 6.6910801248564300E-01
2L_1971261_SNP G C 0.2766 52 136 0.5647 5.5307111322370428E-01
2L_1971294_SNP T G 0.1726 34 163 0.2287 2.2648458897273349E-01
2L_1971310_SNP G C 0.09845 19 174 0.5074 5.0017240192105916E-01
2L_1971328_SNP T C 0.1582 31 165 0.149 1.4674580964457595E-01
2L_1971334_SNP T C 0.09375 18 174 0.3563 3.4575265475910244E-01
2L_1971378_SNP A T 0.09474 18 172 0.01978 1.7227984793614211E-02
2L_1971393_SNP T A 0.5 81 81 0.05348 3.5446149875627379E-02
2L_1971441_SNP A G 0.4541 84 101 0.03352 2.7951982749489498E-02
2L_1971764_SNP A G 0.07254 14 179 0.2342 2.2368036047818718E-01
2L_1971772_SNP C A 0.4355 81 105 0.6678 6.6017769931220449E-01
2L_1971840_SNP C T 0.1658 32 161 0.4642 4.6333736108632884E-01
2L_1971933_SNP T G 0.455 86 103 0.4915 4.8107195706355388E-01
2L_1971955_SNP T G 0.1122 22 174 0.488 4.8206095916139591E-01
2L_1971997_SNP C T 0.1487 29 166 0.646 6.4611403837786241E-01
2L_1972054_SNP A C 0.2789 53 137 0.0149 1.2792396719294174E-02
2L_1972069_SNP T A 0.2698 51 138 0.8795 8.7572688347664140E-01
2L_1972113_SNP T G 0.1864 33 144 0.6214 6.2261897892631302E-01
2L_1972130_SNP C T 0.1641 32 163 0.9803 9.8034707876502769E-01
2L_1972159_SNP C T 0.1649 32 162 0.9551 9.5495222178838679E-01
2L_1972292_SNP G C 0.1443 28 166 0.5154 5.1113868121282713E-01
2L_1972361_SNP G A 0.2474 47 143 0.9717 9.7105634323226098E-01
2L_1972395_SNP A C 0.1531 30 166 0.4915 4.8806373606419029E-01
2L_1972412_DEL AA G 0.4277 71 95 0.06471 5.8439332399167009E-02
2L_1972427_SNP T G 0.2381 45 144 0.9806 9.8021806827005742E-01
2L_1972429_SNP A G 0.3825 70 113 0.09186 8.6309112037051161E-02
2L_1972437_SNP A T 0.3804 70 114 0.0843 7.9338533485741589E-02
2L_1972449_SNP A G 0.127 24 165 0.1433 1.3650872402755143E-01
2L_1972451_SNP T G 0.2513 48 143 0.9107 9.0892365764649552E-01
2L_1972463_SNP T A 0.3441 64 122 0.09129 8.2243372020135069E-02
2L_1972480_SNP G A 0.3405 63 122 0.09563 8.5935570660000238E-02
2L_1972481_SNP A T 0.2421 46 144 0.8285 8.2499982381703896E-01
2L_1972489_SNP A T 0.3784 70 115 0.09552 8.6189689868936936E-02
2L_1972512_SNP T A 0.375 69 115 0.1116 1.0304530485080488E-01
2L_1972515_SNP C T 0.371 69 117 0.08993 8.0954417397372427E-02
2L_1972641_SNP A G 0.132 26 171 0.3952 3.8919649706868220E-01
2L_1972652_SNP G A 0.3122 59 130 0.5597 5.5364926966281036E-01
2L_1972653_SNP C T 0.3158 60 130 0.6333 6.2834888898632413E-01
2L_1972749_SNP A G 0.2769 54 141 0.1748 1.7025954855352854E-01
2L_1972810_SNP A C 0.114 22 171 0.141 1.3622027066448106E-01
2L_1972850_SNP T C 0.4731 88 98 0.9024 8.9963771188840158E-01
2L_1972852_SNP T C 0.08205 16 179 0.0931 8.9230774180472983E-02
2L_1972978_SNP C T 0.254 48 141 0.5452 5.3709660018872674E-01
2L_1972979_SNP T C 0.2565 49 142 0.6512 6.4708374959670500E-01
2L_1973048_SNP A G 0.2579 49 141 0.09468 8.6577937178420994E-02
2L_1973096_SNP C T 0.2717 50 134 0.9136 9.1167417378942928E-01
2L_1973102_SNP C G 0.25 46 138 0.1348 1.2211679900929850E-01
2L_1973103_SNP T G 0.2513 47 140 0.1102 1.0002989254344163E-01
2L_1973110_SNP G T 0.2872 54 134 0.99 9.8972712164481824E-01
2L_1973113_SNP A G 0.2781 52 135 0.9018 8.9921016073846893E-01
2L_1973176_SNP T C 0.1282 25 170 0.1454 1.3912040664855063E-01
2L_1973209_SNP C T 0.3405 63 122 0.7046 6.9754598271890522E-01
2L_1973249_DEL TG T 0.1337 25 162 0.1247 1.2295468782209151E-01
2L_1973442_SNP A C 0.4783 88 96 0.9429 9.4140869319110343E-01
2L_1973651_SNP C T 0.2646 50 139 0.06095 5.4546840046692004E-02
2L_1973653_SNP T G 0.1989 37 149 0.224 2.1447099606612763E-01
2L_1973684_SNP A G 0.2 37 148 0.1778 1.6772877376235573E-01
2L_1973695_SNP A T 0.2378 44 141 0.04511 4.0807830081364987E-02
2L_1973702_DEL A ATTGTA 0.2067 37 142 0.1426 1.4389734352059624E-01
2L_1973739_SNP G A 0.05128 10 185 0.0922 8.7252699607752948E-02
2L_1973783_SNP A C 0.1702 32 156 0.1614 1.5146497085762756E-01
2L_1973786_SNP T C 0.2652 48 133 0.0696 5.8678929989753444E-02
2L_1973806_SNP A C 0.2832 49 124 0.1073 1.0413934085146259E-01
2L_1973807_SNP C A 0.2775 48 125 0.05885 5.8361121643860744E-02
2L_1973839_SNP A T 0.2086 39 148 0.03584 3.2456248765631301E-02
2L_1973891_SNP T C 0.2787 51 132 0.08696 7.6407807124486693E-02
2L_1973910_SNP G A 0.2688 50 136 0.1183 1.0676839292480966E-01
2L_1973962_SNP A G 0.2688 50 136 0.09388 8.3581094785510457E-02
2L_1973967_SNP A C 0.4866 91 96 0.932 9.3182974268167817E-01
2L_1973982_SNP A T 0.4053 77 113 0.03108 2.7050709229585964E-02
2L_1973988_SNP C A 0.1212 24 174 0.5163 5.1287289454611029E-01
2L_1973997_DEL T TCGAATTTATT 0.1082 21 173 0.5404 5.3363506729502319E-01
2L_1974016_SNP T A 0.4118 77 110 0.02021 1.6788127765672869E-02
2L_1974018_SNP A T 0.4378 81 104 0.2332 2.2755767529949955E-01
2L_1974021_SNP C A 0.375 69 115 0.6531 6.5043140478429085E-01
2L_1974066_SNP C A 0.2649 49 136 0.09576 8.4234330827476112E-02
2L_1974071_INS ACGGCC A 0.09551 17 161 0.6498 6.5448916038630656E-01
2L_1974094_SNP T C 0.4326 77 101 0.1831 1.6597741823114520E-01
2L_1974097_SNP A C 0.05641 11 184 0.7319 7.2765920567182807E-01
2L_1974120_SNP G A 0.1809 34 154 0.2527 2.4388976067426182E-01
2L_1974121_SNP T G 0.1639 30 153 0.5795 5.7444975496021167E-01
2L_1974123_SNP C G 0.1546 30 164 0.9406 9.3962817346985850E-01
2L_1974305_SNP T C 0.4286 78 104 0.6948 6.8641771359528458E-01
2L_1974594_SNP G A 0.1571 30 161 0.04727 4.3165706244024417E-02
2L_1974686_SNP T C 0.1421 26 157 0.6983 6.9052536760695093E-01
2L_1974717_SNP T C 0.1176 22 165 0.5577 5.5621891981181881E-01
2L_1974737_SNP T C 0.05319 10 178 0.1698 1.6631355604147346E-01
2L_1974807_SNP C T 0.2747 50 132 0.7977 7.9177729990960455E-01
2L_1974854_SNP A T 0.2849 51 128 0.8481 8.4313448244685452E-01
2L_1974874_SNP C G 0.3 54 126 0.8561 8.5244600000134851E-01
2L_1975018_SNP G C 0.4516 84 102 0.3529 3.4292948656463185E-01
2L_1975029_SNP C G 0.4536 83 100 0.4031 3.9141626708540456E-01
2L_1975054_INS TT T 0.1411 23 140 0.7331 7.2490375857420042E-01
2L_1975076_SNP A G 0.4056 73 107 0.29 2.7380758087804868E-01
2L_1975094_SNP C T 0.452 80 97 0.42 4.0169465974849772E-01
2L_1975143_SNP A G 0.4246 76 103 0.4118 3.9767529830273451E-01
2L_1975160_SNP C G 0.4749 85 94 0.3922 3.7780583622630581E-01
2L_1975179_SNP G C 0.06283 12 179 0.3035 3.0228790380195047E-01
2L_1975180_SNP A G 0.07104 13 170 0.2175 2.1308173132545105E-01
2L_1975262_SNP C A 0.268 52 142 0.1011 9.4800549333263762E-02
2L_1975334_SNP A T 0.08466 16 173 0.9973 9.9730188448113888E-01
2L_1975344_SNP C A 0.08511 16 172 0.6959 6.9093295027728618E-01
2L_1975361_SNP A T 0.06736 13 180 0.5431 5.3788142890681134E-01
2L_1975414_SNP T A 0.1719 33 159 0.2967 2.9082427907518604E-01
2L_1975460_SNP T A 0.4362 82 106 0.7456 7.4179783928825460E-01
2L_1975572_INS AA A 0.1223 23 165 0.6763 6.7971668126274509E-01
2L_1975583_SNP A G 0.1487 29 166 0.3277 3.2075558276220062E-01
2L_1975601_SNP C T 0.1737 33 157 0.4155 4.0664976257531238E-01
2L_1975616_INS TT T 0.09239 17 167 0.3631 3.4996493304670584E-01
2L_1975779_SNP T G 0.2283 42 142 0.07119 6.9892459250849789E-02
2L_1975951_SNP A C 0.09694 19 177 0.402 3.9432877970631464E-01
2L_1976079_SNP A G 0.06915 13 175 0.2716 2.7027954683112532E-01
2L_1976085_SNP G T 0.08065 15 171 0.5313 5.2598320332564064E-01
2L_1976353_SNP T A 0.1596 30 158 0.2019 1.9890519174180621E-01
2L_1976412_SNP A G 0.3656 68 118 0.4415 4.3297431577141865E-01
2L_1976490_SNP T C 0.05236 10 181 0.5968 5.9595536391324699E-01
2L_1976560_SNP C T 0.06771 13 179 0.3311 3.2710986395019725E-01
2L_1976562_SNP C A 0.05584 11 186 0.5966 5.9213884578113207E-01
2L_1976748_SNP C T 0.2381 45 144 0.9159 9.1353962855320525E-01
2L_1976761_SNP G A 0.4 74 111 0.804 7.9814155902697392E-01
2L_1976851_SNP A G 0.2857 52 130 0.1063 9.8722183021906496E-02
2L_1976882_SNP T C 0.3495 65 121 0.1875 1.7821823579302709E-01
2L_1976898_SNP T A 0.05699 11 182 0.04756 4.4593269996823455E-02
2L_1976903_SNP A G 0.1378 27 169 0.113 1.0832775363366520E-01
2L_1976970_SNP T C 0.2826 52 132 0.5935 5.8169875793412662E-01
2L_1976971_SNP G A 0.1895 36 154 0.5384 5.3039888642338684E-01
2L_1976974_SNP C T 0.3034 54 124 0.6559 6.4305398229220390E-01
2L_1976992_SNP C A 0.4511 83 101 0.3259 3.2380911132352619E-01
2L_1977020_SNP T G 0.08995 17 172 0.7019 6.9616881220994775E-01
2L_1977046_SNP G A 0.1675 32 159 0.2043 1.9417440043822032E-01
2L_1977118_SNP T C 0.07568 14 171 0.732 7.2889059796952438E-01
2L_1977187_SNP G A 0.1081 20 165 0.9571 9.5691920567582889E-01
2L_1977213_SNP G T 0.1579 30 160 0.6613 6.5439077256977329E-01
2L_1977247_SNP G A 0.1832 35 156 0.4277 4.1738815831444309E-01
2L_1977253_SNP T A 0.08876 15 154 0.685 7.1055080667027393E-01
2L_1977265_SNP T C 0.3333 57 114 0.8402 8.3229077863079926E-01
2L_1977268_SNP G T 0.3371 59 116 0.7067 6.9522129727151771E-01
2L_1977313_SNP T C 0.1236 22 156 0.7517 7.4206996200090647E-01
2L_1977343_SNP A G 0.2707 49 132 0.9143 9.1166057686810986E-01
2L_1977418_SNP T C 0.1047 18 154 0.621 6.0762056520581353E-01
2L_1977424_SNP G A 0.3138 59 129 0.5446 5.4236815448957421E-01
2L_1977540_SNP C T 0.3297 61 124 0.1362 1.2461362752437932E-01
2L_1977568_SNP T G 0.09497 17 162 0.8815 8.7817705721614736E-01
2L_1977604_SNP T C 0.2646 50 139 0.06618 5.9692586495575045E-02
2L_1977667_SNP T C 0.1793 33 151 0.4091 3.9654044208566408E-01
2L_1977676_SNP T C 0.1105 21 169 0.3022 2.9315750056109335E-01
2L_1977688_SNP C T 0.4973 92 93 0.7251 7.2111196065063865E-01
2L_1977730_SNP T C 0.3152 58 126 0.4842 4.7599721919557025E-01
2L_1977754_SNP G A 0.1192 23 170 0.2754 2.6723486509940408E-01
2L_1977808_SNP T G 0.2542 45 132 0.8048 7.9527852200429128E-01
2L_1977815_SNP C G 0.2611 47 133 0.9911 9.9066557873412875E-01
2L_1977816_SNP C T 0.2582 47 135 0.9202 9.1689332739648122E-01
2L_1977876_SNP A G 0.369 62 106 0.4894 4.7257369862334486E-01
2L_1977937_SNP T A 0.3481 63 118 0.8455 8.3970181202365091E-01
2L_1978069_SNP A C 0.3667 66 114 0.6552 6.4484103734816123E-01
2L_1978179_SNP C T 0.2727 48 128 0.6837 6.7469456355903423E-01
2L_1978195_SNP A G 0.2921 52 126 0.7793 7.7570505672878065E-01
2L_1978366_SNP A G 0.3405 63 122 0.9317 9.3049125353884732E-01
2L_1978438_SNP G A 0.1376 26 163 0.3383 3.3042049001518881E-01
2L_1978478_SNP C G 0.1623 31 160 0.1111 1.0695239594076911E-01
2L_1978480_SNP G A 0.2211 42 148 0.2402 2.3104888984471972E-01
2L_1978543_SNP T G 0.1737 33 157 0.1669 1.6912295861974425E-01
2L_1978570_SNP G T 0.3696 68 116 0.7751 7.7424624361978145E-01
2L_1978627_SNP C T 0.2554 47 137 0.9892 9.8884717526857902E-01
2L_1978644_SNP G A 0.2514 46 137 0.8811 8.7680639451691778E-01
2L_1978861_SNP C T 0.2363 43 139 0.2865 2.7153884049008192E-01
2L_1978876_SNP A G 0.08602 16 170 0.8091 8.0437430759239215E-01
2L_1978897_SNP T C 0.1198 23 169 0.9444 9.4348672853824078E-01
2L_1978904_SNP T C 0.1579 30 160 0.2029 1.9360512109655337E-01
2L_1979029_SNP T C 0.3556 64 116 0.8221 8.1561993512875031E-01
2L_1979038_SNP A C 0.1611 29 151 0.4828 4.7855170358630406E-01
2L_1979069_SNP A T 0.08065 15 171 0.2753 2.6020229782366056E-01
2L_1979104_SNP G A 0.3276 57 117 0.8804 8.7627978283964292E-01
2L_1979173_SNP T C 0.1606 31 162 0.7133 7.0942679012925836E-01
2L_1979179_SNP A G 0.489 89 93 0.8846 8.8088281600872309E-01
2L_1979185_SNP C T 0.08197 15 168 0.2091 1.9361685671541096E-01
2L_1979200_SNP A G 0.4022 74 110 0.7027 6.9704078622314491E-01
2L_1979261_SNP G C 0.2584 46 132 0.4339 4.2112859721435769E-01
2L_1979376_SNP C A 0.4489 79 97 0.8356 8.3055510363832785E-01
2L_1979417_SNP G A 0.4693 84 95 0.8784 8.7407420803604374E-01
2L_1979467_SNP T C 0.4972 90 91 0.6923 6.8018963431539947E-01
2L_1979578_SNP A G 0.05376 10 176 0.6555 6.4698665415261947E-01
2L_1979606_SNP C A 0.4833 87 93 0.2716 2.6419381015539589E-01
2L_1979658_SNP A G 0.326 59 122 0.4259 4.1787985146799422E-01
2L_1979694_SNP T G 0.2328 44 145 0.8716 8.6875069991161424E-01
2L_1979720_SNP C T 0.1828 34 152 0.4525 4.4396657251522809E-01
2L_1979754_SNP T C 0.1789 34 156 0.407 3.9798414957861372E-01
2L_1979803_SNP A G 0.2903 54 132 0.5543 5.4203471060909414E-01
2L_1979918_SNP T C 0.1237 23 163 0.1178 1.0623960659929166E-01
2L_1980013_SNP G A 0.06952 13 174 0.04323 4.6813880176751081E-02
2L_1980123_SNP T A 0.1421 27 163 0.4542 4.4494454125655392E-01
2L_1980177_SNP T A 0.4649 86 99 0.5654 5.5613366243577644E-01
2L_1980224_SNP T G 0.07568 14 171 0.4571 4.4565282948908136E-01
2L_1980242_SNP A G 0.06186 12 182 0.297 2.9039964640894078E-01
2L_1980297_SNP T C 0.1606 31 162 0.8712 8.6979941185637433E-01
2L_1980411_SNP T C 0.1969 38 155 0.6991 6.9339780388486227E-01
2L_1980757_SNP G A 0.0829 16 177 0.9646 9.6375876079400957E-01
2L_1980820_SNP T A 0.05 10 190 0.8254 8.2427977192975677E-01
2L_1980874_SNP T A 0.2623 48 135 0.8779 8.7523268280177235E-01
2L_1980889_SNP C T 0.06736 13 180 0.473 4.6600107917323330E-01
2L_1980898_SNP T A 0.07107 14 183 0.7182 7.1531237105722889E-01
2L_1980900_SNP G A 0.1053 20 170 0.6909 6.8288768804492705E-01
2L_1980906_SNP G A 0.07071 14 184 0.7057 7.0291537857723663E-01
2L_1980914_SNP T A 0.09744 19 176 0.9056 9.0414650176748390E-01
2L_1980948_SNP T G 0.224 41 142 0.8083 8.0588669354293829E-01
2L_1980962_SNP G A 0.2366 44 142 0.7118 7.0856667378740712E-01
2L_1980976_SNP G A 0.2258 42 144 0.7221 7.1816057508080777E-01
2L_1980994_SNP A T 0.2366 44 142 0.6549 6.5193315390401441E-01
2L_1980997_SNP A C 0.2204 41 145 0.8258 8.2373024750225066E-01
2L_1981034_SNP G A 0.1031 20 174 0.6695 6.6504809010788080E-01
2L_1981042_SNP A T 0.2139 40 147 0.6736 6.6705892735108652E-01
2L_1981072_SNP G A 0.1405 26 159 0.5755 5.6347098164166110E-01
2L_1981133_SNP A G 0.2553 48 140 0.7518 7.4606303134546081E-01
2L_1981135_SNP T A 0.2486 46 139 0.8329 8.2837861137842228E-01
2L_1981174_SNP G A 0.235 43 140 0.378 3.7488492477745117E-01
2L_1981196_SNP G A 0.1383 26 162 0.7253 7.2403663150928965E-01
2L_1981204_SNP C T 0.1337 25 162 0.7474 7.4557367231874028E-01
2L_1981205_SNP A T 0.133 25 163 0.8549 8.5456303683520263E-01
2L_1981276_SNP T C 0.3622 67 118 0.6387 6.3304111271680275E-01
2L_1981300_SNP G C 0.3636 68 119 0.8298 8.2663118940948066E-01
2L_1981324_SNP C G 0.3514 65 120 0.866 8.7047880980515113E-01
2L_1981401_SNP C A 0.2873 52 129 0.8478 8.4261759203936526E-01
2L_1981512_SNP T A 0.371 69 117 0.3682 3.6061882688391145E-01
2L_1981534_SNP A G 0.2353 44 143 0.7614 7.5510875544843425E-01
2L_1981558_SNP C G 0.2553 48 140 0.4299 4.1862272159718905E-01
2L_1981561_SNP A G 0.2632 50 140 0.4198 4.1050974678551522E-01
2L_1981578_SNP A G 0.06633 13 183 0.4382 4.3095180382233167E-01
2L_1981594_SNP G T 0.377 69 114 0.3655 3.4937109951355005E-01
2L_1981597_SNP T C 0.2727 51 136 0.8965 8.9616026996168363E-01
2L_1981605_SNP T A 0.3316 62 125 0.3766 3.6735829244427554E-01
2L_1981630_SNP T C 0.2287 43 145 0.6688 6.6204176088184497E-01
2L_1981673_SNP G C 0.07179 14 181 0.5835 5.7667704866831926E-01
2L_1981757_SNP A G 0.2353 44 143 0.4818 4.7224012014519612E-01
2L_1981812_SNP T C 0.07292 14 178 0.2694 2.5828254038839571E-01
2L_1981820_SNP T C 0.2337 43 141 0.3394 3.2477069570602812E-01
2L_1981853_SNP T C 0.1915 36 152 0.3552 3.4029695905008983E-01
2L_1982003_SNP C G 0.2021 39 154 0.6336 6.3017552171865554E-01
2L_1982010_SNP A C 0.2428 42 131 0.9337 9.3029485560062919E-01
2L_1982107_SNP A G 0.2176 42 151 0.8034 8.0080604589654358E-01
2L_1982120_SNP T G 0.1937 37 154 0.8049 8.0178512259973789E-01
2L_1982145_SNP T C 0.199 38 153 0.81 8.0573327013215257E-01
2L_1982148_SNP T A 0.1795 35 160 0.6903 6.8596882925053526E-01
2L_1982151_SNP T G 0.1667 32 160 0.5173 5.0870691527769252E-01
2L_1982268_SNP C A 0.4916 88 91 0.3443 3.2755702882551030E-01
2L_1982286_SNP G T 0.06771 13 179 0.1573 1.4956694653107061E-01
2L_1982408_SNP C T 0.2344 45 147 0.7232 7.1862113210674439E-01
2L_1982416_SNP A C 0.2086 39 148 0.5643 5.5417123594091089E-01
2L_1982443_SNP T C 0.2332 45 148 0.6973 6.9221258325430290E-01
2L_1982488_SNP A T 0.2553 48 140 0.6033 5.9817832074796073E-01
2L_1982521_SNP T C 0.2473 46 140 0.5169 5.0903829918484622E-01
2L_1982531_SNP T C 0.2116 40 149 0.5633 5.5862142992838582E-01
2L_1982532_SNP G C 0.2094 40 151 0.6922 6.8736277144388280E-01
2L_1982540_SNP A C 0.2176 42 151 0.6224 6.1822341539519465E-01
2L_1982543_SNP A G 0.2021 38 150 0.5176 5.1021285719466336E-01
2L_1982557_SNP T C 0.2486 46 139 0.5125 5.0552962144681035E-01
2L_1982569_SNP C T 0.2116 40 149 0.5618 5.5545314737809437E-01
2L_1982692_SNP C G 0.2513 47 140 0.4241 4.1468481766778986E-01
2L_1982761_SNP T C 0.08763 17 177 0.6771 6.7191282050816370E-01
2L_1982815_SNP A C 0.2513 48 143 0.845 8.4195361931252832E-01
2L_1982821_SNP G C 0.1534 29 160 0.3203 3.2596335105182217E-01
2L_1982827_SNP G A 0.2591 50 143 0.9808 9.8046706973746200E-01
2L_1982872_SNP T C 0.2043 38 148 0.8271 8.2554366177373206E-01
2L_1982959_SNP A G 0.328 61 125 0.8071 8.0455828959985753E-01
2L_1983020_SNP T C 0.05102 10 186 0.7743 7.7145148364525129E-01
2L_1983054_SNP G C 0.05128 10 185 0.7628 7.5972765403877518E-01
2L_1983226_SNP A G 0.08065 15 171 0.8364 8.3486926381114213E-01
2L_1983227_SNP A G 0.08065 15 171 0.6808 6.7273635739560311E-01
2L_1983289_SNP C G 0.2842 52 131 0.2113 2.0456713921100977E-01
2L_1983400_SNP C A 0.2951 54 129 0.4697 4.6817490065359302E-01
2L_1983460_SNP A G 0.2169 41 148 0.6475 6.3974676894729932E-01
2L_1983490_SNP T C 0.2139 40 147 0.2196 2.2539837445439004E-01
2L_1983506_SNP A G 0.2287 43 145 0.9604 9.5958018396719069E-01
2L_1983509_SNP A G 0.1406 27 165 0.8811 8.7879502487218386E-01
2L_1983547_SNP C G 0.1746 33 156 0.7118 7.0698035995047981E-01
2L_1983571_SNP A G 0.1368 26 164 0.8957 8.9313463505769819E-01
2L_1983643_SNP G A 0.06736 13 180 0.9935 9.9335077459332033E-01
2L_1983667_SNP A G 0.06842 13 177 0.9917 9.9162174840431327E-01
2L_1983670_SNP G A 0.06316 12 178 0.7026 6.9887196772002402E-01
2L_1983685_SNP T C 0.05612 11 185 0.7875 7.8482771564351372E-01
2L_1983688_SNP T C 0.06736 13 180 0.9935 9.9335077459332033E-01
2L_1983709_SNP T C 0.4595 85 100 0.1219 1.1359266251213396E-01
2L_1983727_SNP A G 0.4565 84 100 0.06881 6.4989571065597246E-02
2L_1983847_SNP T C 0.4706 88 99 0.1403 1.3294032034972270E-01
2L_1983893_SNP C T 0.08333 16 176 0.2912 2.8072615959735125E-01
2L_1983971_SNP C T 0.2618 50 141 0.2214 2.1052347329326127E-01
2L_1983972_SNP T C 0.05155 10 184 0.2337 2.2836399254555306E-01
2L_1984026_SNP A C 0.4171 78 109 0.6307 6.2600894463602863E-01
2L_1984094_SNP A G 0.199 38 153 0.3741 3.6523003417600952E-01
2L_1984150_SNP T A 0.1895 36 154 0.4713 4.6373022708864486E-01
2L_1984162_SNP G C 0.1895 36 154 0.4162 4.0650228008718148E-01
2L_1984178_SNP G A 0.1885 36 155 0.4165 4.0808027629751087E-01
2L_1984270_SNP T C 0.159 31 164 0.812 8.0995670498631811E-01
2L_1984443_SNP A T 0.08718 17 178 0.2474 2.3876547614202004E-01
2L_1984480_SNP C T 0.2935 54 130 0.4676 4.5478466151669061E-01
2L_1984482_SNP C A 0.3388 62 121 0.3503 3.3274278823714920E-01
2L_1984500_SNP G C 0.1899 34 145 0.8645 8.5932619759134354E-01
2L_1984617_SNP T A 0.4731 88 98 0.3596 3.4463759438152530E-01
2L_1984621_SNP C T 0.377 69 114 0.4309 4.1539821827516565E-01
2L_1984684_INS CAC C 0.09948 19 172 0.4556 4.4713474081218674E-01
2L_1984919_SNP A G 0.3764 67 111 0.6045 6.0103256684184236E-01
2L_1985006_SNP A G 0.324 58 121 0.9271 9.2438301824702040E-01
2L_1985009_SNP T G 0.2649 49 136 0.2163 2.0479257001732309E-01
2L_1985075_SNP A C 0.3351 63 125 0.1174 1.1137588466431891E-01
2L_1985099_SNP T C 0.3 54 126 0.7014 6.9685636566223974E-01
2L_1985141_SNP T C 0.0929 17 166 0.5559 5.4560753736832734E-01
2L_1985246_SNP T G 0.05851 11 177 0.5753 5.6872861267471408E-01
2L_1985258_SNP T C 0.1005 19 170 0.5444 5.4252625281737110E-01
2L_1985300_SNP T G 0.3261 60 124 0.08019 7.0299043454181864E-02
2L_1985318_SNP G A 0.2967 54 128 0.9903 9.9009946430002638E-01
2L_1985354_SNP A G 0.2674 46 126 0.8266 8.2075208803082678E-01
2L_1985387_SNP T C 0.2873 52 129 0.9606 9.5994930646899868E-01
2L_1985413_SNP G A 0.3029 53 122 0.9252 9.2225370877408552E-01
2L_1985427_SNP G A 0.1044 19 163 0.6205 6.1349946159989610E-01
2L_1985435_SNP G C 0.2135 41 151 0.1426 1.3912551433364995E-01
2L_1985476_SNP A G 0.2188 42 150 0.2032 1.9903101458576167E-01
2L_1985495_SNP G A 0.2158 41 149 0.1243 1.2342212428968158E-01
2L_1985519_SNP A G 0.1033 19 165 0.9517 9.5057621529484115E-01
2L_1985531_SNP A G 0.3989 73 110 0.7139 7.0926821591737432E-01
2L_1985552_SNP G A 0.4624 86 100 0.8981 8.9621028295863281E-01
2L_1985579_SNP A G 0.3352 61 121 0.7521 7.4465691944159751E-01
2L_1985699_SNP G A 0.377 69 114 0.8766 8.7123619954191489E-01
2L_1985892_SNP A T 0.05528 11 188 0.6839 6.8146417679448601E-01
2L_1985914_SNP T C 0.4202 79 109 0.1382 1.2621046254198021E-01
2L_1985917_SNP C G 0.3617 68 120 0.1855 1.7187318488616832E-01
2L_1985918_SNP A G 0.3529 66 121 0.1258 1.1726328516940343E-01
2L_1985930_SNP A C 0.3529 66 121 0.5941 5.8164839157178816E-01
2L_1985933_SNP A G 0.3529 66 121 0.6877 6.7962402342556094E-01
2L_1985979_SNP A G 0.1649 32 162 0.6419 6.3710651325884493E-01
2L_1986036_SNP C T 0.4785 89 97 0.8365 8.3120037775164590E-01
2L_1986054_SNP A G 0.4355 81 105 0.2496 2.3489309011985116E-01
2L_1986093_SNP G A 0.4757 88 97 0.8603 8.5513032717720305E-01
2L_1986122_SNP T A 0.1351 25 160 0.05374 4.8797519584431251E-02
2L_1986123_SNP C T 0.2 37 148 0.6276 6.1643468774674814E-01
2L_1986135_SNP G C 0.2074 39 149 0.5626 5.5125026523083265E-01
2L_1986147_SNP T C 0.1135 21 164 0.006194 5.1716979461317687E-03
2L_1986152_SNP T C 0.1692 33 162 0.5705 5.6444291697763493E-01
2L_1986157_SNP C G 0.3764 67 111 0.4817 4.6405893487530214E-01
2L_1986168_SNP G A 0.2042 39 152 0.3955 3.8456069886682254E-01
2L_1986201_SNP A C 0.1615 31 161 0.7179 7.1249571364790043E-01
2L_1986206_SNP T G 0.3596 64 114 0.4212 4.0524009390893290E-01
2L_1986262_SNP G T 0.3481 63 118 0.4015 3.8849547985172539E-01
2L_1986302_SNP G A 0.3855 69 110 0.3608 3.3935949483808314E-01
2L_1986431_SNP T G 0.4318 76 100 0.8237 8.1647772614031811E-01
2L_1986458_SNP T A 0.3708 66 112 0.4587 4.4170675117675484E-01
2L_1986547_SNP G C 0.431 75 99 0.3083 2.8824229401895451E-01
2L_1986553_SNP A T 0.05584 11 186 0.3591 3.5484961885142363E-01
2L_1986569_SNP C T 0.2139 40 147 0.2249 2.1591733688832382E-01
2L_1986595_SNP G A 0.3258 58 120 0.3867 3.7558923857011617E-01
2L_1986694_SNP G A 0.3371 59 116 0.2738 2.5934726903524219E-01
2L_1986739_SNP T C 0.4667 84 96 0.5057 4.9091016020595724E-01
2L_1986756_SNP G A 0.1649 32 162 0.5682 5.6275101536909844E-01
2L_1986841_SNP A C 0.1606 31 162 0.5966 5.9048325252114908E-01
2L_1986859_SNP C A 0.3146 56 122 0.421 4.0386007018743775E-01
2L_1986864_SNP C T 0.3202 57 121 0.506 4.9128812804307354E-01
2L_1986893_SNP A T 0.2857 54 135 0.1603 1.5111227998191978E-01
2L_1986960_SNP A C 0.2812 54 138 0.06183 5.8040235103788959E-02
2L_1986989_SNP A C 0.3105 59 131 0.09966 9.3917638238194434E-02
2L_1986996_SNP C T 0.2941 50 120 0.3501 3.9978041280672416E-01
2L_1987014_SNP A C 0.4043 76 112 0.05476 5.1973404400703097E-02
2L_1987031_SNP G T 0.3402 66 128 0.05636 5.2515595046968698E-02
2L_1987034_SNP T C 0.3118 58 128 0.1202 1.1205841510253789E-01
2L_1987039_SNP G A 0.2553 48 140 0.772 7.6809026882190568E-01
2L_1987105_SNP A T 0.375 66 110 0.4696 4.5182308285267503E-01
2L_1987129_SNP G A 0.3687 66 113 0.4511 4.3522949999886806E-01
2L_1987133_SNP A G 0.3764 67 111 0.5372 5.2159394808411519E-01
2L_1987138_SNP G T 0.2394 45 143 0.5837 5.7579968509967405E-01
2L_1987153_SNP T C 0.3333 59 118 0.8242 8.1548851818186718E-01
2L_1987155_SNP A G 0.3295 58 118 0.598 5.8264290806779817E-01
2L_1987179_SNP A C 0.164 31 158 0.576 5.6452306129880458E-01
2L_1987204_SNP A G 0.1366 25 158 0.2066 1.9062187355148263E-01
2L_1987250_SNP T C 0.1389 25 155 0.2764 2.5699796573542433E-01
2L_1987324_SNP A G 0.4919 91 94 0.8958 8.9383141407467892E-01
2L_1987327_SNP A G 0.1915 36 152 0.4997 4.9817044931827770E-01
2L_1987393_SNP G T 0.2632 50 140 0.6442 6.3742513094272391E-01
2L_1987397_SNP C T 0.2646 50 139 0.6364 6.3063919968399351E-01
2L_1987494_SNP T C 0.2567 48 139 0.7937 7.9088635785311301E-01
2L_1987520_SNP C T 0.2935 54 130 0.5487 5.4200865611914795E-01
2L_1987680_SNP A T 0.2713 51 137 0.4937 4.8798438269941879E-01
2L_1987709_SNP T C 0.2692 49 133 0.5948 5.8757797788899957E-01
2L_1987824_DEL G GG 0.1047 18 154 0.6944 6.8272932277556342E-01
2L_1987852_SNP C G 0.3563 62 112 0.9492 9.5317853495834304E-01
2L_1987864_SNP C A 0.05641 11 184 0.9404 9.4171355271618062E-01
2L_1987895_SNP T C 0.4066 74 108 0.4894 4.7303050254494694E-01
2L_1987904_SNP G T 0.4066 74 108 0.4585 4.4294538305324516E-01
2L_1987940_SNP T C 0.3697 61 104 0.7887 7.7740504357193363E-01
2L_1987959_SNP A T 0.2759 48 126 0.497 4.7937423203461027E-01
2L_1987966_SNP T A 0.3239 57 119 0.4287 4.0424537501631930E-01
2L_1987978_SNP T C 0.2857 50 125 0.6458 6.3101343264858634E-01
2L_1987984_SNP T A 0.2841 50 126 0.668 6.5603531326619691E-01
2L_1987985_SNP A G 0.2857 50 125 0.5829 5.6959753620699305E-01
2L_1987995_SNP T G 0.2857 50 125 0.6788 6.6834487415912602E-01
2L_1988005_SNP A C 0.375 63 105 0.8023 7.9363780406990858E-01
2L_1988007_SNP T C 0.2841 50 126 0.6047 5.8977391220480646E-01
2L_1988011_SNP C T 0.3103 54 120 0.4014 3.7192079628216224E-01
2L_1988071_SNP G T 0.3659 60 104 0.5878 5.6121870004520846E-01
2L_1988102_SNP A T 0.05236 10 181 0.8444 8.4082561415772838E-01
2L_1988103_SNP T A 0.2732 50 133 0.4673 4.5012415085851687E-01
2L_1988117_DEL A AC 0.2541 46 135 0.4767 4.6156798147874578E-01
2L_1988124_SNP C T 0.3464 62 117 0.6981 6.9253948780097052E-01
2L_1988147_SNP T A 0.2727 51 136 0.5441 5.3119105818482426E-01
2L_1988171_SNP A C 0.2995 56 131 0.5889 5.8201367164134632E-01
2L_1988191_SNP C T 0.3923 71 110 0.6019 5.8908009891481483E-01
2L_1988195_SNP A G 0.3425 62 119 0.7143 7.0440342861587790E-01
2L_1988244_SNP T G 0.2634 49 137 0.7363 7.3057740168455920E-01
2L_1988254_SNP C A 0.2527 47 139 0.8628 8.6042060159086819E-01
2L_1988275_SNP T G 0.3483 62 116 0.6277 6.1411156358735863E-01
2L_1988352_SNP C G 0.3333 62 124 0.2267 2.1326425344139244E-01
2L_1988354_SNP A T 0.0733 14 177 0.9411 9.4103976947038892E-01
2L_1988362_SNP T C 0.2328 44 145 0.7205 7.1643782326060335E-01
2L_1988429_SNP T C 0.3209 60 127 0.6853 6.7949550969864636E-01
2L_1988484_SNP T C 0.2458 44 135 0.4002 3.9312179229643662E-01
2L_1988550_SNP T C 0.2732 50 133 0.5505 5.3919056691752898E-01
2L_1988568_SNP T C 0.2381 45 144 0.3796 3.6684533300340938E-01
2L_1988592_SNP A G 0.2857 52 130 0.0472 4.1378350018550537E-02
2L_1988601_SNP G A 0.341 59 114 0.478 4.6045934517425258E-01
2L_1988604_SNP T C 0.2994 53 124 0.3426 3.2616912147224608E-01
2L_1988655_SNP T C 0.3636 64 112 0.3842 3.6809305933967695E-01
2L_1988673_SNP C T 0.1702 32 156 0.5924 5.8266659603023419E-01
2L_1988685_SNP T C 0.05128 10 185 0.006215 5.4767354657053778E-03
2L_1988757_SNP G C 0.4521 85 103 0.2247 2.1542557109487159E-01
2L_1988868_SNP A G 0.3172 59 127 0.9097 9.0695146164045304E-01
2L_1988871_SNP A G 0.4033 73 108 0.4482 4.3657298369611142E-01
2L_1988879_SNP G A 0.3245 61 127 0.934 9.3233208460457662E-01
2L_1988897_SNP C T 0.2094 40 151 0.4798 4.6969880722825685E-01
2L_1988956_INS T TT 0.4831 86 92 0.306 2.9828174392061679E-01
2L_1988957_SNP A G 0.1885 36 155 0.7855 7.8025715063638401E-01
2L_1988959_SNP A G 0.5 92 92 0.3176 3.0507773914163860E-01
2L_1988963_SNP G A 0.4945 90 92 0.1676 1.5976657653511006E-01
2L_1988975_SNP A C 0.2021 38 150 0.5838 5.7171296548610417E-01
2L_1988981_SNP T G 0.4677 87 99 0.2483 2.3854035815953334E-01
2L_1988997_SNP G A 0.4837 89 95 0.3003 2.9134573897097193E-01
2L_1989003_SNP A C 0.4837 89 95 0.3382 3.2847978351807017E-01
2L_1989007_SNP A C 0.2634 49 137 0.4204 4.1266840274061523E-01
2L_1989010_SNP A G 0.4809 88 95 0.2355 2.2324274823978341E-01
2L_1989020_SNP C T 0.1905 36 153 0.8643 8.6054220965132955E-01
2L_1989030_SNP A T 0.2593 49 140 0.5993 5.9356882998827909E-01
2L_1989042_DEL A AGTTGTA 0.1862 35 153 0.4377 4.3042410721948554E-01
2L_1989060_SNP A G 0.2275 43 146 0.5677 5.6128664654018201E-01
2L_1989066_SNP C G 0.4703 87 98 0.128 1.1777956391748023E-01
2L_1989155_SNP C A 0.2447 46 142 0.2152 2.0777495412557723E-01
2L_1989157_SNP A T 0.4839 90 96 0.1367 1.3146461873866166E-01
2L_1989177_SNP G T 0.1538 30 165 0.6583 6.5280867042052093E-01
2L_1989272_SNP T C 0.1692 33 162 0.4911 4.8414411911630029E-01
2L_1989302_SNP T C 0.3548 66 120 0.05031 4.9536809867183444E-02
2L_1989338_SNP T C 0.3441 64 122 0.1304 1.1925295262976265E-01
2L_1989356_SNP A T 0.06452 12 174 0.7046 7.0331520622193811E-01
2L_1989365_SNP G A 0.2947 56 134 0.6083 6.0082312066770172E-01
2L_1989402_SNP C T 0.3763 70 116 0.5092 4.9703837581207033E-01
2L_1989404_SNP A T 0.3723 70 118 0.4089 3.9721843137155244E-01
2L_1989411_SNP T C 0.3676 68 117 0.5315 5.1867270017399714E-01
2L_1989430_SNP A G 0.2656 51 141 0.8512 8.4874349788814818E-01
2L_1989444_INS A CG 0.2698 51 138 0.84 8.3619519675992948E-01
2L_1989461_SNP C G 0.4684 89 101 0.4317 4.2211077533822616E-01
2L_1989462_SNP T G 0.4086 76 110 0.481 4.7177741056993872E-01
2L_1989482_SNP T C 0.2618 50 141 0.7615 7.5755137805327932E-01
2L_1989505_SNP G A 0.2565 49 142 0.728 7.2325527299305503E-01
2L_1989508_SNP T C 0.3316 62 125 0.2376 2.2603594857577558E-01
2L_1989529_SNP T C 0.0929 17 166 0.6915 6.8342667698366266E-01
2L_1989536_SNP T G 0.3838 71 114 0.9707 9.6985893881561658E-01
2L_1989537_SNP C T 0.3859 71 113 0.9852 9.8472482317195387E-01
2L_1989571_SNP C G 0.1554 30 163 0.5488 5.4063590563754749E-01
2L_1989577_SNP A G 0.4167 75 105 0.7798 7.7124654308457918E-01
2L_1989671_SNP T G 0.1865 36 157 0.4665 4.5789360848389593E-01
2L_1989728_SNP T C 0.2526 49 145 0.4312 4.2754114011166211E-01
2L_1989773_DEL CAGAAACA C 0.3069 58 131 0.53 5.3061896047452672E-01
2L_1989822_SNP G A 0.3807 67 109 0.5163 4.9938109274654041E-01
2L_1989864_SNP A T 0.2727 51 136 0.9636 9.6268722014567676E-01
2L_1989958_SNP T G 0.07732 15 179 0.1854 1.7776268615032875E-01
2L_1989987_SNP G C 0.05208 10 182 0.06946 6.3404774071619235E-02
2L_1990119_SNP C A 0.3763 70 116 0.3156 3.0722579534711858E-01
2L_1990226_SNP T C 0.2312 43 143 0.468 4.5587816385357505E-01
2L_1990228_SNP A G 0.1598 31 163 0.8213 8.1957564146481199E-01
2L_1990261_SNP T G 0.07292 14 178 0.1519 1.4252735316717080E-01
2L_1990272_DEL C AT 0.05584 11 186 0.0603 5.6824877924392253E-02
2L_1990282_SNP A G 0.1858 34 149 0.1852 1.7346402401371430E-01
2L_1990286_SNP C A 0.07527 14 172 0.8158 8.1178214349950784E-01
2L_1990289_SNP C A 0.1487 29 166 0.718 7.1398005539472442E-01
2L_1990293_SNP A G 0.1758 32 150 0.1357 1.2410232479357619E-01
2L_1990294_SNP G A 0.1803 33 150 0.1268 1.1652555324906877E-01
2L_1990307_INS AA A 0.1722 31 149 0.1678 1.5481088697725343E-01
2L_1990336_SNP T C 0.1758 32 150 0.1686 1.5537461013060749E-01
2L_1990341_SNP G A 0.1657 30 151 0.2431 2.3034096930456072E-01
2L_1990355_SNP T C 0.3446 61 116 0.5629 5.5004344495960766E-01
2L_1990406_SNP T C 0.3478 64 120 0.2637 2.4939818727072505E-01
2L_1990474_SNP A G 0.1703 31 151 0.2279 2.1462172986512928E-01
2L_1990484_SNP T G 0.1067 19 159 0.9671 9.6604520198865229E-01
2L_1990530_SNP T C 0.1229 22 157 0.865 8.6060457454344941E-01
2L_1990568_SNP C T 0.4807 87 94 0.9936 9.9343787702419173E-01
2L_1990604_SNP T C 0.1481 28 161 0.8065 8.0294896643448310E-01
2L_1990659_SNP T C 0.2941 55 132 0.6158 6.1194538523589714E-01
2L_1990710_SNP C G 0.1484 27 155 0.9565 9.5532524881422498E-01
2L_1990720_SNP G A 0.4713 82 92 0.8297 8.2172927822749020E-01
2L_1990745_SNP A G 0.05641 11 184 0.4879 4.8107242565180808E-01
2L_1990809_SNP A C 0.3333 61 122 0.9024 8.9922002825676950E-01
2L_1990811_INS AA A 0.3422 64 123 0.9148 9.1204084902618343E-01
2L_1990828_SNP G A 0.3967 73 111 0.879 8.7733304970871084E-01
2L_1990836_SNP A G 0.3459 64 121 0.6791 6.6941743564778133E-01
2L_1990843_SNP A G 0.4365 79 102 0.9761 9.7542058909629559E-01
2L_1990844_SNP A T 0.4317 79 104 0.9689 9.6824711293569099E-01
2L_1990872_SNP A C 0.3736 68 114 0.6799 6.6852554988218915E-01
2L_1990876_SNP A C 0.1735 34 162 0.7686 7.6531708431212564E-01
2L_1990887_SNP T G 0.06736 13 180 0.5153 5.1138537693424391E-01
2L_1990910_SNP T A 0.1735 34 162 0.519 5.1271652062674189E-01
2L_1990918_SNP C A 0.3457 65 123 0.4788 4.6521767145729287E-01
2L_1990920_SNP G A 0.3441 64 122 0.4176 4.0247350869503828E-01
2L_1990933_SNP T A 0.3422 64 123 0.5121 4.9821750939494802E-01
2L_1990951_SNP G A 0.4734 89 99 0.8103 8.0558351945200735E-01
2L_1990955_DEL A ATGGGTGGG 0.3316 63 127 0.4864 4.7524553705531514E-01
2L_1990966_SNP T G 0.1701 33 161 0.4875 4.7901462261933347E-01
2L_1990969_INS TTTGTTT T 0.3526 61 112 0.6889 6.8029223047701526E-01
2L_1991151_SNP A G 0.224 41 142 0.5028 4.9174500229664930E-01
2L_1991175_INS ATAAA A 0.1788 32 147 0.6424 6.3897662203736472E-01
2L_1991200_SNP T C 0.2151 40 146 0.4632 4.5497867054440977E-01
2L_1991392_SNP C T 0.2941 55 132 0.1658 1.5756190489255550E-01
2L_1991403_SNP C G 0.3846 70 112 0.6744 6.6424963149279170E-01
2L_1991429_SNP C T 0.3471 59 111 0.05796 4.6628079498567503E-02
2L_1991554_SNP A G 0.3298 62 126 0.711 7.1039847796941480E-01
2L_1991634_SNP T A 0.05556 11 187 0.1169 1.1380451258463120E-01
2L_1991678_SNP T G 0.2581 48 138 0.7831 7.8000709929847822E-01
2L_1991696_SNP G T 0.2169 41 148 0.4412 4.2845742656727404E-01
2L_1991713_SNP C T 0.1154 21 161 0.8464 8.4152542530036767E-01
2L_1991715_INS ATTGAAATATATTTGAA A 0.1146 22 170 0.8998 8.9818191625360477E-01
2L_1991728_SNP C T 0.1244 24 169 0.8872 8.8560393168906526E-01
2L_1991738_SNP G A 0.2667 48 132 0.857 8.5316244537134822E-01
2L_1991760_SNP G T 0.1237 24 170 0.9019 9.0066702869120940E-01
2L_1991763_SNP T C 0.1192 23 170 0.9217 9.2044465765265548E-01
2L_1991764_SNP T C 0.1237 24 170 0.9019 9.0066702869120940E-01
2L_1991776_SNP A C 0.1031 20 174 0.7504 7.4729789839012706E-01
2L_1991886_SNP T G 0.09794 19 175 0.2389 2.3390826987954216E-01
2L_1991943_SNP G T 0.2652 48 133 0.2732 2.6122519219230422E-01
2L_1991971_SNP A G 0.1458 28 164 0.2138 2.0469975104800586E-01
2L_1992051_SNP G T 0.306 56 127 0.06834 6.1637075721354018E-02
2L_1992093_SNP C T 0.4438 79 99 0.2837 2.6540988764492845E-01
2L_1992270_SNP C T 0.08152 15 169 0.7738 7.7020029256629108E-01
2L_1992296_SNP G C 0.3514 65 120 0.7097 7.0144008546325032E-01
2L_1992324_SNP T C 0.05978 11 173 0.3297 3.1873420637786520E-01
2L_1992368_SNP A G 0.06989 13 173 0.7462 7.4274765347396210E-01
2L_1992402_SNP C T 0.3722 67 113 0.766 7.5816654268899342E-01
2L_1992466_SNP A C 0.3548 66 120 0.6431 6.3748595261333485E-01
2L_1992571_SNP A G 0.2404 44 139 0.8046 7.9903459751696426E-01
2L_1992585_SNP A C 0.06633 13 183 0.2433 2.3836543304262836E-01
2L_1992639_SNP T C 0.159 31 164 0.4292 4.2199874239735691E-01
2L_1992654_SNP T C 0.0829 16 177 0.07547 7.0642758547457232E-02
2L_1992694_SNP T C 0.1531 30 166 0.3332 3.2662498512703775E-01
2L_1992787_SNP A G 0.4432 82 103 0.9424 9.4156392623855334E-01
2L_1992852_DEL GCGTGTCCGTTG G 0.4639 77 89 0.1751 1.5104628169484080E-01
2L_1992980_SNP C T 0.4859 86 91 0.5803 5.6422955860460733E-01
2L_1993035_INS ACAAA A 0.1093 20 163 0.3923 3.9370750778450658E-01
2L_1993042_SNP T A 0.06122 12 184 0.7823 7.7934766161538693E-01
2L_1993045_DEL A AAGTA 0.1038 19 164 0.8391 8.3908209819955093E-01
2L_1993052_SNP A G 0.133 25 163 0.4151 4.0905328363097737E-01
2L_1993053_INS AA A 0.08939 16 163 0.9896 9.8966498175124507E-01
2L_1993071_SNP T C 0.1755 33 155 0.4643 4.5514248809494473E-01
2L_1993083_SNP C G 0.1789 34 156 0.3497 3.3983374739300642E-01
2L_1993090_SNP G T 0.1832 35 156 0.3539 3.4541952343799964E-01
2L_1993124_SNP A G 0.1141 21 163 0.3468 3.3535535679453721E-01
2L_1993125_SNP A G 0.1081 20 165 0.3277 3.1685335517603197E-01
2L_1993137_SNP T C 0.1044 19 163 0.4044 3.9100688589359067E-01
2L_1993151_SNP T A 0.3369 63 124 0.825 8.2094128295394520E-01
2L_1993153_SNP G A 0.3279 60 123 0.8168 8.1454687988486474E-01
2L_1993166_SNP C G 0.1243 23 162 0.6094 5.9899149792955975E-01
2L_1993188_SNP A G 0.2199 42 149 0.9332 9.3159654827024552E-01
2L_1993189_SNP T C 0.371 69 117 0.5901 5.8166503570610195E-01
2L_1993240_SNP G C 0.2124 41 152 0.5409 5.3291875743630990E-01
2L_1993246_SNP A G 0.08649 16 169 0.6555 6.4580723615857871E-01
2L_1993251_DEL T TATAACGAACCTGATATGAAAGCTGGATTGCATT 0.1803 33 150 0.8852 8.8290898678648466E-01
2L_1993296_SNP C G 0.1675 32 159 0.421 4.1019086358250412E-01
2L_1993322_SNP T C 0.478 87 95 0.3671 3.4919856765130186E-01
2L_1993324_DEL G GC 0.1371 27 170 0.4595 4.5387500431574601E-01
2L_1993345_SNP A G 0.1487 29 166 0.5239 5.1730222063740783E-01
2L_1993651_SNP G T 0.3817 71 115 0.2589 2.5440554534782089E-01
2L_1993674_SNP T C 0.1385 27 168 0.4467 4.3901071538893666E-01
2L_1993709_SNP C T 0.1354 26 166 0.4884 4.7845536858286097E-01
2L_1993734_SNP A G 0.2568 47 136 0.3501 3.3527654931022310E-01
2L_1993813_SNP G A 0.06091 12 185 0.2396 2.3466393229123061E-01
2L_1993850_SNP G A 0.3904 73 114 0.01904 1.6400974317506027E-02
2L_1993928_SNP A T 0.4237 75 102 0.2517 2.3494798223391444E-01
2L_1993982_SNP T C 0.1934 35 146 0.6885 6.7907625752497203E-01
2L_1994179_SNP G C 0.1005 19 170 0.4009 4.0035991105389857E-01
2L_1994222_SNP C T 0.1176 22 165 0.4294 4.1563179085919044E-01
2L_1994239_SNP T C 0.3851 67 107 0.1402 1.3147106887664439E-01
2L_1994259_SNP T C 0.1099 21 170 0.9921 9.9193714929327181E-01
2L_1994272_SNP G T 0.1031 20 174 0.6679 6.6244239321424669E-01
2L_1994348_SNP T A 0.1105 21 169 0.5184 5.0755500969414347E-01
2L_1994554_SNP C G 0.1518 29 162 0.04897 4.3293008223249135E-02
2L_1994729_SNP A C 0.1264 23 159 0.7637 7.6155049867978786E-01
2L_1994775_SNP C A 0.07527 14 172 0.2417 2.4151525715164501E-01
2L_1994778_SNP G T 0.07027 13 172 0.2937 2.9265468872961153E-01
2L_1994847_SNP A T 0.1546 30 164 0.333 3.2727488489315659E-01
2L_1994867_SNP C A 0.0733 14 177 0.1075 1.0357204274502685E-01
2L_1994941_SNP C G 0.4066 74 108 0.5089 4.9809509108376282E-01
2L_1994950_SNP C T 0.06186 12 182 0.3819 3.7610981457646420E-01
2L_1994989_SNP T G 0.08247 16 178 0.2266 2.2120084727329326E-01
2L_1995011_SNP T G 0.08247 16 178 0.2273 2.2180242640471126E-01
2L_1995024_SNP A C 0.08205 16 179 0.2327 2.2775651291140886E-01
2L_1995028_SNP T A 0.2778 50 130 0.6815 6.7081589972111288E-01
2L_1995068_SNP C T 0.5 92 92 0.5187 5.0594656774125957E-01
2L_1995078_SNP A C 0.08901 17 174 0.6775 6.6989041798595128E-01
2L_1995086_SNP C T 0.08333 16 176 0.2242 2.1752276850775332E-01
2L_1995089_SNP C A 0.0829 16 177 0.2311 2.2470548727581996E-01
2L_1995091_SNP G A 0.08247 16 178 0.2266 2.2120084727329326E-01
2L_1995098_SNP T A 0.0829 16 177 0.1908 1.9119176994304043E-01
2L_1995101_SNP T A 0.1387 24 149 0.4261 4.0700515390230241E-01
2L_1995147_SNP G C 0.1211 23 167 0.6094 6.0033603262692092E-01
2L_1995182_SNP A T 0.1031 20 174 0.7857 7.8223991747407462E-01
2L_1995254_SNP A G 0.1128 22 173 0.9453 9.4455193484885502E-01
2L_1995276_SNP T C 0.1036 20 173 0.7014 6.9604089455902285E-01
2L_1995286_SNP A T 0.1865 36 157 0.5791 5.7173287120068528E-01
2L_1995356_SNP T C 0.1066 21 176 0.8529 8.5111706070559379E-01
2L_1995358_SNP G A 0.102 20 176 0.9426 9.4176983379894164E-01
2L_1995382_SNP C T 0.1224 24 172 0.6229 6.1783504600885009E-01
2L_1995457_SNP A G 0.1082 21 173 0.382 3.7541447046454512E-01
2L_1995539_SNP A G 0.07527 14 172 0.6867 6.7874090576154666E-01
2L_1995542_SNP T A 0.09845 19 174 0.8541 8.5136382999852445E-01
2L_1995551_SNP T C 0.1128 22 173 0.9362 9.3504378651213105E-01
2L_1995576_SNP G A 0.09239 17 167 0.9742 9.7328751013122639E-01
2L_1995726_DEL G GCGAGATTGACCGGCAAACTCTGCTGCTCCTGATGGCCAGG 0.0567 11 183 0.5655 5.6351739997465544E-01
2L_1995740_SNP T C 0.2339 40 131 0.2521 2.6337064103045682E-01
2L_1995815_SNP G A 0.3021 58 134 0.8105 8.0581584813269114E-01
2L_1995973_SNP T C 0.1399 27 166 0.5366 5.2873233713801338E-01
2L_1996048_DEL C CTGCGGC 0.25 42 126 0.2333 2.3696600731539286E-01
2L_1996087_SNP G A 0.4696 85 96 0.3215 3.1694254130291388E-01
2L_1996105_SNP A G 0.2963 56 133 0.2209 2.1819879344863224E-01
2L_1996122_SNP G A 0.2941 55 132 0.2269 2.2228319226022808E-01
2L_1996142_SNP C T 0.2941 55 132 0.09425 8.8913908434493205E-02
2L_1996166_SNP G T 0.2094 40 151 0.3079 3.0043410823057437E-01
2L_1996172_SNP A G 0.369 69 118 0.1515 1.3760125958341263E-01
2L_1996173_INS AG A 0.05319 10 178 0.02133 1.8146817255328272E-02
2L_1996186_SNP C G 0.06736 13 180 0.08998 8.4231436006377725E-02
2L_1996220_SNP T C 0.369 69 118 0.3673 3.5776853643802098E-01
2L_1996230_SNP A G 0.1895 36 154 0.1503 1.4355048660372516E-01
2L_1996248_SNP A G 0.4787 90 98 0.8568 8.5417975532541179E-01
2L_1996251_INS GGTGG G 0.3037 58 133 0.3855 3.7623615375752839E-01
2L_1996262_DEL AA A 0.4663 83 95 0.8063 7.9890261687585729E-01
2L_1996318_SNP G C 0.4066 74 108 0.9525 9.5101726390536745E-01
2L_1996319_SNP A C 0.1484 27 155 0.1528 1.4506366345264010E-01
2L_1996346_SNP A C 0.09896 19 173 0.02085 1.8523955466324082E-02
2L_1996402_SNP T C 0.3369 63 124 0.6593 6.5533649556397533E-01
2L_1996501_SNP A G 0.08718 17 178 0.08245 7.8885932912524201E-02
2L_1996567_SNP G C 0.3297 60 122 0.2073 1.9307520459802707E-01
2L_1996592_SNP C G 0.1406 27 165 0.2023 1.9283583681508687E-01
2L_1996624_SNP A G 0.3316 62 125 0.3622 3.5189073839777707E-01
2L_1996632_SNP A G 0.2386 42 134 0.2292 2.1132121748517196E-01
2L_1996725_SNP G A 0.3865 63 100 0.6744 6.6427457179184835E-01
2L_1996733_DEL G GAAAATGAGGG 0.0678 12 165 0.6307 6.1502646346259549E-01
2L_1996806_SNP C T 0.1082 21 173 0.9192 9.1804233292792614E-01
2L_1996816_DEL C CGAGGCTTTGTCC 0.09645 19 178 0.5261 5.2085281822515439E-01
2L_1996833_SNP A C 0.08947 17 173 0.6332 6.3012260168870415E-01
2L_1996848_SNP A G 0.4541 84 101 0.3445 3.3507727374384533E-01
2L_1996855_SNP G A 0.0733 14 177 0.7388 7.3506106482648792E-01
2L_1996921_SNP A T 0.06186 12 182 0.117 1.1076976874851141E-01
2L_1996951_SNP A G 0.2162 40 145 0.3782 3.6558779446517531E-01
2L_1996955_DEL C CCAGGAAATTAT 0.07692 15 180 0.1172 1.1788833639260954E-01
2L_1996959_SNP A G 0.2471 42 128 0.4883 4.8998374314726434E-01
2L_1996968_DEL C CAACAAATGGGTGGCGGCT 0.07692 15 180 0.1172 1.1788833639260954E-01
2L_1996978_SNP A G 0.4611 77 90 0.5142 5.1365922869518488E-01
2L_1996981_SNP C G 0.4702 79 89 0.3558 3.6299713424852309E-01
2L_1996992_SNP T A 0.2287 43 145 0.3342 3.2287036275243075E-01
2L_1996998_SNP T G 0.1414 27 164 0.8586 8.5494631312342928E-01
2L_1997002_SNP T A 0.4703 87 98 0.8796 8.7603563303770615E-01
2L_1997021_SNP A G 0.4706 88 99 0.8991 8.9639324658968900E-01
2L_1997060_DEL C CTTACAACCCAG 0.08586 17 181 0.3384 3.3352367041314557E-01
2L_1997072_SNP T A 0.1173 21 158 0.4245 4.1099776418957235E-01
2L_1997081_SNP G T 0.1173 21 158 0.4245 4.1099776418957235E-01
2L_1997151_SNP G A 0.2295 42 141 0.1596 1.5028210409911313E-01
2L_1997152_SNP G A 0.3315 60 121 0.4471 4.3245428471664193E-01
2L_1997264_SNP T C 0.09659 17 159 0.4107 3.9071666584631071E-01
2L_1997297_SNP T C 0.1271 23 158 0.8539 8.4846643308354175E-01
2L_1997321_DEL C CAA 0.09239 17 167 0.5072 4.9252158011504232E-01
2L_1997351_DEL T TGT 0.1463 24 140 0.3054 2.9290650284872644E-01
2L_1997380_SNP G T 0.1011 19 169 0.6497 6.4580625456121654E-01
2L_1997629_DEL C CAACGTTC 0.1263 24 166 0.3562 3.4608281225418136E-01
2L_1997690_SNP C T 0.1728 33 158 0.5464 5.4040802660921161E-01
2L_1997707_SNP T C 0.1719 33 159 0.576 5.7210951199703330E-01
2L_1997798_SNP T G 0.2147 41 150 0.6124 6.0616988063048294E-01
2L_1997809_SNP A C 0.3202 57 121 0.8409 8.3536238962997433E-01
2L_1998002_SNP A G 0.1443 28 166 0.3409 3.3426234089559670E-01
2L_1998121_SNP C T 0.3583 67 120 0.06536 5.6331511678471252E-02
2L_1998145_SNP C T 0.452 80 97 0.1133 9.9393900930563772E-02
2L_1998167_SNP T A 0.2912 53 129 0.6044 5.9210641722290069E-01
2L_1998197_SNP C T 0.3425 62 119 0.2323 2.1550215338336243E-01
2L_1998296_SNP G A 0.05612 11 185 0.8169 8.1851228270975451E-01
2L_1998332_SNP T C 0.09524 18 171 0.3469 3.4369748080252216E-01
2L_1998338_SNP C T 0.1878 34 147 0.9656 9.6475389937731260E-01
2L_1998410_SNP C T 0.05263 10 180 0.7016 7.0472156369862227E-01
2L_1998419_SNP T C 0.08377 16 175 0.8849 8.8295479636874075E-01
2L_1998437_SNP A G 0.2989 52 122 0.1125 9.9234233924961113E-02
2L_1998443_SNP T C 0.435 77 100 0.3954 3.8042673182831099E-01
2L_1998445_SNP T G 0.08901 17 174 0.9998 9.9975509184290112E-01
2L_1998671_SNP G A 0.1207 21 153 0.8698 8.6535877457879851E-01
2L_1998716_SNP C T 0.5 90 90 0.2804 2.6329371685195069E-01
2L_1998753_DEL G GG 0.1543 29 159 0.2174 2.0604914430313870E-01
2L_1998767_SNP A C 0.2447 46 142 0.3637 3.4949547938967551E-01
2L_1998793_SNP T C 0.1236 22 156 0.4489 4.3061720474285137E-01
2L_1998802_SNP G A 0.08152 15 169 0.2179 2.1470440876113239E-01
2L_1998822_SNP C T 0.2246 42 145 0.7093 7.0002905438448382E-01
2L_1998823_SNP A G 0.1902 35 149 0.2825 2.7599449851658198E-01
2L_1998827_SNP T C 0.3743 67 112 0.2608 2.4960845717024061E-01
2L_1998828_SNP G A 0.2337 43 141 0.6903 6.8023122333826769E-01
2L_1998852_SNP G A 0.4667 84 96 0.02721 2.2057971980305454E-02
2L_1998856_SNP C G 0.2857 46 115 0.557 5.3170764594795983E-01
2L_1998864_SNP A T 0.1451 28 165 0.2934 2.8404469539046584E-01
2L_1998866_SNP A G 0.4783 88 96 0.04948 4.2818788564699554E-02
2L_1998910_SNP T A 0.4839 90 96 0.05913 5.3031258959347266E-02
2L_1998924_SNP C T 0.1244 24 169 0.3973 3.8819744320902294E-01
2L_1998935_SNP G A 0.1755 33 155 0.6196 6.1370430379922847E-01
2L_1998940_SNP A C 0.1204 23 168 0.4949 4.8527321364761233E-01
2L_1998941_SNP T A 0.1244 24 169 0.3973 3.8819744320902294E-01
2L_1999007_SNP C T 0.139 26 161 0.7984 7.9285414216635253E-01
2L_1999009_SNP C T 0.1257 23 160 0.7989 7.9268261508571869E-01
2L_1999015_INS CCGTTT C 0.125 23 161 0.6899 6.8198957860638243E-01
2L_1999127_SNP G C 0.367 69 119 0.4649 4.5244399261964841E-01
2L_1999129_SNP A G 0.3656 68 118 0.4631 4.4825532582169381E-01
2L_1999131_SNP T A 0.4076 75 109 0.2859 2.7721359865302408E-01
2L_1999134_SNP C T 0.3704 70 119 0.4138 4.0172910524045413E-01
2L_1999139_SNP C G 0.3846 70 112 0.4997 4.8466389103082796E-01
2L_1999159_SNP A G 0.367 69 119 0.4947 4.8338369377165735E-01
2L_1999232_SNP T C 0.2611 47 133 0.4795 4.6143101128269270E-01
2L_1999236_SNP G A 0.07527 14 172 0.4613 4.5269217146451823E-01
2L_1999246_SNP G A 0.1968 37 151 0.125 1.1571944256220912E-01
2L_1999250_SNP G A 0.2 37 148 0.1227 1.1258959734571938E-01
2L_1999255_SNP C T 0.4254 77 104 0.1116 1.0351628698050364E-01
2L_1999270_SNP G A 0.4645 85 98 0.7689 7.6245136781471345E-01
2L_1999279_SNP G C 0.05612 11 185 0.2809 2.7416593887011176E-01
2L_1999344_SNP T C 0.2895 55 135 0.2235 2.1619572970052858E-01
2L_1999352_SNP T C 0.05102 10 186 0.6244 6.2038844902457502E-01
2L_1999364_SNP A G 0.1198 23 169 0.4217 4.1108108443250080E-01
2L_1999464_SNP A C 0.3138 59 129 0.2683 2.5958222680491205E-01
2L_1999494_SNP G C 0.2188 42 150 0.4208 4.1140043956180850E-01
2L_1999517_SNP T C 0.05348 10 177 0.6091 6.0638523147989498E-01
2L_1999519_SNP A G 0.4432 82 103 0.6681 6.5981868390081289E-01
2L_1999541_SNP C T 0.07568 14 171 0.8577 8.5596264440403491E-01
2L_1999566_SNP C T 0.457 85 101 0.9863 9.8595241678141132E-01
2L_1999569_SNP T A 0.2 38 152 0.8169 8.1307471715957091E-01
2L_1999704_SNP A T 0.3011 56 130 0.2249 2.1568548276094024E-01
2L_1999774_SNP A C 0.1164 22 167 0.2705 2.6098515006064915E-01
2L_1999806_SNP G T 0.2147 41 150 0.6466 6.3995739171260224E-01
2L_1999839_SNP C T 0.456 83 99 0.3735 3.5597299981582942E-01
2L_1999861_SNP T C 0.1223 23 165 0.435 4.2500632948389394E-01
2L_1999871_SNP G C 0.2834 53 134 0.06268 5.8401226260062451E-02
2L_1999889_SNP T G 0.3138 59 129 0.1825 1.7605315135695832E-01
2L_1999893_SNP A C 0.2842 54 136 0.1221 1.1747614644400339E-01
2L_1999943_DEL T TCA 0.3138 59 129 0.1399 1.2835042730868484E-01
2L_1999947_SNP T A 0.3246 62 129 0.1561 1.4680703563950781E-01
2L_1999948_SNP T A 0.3175 60 129 0.1263 1.1638136163845014E-01
2L_1999981_DEL A AG 0.3812 69 112 0.3103 3.0551843652297506E-01
2L_2000317_INS AGGAGGA A 0.07104 13 170 0.7165 7.0827911725827042E-01
2L_2000349_DEL C CTTGTGAGTGC 0.05181 10 183 0.9397 9.3991398384885227E-01
2L_2000406_DEL T TT 0.489 89 93 0.2752 2.5805253299561326E-01
2L_2000410_SNP G C 0.2408 46 145 0.4601 4.5031841838570441E-01
2L_2000416_SNP C T 0.492 92 95 0.2684 2.5498010433802298E-01
2L_2000455_SNP T C 0.5 93 93 0.2661 2.5049373120914720E-01
2L_2000492_SNP G A 0.3122 59 130 0.3164 3.0768522728307035E-01
2L_2000620_SNP A G 0.3825 70 113 0.1059 9.6303370416704781E-02
2L_2000644_SNP C T 0.1641 32 163 0.5378 5.3137829591843277E-01
2L_2000671_SNP A C 0.1937 37 154 0.5748 5.6941062623356820E-01
2L_2000674_SNP C T 0.2292 44 148 0.9567 9.5601126032485029E-01
2L_2000679_SNP A G 0.1117 20 159 0.4661 4.5299885654131244E-01
2L_2000818_SNP T G 0.2742 51 135 0.1928 1.8610224651736318E-01
2L_2000901_SNP G C 0.2044 37 144 0.6011 5.9048940723435939E-01
2L_2001004_SNP T C 0.116 21 160 0.7807 7.7423413329980884E-01
2L_2001095_SNP A G 0.1198 23 169 0.7605 7.5565032086361106E-01
2L_2001110_SNP G A 0.3602 67 119 0.6587 6.5158713158086612E-01
2L_2001116_SNP T G 0.3421 65 125 0.7331 7.2841956137895680E-01
2L_2001136_SNP G A 0.2984 57 134 0.7573 7.5365609241839449E-01
2L_2001170_SNP T G 0.4157 74 104 0.3901 3.7045622747528684E-01
2L_2001171_SNP G C 0.4066 74 108 0.4942 4.8098276843994425E-01
2L_2001216_SNP T C 0.3617 68 120 0.1307 1.2522724799819940E-01
2L_2001249_SNP T A 0.05025 10 189 0.8392 8.3784249050337656E-01
2L_2001253_SNP G T 0.05641 11 184 0.4744 4.6959019493255516E-01
2L_2001306_SNP A T 0.1762 34 159 0.519 5.1198830192497535E-01
2L_2001465_SNP T C 0.266 50 138 0.5082 4.9729269080790839E-01
2L_2001560_SNP T G 0.1453 26 153 0.3646 3.5334571828166306E-01
2L_2001572_DEL G GAG 0.1029 18 157 0.5512 5.3743532041061282E-01
2L_2001634_SNP A C 0.3571 65 117 0.8973 8.9362392970646520E-01
2L_2001655_SNP G A 0.4171 78 109 0.3672 3.5632996682495999E-01
2L_2001774_SNP C T 0.1215 22 159 0.6927 6.8360082218136986E-01
2L_2001790_SNP G A 0.4432 82 103 0.8452 8.4141665723875769E-01
2L_2001837_DEL T TCAGTCGGAAATTGGTCCGGAATTGT 0.09091 17 170 0.5754 5.6731506690184241E-01
2L_2001891_SNP C T 0.2984 57 134 0.6073 6.0064686482444962E-01
2L_2001893_SNP A G 0.3757 71 118 0.8293 8.2672229107219275E-01
2L_2001937_SNP G C 0.1466 28 163 0.2305 2.2477200076985215E-01
2L_2001968_SNP T C 0.1198 23 169 0.5424 5.3330823810634587E-01
2L_2002052_SNP T C 0.3556 64 116 0.6742 6.6588135592577469E-01
2L_2002145_SNP T C 0.4144 75 106 0.7828 7.7698834950575801E-01
2L_2002332_SNP G A 0.1152 22 169 0.7282 7.2401922560549226E-01
2L_2002338_SNP G A 0.2912 53 129 0.6539 6.4712357527811526E-01
2L_2002364_SNP C A 0.1905 36 153 0.5482 5.3773071039400833E-01
2L_2002367_SNP A G 0.1947 37 153 0.638 6.2951761721782917E-01
2L_2002372_SNP C T 0.1947 37 153 0.6456 6.3739313044578594E-01
2L_2002452_SNP C T 0.4809 88 95 0.2161 2.1408508636047707E-01
2L_2002506_DEL A AT 0.07071 14 184 0.244 2.3899450178538539E-01
2L_2002582_SNP T G 0.3462 63 119 0.76 7.5205789452375327E-01
2L_2002604_SNP T C 0.2514 46 137 0.2151 2.0693190082684543E-01
2L_2002609_SNP A C 0.2265 41 140 0.1204 1.1610387931693034E-01
2L_2002643_SNP T C 0.09326 18 175 0.3775 3.7022480689014259E-01
2L_2002655_SNP C A 0.1283 24 163 0.7426 7.3688326879082755E-01
2L_2002661_SNP C T 0.1717 34 164 0.9057 9.0520882734686592E-01
2L_2002844_SNP T G 0.1364 24 152 0.8824 8.8011456453990278E-01
2L_2002865_SNP C G 0.1529 26 144 0.4683 4.4928566456582331E-01
2L_2002903_SNP G A 0.3352 60 119 0.2288 2.0605388386490109E-01
2L_2002947_SNP G T 0.05612 11 185 0.1243 1.2066486534773957E-01
2L_2002964_SNP T A 0.1038 19 164 0.513 5.0200809700042970E-01
2L_2003049_SNP T C 0.09626 18 169 0.6738 6.6887219426424571E-01
2L_2003055_SNP C T 0.1092 19 155 0.4025 3.9027302552694032E-01
2L_2003057_SNP C T 0.12 21 154 0.5011 4.9286645476292879E-01
2L_2003059_SNP A T 0.09357 16 155 0.3642 3.4985106635238394E-01
2L_2003062_SNP A G 0.1034 18 156 0.5003 4.8969140569078962E-01
2L_2003090_SNP G T 0.116 21 160 0.7161 7.0769838389202877E-01
2L_2003091_SNP T G 0.05236 10 181 0.8229 8.2131700373063266E-01
2L_2003229_SNP A T 0.2912 53 129 0.373 3.6009306577477929E-01
2L_2003307_SNP T A 0.2353 44 143 0.4467 4.3972849944017078E-01
2L_2003309_SNP G A 0.2162 40 145 0.0834 7.9036423689049923E-02
2L_2003313_SNP A C 0.06283 12 179 0.8318 8.3090032457492780E-01
2L_2003349_SNP C T 0.4678 80 91 0.2007 1.9148027871282014E-01
2L_2003356_SNP C T 0.07018 12 159 0.6711 6.6556393007399972E-01
2L_2003377_SNP A G 0.2919 54 131 0.1019 9.7204307899483533E-02
2L_2003420_SNP T C 0.4866 91 96 0.04202 3.5647479583224666E-02
2L_2003459_DEL C CCTTTTC 0.1968 37 151 0.2421 2.2948763120503601E-01
2L_2003518_DEL C CCCAGAGCGGCAAATTCTTC 0.1474 28 162 0.9011 8.9925824686129829E-01
2L_2003548_SNP A G 0.06383 12 176 0.467 4.6383493229512907E-01
2L_2003575_SNP C T 0.4526 86 104 0.02439 2.2032932366639009E-02
2L_2003586_SNP T C 0.1771 34 158 0.3882 3.7728370583377091E-01
2L_2003602_SNP G C 0.1071 21 175 0.01052 9.7793204055818556E-03
2L_2003627_SNP C T 0.2789 53 137 0.7122 7.0665493611349295E-01
2L_2003672_SNP A G 0.2688 50 136 0.8804 8.7718096106406118E-01
2L_2003686_SNP A C 0.1129 21 165 0.825 8.2053794756329834E-01
2L_2003741_SNP A G 0.2527 47 139 0.2647 2.4841590465180430E-01
2L_2003758_SNP G A 0.2634 49 137 0.2938 2.8431398064957969E-01
2L_2003891_SNP T C 0.07732 15 179 0.5778 5.7153682067481182E-01
2L_2003941_SNP T G 0.4693 84 95 0.7225 7.0929746487709067E-01
2L_2003999_SNP T C 0.1081 20 165 0.2853 2.7444323823084893E-01
2L_2004002_SNP G A 0.1135 21 164 0.3626 3.5214903741633541E-01
2L_2004031_SNP A G 0.1848 34 150 0.2515 2.4332300680829910E-01
2L_2004097_SNP T C 0.1283 24 163 0.848 8.4463455548662603E-01
2L_2004113_SNP T A 0.1392 27 167 0.4301 4.2350956841600906E-01
2L_2004158_SNP T G 0.4385 82 105 0.7702 7.6617606930943660E-01
2L_2004185_INS GG G 0.4913 85 88 0.3002 2.9052216606708736E-01
2L_2004237_SNP G C 0.4457 82 102 0.5573 5.4796851500902610E-01
2L_2004454_SNP G A 0.3676 68 117 0.3739 3.7329402835630632E-01
2L_2004505_SNP C T 0.4973 93 94 0.4146 4.1235870051957035E-01
2L_2004529_SNP T C 0.2979 56 132 0.09004 8.2495980066547611E-02
2L_2004563_SNP C A 0.1489 28 160 0.3285 3.1639751573176211E-01
2L_2004605_SNP T G 0.2246 42 145 0.7094 7.0475925473356837E-01
2L_2004642_SNP G A 0.1337 25 162 0.3677 3.5837172528739858E-01
2L_2004736_SNP T C 0.288 53 131 0.209 1.9493145422852576E-01
2L_2004747_SNP C G 0.462 85 99 0.2623 2.4990246201878574E-01
2L_2004997_SNP G A 0.4171 78 109 0.5311 5.2511521223486479E-01
2L_2005089_SNP A C 0.1429 27 162 0.2915 2.7979289727083234E-01
2L_2005147_SNP G T 0.3716 68 115 0.9449 9.4331761502803280E-01
2L_2005206_SNP A T 0.1111 21 168 0.1324 1.3499997343955206E-01
2L_2005232_SNP T A 0.3333 62 124 0.7224 7.1526562460456100E-01
2L_2005238_SNP A T 0.1158 22 168 0.1532 1.5130890174429035E-01
2L_2005270_SNP A G 0.2674 50 137 0.2427 2.3954895694462086E-01
2L_2005276_SNP C T 0.4426 81 102 0.4826 4.7766924607576056E-01
2L_2005458_SNP A G 0.3228 61 128 0.7451 7.4053726351015980E-01
2L_2005505_SNP T C 0.1804 35 159 0.27 2.6491268571147242E-01
2L_2005586_SNP T C 0.2421 46 144 0.9415 9.4037302470651263E-01
2L_2005862_SNP A G 0.1071 21 175 0.2497 2.4320633908851108E-01
2L_2005902_SNP T A 0.075 15 185 0.4286 4.2564580419497200E-01
2L_2005940_DEL T TT 0.05028 9 170 0.2738 2.6333219829527488E-01
2L_2005984_SNP A G 0.09948 19 172 0.6599 6.5245965964931252E-01
2L_2006003_SNP T C 0.06806 13 178 0.0518 5.1379850948787074E-02
2L_2006014_SNP G C 0.1158 22 168 0.09796 9.8304474736735759E-02
2L_2006025_SNP T C 0.2021 38 150 0.3695 3.5868699971098206E-01
2L_2006052_SNP A G 0.06283 12 179 0.6194 6.1183761992460228E-01
2L_2006113_SNP T A 0.4407 78 99 0.8133 8.0591709103451792E-01
2L_2006172_SNP C T 0.3825 70 113 0.242 2.2494506141148474E-01
2L_2006204_SNP A C 0.1047 20 171 0.4575 4.4709743002559499E-01
2L_2006214_SNP G T 0.3552 65 118 0.6234 6.0920011777054284E-01
2L_2006233_SNP G C 0.06736 13 180 0.5988 5.9048573891619371E-01
2L_2006438_SNP A T 0.1105 21 169 0.4328 4.2173373561057059E-01
2L_2006450_SNP A T 0.2967 54 128 0.4376 4.2334991330761507E-01
2L_2006464_SNP C A 0.2703 50 135 0.3683 3.5725133666048148E-01
2L_2006467_SNP C T 0.2663 49 135 0.478 4.6989140637510940E-01
2L_2006469_SNP C A 0.2732 50 133 0.3499 3.3665889537412064E-01
2L_2006483_SNP G T 0.2889 52 128 0.6291 6.1902985586727421E-01
2L_2006490_SNP A C 0.3536 64 117 0.3768 3.6265054836558575E-01
2L_2006493_SNP G T 0.1451 28 165 0.4631 4.5380775820100261E-01
2L_2006509_SNP A G 0.1283 24 163 0.3226 3.1236579780322182E-01
2L_2006540_SNP A G 0.07979 15 173 0.9673 9.6681011036159248E-01
2L_2006541_SNP C A 0.1538 28 154 0.8999 8.9646516468371695E-01
2L_2006568_SNP A T 0.1676 31 154 0.7381 7.3087080292321960E-01
2L_2006572_INS CG C 0.05851 11 177 0.485 4.7469238148406523E-01
2L_2006573_SNP T C 0.1667 30 150 0.8211 8.1683324574606064E-01
2L_2006574_SNP C T 0.1813 33 149 0.8318 8.2742160930042585E-01
2L_2006575_INS CC C 0.05789 11 179 0.4794 4.7098117263482930E-01
2L_2006584_SNP G A 0.1685 31 153 0.7155 7.0755397120233798E-01
2L_2006625_DEL T TT 0.06452 12 174 0.4038 3.9112688874430690E-01
2L_2006628_SNP A C 0.2889 52 128 0.4708 4.6080749371141516E-01
2L_2006650_SNP A G 0.2857 52 130 0.3415 3.3139411733283519E-01
2L_2006825_SNP C G 0.2391 44 140 0.9201 9.1811280036280496E-01
2L_2006878_DEL T TG 0.2599 46 131 0.2995 2.8647297616538814E-01
2L_2006922_SNP T C 0.1694 31 152 0.8838 8.8086275718157392E-01
2L_2006934_SNP G T 0.2994 53 124 0.3306 3.1443263311441449E-01
2L_2007033_SNP G A 0.2235 40 139 0.6111 6.0337000518265316E-01
2L_2007065_SNP A G 0.09043 17 171 0.6916 6.8694888609521443E-01
2L_2007291_SNP C T 0.1022 19 167 0.4121 3.9812006846377057E-01
2L_2007304_SNP G C 0.1376 26 163 0.6439 6.3540746544925963E-01
2L_2007464_SNP A G 0.1902 35 149 0.8211 8.1611888216949469E-01
2L_2007465_SNP G A 0.1892 35 150 0.8082 8.0331157118320051E-01
2L_2007471_SNP G A 0.1277 24 164 0.6101 6.0221695542458109E-01
2L_2007580_SNP T C 0.1559 29 157 0.3191 3.0615423465137170E-01
2L_2007588_SNP A G 0.4607 82 96 0.1949 1.7593471244882608E-01
2L_2007687_SNP T A 0.1354 26 166 0.7169 7.1144532918431302E-01
2L_2007740_SNP A G 0.2169 41 148 0.1789 1.6981030975703071E-01
2L_2007804_SNP G A 0.2139 40 147 0.1961 1.8509427248387567E-01
2L_2007807_SNP T G 0.1152 22 169 0.7397 7.3629685826157443E-01
2L_2007812_SNP A T 0.1451 28 165 0.673 6.6668219931205508E-01
2L_2007818_SNP G A 0.4693 84 95 0.4477 4.3289283499762721E-01
2L_2007832_SNP A T 0.2356 45 146 0.7401 7.4002733926833841E-01
2L_2007841_SNP A C 0.2263 43 147 0.7324 7.2986018366419891E-01
2L_2007894_DEL AATATAAAA TTTTATACAGCATACTAGAGTGTTATACTGAACAATAATATGGTTCTATTTTCTAAATAAAAAC 0.4497 76 93 0.567 5.7658716718084202E-01
2L_2007972_SNP G A 0.1451 28 165 0.6384 6.3166284683937690E-01
2L_2007974_SNP C T 0.07254 14 179 0.8395 8.3767299762001690E-01
2L_2007985_SNP T G 0.1474 28 162 0.6382 6.2969828012873252E-01
2L_2008007_SNP T G 0.1615 31 161 0.442 4.3167399883784863E-01
2L_2008095_SNP G C 0.2826 52 132 0.05652 4.8558610537568478E-02
2L_2008135_SNP T A 0.1481 28 161 0.3449 3.3160567206850933E-01
2L_2008153_SNP A T 0.3102 58 129 0.4604 4.4701617770258018E-01
2L_2008322_SNP A T 0.4333 78 102 0.1842 1.6906902201868279E-01
2L_2008323_SNP T A 0.4108 76 109 0.3078 2.9050090813352891E-01
2L_2008359_SNP T A 0.4516 84 102 0.1395 1.2797948046125829E-01
2L_2008417_SNP T C 0.3102 58 129 0.1973 1.8489491272234193E-01
2L_2008452_SNP C G 0.3209 60 127 0.1434 1.3280512038892478E-01
2L_2008617_SNP T A 0.4565 84 100 0.04716 4.0635536490158386E-02
2L_2008668_SNP C T 0.4703 87 98 0.1083 1.0088828037447606E-01
2L_2008771_SNP G A 0.4524 76 92 0.1249 1.1705596609855862E-01
2L_2008830_SNP A C 0.1623 31 160 0.6924 6.9099949990935283E-01
2L_2008849_SNP A C 0.4599 86 101 0.3058 2.9547371319594362E-01
2L_2008862_SNP C T 0.2541 47 138 0.7092 6.9974693821213974E-01
2L_2008885_SNP G C 0.2406 45 142 0.8045 7.9883783152444288E-01
2L_2008993_SNP A T 0.07179 14 181 0.01243 1.1660837189095174E-02
2L_2009049_SNP A C 0.1728 33 158 0.8833 8.8050354897445393E-01
2L_2009050_SNP A G 0.4199 76 105 0.2865 2.7163908534663939E-01
2L_2009075_SNP A G 0.478 87 95 0.1934 1.8083426304733285E-01
2L_2009085_SNP C G 0.4754 87 96 0.1628 1.4907192580076423E-01
2L_2009146_SNP T G 0.4088 74 107 0.1402 1.2489669394067404E-01
2L_2009229_SNP T A 0.178 34 157 0.882 8.8011337386633348E-01
2L_2009230_SNP A G 0.427 79 106 0.2432 2.2934054553482386E-01
2L_2009232_SNP G A 0.1823 35 157 0.8165 8.1379389183224016E-01
2L_2009249_SNP T A 0.4317 79 104 0.1492 1.3586213307644290E-01
2L_2009261_SNP T A 0.4301 80 106 0.1909 1.7759270928758331E-01
2L_2009266_SNP T A 0.4348 80 104 0.151 1.3859478141437076E-01
2L_2009274_SNP A T 0.427 79 106 0.2127 1.9839477551459705E-01
2L_2009275_SNP T G 0.427 79 106 0.1908 1.7629672255211715E-01
2L_2009288_SNP T C 0.4301 80 106 0.1909 1.7759270928758331E-01
2L_2009380_SNP T A 0.4749 85 94 0.1862 1.6700834831791223E-01
2L_2009424_SNP T A 0.2295 42 141 0.2362 2.2380262438434384E-01
2L_2009526_SNP C T 0.4247 79 107 0.2842 2.7305070655757391E-01
2L_2009527_SNP A G 0.3027 56 129 0.09315 8.2812705318572044E-02
2L_2009529_SNP T C 0.4586 83 98 0.1849 1.6930793504869113E-01
2L_2009610_SNP T G 0.457 85 101 0.303 2.9486518802411477E-01
2L_2009630_SNP A C 0.4913 85 88 0.1987 1.7478028293508552E-01
2L_2009640_INS TT T 0.4767 82 90 0.3912 3.8743900596286540E-01
2L_2009644_SNP A T 0.4324 80 105 0.3148 2.9681366346533677E-01
2L_2009820_DEL G GAATGGTCAAAGTG 0.08556 16 171 0.9488 9.4745938674816954E-01
2L_2009955_SNP A C 0.4945 90 92 0.5253 5.0855904977654187E-01
2L_2010001_SNP T G 0.2211 42 148 0.8568 8.5301507258164211E-01
2L_2010090_SNP C A 0.2299 43 144 0.924 9.2135094317617039E-01
2L_2010159_SNP A G 0.3141 60 131 0.1054 1.0281673897394217E-01
2L_2010226_SNP A C 0.107 20 167 0.7076 7.0141804933385621E-01
2L_2010227_SNP A C 0.1053 20 170 0.9238 9.2180909833433899E-01
2L_2010240_SNP G A 0.2652 48 133 0.5573 5.4547580977816379E-01
2L_2010297_SNP C G 0.06667 13 182 0.9322 9.3134598327628448E-01
2L_2010454_SNP T C 0.4358 78 101 0.2109 1.9301026454063019E-01
2L_2010579_SNP A G 0.3764 67 111 0.3671 3.5763205735160331E-01
2L_2010731_SNP A G 0.2383 46 147 0.7266 7.2119586446826500E-01
2L_2010732_SNP T A 0.377 69 114 0.3041 2.9401148922473275E-01
2L_2010784_SNP T A 0.3352 61 121 0.383 3.6487017234267838E-01
2L_2010828_SNP T A 0.3757 68 113 0.1924 1.8053531147312774E-01
2L_2010862_SNP T G 0.3944 71 109 0.2322 2.2068218226344638E-01
2L_2010863_SNP C T 0.2556 46 134 0.2319 2.2177648837393760E-01
2L_2010947_SNP A G 0.3172 59 127 0.3753 3.6592404906388831E-01
2L_2011015_SNP G A 0.08197 15 168 0.9062 9.0396711399766461E-01
2L_2011104_SNP G A 0.1676 31 154 0.9269 9.2548131188082039E-01
2L_2011162_SNP A G 0.1444 27 160 0.9982 9.9819487078531888E-01
2L_2011280_INS TT T 0.1257 21 146 0.547 5.2431763067295267E-01
2L_2011319_SNP G A 0.1376 26 163 0.5006 4.9134492150331877E-01
2L_2011362_SNP A T 0.3722 67 113 0.5845 5.7147453069917054E-01
2L_2011375_SNP C T 0.1489 28 160 0.8036 8.0005665554543626E-01
2L_2011381_DEL G GTT 0.1304 24 160 0.8221 8.2101930423262293E-01
2L_2011388_SNP T C 0.1534 29 160 0.8906 8.8878762644502696E-01
2L_2011396_SNP T C 0.1436 27 161 0.4364 4.2581491798553117E-01
2L_2011423_SNP C T 0.1405 26 159 0.7994 7.9933475516082120E-01
2L_2011518_SNP T A 0.3607 66 117 0.5078 5.0114018432855700E-01
2L_2011528_SNP T G 0.1526 29 161 0.336 3.2628715169689426E-01
2L_2011586_SNP G T 0.2011 38 151 0.7872 7.8090013033292460E-01
2L_2011588_SNP T C 0.2042 39 152 0.8186 8.1399157792786347E-01
2L_2011595_SNP C A 0.2011 38 151 0.7975 7.9204035192572908E-01
2L_2011700_SNP T C 0.07937 15 174 0.2171 2.0811679153187901E-01
2L_2011722_SNP A G 0.1579 30 160 0.6228 6.1541829062398268E-01
2L_2011794_SNP A G 0.2139 40 147 0.4863 4.7231669556530753E-01
2L_2011847_SNP G A 0.125 24 168 0.4547 4.4711742514790775E-01
2L_2011877_SNP A G 0.456 83 99 0.4282 4.1219583216670941E-01
2L_2011952_SNP T C 0.08163 16 180 0.2229 2.1658541539344234E-01
2L_2011958_SNP A T 0.09184 18 178 0.3543 3.4836428527903907E-01
2L_2011962_SNP T C 0.09184 18 178 0.2942 2.8676941311094217E-01
2L_2012003_SNP T C 0.4293 79 105 0.889 8.8614610765324142E-01
2L_2012024_SNP C A 0.1117 22 175 0.9092 9.0805877346159325E-01
2L_2012207_SNP T C 0.1152 22 169 0.8268 8.2352920253778916E-01
2L_2012244_SNP T C 0.2768 49 128 0.622 6.1337789545166022E-01
2L_2012257_SNP C T 0.4798 83 90 0.626 6.0953965978161451E-01
2L_2012422_SNP A G 0.257 46 133 0.4109 3.9914337727144977E-01
2L_2012438_SNP C G 0.1064 20 168 0.9614 9.6044424250151539E-01
2L_2012452_SNP A G 0.1495 29 165 0.4315 4.2445539361982232E-01
2L_2012466_SNP A T 0.08743 16 167 0.2973 2.8864312919027391E-01
2L_2012477_SNP C T 0.1451 28 165 0.6915 6.8516668143828197E-01
2L_2012481_INS GAGGG G 0.1283 24 163 0.6812 6.7495962116108055E-01
2L_2012490_SNP A C 0.3656 68 118 0.148 1.4661049965139428E-01
2L_2012519_SNP G C 0.4086 76 110 0.2809 2.7281427498563104E-01
2L_2012525_SNP G T 0.1368 26 164 0.3209 3.2726395357465177E-01
2L_2012548_SNP A T 0.4481 82 101 0.4144 4.0394001451692541E-01
2L_2012565_INS CACC C 0.09626 18 169 0.8863 8.8397424702982741E-01
2L_2012569_SNP T C 0.09945 18 163 0.403 3.9324110116122002E-01
2L_2012572_SNP C T 0.2902 56 137 0.6168 6.0874429255905083E-01
2L_2012580_SNP G A 0.1385 27 168 0.5684 5.6300764775209822E-01
2L_2012686_SNP C A 0.1105 21 169 0.6778 6.6995871054381373E-01
2L_2012691_SNP G A 0.1192 23 170 0.3463 3.3645759814905540E-01
2L_2012694_SNP A C 0.159 31 164 0.8053 8.0182928915939689E-01
2L_2012696_SNP T G 0.1309 25 166 0.692 6.8506958832691378E-01
2L_2012704_DEL T TCGTCCCT 0.0678 12 165 0.1306 1.2742466168378386E-01
2L_2012705_SNP T C 0.1296 21 141 0.9487 9.4724645898486548E-01
2L_2012726_SNP T C 0.1276 25 171 0.2581 2.5076510916756090E-01
2L_2012733_SNP A C 0.1523 30 167 0.5827 5.7752423761091931E-01
2L_2012761_SNP T C 0.1775 30 139 0.7119 6.9705841930030887E-01
2L_2012848_SNP A G 0.3661 67 116 0.5693 5.5612474434880099E-01
2L_2012914_DEL T TAT 0.09091 17 170 0.6143 6.0798535899062900E-01
2L_2012940_INS TT T 0.06077 11 170 0.5204 5.1364155246019616E-01
2L_2012943_SNP A G 0.05495 10 172 0.7618 7.5835648226051988E-01
2L_2012956_SNP G A 0.2932 56 135 0.8152 8.1062725784730161E-01
2L_2012964_SNP T C 0.1406 27 165 0.7711 7.6612595155271335E-01
2L_2013009_SNP C A 0.07692 15 180 0.1777 1.7019258621513023E-01
2L_2013062_SNP C A 0.06486 12 173 0.933 9.3098751513621392E-01
2L_2013063_INS TGATAAAT T 0.1667 32 160 0.5433 5.3358455726624188E-01
2L_2013065_SNP G T 0.1867 31 135 0.6797 6.6937889329797984E-01
2L_2013071_SNP G A 0.06486 12 173 0.933 9.3098751513621392E-01
2L_2013086_SNP T G 0.1667 32 160 0.5191 5.0893696491690377E-01
2L_2013113_SNP C T 0.06486 12 173 0.9328 9.3077569767113921E-01
2L_2013147_SNP C A 0.3784 70 115 0.2007 1.8742464617090770E-01
2L_2013158_SNP T C 0.1591 28 148 0.4409 4.1842280300649237E-01
2L_2013163_SNP C A 0.0929 17 166 0.3835 3.6580700176062697E-01
2L_2013164_SNP T A 0.05587 10 169 0.5988 5.8928256741996399E-01
2L_2013166_SNP T A 0.06173 10 152 0.5388 5.2046886361375122E-01
2L_2013291_SNP A G 0.1011 19 169 0.6684 6.6192277034074043E-01
2L_2013305_SNP T C 0.1263 25 173 0.8817 8.8044643875960860E-01
2L_2013356_SNP A G 0.09836 18 165 0.265 2.5581241478490913E-01
2L_2013408_SNP T C 0.2586 45 129 0.1942 1.7653374706627400E-01
2L_2013413_SNP A G 0.06322 11 163 0.7074 6.9791319096282523E-01
2L_2013439_SNP A G 0.06395 11 161 0.8957 8.9162404148159324E-01
2L_2013515_SNP C A 0.4918 90 93 0.1699 1.5237219123409618E-01
2L_2013589_SNP T C 0.1684 32 158 0.6917 6.8985624867792206E-01
2L_2013646_SNP A G 0.4918 90 93 0.1662 1.6174819153966669E-01
2L_2013677_SNP A T 0.08854 17 175 0.6002 5.9252554356763865E-01
2L_2013777_SNP T G 0.4677 87 99 0.1512 1.4306944694374757E-01
2L_2013786_INS GTTAAAATGCT G 0.1862 35 153 0.3088 3.1977487903503565E-01
2L_2013940_SNP A G 0.1158 22 168 0.9822 9.8177687598314012E-01
2L_2013943_SNP A G 0.06186 12 182 0.1026 1.6621584990039229E-01
2L_2013983_SNP C T 0.2582 47 135 0.2424 2.2699154274462063E-01
2L_2013984_DEL C CGTCCTGCCTCTC 0.2606 49 139 0.3067 2.9445941691477850E-01
2L_2014010_SNP C A 0.2889 52 128 0.1652 1.5197139599092413E-01
2L_2014140_SNP G A 0.123 23 164 0.2996 2.8465253753712694E-01
2L_2014144_INS AAACA A 0.08602 16 170 0.05778 5.2819217076098601E-02
2L_2014214_INS GATGTTACCCA T 0.09827 17 156 0.702 6.9327112357924281E-01
2L_2014218_SNP A T 0.1576 29 155 0.6056 5.9826666823535057E-01
2L_2014220_SNP T C 0.1136 20 156 0.8138 8.0883692125358020E-01
2L_2014226_SNP A T 0.09231 18 177 0.397 3.8976868262513253E-01
2L_2014228_SNP T A 0.09694 19 177 0.2717 2.6467193674694167E-01
2L_2014234_SNP A G 0.3443 63 120 0.2115 1.9340601462147999E-01
2L_2014257_SNP A G 0.08718 17 178 0.4904 4.8432143249647230E-01
2L_2014282_SNP C T 0.1173 23 173 0.2762 2.6861872494917871E-01
2L_2014290_SNP A T 0.1152 22 169 0.9953 9.9517150322154602E-01
2L_2014317_SNP T G 0.1179 23 172 0.3275 3.1959429698063535E-01
2L_2014369_SNP G T 0.3626 66 116 0.08192 7.3044763060257922E-02
2L_2014379_SNP T C 0.1016 19 168 0.521 5.1614326619103124E-01
2L_2014496_SNP G C 0.1204 23 168 0.9672 9.6644464511208572E-01
2L_2014506_INS CTTTCCC C 0.06218 12 181 0.5611 5.6437426243234734E-01
2L_2014527_SNP A T 0.1064 20 168 0.9655 9.6474005162967869E-01
2L_2014667_SNP C G 0.3457 65 123 0.6095 6.0147450569040450E-01
2L_2014713_SNP C T 0.3478 64 120 0.5658 5.5541500577404590E-01
2L_2014714_SNP A T 0.3495 65 121 0.5545 5.4306818367712573E-01
2L_2014716_SNP T A 0.07614 15 182 0.8271 8.2500116827777237E-01
2L_2014737_SNP A T 0.1231 24 171 0.3923 3.8409702391060174E-01
2L_2014757_INS AC A 0.28 49 126 0.1876 1.9810991826909619E-01
2L_2014773_SNP T A 0.4811 89 96 0.4068 3.9295746670581588E-01
2L_2014816_SNP G T 0.08673 17 179 0.9927 9.9269010885391151E-01
2L_2014818_SNP A T 0.3016 57 132 0.09457 9.0348779558946490E-02
2L_2014825_SNP A T 0.09184 18 178 0.7374 7.3335306290678304E-01
2L_2014828_SNP G C 0.09231 18 177 0.5671 5.6020178214564664E-01
2L_2014842_SNP A C 0.3187 58 124 0.2058 1.9610794791850217E-01
2L_2014845_SNP T C 0.08081 16 182 0.7001 6.9701135260992708E-01
2L_2014846_SNP G A 0.3298 62 126 0.1481 1.4170849456903389E-01
2L_2014863_DEL T TTACT 0.3352 61 121 0.1253 1.2323970656761063E-01
2L_2014886_SNP A G 0.1526 29 161 0.5378 5.2978078078144342E-01
2L_2014892_SNP A G 0.3032 57 131 0.0875 8.2188953731284667E-02
2L_2014940_SNP T C 0.1204 23 168 0.2529 2.4496717773190169E-01
2L_2014960_SNP T C 0.1452 27 159 0.698 6.9033767663864487E-01
2L_2014994_SNP T C 0.09231 18 177 0.9871 9.8696805670521637E-01
2L_2015011_SNP T C 0.4396 80 102 0.2322 2.1702787443386762E-01
2L_2015038_INS TTTTT T 0.1813 31 140 0.983 9.8555584031258447E-01
2L_2015076_SNP A G 0.09794 19 175 0.5212 5.1508074678452298E-01
2L_2015235_DEL T TCT 0.09794 19 175 0.4965 4.9095390490933277E-01
2L_2015237_SNP C T 0.3212 53 112 0.09412 7.7894293710377427E-02
2L_2015247_SNP A T 0.0914 17 169 0.4414 4.2803242347463955E-01
2L_2015258_SNP T A 0.2742 51 135 0.06791 6.2135721337088029E-02
2L_2015377_SNP C G 0.4426 81 102 0.325 3.1361836046893898E-01
2L_2015382_SNP A T 0.2751 52 137 0.9536 9.5220566648895100E-01
2L_2015383_SNP A C 0.05556 11 187 0.3759 3.7331335500195595E-01
2L_2015399_SNP C A 0.2356 45 146 0.4532 4.4201130805599931E-01
2L_2015424_SNP G T 0.2698 51 138 0.06021 5.5292264254080854E-02
2L_2015441_SNP A G 0.3892 72 113 0.2397 2.2762729128239245E-01
2L_2015465_SNP C T 0.383 72 116 0.4821 4.6881625631916224E-01
2L_2015492_SNP T A 0.1319 24 158 0.9722 9.7137031446362698E-01
2L_2015496_SNP T C 0.1204 23 168 0.7734 7.6914850074491348E-01
2L_2015507_SNP G C 0.1359 25 159 0.974 9.7339614249125794E-01
2L_2015633_SNP T C 0.1026 20 175 0.519 5.1305640919379503E-01
2L_2015651_SNP T C 0.09794 19 175 0.3951 3.8658628363835212E-01
2L_2015660_SNP T G 0.1122 22 174 0.3297 3.2265617990142137E-01
2L_2015683_DEL C CAC 0.256 43 125 0.1046 9.4742123224800912E-02
2L_2015719_SNP G T 0.3069 58 131 0.1201 1.1060385234210923E-01
2L_2015875_SNP A C 0.129 24 162 0.5546 5.4273209816020984E-01
2L_2015939_SNP T A 0.1283 24 163 0.4577 4.4563583101036519E-01
2L_2016029_SNP T A 0.2251 43 148 0.1374 1.2860703341437130E-01
2L_2016089_SNP C A 0.3529 66 121 0.243 2.3503680733440435E-01
2L_2016101_SNP G T 0.05076 10 187 0.3684 3.6456184614321130E-01
2L_2016104_SNP T G 0.05076 10 187 0.3629 3.5963386733154934E-01
2L_2016118_SNP G T 0.1192 23 170 0.2621 2.5227702525124174E-01
2L_2016119_SNP T G 0.114 22 171 0.2867 2.7641674225593271E-01
2L_2016122_INS AGAG T 0.1179 23 172 0.261 2.5271009646985620E-01
2L_2016125_SNP A T 0.1186 23 171 0.2422 2.3569429732596714E-01
2L_2016133_SNP T A 0.1152 22 169 0.3541 3.4749698945765617E-01
2L_2016135_SNP T C 0.1179 23 172 0.261 2.5271009646985620E-01
2L_2016138_INS GTATTAATTCAATAG G 0.1179 23 172 0.261 2.5271009646985620E-01
2L_2016143_SNP A G 0.1429 28 168 0.9101 9.0922718744344166E-01
2L_2016149_SNP A G 0.2684 51 139 0.3172 3.0925120836295694E-01
2L_2016150_SNP T C 0.2694 52 141 0.3739 3.6616705467354549E-01
2L_2016210_SNP C T 0.1105 21 169 0.5603 5.5619303294417088E-01
2L_2016250_SNP A G 0.2698 51 138 0.4379 4.2514153201696214E-01
2L_2016270_SNP C A 0.2684 51 139 0.3197 3.0916840032455029E-01
2L_2016281_SNP C T 0.1531 30 166 0.3611 3.5487759821367559E-01
2L_2016399_SNP C T 0.2541 47 138 0.2733 2.6209526157083363E-01
2L_2016426_SNP T C 0.1237 24 170 0.3044 2.9565674638665995E-01
2L_2016432_SNP T C 0.2849 53 133 0.2168 2.0380729752967375E-01
2L_2016433_SNP A C 0.4022 74 110 0.1102 1.1962347112817939E-01
2L_2016444_SNP A T 0.2787 51 132 0.1484 1.3954277409450389E-01
2L_2016447_SNP G C 0.09744 19 176 0.4883 4.8074177130755513E-01
2L_2016449_SNP A C 0.2903 54 132 0.3222 3.0733267410126497E-01
2L_2016518_SNP G C 0.1467 27 157 0.7377 7.3277985479735708E-01
2L_2016543_DEL A AAC 0.1459 27 158 0.6079 5.9547696308273534E-01
2L_2016596_SNP G A 0.1223 23 165 0.6585 6.4921383578354797E-01
2L_2016607_INS AATGTAT A 0.1277 24 164 0.6034 5.9265841820225706E-01
2L_2016672_SNP C T 0.4481 82 101 0.5468 5.3336549719466397E-01
2L_2016679_SNP G T 0.102 20 176 0.8509 8.4932929758681719E-01
2L_2016683_SNP A T 0.3172 59 127 0.5141 5.0982644113933762E-01
2L_2016686_SNP C A 0.3172 59 127 0.5141 5.0982644113933762E-01
2L_2016698_SNP A G 0.1237 24 170 0.7219 7.1852734395946527E-01
2L_2016714_SNP A G 0.1099 21 170 0.6879 6.8385497668858375E-01
2L_2016715_SNP T C 0.1323 25 164 0.5319 5.3091164785928879E-01
2L_2016718_SNP C A 0.1623 31 160 0.6061 5.9918266303437162E-01
2L_2016721_SNP T C 0.2781 52 135 0.5519 5.4943219922112774E-01
2L_2016724_SNP C T 0.1179 23 172 0.879 8.7787168727095499E-01
2L_2016728_SNP A G 0.1604 30 157 0.979 9.7890547039324050E-01
2L_2016732_SNP G A 0.1179 23 172 0.879 8.7787168727095499E-01
2L_2016747_SNP T G 0.1031 20 174 0.9778 9.7750561308733086E-01
2L_2016772_SNP T A 0.0973 18 167 0.5078 4.9538626834190758E-01
2L_2016777_SNP T C 0.1282 25 170 0.9074 9.0624873652869808E-01
2L_2016787_SNP C A 0.1667 32 160 0.7568 7.5284541156146600E-01
2L_2016801_SNP T C 0.1615 31 161 0.6541 6.4846447600534529E-01
2L_2016813_SNP T C 0.1399 27 166 0.6727 6.6838872921035830E-01
2L_2016858_SNP T G 0.07065 13 171 0.2747 2.6659026072078829E-01
2L_2016859_SNP T G 0.2186 40 143 0.461 4.5230519472324004E-01
2L_2016907_SNP G C 0.06989 13 173 0.2764 2.7071792438016229E-01
2L_2016962_SNP G T 0.06522 12 172 0.279 2.7190964927798633E-01
2L_2017138_SNP C G 0.3497 64 119 0.7293 7.2298862161437927E-01
2L_2017190_SNP G A 0.3676 68 117 0.6594 6.5064803644804514E-01
2L_2017212_SNP G A 0.07143 14 182 0.2389 2.3265352657518068E-01
2L_2017231_SNP T A 0.2983 54 127 0.1755 1.5863803602407778E-01
2L_2017281_SNP A G 0.1351 25 160 0.3347 3.2120118955297972E-01
2L_2017284_SNP G A 0.1304 24 160 0.3707 3.5626969101298178E-01
2L_2017288_SNP G A 0.1117 21 167 0.7512 7.4404246989828038E-01
2L_2017291_SNP G T 0.1444 27 160 0.8447 8.4022585369659619E-01
2L_2017293_INS TTAAA G 0.09091 16 160 0.6326 6.1957616851177821E-01
2L_2017295_SNP A T 0.3077 56 126 0.4117 3.9411020117745765E-01
2L_2017304_DEL T TC 0.09091 16 160 0.9933 9.9303177186625491E-01
2L_2017308_SNP A T 0.1264 23 159 0.4868 4.7408797982857342E-01
2L_2017331_SNP T C 0.1222 22 158 0.6054 5.9538898098757131E-01
2L_2017412_SNP T C 0.1675 32 159 0.1722 1.6079090131479379E-01
2L_2017418_SNP G T 0.2732 50 133 0.5311 5.1836100060871559E-01
2L_2017429_SNP G T 0.2762 50 131 0.3855 3.6896439053394314E-01
2L_2017431_SNP C T 0.09341 17 165 0.5793 5.6848518238728385E-01
2L_2017444_INS AACTTCTCA A 0.1919 33 139 0.918 9.1426668456628590E-01
2L_2017453_SNP G A 0.2222 42 147 0.04844 4.2062463796278975E-02
2L_2017454_SNP C T 0.1224 24 172 0.9341 9.3319226476633943E-01
2L_2017457_SNP T G 0.2333 42 138 0.5199 5.0364680424655572E-01
2L_2017504_SNP A T 0.3483 62 116 0.1599 1.4604127840160119E-01
2L_2017556_SNP G T 0.3552 65 118 0.1484 1.4260684777471522E-01
2L_2017566_SNP C G 0.1198 23 169 0.9866 9.8626572674333368E-01
2L_2017674_SNP G A 0.4886 86 90 0.037 2.8334769125482960E-02
2L_2017679_SNP A G 0.3388 62 121 0.4186 3.9958643249432957E-01
2L_2017705_DEL A AAGTTGTGAA 0.09836 18 165 0.1786 1.6934949798755483E-01
2L_2017838_SNP A G 0.4865 90 95 0.3702 3.5822411285351852E-01
2L_2017899_SNP C T 0.4759 89 98 0.6668 6.5877093805736409E-01
2L_2017906_SNP A C 0.3478 64 120 0.5818 5.6620549218176830E-01
2L_2017927_SNP C A 0.2328 44 145 0.6797 6.7104557315365798E-01
2L_2017946_SNP C G 0.2513 48 143 0.6168 6.0813963092214118E-01
2L_2017985_SNP C T 0.1979 38 154 0.07718 7.3087186456380987E-02
2L_2017995_SNP T C 0.09694 19 177 0.4718 4.6539214716212784E-01
2L_2018026_SNP A G 0.1789 34 156 0.02117 1.8889193145738670E-02
2L_2018042_SNP G T 0.1927 37 155 0.02516 2.3181404595926321E-02
2L_2018060_SNP G A 0.05528 11 188 0.3019 3.0052857732999760E-01
2L_2018075_SNP T G 0.05051 10 188 0.3316 3.2969031499287316E-01
2L_2018083_SNP G A 0.1947 37 153 0.02073 1.9987587828906750E-02
2L_2018119_DEL G GTGCAATCGGTG 0.4034 71 105 0.6522 6.3893169571638042E-01
2L_2018138_SNP C T 0.05208 10 182 0.3347 3.2442052485257356E-01
2L_2018188_SNP A C 0.1129 21 165 0.00574 4.9215347181674803E-03
2L_2018268_SNP G A 0.2446 45 139 0.1274 1.1666864739426119E-01
2L_2018269_SNP A T 0.2527 47 139 0.1255 1.1581209778501400E-01
2L_2018349_INS CA C 0.4477 77 95 0.1964 1.8223872850902922E-01
2L_2018360_SNP G A 0.07143 14 182 0.0002792 2.5597266186809335E-04
2L_2018443_SNP C G 0.1459 27 158 0.4336 4.1804693202369658E-01
2L_2018455_SNP T C 0.3495 65 121 0.02976 2.4933679306541043E-02
2L_2018480_SNP T C 0.1011 19 169 0.1245 1.1517632178648607E-01
2L_2018484_SNP A G 0.4751 86 95 0.2804 2.5832257635386213E-01
2L_2018495_SNP A G 0.3132 57 125 0.171 1.6032788584533531E-01
2L_2018497_SNP A C 0.1135 21 164 0.2882 2.7474526245275099E-01
2L_2018523_SNP C T 0.4432 78 98 0.2859 2.6445425503438258E-01
2L_2018536_SNP G A 0.4343 76 99 0.4313 4.1358721360237316E-01
2L_2018544_SNP T C 0.4353 74 96 0.3787 4.0515106915267707E-01
2L_2018595_SNP G A 0.05348 10 177 0.2998 2.8802441724160954E-01
2L_2018609_SNP C T 0.3279 60 123 0.09505 8.9497722604127805E-02
2L_2019078_SNP G A 0.05488 9 155 0.6809 6.6816331892265202E-01
2L_2019108_SNP T C 0.07263 13 166 0.8886 8.8787220603090933E-01
2L_2019131_SNP G C 0.2012 33 131 0.8867 8.8273404507913955E-01
2L_2019172_SNP G A 0.07527 14 172 0.3915 3.7948721642213734E-01
2L_2019193_SNP A G 0.2707 49 132 0.525 5.1043706336912642E-01
2L_2019206_SNP G A 0.3179 55 118 0.7291 7.1712266069309216E-01
2L_2019216_SNP A T 0.09424 18 173 0.8853 8.8299866559260887E-01
2L_2019219_SNP T C 0.07447 14 174 0.5089 5.0004395095304588E-01
2L_2019278_SNP G A 0.1475 27 156 0.3783 3.6246882390162516E-01
2L_2019279_SNP T G 0.1467 27 157 0.4129 4.0426202378415077E-01
2L_2019309_SNP G A 0.06566 13 185 0.3626 3.6088659246872479E-01
2L_2019313_SNP A T 0.05025 10 189 0.3375 3.3609128825582546E-01
2L_2019372_SNP A G 0.08854 17 175 0.6958 6.9148657063170194E-01
2L_2019477_SNP C A 0.05882 11 176 0.2784 2.6928146501463757E-01
2L_2019487_SNP G C 0.06283 12 179 0.5686 5.6185484257067397E-01
2L_2019566_SNP T C 0.1047 20 171 0.7378 7.3187514178387303E-01
2L_2019616_SNP G A 0.4254 77 104 0.5225 5.1027263032721737E-01
2L_2019856_SNP T A 0.4751 86 95 0.0994 8.6823130208917410E-02
2L_2019874_SNP G A 0.4891 90 94 0.005956 4.5286395314821223E-03
2L_2019891_SNP G A 0.05155 10 184 0.1162 1.0918741531356391E-01
2L_2019962_SNP G A 0.3488 60 112 0.5452 5.3162233145404070E-01
2L_2019963_SNP A C 0.3006 52 121 0.5727 5.5987810773473257E-01
2L_2020052_SNP C G 0.06186 12 182 0.1513 1.4920202555734918E-01
2L_2020085_SNP G C 0.4054 75 110 0.0005491 3.8433255565299549E-04
2L_2020096_SNP C T 0.4918 90 93 0.01162 9.8859118884518041E-03
2L_2020126_SNP T A 0.08247 16 178 0.8241 8.2149995781953300E-01
2L_2020127_SNP A G 0.3989 75 113 0.0004922 3.4295164856542183E-04
2L_2020129_SNP A G 0.4011 75 112 0.0005193 3.5017229648731776E-04
2L_2020215_SNP A G 0.1957 36 148 0.8799 8.7922731769165574E-01
2L_2020216_SNP T G 0.3478 64 120 0.7481 7.4584111247507434E-01
2L_2020266_SNP T C 0.05236 10 181 0.6071 5.9952351151021266E-01
2L_2020497_SNP A G 0.08743 16 167 0.5115 4.9993445658090374E-01
2L_2020521_DEL A AA 0.377 69 114 0.5494 5.3881243545238655E-01
2L_2020558_SNP A G 0.1546 30 164 0.3792 3.7421515960743401E-01
2L_2020559_SNP T C 0.05556 11 187 0.276 2.7350849568343494E-01
2L_2020578_INS AGTAGTAAAACTA A 0.1383 26 162 0.1734 1.6301945075134516E-01
2L_2020640_SNP T C 0.3757 68 113 0.2794 2.6342459843272170E-01
2L_2020651_SNP C G 0.3957 74 113 0.3739 3.5817210906563390E-01
2L_2020727_SNP G A 0.2228 41 143 0.7184 7.1271322263563519E-01
2L_2020740_SNP A C 0.05556 11 187 0.2816 2.7624944088721837E-01
2L_2020741_SNP G A 0.05584 11 186 0.2874 2.8146007174482168E-01
2L_2020744_DEL A ACTGAA 0.06842 13 177 0.4769 4.6615709677056338E-01
2L_2020886_SNP A C 0.3554 59 107 0.8703 8.6301271932275747E-01
2L_2020895_SNP G C 0.1347 26 167 0.6644 6.5802362412606763E-01
2L_2021001_INS CCAGCATC C 0.1963 32 131 0.2793 3.5148803069244205E-01
2L_2021009_SNP T C 0.1186 23 171 0.5925 5.8579538995394398E-01
2L_2021019_SNP A G 0.1562 30 162 0.8618 8.5991335149761894E-01
2L_2021203_SNP A C 0.2616 45 127 0.9842 9.8373544553292402E-01
2L_2021227_SNP C T 0.407 70 102 0.6203 6.2874730353696395E-01
2L_2021248_SNP T C 0.3222 58 122 0.6567 6.5875369324737898E-01
2L_2021267_SNP G T 0.2356 41 133 0.3554 3.3688322061106857E-01
2L_2021272_SNP T C 0.1925 36 151 0.8311 8.2717167678087111E-01
2L_2021278_SNP T C 0.4637 83 96 0.9627 9.6081850592345364E-01
2L_2021285_SNP G C 0.452 80 97 0.5783 5.6548128004171039E-01
2L_2021300_SNP T A 0.4719 84 94 0.7922 7.8339985828217162E-01
2L_2021381_SNP T C 0.1081 20 165 0.1687 1.6219555476394820E-01
2L_2021414_SNP C T 0.3187 58 124 0.2127 2.0914753337601399E-01
2L_2021416_SNP T A 0.1081 20 165 0.1992 1.9275463087561995E-01
2L_2021447_SNP A G 0.2447 46 142 0.3559 3.4629545150587504E-01
2L_2021687_SNP C T 0.492 92 95 0.4811 4.7012797639104775E-01
2L_2021697_SNP A G 0.3316 62 125 0.4166 4.0577438431187940E-01
2L_2021719_SNP A G 0.1064 20 168 0.7693 7.6352937723160763E-01
2L_2021720_SNP A T 0.1158 22 168 0.8281 8.2450952392715904E-01
2L_2021790_SNP A T 0.05641 11 184 0.3594 3.5269468071565302E-01
2L_2021830_SNP A C 0.3533 65 119 0.6416 6.2737695586747133E-01
2L_2021842_SNP A C 0.3552 65 118 0.6511 6.3678898041035681E-01
2L_2021852_SNP T C 0.1571 30 161 0.6678 6.6042799032049504E-01
2L_2021870_SNP T C 0.2234 44 153 0.9725 9.7207021684689354E-01
2L_2021878_SNP C T 0.1842 35 155 0.7386 7.3196268566020994E-01
2L_2021900_SNP C T 0.1667 31 155 0.3072 2.9358318959894514E-01
2L_2021918_SNP A G 0.1862 35 153 0.663 6.6026226538067156E-01
2L_2021925_SNP T C 0.3526 67 123 0.4357 4.2649750170787104E-01
2L_2021992_DEL CTATAGTTTGTCTG C 0.3716 68 115 0.4623 4.4780348142236759E-01
2L_2022009_DEL GGAG G 0.3941 67 103 0.4941 4.7537527268122637E-01
2L_2022081_SNP T G 0.2941 50 120 0.6879 6.8821182875759890E-01
2L_2022086_SNP T A 0.367 69 119 0.4149 4.0502943743872477E-01
2L_2022099_SNP T G 0.05208 10 182 0.2268 2.1862575865073286E-01
2L_2022158_SNP T G 0.3245 61 127 0.7761 7.6909856027652101E-01
2L_2022198_SNP G A 0.3262 61 126 0.7661 7.6017747715284145E-01
2L_2022240_SNP A T 0.3514 65 120 0.6978 6.8946867538114032E-01
2L_2022273_SNP C T 0.4076 75 109 0.9447 9.4294153656705637E-01
2L_2022290_SNP C T 0.3641 67 117 0.7239 7.1595702406347528E-01
2L_2022294_SNP T A 0.2682 48 131 0.7147 7.0976957292546450E-01
2L_2022314_SNP A T 0.418 79 110 0.6683 6.5991756488693931E-01
2L_2022356_INS G GG 0.1351 25 160 0.4841 4.7093882484305127E-01
2L_2022358_SNP G A 0.09896 19 173 0.07823 7.3503333343465163E-02
2L_2022377_SNP T C 0.08247 16 178 0.2275 2.1952198452019533E-01
2L_2022512_SNP C A 0.4811 89 96 0.4275 4.1607661370621352E-01
2L_2022543_SNP C A 0.08673 17 179 0.01551 1.3933157063411999E-02
2L_2022644_SNP C T 0.4011 73 109 0.9586 9.5704371989713377E-01
2L_2022656_INS AACATATC T 0.1615 31 161 0.8126 8.0873499788913261E-01
2L_2022660_DEL T TTTCTTGCTGGCTGTCT 0.1526 29 161 0.9565 9.5540826948413204E-01
2L_2022774_SNP T G 0.1405 26 159 0.5944 5.8980626199478414E-01
2L_2022780_SNP T C 0.3636 64 112 0.8098 8.0249040160566754E-01
2L_2022782_SNP C T 0.3077 56 126 0.5631 5.5662521275391663E-01
2L_2022792_SNP T C 0.1124 20 158 0.5508 5.4516916092341527E-01
2L_2022795_SNP C T 0.4743 83 92 0.756 7.4645815585272390E-01
2L_2022830_SNP G T 0.4947 93 95 0.1998 1.8535768940014385E-01
2L_2022832_SNP T G 0.4973 91 92 0.2212 2.1293096438197900E-01
2L_2022895_DEL C CCC 0.1198 23 169 0.2153 2.0468419100144086E-01
2L_2022905_SNP T C 0.1414 27 164 0.1267 1.2018559615932567E-01
2L_2022956_DEL A ATAAA 0.1198 23 169 0.2144 2.0605596441037122E-01
2L_2022982_SNP A G 0.3056 55 125 0.8534 8.5004627336057426E-01
2L_2022997_SNP A T 0.4339 82 107 0.2641 2.5688413981727010E-01
2L_2023006_SNP A C 0.08205 16 179 0.8527 8.5021894736856707E-01
2L_2023008_SNP C T 0.4339 82 107 0.2624 2.5497111568489084E-01
2L_2023033_SNP C A 0.1257 24 167 0.2375 2.2641343825952254E-01
2L_2023040_SNP G A 0.3927 75 116 0.147 1.3998548058720739E-01
2L_2023084_SNP T A 0.3978 74 112 0.1077 9.7023336512412017E-02
2L_2023088_SNP G T 0.2198 40 142 0.8381 8.3075903600343659E-01
2L_2023089_SNP C G 0.1277 24 164 0.09021 8.2535797143813386E-02
2L_2023101_SNP C T 0.08718 17 178 0.7586 7.5537086648028451E-01
2L_2023193_SNP A G 0.3118 58 128 0.7689 7.6216015865864861E-01
2L_2023264_SNP A C 0.09714 17 158 0.5105 4.9385139198289263E-01
2L_2023274_SNP T C 0.4096 68 98 0.6081 5.9592773911744956E-01
2L_2023306_SNP T C 0.1413 26 158 0.9545 9.5297487179710816E-01
2L_2023404_SNP T A 0.2135 38 140 0.6743 6.6604294510576301E-01
2L_2023489_SNP C G 0.1917 37 156 0.8661 8.6367075677757388E-01
2L_2023579_SNP A G 0.08122 16 181 0.2953 2.8902938512276066E-01
2L_2023607_SNP C T 0.2804 53 136 0.477 4.6494037398025490E-01
2L_2023630_SNP T C 0.06667 13 182 0.1485 1.4441669156597670E-01
2L_2023667_SNP A C 0.118 19 142 0.2128 1.8994003915318514E-01
2L_2023671_INS CC C 0.1058 20 169 0.8723 8.6920257315990512E-01
2L_2023745_SNP C A 0.05584 11 186 0.8848 8.8326467325519720E-01
2L_2023750_INS AC A 0.05584 11 186 0.8848 8.8326467325519720E-01
2L_2023752_SNP A G 0.08673 17 179 0.6094 6.0363256380710828E-01
2L_2023764_SNP T C 0.117 22 166 0.2574 2.5043448700367021E-01
2L_2023777_SNP C T 0.1128 22 173 0.2634 2.5740439206888732E-01
2L_2023791_SNP T C 0.05076 10 187 0.874 8.7238861053713712E-01
2L_2023797_SNP C T 0.05208 10 182 0.9806 9.8025312772280604E-01
2L_2023799_SNP A G 0.05556 11 187 0.883 8.8181252466828552E-01
2L_2023858_SNP T C 0.1152 22 169 0.4123 4.1604913509491148E-01
2L_2023899_SNP G T 0.4633 82 95 0.9183 9.1732391286366544E-01
2L_2023947_SNP A C 0.09744 19 176 0.4662 4.5932972895642643E-01
2L_2023957_SNP G C 0.127 24 165 0.9333 9.3377404332462155E-01
2L_2023976_SNP G T 0.1832 35 156 0.7787 7.7364238717735301E-01
2L_2023977_SNP T C 0.05946 11 174 0.4331 4.3014054570432314E-01
2L_2023994_SNP G A 0.224 43 149 0.2529 2.4530379818090420E-01
2L_2023999_SNP T G 0.1554 30 163 0.9175 9.1575761905173347E-01
2L_2024123_SNP A G 0.1304 24 160 0.1866 1.7907412479477225E-01
2L_2024153_SNP T C 0.1946 36 149 0.4607 4.4679783017949948E-01
2L_2024240_SNP A G 0.07143 14 182 0.3292 3.2214764144297003E-01
2L_2024252_SNP C T 0.06667 13 182 0.3141 3.0579229549419562E-01
2L_2024293_SNP T C 0.2316 41 136 0.7125 7.0443174332932812E-01
2L_2024294_SNP C T 0.2273 40 136 0.7547 7.4711640334996710E-01
2L_2024324_SNP C T 0.07254 14 179 0.5559 5.5292049006694155E-01
2L_2024400_SNP G T 0.2151 40 146 0.4423 4.2763680102039303E-01
2L_2024454_SNP A G 0.4247 79 107 0.9474 9.4580289863528100E-01
2L_2024630_SNP G T 0.1026 20 175 0.5469 5.4292631030465910E-01
2L_2024650_SNP T C 0.06633 13 183 0.7715 7.6979049897610041E-01
2L_2024716_SNP T A 0.1675 33 164 0.8498 8.4783316916315310E-01
2L_2024761_SNP A T 0.4699 86 97 0.25 2.3912137612741813E-01
2L_2024780_SNP G T 0.1495 29 165 0.9175 9.1610550197513851E-01
2L_2024792_SNP C T 0.4751 86 95 0.3961 3.8272406525976199E-01
2L_2024879_SNP T C 0.2324 43 142 0.3412 3.2671418554280085E-01
2L_2024902_SNP T C 0.2324 43 142 0.4169 4.0289743945255718E-01
2L_2024931_SNP T A 0.2796 52 134 0.4012 3.8820824399933562E-01
2L_2025004_INS CTCTCCC C 0.3742 61 102 0.3021 3.5046547040122478E-01
2L_2025107_SNP C A 0.4891 90 94 0.2955 2.7980029026181996E-01
2L_2025203_SNP T C 0.4 74 111 0.0838 7.5743524596890238E-02
2L_2025216_SNP A G 0.2834 53 134 0.4353 4.2420805001727091E-01
2L_2025251_SNP A G 0.1606 31 162 0.2784 2.7417454570194888E-01
2L_2025262_SNP G A 0.2928 53 128 0.5909 5.7886861547343482E-01
2L_2025380_SNP A G 0.3743 70 117 0.22 2.0878757862102604E-01
2L_2025383_SNP C G 0.456 83 99 0.4832 4.6914320036381518E-01
2L_2025483_SNP A C 0.3297 60 122 0.05101 4.9233719145891724E-02
2L_2025506_SNP C G 0.1173 23 173 0.453 4.4697774546493541E-01
2L_2025533_SNP A G 0.07487 14 173 0.7146 7.1132020959698339E-01
2L_2025537_SNP A T 0.1813 35 158 0.9616 9.6076081133220825E-01
2L_2025611_SNP T C 0.1385 27 168 0.965 9.6448981589709970E-01
2L_2025636_INS TT T 0.2455 41 126 0.4771 4.7579202014013444E-01
2L_2025777_SNP C T 0.3757 71 118 0.9995 9.9954177584675874E-01
2L_2025794_SNP T A 0.2581 48 138 0.8754 8.7286113213197303E-01
2L_2025801_SNP A G 0.2295 42 141 0.9973 9.9725239190263892E-01
2L_2025805_SNP T A 0.4247 79 107 0.871 8.6708743922309273E-01
2L_2025811_SNP C T 0.164 31 158 0.6779 6.7128041947689576E-01
2L_2025814_SNP G A 0.09744 19 176 0.1853 1.8377885893616408E-01
2L_2025837_SNP A G 0.2011 38 151 0.1499 1.4144894976611144E-01
2L_2025838_SNP G T 0.232 42 139 0.5978 5.8366826583678999E-01
2L_2025840_SNP G C 0.09794 19 175 0.2201 2.1812930826626831E-01
2L_2025843_SNP A C 0.1667 32 160 0.586 5.7954819260631929E-01
2L_2025849_SNP C T 0.1658 32 161 0.6154 6.0870657858125621E-01
2L_2025859_SNP C G 0.09896 19 173 0.2347 2.3090603815717758E-01
2L_2025867_SNP T A 0.4706 80 90 0.4684 5.1726502831086052E-01
2L_2025868_DEL TT T 0.4788 79 86 0.4233 4.7334496968891726E-01
2L_2025882_SNP A T 0.1895 36 154 0.3163 3.0258412892860775E-01
2L_2025890_SNP G T 0.1744 30 142 0.7278 7.1647629128442425E-01
2L_2025896_SNP A G 0.2116 40 149 0.2184 2.0838204713684061E-01
2L_2025936_SNP A G 0.1657 30 151 0.7335 7.2499244036294630E-01
2L_2025945_SNP G A 0.4068 72 105 0.905 9.0169082210664397E-01
2L_2025966_SNP T C 0.05348 10 177 0.5746 5.6679996073739503E-01
2L_2025970_SNP A T 0.4 72 108 0.9761 9.7537836445435899E-01
2L_2025971_SNP G C 0.1648 30 152 0.7583 7.5126808913266752E-01
2L_2025973_SNP C T 0.4 72 108 0.9981 9.9799670007433283E-01
2L_2026002_SNP C T 0.3799 68 111 0.3343 3.2558195159765746E-01
2L_2026005_SNP A G 0.3539 63 115 0.8016 7.9633067314696115E-01
2L_2026010_SNP T G 0.3575 64 115 0.6947 6.8462143965361244E-01
2L_2026018_SNP C T 0.09574 18 170 0.03829 3.6232893434942397E-02
2L_2026025_SNP T C 0.3333 60 120 0.3086 2.9369884516109812E-01
2L_2026026_SNP T C 0.09239 17 167 0.04104 3.7942256243480486E-02
2L_2026039_SNP T C 0.1257 23 160 0.7044 6.9715463210979811E-01
2L_2026065_SNP T G 0.1016 19 168 0.1017 9.7140940717111102E-02
2L_2026073_SNP T C 0.2973 55 130 0.6122 6.0413158886325413E-01
2L_2026075_SNP T A 0.1694 31 152 0.8665 8.6361896980582531E-01
2L_2026154_SNP T A 0.1872 35 152 0.9503 9.4955218907603056E-01
2L_2026221_SNP G A 0.4946 92 94 0.5617 5.4730149659999916E-01
2L_2026226_SNP C T 0.4946 91 93 0.612 6.0097334614021158E-01
2L_2026289_SNP A T 0.08122 16 181 0.4032 4.0106003076167296E-01
2L_2026293_SNP T A 0.2798 54 139 0.3776 3.7942786554803931E-01
2L_2026443_SNP C A 0.07979 15 173 0.1868 1.7935716739695795E-01
2L_2026456_SNP C G 0.1979 37 150 0.3798 3.6800182187596664E-01
2L_2026459_DEL C ATAAAATG 0.1979 37 150 0.3798 3.6800182187596664E-01
2L_2026485_SNP A T 0.08718 17 178 0.7084 7.0582057735562043E-01
2L_2026611_SNP C G 0.4326 77 101 0.2829 2.7129357109723740E-01
2L_2026654_SNP G A 0.2556 46 134 0.1265 1.1718365306725809E-01
2L_2026668_SNP G A 0.08629 17 180 0.05729 5.4516137087898833E-02
2L_2026669_SNP A G 0.08247 16 178 0.05837 5.3862822775872170E-02
2L_2026691_SNP T C 0.09231 18 177 0.1942 1.8913681245802527E-01
2L_2026694_SNP G A 0.1231 24 171 0.9457 9.4487222656138736E-01
2L_2026696_SNP G T 0.1061 21 177 0.07961 7.6305401149595858E-02
2L_2026698_SNP C T 0.2316 44 146 0.2621 2.5139148112859044E-01
2L_2026719_DEL T TAAGCCTTAT 0.09231 18 177 0.03601 3.4554448150038587E-02
2L_2026736_SNP G T 0.06952 13 174 0.7452 7.3926406786000221E-01
2L_2026738_SNP T C 0.101 20 178 0.04074 3.8543443449373854E-02
2L_2026745_SNP T C 0.06452 12 174 0.7222 7.1961564421351665E-01
2L_2026752_SNP T A 0.3187 58 124 0.254 2.4364743011861223E-01
2L_2026755_SNP C T 0.3187 58 124 0.254 2.4364743011861223E-01
2L_2026758_SNP A C 0.1231 24 171 0.9457 9.4487222656138736E-01
2L_2026775_SNP C T 0.2978 53 125 0.3061 2.9807464681469920E-01
2L_2026784_SNP G A 0.2905 52 127 0.3458 3.3558681025069781E-01
2L_2026901_SNP T C 0.2151 37 135 0.7619 7.5574865823588555E-01
2L_2027195_SNP T A 0.1389 25 155 0.9061 9.0287136784498323E-01
2L_2027232_SNP G A 0.07568 14 171 0.168 1.6247045056790455E-01
2L_2027242_SNP A G 0.492 92 95 0.5069 4.9730954293593388E-01
2L_2027269_SNP T G 0.2032 38 149 0.5643 5.6016353884813186E-01
2L_2027326_SNP T C 0.1361 26 165 0.9523 9.5185564964989444E-01
2L_2027386_SNP T C 0.127 24 165 0.8628 8.5891618190478392E-01
2L_2027644_SNP A C 0.3536 64 117 0.2939 3.1139181357394996E-01
2L_2027689_SNP T C 0.1399 27 166 0.6639 6.5769252391365529E-01
2L_2027761_SNP T C 0.2842 52 131 0.04047 3.7407985996666213E-02
2L_2027811_SNP T C 0.1658 32 161 0.6194 6.1478391615204331E-01
2L_2027837_INS TT T 0.1609 28 146 0.8557 8.5672030637547159E-01
2L_2027840_SNP C G 0.2086 39 148 0.6294 6.1998803210845010E-01
2L_2027845_SNP T C 0.3607 66 117 0.4069 3.9371428035510836E-01
2L_2027947_SNP G C 0.1832 35 156 0.3382 3.3365314167952631E-01
2L_2027974_SNP A G 0.2919 54 131 0.04103 3.8311103029830068E-02
2L_2028057_SNP T G 0.05495 10 172 0.9213 9.1972084338143423E-01
2L_2028061_SNP T G 0.2116 40 149 0.06105 5.5328290770523411E-02
2L_2028079_SNP C T 0.06011 11 172 0.8803 8.7644614154934963E-01
2L_2028097_SNP T G 0.3817 71 115 0.4412 4.2576569046981938E-01
2L_2028106_SNP T C 0.06044 11 171 0.5215 5.1460792425434077E-01
2L_2028183_SNP A G 0.2086 39 148 0.4303 4.2102570435717313E-01
2L_2028269_SNP A G 0.05051 10 188 0.6263 6.2257116976452198E-01
2L_2028578_SNP T C 0.4624 86 100 0.7052 7.0186358208151600E-01
2L_2028644_SNP T C 0.337 61 120 0.3917 3.7275701946440487E-01
2L_2028689_SNP T G 0.06011 11 172 0.5215 5.1513391002103115E-01
2L_2028731_SNP C T 0.1451 28 165 0.7775 7.7338182268229205E-01
2L_2028830_SNP T C 0.1913 35 148 0.6208 6.1799592344719745E-01
2L_2028848_SNP C G 0.134 26 168 0.9089 9.0733394834432124E-01
2L_2028896_SNP C T 0.455 86 103 0.5485 5.4279014993508679E-01
2L_2028923_SNP A G 0.06091 12 185 0.09636 9.2023790263352390E-02
2L_2028953_SNP A C 0.1868 34 148 0.6907 6.8753538263183056E-01
2L_2028959_SNP C T 0.2158 41 149 0.6106 6.0960502939145500E-01
2L_2029056_SNP A T 0.4511 83 101 0.8611 8.5591704759825704E-01
2L_2029062_SNP C T 0.1728 33 158 0.7901 7.8644550250182954E-01
2L_2029064_SNP T C 0.1728 33 158 0.8384 8.3610804846064113E-01
2L_2029079_SNP T C 0.356 68 123 0.9391 9.3807314244109941E-01
2L_2029100_SNP G A 0.2663 49 135 0.6484 6.4198415767988493E-01
2L_2029106_SNP T C 0.3594 69 123 0.828 8.2544150604949618E-01
2L_2029190_SNP A G 0.1399 27 166 0.9475 9.4680246112448685E-01
2L_2029205_SNP C T 0.3043 56 128 0.9178 9.1576477923167798E-01
2L_2029229_SNP A G 0.1735 34 162 0.5936 5.8847595846483158E-01
2L_2029317_SNP C T 0.288 53 131 0.7047 7.0072065804895201E-01
2L_2029352_SNP T C 0.2593 49 140 0.9795 9.7894802257953151E-01
2L_2029364_SNP A G 0.2983 54 127 0.7721 7.6777819640677636E-01
2L_2029379_SNP A G 0.2698 51 138 0.9782 9.7757032955096135E-01
2L_2029382_SNP C T 0.266 50 138 0.9005 8.9796491927883715E-01
2L_2029421_SNP A G 0.3925 73 113 0.6677 6.6005137668642444E-01
2L_2029423_SNP A G 0.4021 76 113 0.5799 5.7304180900879476E-01
2L_2029544_SNP T C 0.3115 57 126 0.364 3.7059249206214773E-01
2L_2029574_SNP C T 0.4946 91 93 0.8488 8.4409661931399194E-01
2L_2029577_SNP A G 0.4641 84 97 0.8512 8.4724421361679125E-01
2L_2029607_SNP T G 0.1406 27 165 0.8193 8.1661004953393268E-01
2L_2029616_SNP T C 0.2 38 152 0.7725 7.6707268013135543E-01
2L_2029664_SNP T C 0.2199 42 149 0.8027 7.9762215562758410E-01
2L_2029694_SNP G A 0.1675 32 159 0.6475 6.4239395521769982E-01
2L_2029780_SNP T C 0.2097 39 147 0.3685 3.5559922321092441E-01
2L_2029890_SNP A G 0.09424 18 173 0.7136 7.0892601702080982E-01
2L_2029955_SNP C A 0.06599 13 184 0.491 4.8846341108778468E-01
2L_2030068_SNP T C 0.1244 24 169 0.6052 5.9793939583692413E-01
2L_2030152_SNP T A 0.1186 23 171 0.549 5.4234262630439423E-01
2L_2030320_SNP T C 0.08947 17 173 0.9058 9.0318542341220831E-01
2L_2030348_SNP C A 0.2812 54 138 0.7149 7.1056026843698206E-01
2L_2030770_SNP T C 0.1675 32 159 0.4814 4.7278359310175366E-01
2L_2030777_SNP A T 0.1719 33 159 0.4157 4.0713593575907503E-01
2L_2030806_SNP T C 0.1989 37 149 0.618 6.1542967966700102E-01
2L_2030838_SNP G T 0.2063 39 150 0.8544 8.5183780223191508E-01
2L_2030843_DEL T TA 0.1333 24 156 0.2625 2.7541577326400957E-01
2L_2030852_SNP C T 0.1667 32 160 0.4706 4.6239483223620037E-01
2L_2031075_SNP T C 0.2181 41 147 0.7047 6.9804788480474778E-01
2L_2031093_SNP T A 0.1649 32 162 0.2874 2.8143580767518106E-01
2L_2031359_SNP T C 0.254 48 141 0.8864 8.8519913998399913E-01
2L_2031650_SNP C A 0.06522 12 172 0.06255 6.1258568557423509E-02
2L_2031769_SNP G T 0.4121 75 107 0.6785 6.6831426615328104E-01
2L_2031837_SNP G C 0.07772 15 178 0.1218 1.1727378760899576E-01
2L_2032089_SNP G A 0.1163 20 152 0.4112 3.9794344709734508E-01
2L_2032137_SNP T G 0.05202 9 164 0.3995 3.8307999635409418E-01
2L_2032182_SNP T A 0.1804 35 159 0.8319 8.3018850027486502E-01
2L_2032221_SNP T A 0.1186 21 156 0.4587 4.4360765956711223E-01
2L_2032238_SNP T G 0.1466 28 163 0.8715 8.6873564833698413E-01
2L_2032298_SNP T G 0.1888 37 159 0.6596 6.5589702229836022E-01
2L_2032311_SNP C G 0.0838 15 164 0.2874 2.7866732291510321E-01
2L_2032324_SNP T C 0.108 19 157 0.2832 2.6718478909422194E-01
2L_2032333_SNP A G 0.1136 20 156 0.2021 1.9404374689851478E-01
2L_2032725_SNP T C 0.3568 66 119 0.7606 7.5364183592304357E-01
2L_2032824_SNP T G 0.0829 16 177 0.742 7.4027486709423185E-01
2L_2032913_SNP G A 0.05102 10 186 0.4192 4.1524886168394137E-01
2L_2033151_SNP T G 0.05128 10 185 0.09959 9.5488895631299031E-02
2L_2033259_SNP C A 0.1562 30 162 0.5354 5.2557361533160596E-01
2L_2033346_SNP A G 0.1077 21 174 0.8574 8.5516668375130933E-01
2L_2033463_SNP C G 0.0603 12 187 0.002936 2.7054049907014343E-03
2L_2033571_SNP G A 0.1852 35 154 0.2049 1.9255115006973877E-01
2L_2034006_SNP C T 0.06842 13 177 0.7398 7.3490799396907924E-01
2L_2034150_SNP C T 0.06417 12 175 0.7315 7.2921942005464224E-01
2L_2034981_SNP T C 0.1518 29 162 0.09914 9.7691440650088057E-02
2L_2035105_SNP G C 0.1762 34 159 0.0798 7.9739576195306333E-02
2L_2035238_SNP A G 0.1856 36 158 0.2116 2.0732359189667182E-01
2L_2035248_SNP C T 0.1804 35 159 0.05173 5.8040682149827404E-02
2L_2035296_SNP C A 0.1719 33 159 0.1145 1.1018251297661674E-01
2L_2036157_SNP A G 0.08163 16 180 0.02012 1.8268317794148208E-02
2L_2036400_SNP C A 0.4565 84 100 0.2416 2.2499696387154156E-01
2L_2036517_SNP T A 0.3626 66 116 0.5966 5.8133261952425808E-01
2L_2036646_SNP C T 0.1684 33 163 0.08483 9.2633197142570234E-02
2L_2036683_SNP T C 0.1726 34 163 0.2969 2.9106063212148980E-01
2L_2036875_SNP C T 0.05405 10 175 0.4171 4.1106675979125140E-01
2L_2037161_SNP G A 0.05584 11 186 0.7783 7.7531483121247113E-01
2L_2037197_SNP G C 0.05208 10 182 0.3212 3.1203657888675873E-01
2L_2037414_SNP A C 0.4973 91 92 0.09368 8.4560329521100486E-02
2L_2037441_SNP A G 0.0567 11 183 0.3461 3.4803963530181437E-01
2L_2037489_SNP C T 0.4586 83 98 0.3144 3.0355234273455933E-01
2L_2037500_DEL G GACTA 0.4176 71 99 0.4515 4.4062109950152473E-01
2L_2037626_SNP T C 0.1735 34 162 0.3008 2.9458048181303620E-01
2L_2038109_DEL G GTAGAGCGGCGGCAGCGAGTGCGAGCGGGACGG 0.1376 26 163 0.4108 4.0630997518279577E-01
2L_2038286_SNP G A 0.06599 13 184 0.4297 4.2802914086895993E-01
2L_2038299_SNP A G 0.06701 13 181 0.1289 1.2685041423413268E-01
2L_2038400_SNP C G 0.07576 15 183 0.06376 6.0844286882143099E-02
2L_2038493_SNP A G 0.06736 13 180 0.4084 4.0676544309181817E-01
2L_2038555_SNP T G 0.09341 17 165 0.8516 8.4857422002859106E-01
2L_2038615_SNP T A 0.06599 13 184 0.4297 4.2802914086895993E-01
2L_2038709_SNP A G 0.09694 19 177 0.4501 4.4315073808519112E-01
2L_2038746_SNP G A 0.427 79 106 0.8941 8.9076837669748077E-01
2L_2038752_SNP T C 0.06452 12 174 0.8711 8.6850277297022482E-01
2L_2038791_SNP T G 0.2042 39 152 0.3841 3.7450952017122985E-01
2L_2038842_SNP T G 0.486 87 92 0.68 6.7012784053702412E-01
2L_2038875_SNP C A 0.2431 44 137 0.7662 7.5795681013228577E-01
2L_2038940_SNP C T 0.4158 79 111 0.5475 5.3918541753519789E-01
2L_2038975_SNP T A 0.05181 10 183 0.5563 5.5791624899438252E-01
2L_2039077_SNP C G 0.2258 42 144 0.3793 3.6902649207603155E-01
2L_2039155_SNP A C 0.159 31 164 0.7594 7.5609100957792041E-01
2L_2039190_SNP T G 0.1554 30 163 0.9253 9.2430202407889939E-01
2L_2039226_SNP A C 0.2312 43 143 0.8968 8.9397003161675448E-01
2L_2039228_SNP C T 0.3102 58 129 0.6587 6.5076327607773765E-01
2L_2039265_DEL T TT 0.151 29 163 0.6262 6.2242469263571820E-01
2L_2039283_SNP A C 0.1505 28 158 0.9111 9.0935411470948657E-01
2L_2039288_SNP G T 0.1474 28 162 0.5586 5.5639020072172940E-01
2L_2039289_SNP G T 0.1546 30 164 0.6815 6.7946598175339157E-01
2L_2039294_SNP T A 0.159 31 164 0.8568 8.5552374816985077E-01
2L_2039342_SNP A C 0.1579 30 160 0.8107 8.0756955142453335E-01
2L_2039369_SNP A G 0.1489 28 160 0.8898 8.8717960296543286E-01
2L_2039374_DEL G GCACTG 0.105 19 162 0.8916 8.9268450914698128E-01
2L_2039417_SNP G T 0.06452 12 174 0.539 5.3082022393700123E-01
2L_2039468_SNP T A 0.4973 91 92 0.727 7.1896075910328228E-01
2L_2039512_SNP T A 0.09278 18 176 0.7214 7.1916472176982715E-01
2L_2039638_SNP C T 0.4108 76 109 0.9259 9.2485029900484705E-01
2L_2039640_SNP A C 0.4076 75 109 0.845 8.4195488669637197E-01
2L_2039664_SNP A G 0.1398 26 160 0.5243 5.1511928636099791E-01
2L_2039665_SNP T G 0.1452 27 159 0.4542 4.4408286020369936E-01
2L_2039671_SNP C A 0.4375 77 99 0.9467 9.4465157124137189E-01
2L_2039673_SNP A T 0.1508 27 152 0.4276 4.1146898016644018E-01
2L_2039687_DEL CT TAATC 0.1444 27 160 0.4615 4.5245123925712227E-01
2L_2039693_SNP T G 0.1624 32 165 0.3876 3.8203282530136817E-01
2L_2039696_DEL T AA 0.199 39 157 0.3252 3.2001846611779350E-01
2L_2039764_SNP A C 0.1574 31 166 0.3844 3.7847700634057957E-01
2L_2039822_SNP A C 0.1167 21 159 0.5482 5.4338921952965258E-01
2L_2039860_DEL C CC 0.1676 31 154 0.3005 2.8909625408600281E-01
2L_2039891_SNP C T 0.1765 33 154 0.2263 2.1700860612502604E-01
2L_2039910_SNP A G 0.1022 19 167 0.5926 5.8440492756105944E-01
2L_2039927_SNP G A 0.3587 66 118 0.1212 1.1660831811910433E-01
2L_2040090_SNP C T 0.4024 66 98 0.8069 8.0074661226144017E-01
2L_2040314_SNP A G 0.06599 13 184 0.3507 3.4412299669383783E-01
2L_2040383_SNP C T 0.09744 19 176 0.2784 2.7444744926556430E-01
2L_2040499_SNP A G 0.06566 13 185 0.4885 4.8364194357862611E-01
2L_2040763_SNP C T 0.05128 10 185 0.4677 4.6371626776438946E-01
2L_2040800_SNP T A 0.1361 26 165 0.545 5.3951169590571924E-01
2L_2040859_SNP G T 0.05128 10 185 0.4664 4.6247671101612298E-01
2L_2041045_SNP T A 0.0733 14 177 0.3825 3.7421441700785074E-01
2L_2041210_SNP T G 0.1458 28 164 0.721 7.1616344385495756E-01
2L_2041231_SNP C T 0.1623 31 160 0.2579 2.6529046931296785E-01
2L_2041303_SNP A G 0.1368 26 164 0.6359 6.2709709745794995E-01
2L_2041441_SNP G C 0.1 18 162 0.2088 2.0152626544537289E-01
2L_2041585_SNP G T 0.1856 36 158 0.4445 4.3772602709528941E-01
2L_2041591_SNP C G 0.2989 55 129 0.1927 1.7891490959366863E-01
2L_2041595_SNP T A 0.3005 55 128 0.2011 1.8619172873782019E-01
2L_2041612_SNP C T 0.2873 52 129 0.3081 2.9244604735846003E-01
2L_2041724_SNP G C 0.06486 12 173 0.3173 3.1104802236958384E-01
2L_2041737_SNP C T 0.2921 52 126 0.3241 3.0452418242973955E-01
2L_2041817_SNP T C 0.2541 47 138 0.1745 1.6154750273332685E-01
2L_2041838_SNP G A 0.1735 34 162 0.4681 4.6221730146638795E-01
2L_2041859_SNP T G 0.1615 31 161 0.7103 7.0523166199924292E-01
2L_2042021_SNP A C 0.07027 13 172 0.3184 3.1196123098788253E-01
2L_2042261_SNP T C 0.3508 67 124 0.708 7.0583158177262462E-01
2L_2042399_SNP G A 0.1311 24 159 0.9436 9.4209163258994910E-01
2L_2042423_SNP C T 0.1311 24 159 0.9436 9.4209163258994910E-01
2L_2042435_SNP G C 0.06383 12 176 0.5877 5.7942502291868014E-01
2L_2042465_SNP C T 0.06186 12 182 0.6594 6.5691112190713397E-01
2L_2042552_SNP A G 0.1492 27 154 0.8717 8.6795603105132346E-01
2L_2042610_SNP G T 0.05556 11 187 0.7779 7.7546799744227413E-01
2L_2042713_SNP G A 0.07292 14 178 0.6254 6.2527946852932748E-01
2L_2042910_SNP G A 0.1105 21 169 0.8397 8.3840933598211109E-01
2L_2042991_SNP G A 0.08287 15 166 0.6317 6.1826828760142538E-01
2L_2043045_SNP A G 0.1271 23 158 0.282 2.6814309449575224E-01
2L_2043515_SNP C T 0.06989 13 173 0.2504 2.3702893519726753E-01
2L_2043558_SNP G T 0.05085 9 168 0.6697 6.5571306210030555E-01
2L_2043559_SNP T G 0.06952 13 174 0.3068 2.9428471512010246E-01
2L_2043691_SNP A C 0.07614 15 182 0.2448 2.3983317832107254E-01
2L_2043700_SNP A T 0.1809 34 154 0.1615 1.5811235883490826E-01
2L_2043747_SNP C T 0.2011 37 147 0.7724 7.7003499908599204E-01
2L_2044166_INS T TGTT 0.297 49 116 0.7787 7.7021948734808821E-01
2L_2044204_DEL CACAAA C 0.4098 75 108 0.6879 6.8338869343383346E-01
2L_2044234_SNP T G 0.1487 29 166 0.4337 4.2606667136786380E-01
2L_2044397_SNP A G 0.1094 21 171 0.5252 5.1785987695664693E-01
2L_2044414_SNP G T 0.1042 20 172 0.1209 1.1157888771962599E-01
2L_2044546_DEL T TAT 0.05291 10 179 0.3756 3.7032266569097383E-01
2L_2044643_SNP T G 0.07692 15 180 0.3012 3.1199039889960511E-01
2L_2044648_SNP T C 0.2461 47 144 0.9111 9.1288328660480733E-01
2L_2044666_SNP T C 0.3243 60 125 0.3574 3.6425696013897990E-01
2L_2044817_SNP G A 0.3441 64 122 0.2475 2.6903717707943375E-01
2L_2044819_SNP A G 0.1799 34 155 0.3602 3.7324173029353247E-01
2L_2044853_SNP G A 0.4365 79 102 0.3496 3.6888970293233136E-01
2L_2044854_SNP T A 0.4309 78 103 0.3891 4.0658759157393087E-01
2L_2044858_SNP C T 0.1832 35 156 0.2289 2.3875699486501345E-01
2L_2044873_SNP T C 0.05181 10 183 0.8329 8.3633679792699211E-01
2L_2044886_SNP T G 0.2077 38 145 0.8732 8.7488566558814540E-01
2L_2044903_SNP T G 0.2131 39 144 0.3769 3.9092151814808584E-01
2L_2044917_SNP T G 0.2418 44 138 0.2818 2.9420114285517007E-01
2L_2044919_SNP A C 0.1882 35 151 0.2278 2.3025407446710244E-01
2L_2044968_SNP T C 0.1134 22 172 0.4661 4.7795176827649699E-01
2L_2044973_SNP G A 0.1088 21 172 0.4971 5.0751060077585497E-01
2L_2045022_SNP T C 0.1505 28 158 0.7659 7.7354014039895636E-01
2L_2045023_SNP A G 0.1579 30 160 0.3642 3.7446567809259079E-01
2L_2045056_SNP C T 0.08808 17 176 0.5875 5.9732133866194714E-01
2L_2045088_SNP C T 0.1969 38 155 0.3567 3.6975726252945706E-01
2L_2045172_SNP G C 0.09551 17 161 0.9505 9.5104823809866323E-01
2L_2045179_SNP A G 0.09091 16 160 0.76 7.6292329205446663E-01
2L_2045336_SNP A T 0.1099 21 170 0.03667 3.2340280632069715E-02
2L_2045368_SNP A T 0.1244 24 169 0.03375 3.0302577732611989E-02
2L_2045426_SNP C G 0.2905 52 127 0.9735 9.7290797760952008E-01
2L_2045465_SNP C T 0.1064 20 168 0.3241 3.6864067152170754E-01
2L_2045473_SNP G T 0.09551 17 161 0.9777 9.7685063973257236E-01
2L_2045483_SNP C T 0.1 19 171 0.753 7.4977860014380293E-01
2L_2045528_SNP T C 0.1385 27 168 0.09843 9.2885600812162239E-02
2L_2045541_SNP A G 0.2818 51 130 0.8096 8.0037038199590638E-01
2L_2045547_SNP T C 0.06522 12 172 0.8879 8.8487387894303016E-01
2L_2045560_DEL T TG 0.08854 17 175 0.6531 6.4736351713671225E-01
2L_2045575_SNP A G 0.234 44 144 0.5259 5.1657521381235161E-01
2L_2045590_SNP A T 0.1639 30 153 0.6725 6.6431484479185832E-01
2L_2045661_SNP C A 0.2637 48 134 0.9791 9.7813860083012383E-01
2L_2045666_SNP T A 0.2757 51 134 0.713 7.0413611963402056E-01
2L_2045669_SNP C T 0.2727 51 136 0.7749 7.6733923058230680E-01
2L_2045706_SNP G A 0.2063 39 150 0.9057 9.0432921744400896E-01
2L_2045715_SNP T C 0.2021 38 150 0.9686 9.6810028716933572E-01
2L_2045727_SNP T C 0.2406 45 142 0.6109 5.9836152261443254E-01
2L_2045733_SNP A G 0.2983 54 127 0.4279 4.1213486194302451E-01
2L_2045747_SNP A G 0.3022 55 127 0.4015 3.8650047884823546E-01
2L_2045823_SNP T G 0.1795 35 160 0.7155 7.1139548192200430E-01
2L_2045889_SNP G A 0.48 84 91 0.6459 6.3150345526440943E-01
2L_2045922_SNP A C 0.1309 25 166 0.3322 3.2075894103230673E-01
2L_2045950_SNP T G 0.4663 83 95 0.8865 8.8226793730145370E-01
2L_2045958_SNP A G 0.4943 87 89 0.6791 6.6829808938164814E-01
2L_2045969_SNP A G 0.2772 51 133 0.1974 1.8737909776983097E-01
2L_2045972_SNP A G 0.08205 16 179 0.3013 2.9268900380594576E-01
2L_2046016_SNP A T 0.4696 85 96 0.7524 7.4304770578200563E-01
2L_2046022_SNP T A 0.1487 29 166 0.1971 1.9077141211471282E-01
2L_2046024_SNP A T 0.1211 23 167 0.4493 4.3817955083945936E-01
2L_2046037_SNP C G 0.3243 60 125 0.9108 9.0834444161132766E-01
2L_2046055_SNP C G 0.125 24 168 0.5569 5.4843650777582031E-01
2L_2046058_SNP G A 0.1684 32 158 0.4781 4.7447720282621997E-01
2L_2046067_SNP A T 0.4804 86 93 0.6438 6.3230679962630576E-01
2L_2046091_SNP T G 0.3789 72 118 0.4554 4.4397413270582042E-01
2L_2046105_SNP C T 0.3262 61 126 0.4814 4.6791171017124000E-01
2L_2046132_SNP C G 0.2753 49 129 0.5297 5.1547662476331635E-01
2L_2046174_SNP G T 0.1804 35 159 0.9908 9.9071183262668161E-01
2L_2046177_SNP T G 0.1762 34 159 0.8614 8.6013592671233940E-01
2L_2046182_SNP C A 0.1771 34 158 0.9996 9.9960699134649689E-01
2L_2046183_SNP G A 0.1392 27 167 0.2996 2.9329987972461735E-01
2L_2046190_SNP T C 0.1211 23 167 0.4565 4.4724659476519057E-01
2L_2046200_SNP C A 0.125 24 168 0.6063 5.9917223111839157E-01
2L_2046247_SNP G T 0.1309 25 166 0.2776 2.6795440928442982E-01
2L_2046262_SNP T G 0.4677 87 99 0.9055 9.0282343986735014E-01
2L_2046335_SNP C A 0.3472 67 126 0.5355 5.2737788086450510E-01
2L_2046337_SNP T G 0.1827 36 161 0.7642 7.6252472288553708E-01
2L_2046338_SNP A C 0.1795 35 160 0.8699 8.6988201094877660E-01
2L_2046356_SNP C G 0.07527 14 172 0.7409 7.3443140826308961E-01
2L_2046362_SNP C T 0.3368 64 126 0.4142 4.0177113914579587E-01
2L_2046367_SNP A C 0.2222 42 147 0.5881 5.8323465036867872E-01
2L_2046370_SNP A C 0.3472 67 126 0.5425 5.3514881971732486E-01
2L_2046434_SNP G A 0.3385 65 127 0.4574 4.4923843752733061E-01
2L_2046438_SNP G A 0.2567 48 139 0.6182 6.1252633312732274E-01
2L_2046467_SNP T C 0.1302 25 167 0.1398 1.3868270875654454E-01
2L_2046480_SNP C A 0.4324 80 105 0.9297 9.2757430076239611E-01
2L_2046725_SNP A G 0.2186 40 143 0.04118 3.3237052739787713E-02
2L_2046754_SNP T A 0.05263 10 180 0.5266 5.1873161856531502E-01
2L_2046943_SNP A C 0.05263 10 180 0.5266 5.1873161856531502E-01
2L_2047028_SNP A C 0.05348 10 177 0.5469 5.4280474950841595E-01
2L_2047029_SNP T C 0.05291 10 179 0.5492 5.4727456994096757E-01
2L_2047170_SNP T C 0.4751 86 95 0.7101 7.0219541138455477E-01
2L_2047181_SNP T C 0.1735 34 162 0.8754 8.7418948478352676E-01
2L_2047316_SNP G A 0.2796 52 134 0.3405 3.3441645568709444E-01
2L_2047354_SNP G C 0.3115 57 126 0.7626 7.5949260697150978E-01
2L_2047365_SNP A T 0.1744 34 161 0.8627 8.6083490512172267E-01
2L_2047368_SNP G A 0.09043 17 171 0.9977 9.9773305060584039E-01
2L_2047370_SNP T C 0.1744 34 161 0.8947 8.9338052061265349E-01
2L_2047462_SNP G A 0.1443 28 166 0.675 6.6976813703702964E-01
2L_2047575_SNP T A 0.4231 77 105 0.931 9.2850593387795244E-01
2L_2047661_SNP T A 0.2757 51 134 0.325 3.1099730377635237E-01
2L_2047694_SNP A T 0.36 63 112 0.5552 5.3735995208338760E-01
2L_2047724_SNP T C 0.1031 20 174 0.03804 3.5829154832142211E-02
2L_2047853_DEL T TTTGCCAAAATATTTTAAATTGCACTACCATTTCATTGGTATATTTTGAGTTTTCCATTCGTTATTTAAAGTTGCCATTATTGTCATACCAATGTATAGATTCCATATCAAGCGGAATAAATAATACTTAAGGAGTCACTTTC 0.133 25 163 0.8588 8.5792128117069621E-01
2L_2047998_SNP A T 0.1684 33 163 0.6332 6.3183641554548631E-01
2L_2048033_SNP A T 0.1979 37 150 0.5234 5.1875635748373827E-01
2L_2048038_SNP G A 0.3351 64 127 0.2767 2.6729787038810893E-01
2L_2048065_SNP T A 0.371 69 117 0.304 3.0245418637442145E-01
2L_2048173_SNP T C 0.1531 30 166 0.05932 5.7199249166119105E-02
2L_2048175_SNP C T 0.2623 48 135 0.1849 1.7685168268885354E-01
2L_2048187_SNP G A 0.1414 27 164 0.2834 2.8235534368754733E-01
2L_2048266_SNP C G 0.1726 34 163 0.8696 8.6864143739072341E-01
2L_2048479_SNP A G 0.05729 11 181 0.2772 2.6991361343977438E-01
2L_2048550_SNP G A 0.05051 10 188 0.5531 5.4869407350831767E-01
2L_2048575_SNP T C 0.05102 10 186 0.5087 5.0608223723334012E-01
2L_2048659_SNP T A 0.1735 34 162 0.8346 8.3300398529019681E-01
2L_2048725_SNP G C 0.3158 60 130 0.8662 8.6462608788486228E-01
2L_2048748_SNP A G 0.1649 32 162 0.7266 7.2392480227782152E-01
2L_2048863_SNP G A 0.114 22 171 0.03426 3.4133900509627134E-02
2L_2049025_SNP A T 0.08889 16 164 0.7871 7.8405478153948804E-01
2L_2049057_SNP T C 0.2941 55 132 0.05981 5.5140832055265640E-02
2L_2049166_SNP A G 0.1522 28 156 0.4686 4.5323328487786585E-01
2L_2049172_SNP T C 0.2947 56 134 0.09058 8.4730635739117433E-02
2L_2049197_SNP A T 0.151 29 163 0.6415 6.3466467401878024E-01
2L_2049230_SNP C A 0.4946 91 93 0.1577 1.4613768771394831E-01
2L_2049244_SNP G A 0.1852 35 154 0.3874 3.7462785015198186E-01
2L_2049262_SNP A T 0.1959 38 156 0.3854 3.7705993043767549E-01
2L_2049265_DEL C CAGTTGTTCATAAATTCCTATTCAAATCTTAC 0.1746 33 156 0.4851 4.7333260091926854E-01
2L_2049298_SNP T C 0.1789 34 156 0.3758 3.6402669469685056E-01
2L_2049303_SNP T C 0.1875 36 156 0.4435 4.3346729417755181E-01
2L_2049326_SNP G A 0.1693 32 157 0.01926 1.6709114995444353E-02
2L_2049365_SNP T A 0.4457 82 102 0.3374 3.2968591034845018E-01
2L_2049408_SNP G A 0.05051 10 188 0.2171 2.1198132939301861E-01
2L_2049424_SNP C T 0.1915 36 152 0.03069 2.7709461092116302E-02
2L_2049430_SNP T C 0.2378 44 141 0.8632 8.5926904016181971E-01
2L_2049464_SNP G A 0.3189 59 126 0.5112 5.0161568249861155E-01
2L_2049466_SNP G A 0.1728 33 158 0.05691 5.2214628503441891E-02
2L_2049591_SNP T C 0.2623 48 135 0.4355 4.3027803762936723E-01
2L_2049637_SNP A C 0.4078 73 106 0.6044 5.9711414362001713E-01
2L_2049646_SNP C T 0.3966 71 108 0.5626 5.5706014307308083E-01
2L_2049843_SNP T C 0.08947 17 173 0.1562 1.4946155407524098E-01
2L_2049923_SNP T C 0.09744 19 176 0.4005 3.9387401807779054E-01
2L_2049974_SNP T G 0.1907 37 157 0.22 2.1232091013427190E-01
2L_2049978_SNP T C 0.2408 46 145 0.6654 6.5977175827828294E-01
2L_2049993_SNP G C 0.2678 49 134 0.6396 6.3085303155307648E-01
2L_2050013_SNP G A 0.1885 36 155 0.3517 3.4573284159479201E-01
2L_2050032_SNP G A 0.1313 26 172 0.4496 4.4455719898380430E-01
2L_2050060_SNP C T 0.055 11 189 0.1524 1.4982560821461877E-01
2L_2050073_SNP C G 0.1947 37 153 0.6266 6.1750528998354715E-01
2L_2050076_SNP A T 0.1937 37 154 0.6329 6.2480607026457080E-01
2L_2050077_SNP T C 0.1947 37 153 0.631 6.2197083929233887E-01
2L_2050089_SNP G C 0.055 11 189 0.1524 1.4982560821461877E-01
2L_2050106_SNP G A 0.4043 76 112 0.4882 4.7780112212614723E-01
2L_2050110_SNP C T 0.328 62 127 0.53 5.2196265085598004E-01
2L_2050111_SNP A C 0.3298 62 126 0.549 5.4052708458477994E-01
2L_2050114_SNP T G 0.328 61 125 0.521 5.1677604568889035E-01
2L_2050117_SNP T G 0.4947 94 96 0.3156 3.0395680709682127E-01
2L_2050124_SNP C A 0.4947 94 96 0.3567 3.4502887619932954E-01
2L_2050141_SNP A G 0.1615 31 161 0.5344 5.2767121169169040E-01
2L_2050162_SNP C T 0.1192 23 170 0.3696 3.6470817401853817E-01
2L_2050164_SNP A G 0.1658 32 161 0.6012 5.9586886975089426E-01
2L_2050173_SNP A C 0.055 11 189 0.1524 1.4982560821461877E-01
2L_2050175_SNP G T 0.055 11 189 0.1524 1.4982560821461877E-01
2L_2050176_SNP T G 0.055 11 189 0.1524 1.4982560821461877E-01
2L_2050192_SNP A C 0.055 11 189 0.1524 1.4982560821461877E-01
2L_2050288_SNP T C 0.2353 44 143 0.3985 3.9184865304817895E-01
2L_2050324_SNP A G 0.2732 50 133 0.583 5.8734798062003057E-01
2L_2050338_SNP T C 0.06486 12 173 0.3367 3.3081321473208591E-01
2L_2050342_SNP C T 0.2697 48 130 0.4794 4.8071498679613023E-01
2L_2050739_SNP G C 0.07568 14 171 0.8302 8.2624129143559033E-01
2L_2050816_SNP A G 0.08718 17 178 0.5899 5.8741871961255909E-01
2L_2050822_SNP T C 0.1895 36 154 0.6778 6.7079922357118038E-01
2L_2050982_SNP C T 0.05128 10 185 0.7157 7.1097192102119777E-01
2L_2051117_SNP G A 0.1719 33 159 0.3393 3.3608441529316579E-01
2L_2051124_SNP G T 0.07653 15 181 0.6803 6.7550676038861446E-01
2L_2051271_SNP T G 0.05584 11 186 0.8045 8.0191422176780991E-01
2L_2051310_SNP A G 0.0567 11 183 0.7658 7.6371347616607743E-01
2L_2051404_SNP G T 0.4468 84 104 0.2635 2.5209743820354669E-01
2L_2051409_SNP C A 0.3681 60 103 0.1322 1.0917561259994979E-01
2L_2051450_SNP C T 0.09424 18 173 0.6732 6.6878603737005449E-01
2L_2051563_SNP C A 0.1229 22 157 0.6879 6.7738915253584531E-01
2L_2051577_SNP T A 0.0567 11 183 0.954 9.5380795675679308E-01
2L_2051578_SNP G A 0.06091 12 185 0.9128 9.1223810966545316E-01
2L_2051592_SNP T C 0.2514 46 137 0.8508 8.4684917402103221E-01
2L_2051597_DEL C CGTCAATTTTGCAGC 0.06417 12 175 0.9232 9.2083729208346876E-01
2L_2051661_SNP A C 0.0884 16 165 0.7796 7.7305352990951448E-01
2L_2051702_DEL T TA 0.09596 19 179 0.2759 2.7590747241323632E-01
2L_2051755_INS T TCGGCAGTCGAATGCCGCT 0.0929 17 166 0.2207 2.0189192594267980E-01
2L_2051772_SNP A G 0.06593 12 170 0.6377 6.3172321559440092E-01
2L_2051775_SNP G A 0.1264 23 159 0.9498 9.4895563750028411E-01
2L_2051823_SNP A T 0.3155 59 128 0.227 2.1509528102246667E-01
2L_2051842_DEL C CA 0.07303 13 165 0.431 4.1762442327790250E-01
2L_2051878_SNP T G 0.2609 48 136 0.4079 3.9769326155178286E-01
2L_2051949_SNP T C 0.08673 17 179 0.02508 2.4762567948550002E-02
2L_2052062_SNP A C 0.1979 37 150 0.18 1.6887320811756878E-01
2L_2052095_SNP A C 0.06952 13 174 0.8492 8.4476220064893015E-01
2L_2052130_SNP T A 0.1451 28 165 0.5851 5.7738131778397128E-01
2L_2052146_SNP A G 0.06522 12 172 0.9038 9.0086583188048441E-01
2L_2052215_INS CAC C 0.123 23 164 0.1901 1.7944419375626630E-01
2L_2052221_INS CCCAAGCAGC C 0.1466 28 163 0.1743 1.7065114605697818E-01
2L_2052358_SNP A G 0.178 34 157 0.194 1.8896665514759936E-01
2L_2052396_DEL C CC 0.1364 24 152 0.09321 8.3268528953423737E-02
2L_2052439_SNP T G 0.2513 47 140 0.554 5.4492353679186900E-01
2L_2052471_SNP T C 0.276 53 139 0.7603 7.5499584300200373E-01
2L_2052591_SNP G C 0.06771 13 179 0.4882 4.7905985257240447E-01
2L_2052673_SNP T A 0.06154 12 183 0.6812 6.7689441986335885E-01
2L_2052681_SNP A T 0.06633 13 183 0.65 6.4616645701286402E-01
2L_2052684_SNP A C 0.1192 23 170 0.8534 8.5167314200549249E-01
2L_2052686_DEL T TTTTCTT 0.3315 60 121 0.1746 1.6054369921752609E-01
2L_2052700_SNP T A 0.06186 12 182 0.6851 6.8019622839924254E-01
2L_2052719_SNP T A 0.4516 84 102 0.5571 5.4645301034502947E-01
2L_2052741_SNP A G 0.2103 41 154 0.2043 2.0113764307791870E-01
2L_2052762_SNP A G 0.08854 17 175 0.2856 2.8162106172494861E-01
2L_2052772_SNP G T 0.09278 18 176 0.6816 6.7917908260745530E-01
2L_2052822_SNP T A 0.1077 21 174 0.6071 6.0476770960783899E-01
2L_2052823_SNP C G 0.0829 16 177 0.724 7.1996030552192036E-01
2L_2052926_SNP G A 0.1737 33 157 0.4352 4.2668692811520614E-01
2L_2052931_SNP C A 0.06771 13 179 0.8449 8.4128593800704976E-01
2L_2052946_SNP G A 0.1481 28 161 0.5859 5.7790108775321747E-01
2L_2053031_SNP T C 0.1198 23 169 0.4344 4.2470877099719173E-01
2L_2053035_SNP T G 0.1846 36 159 0.1647 1.6145394533500568E-01
2L_2053038_SNP C G 0.05155 10 184 0.8015 7.9781980864438440E-01
2L_2053189_SNP T A 0.3915 74 115 0.532 5.2182025908158658E-01
2L_2053197_SNP T G 0.05128 10 185 0.6121 6.0619918093351699E-01
2L_2053277_SNP T C 0.2011 37 147 0.3301 3.2769370773881012E-01
2L_2053295_SNP T C 0.06316 12 178 0.9406 9.3967377318240131E-01
2L_2053328_DEL G GATATGG 0.06322 11 163 0.2505 2.4081206387106524E-01
2L_2053331_SNP T A 0.2236 36 125 0.2776 2.5701894300010020E-01
2L_2053332_SNP A T 0.2331 38 125 0.3388 3.2043214994180569E-01
2L_2053367_SNP C G 0.2216 41 144 0.3575 3.4717507251154955E-01
2L_2053538_SNP T G 0.2188 42 150 0.2294 2.2587323881313226E-01
2L_2053787_SNP T C 0.4194 78 108 0.6715 6.6208418004945302E-01
2L_2053810_SNP C T 0.2256 44 151 0.2349 2.3085040511780175E-01
2L_2053816_SNP C T 0.1053 20 170 0.7045 7.0051437351707491E-01
2L_2053854_SNP G A 0.1368 26 164 0.8206 8.1899699871210618E-01
2L_2053861_SNP G C 0.1458 28 164 0.9919 9.9187077338621266E-01
2L_2054035_SNP T A 0.08511 16 172 0.986 9.8630520805758559E-01
2L_2054384_SNP T C 0.2746 53 140 0.5583 5.5160994509794858E-01
2L_2054427_SNP T G 0.3936 74 114 0.9642 9.6316634790445343E-01
2L_2054440_SNP C T 0.2834 53 134 0.2956 2.8168334891052826E-01
2L_2054461_SNP G T 0.0625 12 180 0.5725 5.6625842886544275E-01
2L_2054467_SNP A C 0.2649 49 136 0.9698 9.6878758792374775E-01
2L_2054526_SNP G A 0.1947 37 153 0.07263 6.8439553635061892E-02
2L_2054550_SNP C T 0.2419 45 141 0.06596 6.6532736151489053E-02
2L_2054587_SNP G A 0.2751 52 137 0.3402 3.9108868725313728E-01
2L_2054681_SNP C A 0.3452 58 110 0.7377 7.2545301622792824E-01
2L_2054843_SNP T C 0.1902 35 149 0.2229 2.2046114191464650E-01
2L_2055011_SNP T C 0.3107 55 122 0.6098 6.0440738289426443E-01
2L_2055134_SNP T C 0.3118 58 128 0.5312 5.2822438137409722E-01
2L_2055160_INS T TGGGCTCGTACTTATTTAT 0.3941 67 103 0.505 4.8502448414508914E-01
2L_2055313_SNP C T 0.2963 56 133 0.5222 5.2003416814344738E-01
2L_2055321_SNP G A 0.2888 54 133 0.3519 3.5356312570493842E-01
2L_2055378_SNP C G 0.4254 77 104 0.4716 4.6085542625679377E-01
2L_2055560_SNP C T 0.2632 50 140 0.3606 3.5258721162101736E-01
2L_2055706_SNP A C 0.07614 15 182 0.8609 8.5917668607986819E-01
2L_2055744_SNP A C 0.2513 48 143 0.256 2.5306984451035719E-01
2L_2055771_SNP C T 0.2447 46 142 0.9022 8.9962083051832764E-01
2L_2055861_SNP C G 0.07692 15 180 0.4532 4.4680710797760470E-01
2L_2056411_SNP G C 0.4225 79 108 0.2803 2.6995504427091965E-01
2L_2056414_SNP A G 0.291 55 134 0.308 2.9294382920740092E-01
2L_2056442_SNP G C 0.367 69 119 0.1797 1.6543629099465629E-01
2L_2056443_SNP A G 0.3636 68 119 0.2087 1.9433808824891408E-01
2L_2056540_SNP T C 0.06154 12 183 0.2311 2.2347134605815477E-01
2L_2056598_SNP G C 0.1323 25 164 0.9361 9.3529227541284754E-01
2L_2056605_SNP C G 0.3172 59 127 0.2367 2.2141165374170957E-01
2L_2056622_SNP G A 0.3085 58 130 0.4836 4.6903346347548980E-01
2L_2056637_SNP T C 0.2169 41 148 0.023 2.0958923302938477E-02
2L_2056795_SNP A G 0.07107 14 183 0.6111 6.0643435208398500E-01
2L_2056874_SNP C A 0.2402 43 136 0.6828 6.8477297342428489E-01
2L_2056888_SNP T A 0.08718 17 178 0.2048 1.9734277139463763E-01
2L_2056944_SNP A C 0.2874 48 119 0.1047 8.9165320762997768E-02
2L_2057153_SNP A C 0.05348 10 177 0.4465 4.3781021157886613E-01
2L_2057162_SNP A G 0.05319 10 178 0.6844 6.7770517464847302E-01
2L_2057170_SNP T C 0.117 22 166 0.8052 8.0076435263222312E-01
2L_2057186_SNP C T 0.4615 84 98 0.618 6.0519044292786495E-01
2L_2057190_SNP G A 0.4946 91 93 0.5384 5.2980956890699127E-01
2L_2057244_SNP A G 0.2778 50 130 0.1115 1.0497259492342792E-01
2L_2057250_SNP C G 0.2637 48 134 0.08879 8.5332647745947288E-02
2L_2057288_SNP T A 0.3607 66 117 0.04139 3.9320002564307954E-02
2L_2057329_SNP T G 0.4118 70 100 0.06405 5.8261973862720133E-02
2L_2057363_SNP C T 0.4973 91 92 0.231 2.2153196460138846E-01
2L_2057365_SNP T A 0.4734 89 99 0.19 1.8195223224571588E-01
2L_2057396_SNP T C 0.07143 14 182 0.3608 3.5954705008872656E-01
2L_2057431_SNP A G 0.3979 76 115 0.5058 4.9563783477749057E-01
2L_2057495_SNP A C 0.1676 31 154 0.6512 6.4268954037470638E-01
2L_2057570_SNP A C 0.2418 44 138 0.9443 9.4291658474242412E-01
2L_2057572_SNP G C 0.2041 40 156 0.03509 3.2856353141565722E-02
2L_2057586_SNP C T 0.09783 18 166 0.8177 8.1306657131981597E-01
2L_2057639_SNP T C 0.4945 90 92 0.7356 7.2739712883567886E-01
2L_2057966_SNP A G 0.3118 58 128 0.5905 5.7624041705722728E-01
2L_2058004_SNP A G 0.06417 12 175 0.4369 4.3276154733560090E-01
2L_2058107_SNP C T 0.1623 31 160 0.1011 9.7942582019037494E-02
2L_2058109_SNP A C 0.118 21 157 0.02791 2.3169652654239078E-02
2L_2058155_SNP A G 0.25 46 138 0.6088 5.9705517534407193E-01
2L_2058156_SNP A G 0.2486 46 139 0.6373 6.2952145982324514E-01
2L_2058304_SNP A G 0.05236 10 181 0.8739 8.7204803161864664E-01
2L_2058309_SNP T G 0.1538 30 165 0.08397 7.9354982288435238E-02
2L_2058310_SNP C T 0.2356 45 146 0.9811 9.8082748463919045E-01
2L_2058341_SNP T C 0.1658 31 156 0.6994 6.9128650016791071E-01
2L_2058342_SNP T A 0.2011 37 147 0.4608 4.5025405807674868E-01
2L_2058344_SNP G C 0.1534 29 160 0.7468 7.3991358596043399E-01
2L_2058408_SNP T A 0.1808 32 145 0.1682 1.5336968286308372E-01
2L_2058411_SNP G A 0.4918 90 93 0.7234 7.1441798202483509E-01
2L_2058433_SNP C G 0.2376 43 138 0.3984 3.8925945298416209E-01
2L_2058440_SNP T A 0.05405 10 175 0.579 5.6859374919820871E-01
2L_2058446_SNP C T 0.05405 10 175 0.579 5.6859374919820871E-01
2L_2058449_SNP A G 0.2554 47 137 0.591 5.7688313969519345E-01
2L_2058485_SNP C G 0.1813 35 158 0.1758 1.6731172505876080E-01
2L_2058529_SNP T A 0.2703 50 135 0.2847 2.7403056084380573E-01
2L_2058597_SNP C G 0.1837 36 160 0.1695 1.6420287332218497E-01
2L_2058639_SNP T C 0.288 53 131 0.185 1.8117520710171087E-01
2L_2058670_SNP A C 0.1503 29 164 0.8302 8.2773531778787690E-01
2L_2058679_SNP T C 0.2304 44 147 0.3454 3.3629111811004375E-01
2L_2058709_SNP A T 0.1882 35 151 0.09308 9.2234583490010569E-02
2L_2058969_SNP C T 0.3262 61 126 0.6044 5.9227443412151415E-01
2L_2059030_SNP T C 0.2312 43 143 0.108 9.7259260543957837E-02
2L_2059206_SNP T G 0.2896 53 130 0.2869 2.6868386039906300E-01
2L_2059244_SNP A G 0.1295 25 168 0.361 3.5251796549655612E-01
2L_2059276_DEL C CGTGGC 0.05181 10 183 0.9727 9.7222908937897179E-01
2L_2059280_SNP T G 0.375 63 105 0.1911 1.7105283979413399E-01
2L_2059283_SNP T C 0.3352 61 121 0.1202 1.1491282361949995E-01
2L_2059301_SNP T C 0.3316 62 125 0.1678 1.5782768978873862E-01
2L_2059331_SNP A T 0.1231 24 171 0.09867 9.6180066299779821E-02
2L_2059618_SNP A C 0.3978 74 112 0.9806 9.8019974198232140E-01
2L_2059690_SNP T C 0.2623 48 135 0.8461 8.4209980224888459E-01
2L_2059733_DEL C CC 0.09948 19 172 0.1543 1.4952354693592818E-01
2L_2059740_SNP A C 0.1176 22 165 0.2329 2.1661650990887626E-01
2L_2059741_SNP A T 0.4643 78 90 0.8151 8.2806822607712749E-01
2L_2059765_SNP G A 0.1036 20 173 0.3496 3.4640156614713291E-01
2L_2059782_SNP G C 0.178 34 157 0.1086 1.0605318815319553E-01
2L_2059925_SNP T G 0.1436 26 155 0.2365 2.2061628316037352E-01
2L_2059935_SNP G A 0.1818 34 153 0.1682 1.5647263731982697E-01
2L_2060093_SNP A G 0.1753 34 160 0.2623 2.5665928073469979E-01
2L_2060095_SNP C A 0.1744 34 161 0.2971 2.9023314415272206E-01
2L_2060099_SNP A C 0.1451 28 165 0.193 1.8440271257820406E-01
2L_2060121_SNP A C 0.09744 19 176 0.2426 2.3580111958036454E-01
2L_2060126_SNP G A 0.09744 19 176 0.2246 2.1803835987413345E-01
2L_2060164_SNP A G 0.1179 23 172 0.4448 4.3819083271941139E-01
2L_2060255_SNP C T 0.4945 90 92 0.5663 5.5768205234720525E-01
2L_2060335_SNP G C 0.4807 87 94 0.7873 7.8359593355193935E-01
2L_2060389_SNP C G 0.2527 47 139 0.6748 6.6621933624964713E-01
2L_2060405_SNP T C 0.2473 45 137 0.9356 9.3313673265920505E-01
2L_2060458_DEL G GGGTG 0.1198 23 169 0.6238 6.1718627418469751E-01
2L_2060460_SNP C G 0.05882 10 160 0.9297 9.2538223375532480E-01
2L_2060478_SNP T G 0.2513 47 140 0.6667 6.5600177882580635E-01
2L_2060479_SNP A G 0.2447 46 142 0.702 6.9283430408472424E-01
2L_2060499_SNP C T 0.3315 59 119 0.8386 8.3200226902707719E-01
2L_2060521_SNP A G 0.2834 53 134 0.9558 9.5440939478584497E-01
2L_2060569_SNP G T 0.1005 19 170 0.736 7.2904121677372746E-01
2L_2060585_SNP T C 0.05076 10 187 0.317 3.1073253209180063E-01
2L_2060588_SNP T A 0.05076 10 187 0.317 3.1073253209180063E-01
2L_2060592_SNP T C 0.2649 49 136 0.4271 4.1003488431566404E-01
2L_2060601_SNP A G 0.1192 23 170 0.2417 2.5696363978711945E-01
2L_2060641_SNP A C 0.3005 55 128 0.1981 1.9003367403704929E-01
2L_2060689_SNP G C 0.3514 65 120 0.982 9.8138370134049169E-01
2L_2060885_SNP A T 0.2431 44 137 0.9071 9.0360529270585244E-01
2L_2061002_SNP G A 0.3967 73 111 0.3615 3.4798841690015614E-01
2L_2061011_SNP A G 0.199 39 157 0.122 1.1936472687522737E-01
2L_2061031_SNP T C 0.06122 12 184 0.7076 7.0357259482641255E-01
2L_2061033_SNP T A 0.3913 72 112 0.3785 3.7146250529977876E-01
2L_2061132_SNP G A 0.3511 66 122 0.27 2.6483767117733603E-01
2L_2061137_SNP T G 0.1799 34 155 0.04908 4.7010522296616362E-02
2L_2061144_SNP A C 0.1842 35 155 0.03824 3.6675614849366198E-02
2L_2061426_SNP T C 0.1421 27 163 0.7253 7.2256355091219526E-01
2L_2061429_SNP T G 0.1429 27 162 0.5193 5.1467670636545704E-01
2L_2061484_SNP T C 0.134 26 168 0.0526 5.1035250984714044E-02
2L_2061536_SNP T C 0.2609 48 136 0.6405 6.3718220712430351E-01
2L_2061538_SNP G T 0.264 47 131 0.6997 6.9683861351553067E-01
2L_2061543_SNP A T 0.05076 10 187 0.6119 6.0712068314784873E-01
2L_2061568_SNP A G 0.1134 22 172 0.04408 4.1726010927857257E-02
2L_2061569_SNP C T 0.3944 71 109 0.8595 8.5321907149120968E-01
2L_2061595_SNP C T 0.3444 62 118 0.1133 1.0347415265472915E-01
2L_2061667_SNP C T 0.09694 19 177 0.8346 8.3231821052187183E-01
2L_2061671_SNP G A 0.1237 23 163 0.8217 8.2027420886402169E-01
2L_2061676_SNP G A 0.1376 26 163 0.991 9.9099205741905982E-01
2L_2061687_SNP T G 0.05584 11 186 0.932 9.3122035182403318E-01
2L_2061689_SNP G C 0.05584 11 186 0.932 9.3122035182403318E-01
2L_2061699_SNP T A 0.05882 11 176 0.571 5.7049676478713862E-01
2L_2061701_SNP A T 0.1283 24 163 0.7415 7.4151622953376684E-01
2L_2061706_SNP T C 0.09524 18 171 0.8998 8.9775669887181253E-01
2L_2061710_SNP A T 0.1198 23 169 0.726 7.2629785767803834E-01
2L_2061740_SNP C G 0.06122 12 184 0.9615 9.6092970405845934E-01
2L_2061743_SNP T A 0.1604 30 157 0.8312 8.3002781063926911E-01
2L_2061746_SNP T C 0.06599 13 184 0.8441 8.4224135832143743E-01
2L_2061766_SNP T C 0.05319 10 178 0.206 2.0280732725909700E-01
2L_2061788_SNP T C 0.05978 11 173 0.0915 8.6766145077414869E-02
2L_2061904_SNP G A 0.2802 51 131 0.6826 6.7375291683729643E-01
2L_2061957_SNP A G 0.05946 11 174 0.9063 9.0412078168342824E-01
2L_2062121_SNP T C 0.08901 17 174 0.4779 4.7220113145733267E-01
2L_2062136_SNP C G 0.06667 12 168 0.5115 4.9818112697859274E-01
2L_2062542_SNP C T 0.114 22 171 0.2242 2.1903956048597861E-01
2L_2062609_SNP C T 0.4108 76 109 0.2885 2.8015292252407464E-01
2L_2062686_SNP A C 0.2069 36 138 0.5508 5.5474229623629012E-01
2L_2062753_SNP A T 0.05435 10 174 0.187 1.7403734110602276E-01
2L_2062756_SNP C T 0.06989 13 173 0.257 2.4331500955438079E-01
2L_2062779_SNP T A 0.267 51 140 0.2239 2.1689652323256714E-01
2L_2062801_SNP G A 0.1082 21 173 0.4215 4.1717907251552366E-01
2L_2062826_SNP A T 0.06633 13 183 0.5664 5.6159165750548412E-01
2L_2062862_SNP A C 0.1088 21 172 0.1454 1.4318316469221404E-01
2L_2062908_SNP T G 0.4576 81 96 0.4112 3.8680619399158889E-01
2L_2062913_SNP T G 0.4033 73 108 0.3171 2.9577954838199172E-01
2L_2062917_SNP G A 0.3851 67 107 0.3552 3.3033890518295761E-01
2L_2062921_SNP A T 0.3829 67 108 0.4957 4.7302289755963134E-01
2L_2062928_SNP G C 0.3908 68 106 0.4829 4.6143334162985994E-01
2L_2062998_SNP A T 0.4088 74 107 0.6724 7.0037404755976074E-01
2L_2063042_SNP A G 0.4317 79 104 0.8292 8.2503657967864230E-01
2L_2063154_SNP G A 0.2079 37 141 0.1507 1.3595762612101359E-01
2L_2063183_SNP T C 0.09794 19 175 0.4076 4.0269066631881245E-01
2L_2063189_SNP A C 0.08333 16 176 0.2874 2.8587719675469225E-01
2L_2063206_SNP T C 0.08333 16 176 0.1164 1.1397705279658132E-01
2L_2063349_SNP G C 0.06283 12 179 0.3061 3.0518524914175726E-01
2L_2063393_DEL TT T 0.3488 60 112 0.645 6.3695116882817993E-01
2L_2063491_DEL C CACTGC 0.1186 21 156 0.4016 3.8387209847245785E-01
2L_2063513_SNP C A 0.4859 86 91 0.9898 9.8920559300392730E-01
2L_2063521_SNP C G 0.1111 20 160 0.5043 4.8943472014127287E-01
2L_2063544_SNP A G 0.1031 20 174 0.2513 2.4747353186064303E-01
2L_2063545_SNP A C 0.1077 21 174 0.4477 4.4461378249964867E-01
2L_2063563_SNP G A 0.3616 64 113 0.5457 5.2845018766738017E-01
2L_2063602_SNP T G 0.09278 18 176 0.5389 5.3934939003192284E-01
2L_2063611_SNP C G 0.1885 36 155 0.7735 7.6800911916092796E-01
2L_2063613_SNP G A 0.1031 20 174 0.4799 4.7241301482195497E-01
2L_2063658_SNP A G 0.1117 20 159 0.5031 4.8695813270526511E-01
2L_2063680_SNP A G 0.3081 57 128 0.8678 8.6427934062791079E-01
2L_2063691_SNP T A 0.4486 83 102 0.6857 6.7432978861871207E-01
2L_2063694_SNP T A 0.08854 17 175 0.2291 2.2208986350460957E-01
2L_2063722_SNP A T 0.4754 87 96 0.783 7.7589301917841824E-01
2L_2063724_SNP C T 0.4751 86 95 0.7459 7.3711615526374219E-01
2L_2063778_SNP G T 0.05729 11 181 0.197 1.9205047223827076E-01
2L_2063860_SNP T A 0.06633 13 183 0.1142 1.0916403066750857E-01
2L_2063884_SNP G A 0.3405 63 122 0.963 9.6192347338309736E-01
2L_2063885_SNP G C 0.06417 12 175 0.2172 2.0646572943606245E-01
2L_2063951_SNP T C 0.06218 12 181 0.1343 1.3035291327840681E-01
2L_2063993_SNP G T 0.06218 12 181 0.3196 3.1107686990932215E-01
2L_2064000_SNP A T 0.3533 65 119 0.2593 2.4293840173686487E-01
2L_2064002_INS C CC 0.3575 64 115 0.258 2.5319506197913522E-01
2L_2064211_SNP G A 0.1421 28 169 0.8239 8.2311159543597079E-01
2L_2064373_SNP C A 0.08673 17 179 0.5817 5.7802783728303586E-01
2L_2064484_SNP A C 0.1204 23 168 0.5594 5.5691836776198123E-01
2L_2064634_SNP A G 0.2597 47 134 0.1687 1.5279461427515195E-01
2L_2064641_SNP A T 0.2418 44 138 0.2176 2.0289499273039735E-01
2L_2064669_SNP C T 0.1016 19 168 0.1255 1.1714692114185810E-01
2L_2064740_DEL C CTTGCACTGCC 0.3022 55 127 0.424 4.0732975887023437E-01
2L_2064793_SNP G A 0.1167 21 159 0.4262 4.1021624834634007E-01
2L_2064828_SNP G A 0.3886 75 118 0.7436 7.4123447685859134E-01
2L_2064866_SNP G A 0.114 22 171 0.6054 6.1413938239301302E-01
2L_2064868_DEL G GTTCTCTAT 0.1111 22 176 0.8802 8.8039733258784647E-01
2L_2064903_SNP G A 0.1231 24 171 0.7761 7.7317835482390662E-01
2L_2064915_SNP G A 0.07071 14 184 0.5696 5.6590165739709208E-01
2L_2064941_SNP T G 0.05556 11 187 0.6863 6.8345710888035982E-01
2L_2064947_SNP A G 0.05051 10 188 0.7756 7.7360614753255741E-01
2L_2064948_SNP C T 0.05528 11 188 0.6823 6.8016523085148006E-01
2L_2065042_SNP C T 0.4444 84 105 0.8243 8.2085879905811132E-01
2L_2065091_SNP A C 0.2737 52 138 0.9549 9.5384330810101725E-01
2L_2065102_SNP A C 0.07104 13 170 0.6336 6.4184362891100633E-01
2L_2065111_SNP T G 0.06122 12 184 0.719 7.1517944591652771E-01
2L_2065215_SNP T C 0.1198 23 169 0.5144 5.0474845023445369E-01
2L_2065244_SNP G C 0.254 48 141 0.7532 7.5060541128020475E-01
2L_2065273_SNP C T 0.07568 14 171 0.96 9.5925039868250583E-01
2L_2065313_SNP T C 0.1366 22 139 0.8324 8.2636344751320279E-01
2L_2065348_SNP T C 0.3743 70 117 0.2584 2.4398353363476077E-01
2L_2065486_SNP C T 0.3947 75 115 0.2694 2.6784568127470587E-01
2L_2065545_SNP T C 0.1518 29 162 0.2215 2.1075063465601895E-01
2L_2065560_SNP C T 0.4521 85 103 0.1523 1.4133425707547287E-01
2L_2065572_INS A ATCATGGCAATAA 0.2651 44 122 0.6254 6.1542271067402776E-01
2L_2065627_SNP G A 0.2694 52 141 0.1626 1.5780092567183079E-01
2L_2065693_SNP T C 0.2768 49 128 0.6812 6.8292222176338258E-01
2L_2065732_SNP T C 0.4162 77 108 0.1823 1.6817320714958561E-01
2L_2065772_SNP T C 0.07576 15 183 0.9054 9.0513490554762321E-01
2L_2065773_SNP G A 0.1676 30 149 0.6769 6.6580249182559759E-01
2L_2065781_SNP A T 0.1531 30 166 0.683 6.7827787232921777E-01
2L_2065812_SNP G T 0.1283 24 163 0.4539 4.4354808028165038E-01
2L_2065826_SNP T G 0.06633 13 183 0.7058 7.0460605076153837E-01
2L_2065827_SNP T C 0.0884 16 165 0.9901 9.8980303084358601E-01
2L_2065905_SNP C T 0.07107 14 183 0.9868 9.8672617983376920E-01
2L_2065965_SNP T G 0.1444 27 160 0.7319 7.2566855759191506E-01
2L_2065974_SNP T C 0.08333 15 165 0.8415 8.3657198973506097E-01
2L_2066008_SNP A G 0.06154 12 183 0.0243 2.2176668322780244E-02
2L_2066074_SNP A T 0.06091 12 185 0.8911 8.9061589004601482E-01
2L_2066120_SNP T C 0.3298 62 126 0.02937 2.6418121710800241E-02
2L_2066170_SNP T A 0.3169 58 125 0.005058 3.8778175165018569E-03
2L_2066182_SNP A C 0.08081 16 182 0.6475 6.4382438877185988E-01
2L_2066187_SNP T C 0.07576 15 183 0.7362 7.3354134620402411E-01
2L_2066202_SNP G A 0.1094 21 171 0.3665 3.5883670372425425E-01
2L_2066206_SNP T C 0.114 22 171 0.3329 3.2620508990167041E-01
2L_2066262_SNP C T 0.1099 21 170 0.2899 2.8046783718089752E-01
2L_2066312_SNP G A 0.07035 14 185 0.3911 3.8775979503039038E-01
2L_2066314_SNP C A 0.075 15 185 0.5348 5.3222136870378800E-01
2L_2066325_SNP A G 0.075 15 185 0.5348 5.3222136870378800E-01
2L_2066351_SNP A G 0.06566 13 185 0.9831 9.8300482138906897E-01
2L_2066394_SNP T C 0.3387 63 123 0.04481 3.9918759499913227E-02
2L_2066426_SNP A G 0.1047 20 171 0.4082 3.9973665029748295E-01
2L_2066461_SNP A G 0.1813 35 158 0.4421 4.3278610865944356E-01
2L_2066494_SNP A G 0.09326 18 175 0.249 2.4466871868421503E-01
2L_2066556_SNP G T 0.3704 70 119 0.9082 9.0611265672855401E-01
2L_2066615_SNP A G 0.4663 90 103 0.974 9.7348334609674925E-01
2L_2066699_SNP G T 0.3789 72 118 0.972 9.7134196090495284E-01
2L_2066705_SNP T C 0.3641 67 117 0.8346 8.2910293716232042E-01
2L_2066723_SNP G A 0.2742 51 135 0.5726 5.6944541944582938E-01
2L_2066729_SNP C T 0.3871 72 114 0.9821 9.8147991287553282E-01
2L_2066735_SNP C G 0.3704 70 119 0.749 7.4193418781893006E-01
2L_2066855_SNP A T 0.4108 76 109 0.8941 8.9097656160385896E-01
2L_2066892_SNP C T 0.2033 37 145 0.4812 4.6759728307492110E-01
2L_2066903_SNP T C 0.133 25 163 0.3861 3.7324591362965642E-01
2L_2066942_SNP T C 0.05641 11 184 0.87 8.6869347896800519E-01
2L_2067038_SNP G C 0.2684 51 139 0.7903 7.8555993040223004E-01
2L_2067070_SNP A T 0.2065 38 146 0.3703 3.6545749150731566E-01
2L_2067076_SNP A T 0.2421 46 144 0.4937 4.8177403005147856E-01
2L_2067108_SNP G C 0.3152 58 126 0.6425 6.3475902446881682E-01
2L_2067129_SNP A T 0.05155 10 184 0.3164 3.0678736087902236E-01
2L_2067177_SNP A G 0.1675 33 164 0.9198 9.1924944896220973E-01
2L_2067181_SNP A G 0.07614 15 182 0.4312 4.2515412892661886E-01
2L_2067191_SNP A G 0.08629 17 180 0.6287 6.2666053479602835E-01
2L_2067203_SNP A G 0.2205 43 152 0.6031 5.9945448775389720E-01
2L_2067229_DEL A AA 0.09714 17 158 0.9296 9.2669113392426150E-01
2L_2067281_SNP G T 0.4706 88 99 0.5956 5.8709099143984655E-01
2L_2067285_SNP T A 0.4787 90 98 0.7053 6.9847728378057661E-01
2L_2067309_SNP A T 0.1134 22 172 0.497 4.9090229998627488E-01
2L_2067317_INS A AGAATA 0.1128 22 173 0.505 4.9977701824035858E-01
2L_2067325_DEL TAATAT T 0.1122 22 174 0.5295 5.2342923302629274E-01
2L_2067334_INS T TTACGAT 0.1122 22 174 0.5295 5.2342923302629274E-01
2L_2067336_SNP G T 0.1036 20 173 0.3647 3.5924488520629416E-01
2L_2067337_SNP C T 0.1077 21 174 0.5661 5.5939233534342436E-01
2L_2067338_SNP T C 0.09045 18 181 0.4086 4.0724388368790765E-01
2L_2067398_SNP C T 0.2819 53 135 0.5974 5.8838501992619141E-01
2L_2067470_DEL C CCCTTCCTGC 0.08602 16 170 0.3983 3.8604641397750417E-01
2L_2067477_SNP C T 0.07879 13 152 0.5694 5.5278654983571229E-01
2L_2067491_SNP A C 0.2727 51 136 0.3537 3.4360184321239684E-01
2L_2067668_SNP A G 0.08629 17 180 0.8583 8.5810236484576341E-01
2L_2067705_SNP C T 0.4918 90 93 0.5466 5.4151096427034140E-01
2L_2067860_SNP G T 0.07614 15 182 0.1942 1.8880868415949437E-01
2L_2067926_SNP C T 0.05102 10 186 0.1526 1.4861635562207742E-01
2L_2067928_SNP A G 0.09694 19 177 0.8396 8.3878711038336484E-01
2L_2067929_SNP G A 0.1229 22 157 0.7159 7.0767232502890032E-01
2L_2067942_INS CAAATATT C 0.4463 79 98 0.2114 1.9990328968739846E-01
2L_2068053_SNP G A 0.06989 13 173 0.6459 6.4253731892876864E-01
2L_2068067_DEL G GTTGGTGGGGGAACGG 0.1657 29 146 0.26 2.5734873662926949E-01
2L_2068104_SNP T G 0.05051 10 188 0.4569 4.5584142489151036E-01
2L_2068139_SNP G A 0.2021 38 150 0.9392 9.3990086255197125E-01
2L_2068214_SNP A G 0.09278 18 176 0.9703 9.6974267871160280E-01
2L_2068292_SNP A G 0.06122 12 184 0.4009 3.9867116237040379E-01
2L_2068295_SNP C T 0.07576 15 183 0.6734 6.7049159879969933E-01
2L_2068316_SNP C T 0.159 31 164 0.4995 4.9475562115963279E-01
2L_2068319_SNP C A 0.1598 31 163 0.4535 4.4765532379455930E-01
2L_2068345_SNP A G 0.1099 21 170 0.4087 3.9785289984163608E-01
2L_2068369_SNP G C 0.2063 39 150 0.7923 7.8965233708924432E-01
2L_2068418_SNP T C 0.08163 16 180 0.4514 4.4701377151697008E-01
2L_2068421_SNP C T 0.07732 15 179 0.4368 4.3286970027975202E-01
2L_2068454_SNP A G 0.4481 82 101 0.9611 9.5970562264768999E-01
2L_2068473_SNP G C 0.05051 10 188 0.9773 9.7711008522275999E-01
2L_2068480_SNP A T 0.2577 42 121 0.9361 9.3183019072716688E-01
2L_2068486_SNP G A 0.341 59 114 0.9112 9.0624550275654503E-01
2L_2068494_SNP T C 0.4 72 108 0.5896 5.7217396793552577E-01
2L_2068495_SNP T C 0.4124 73 104 0.7291 7.1464930206706490E-01
2L_2068503_SNP A C 0.1098 19 154 0.5509 5.3160880110345343E-01
2L_2068648_SNP T A 0.324 58 121 0.6893 6.8493385149296149E-01
2L_2068780_SNP G A 0.2396 46 146 0.2432 2.3625904083457583E-01
2L_2068844_SNP T C 0.4945 90 92 0.8188 8.1134873330914248E-01
2L_2068903_SNP G C 0.09202 15 148 0.2741 2.7558230910454751E-01
2L_2069053_SNP G A 0.3094 56 125 0.08251 8.2933964032539914E-02
2L_2069173_SNP T C 0.1889 34 146 0.4912 4.7546839884658421E-01
2L_2069181_SNP A G 0.4231 77 105 0.3454 3.3749412181162997E-01
2L_2069187_SNP T C 0.05291 10 179 0.5616 5.5503777268429499E-01
2L_2069203_INS TACTTCTCTGGGGAGGGGAGT T 0.4 72 108 0.3568 3.4652689998551978E-01
2L_2069322_SNP C T 0.3125 55 121 0.1633 1.5686024675103705E-01
2L_2069328_SNP A G 0.07182 13 168 0.1553 1.6371949568948008E-01
2L_2069363_SNP C G 0.1179 23 172 0.3849 3.7685961656728018E-01
2L_2069373_SNP C A 0.1398 26 160 0.2879 2.7393236693981204E-01
2L_2069545_SNP C G 0.2432 45 140 0.328 3.1361157468909995E-01
2L_2069579_SNP G A 0.2222 40 140 0.509 4.9460588106532444E-01
2L_2069585_SNP A G 0.07107 14 183 0.3252 3.2090888651805083E-01
2L_2069660_SNP G T 0.09043 17 171 0.2525 2.4032826117832340E-01
2L_2069689_SNP T C 0.08247 16 178 0.4207 4.1184800970924362E-01
2L_2069697_SNP T G 0.1099 21 170 0.1779 1.6765300254129512E-01
2L_2069715_SNP A G 0.08163 16 180 0.4444 4.3791241535936631E-01
2L_2069788_SNP C T 0.164 31 158 0.7573 7.5134609777752215E-01
2L_2069820_SNP T G 0.1053 20 170 0.6758 6.7238756395665444E-01
2L_2069847_SNP G T 0.4066 74 108 0.247 2.3343267491453390E-01
2L_2069851_SNP T A 0.4066 74 108 0.1995 1.8865942454568052E-01
2L_2069853_SNP C T 0.4033 73 108 0.2292 2.1773948009844313E-01
2L_2069930_SNP A G 0.1414 27 164 0.7183 7.1135796257438910E-01
2L_2069940_SNP G A 0.1198 23 169 0.9521 9.5103481976437643E-01
2L_2069950_SNP C T 0.1719 33 159 0.4855 4.7507287419811639E-01
2L_2069964_SNP A G 0.3333 60 120 0.283 2.6637814205950572E-01
2L_2069974_SNP G T 0.07216 14 180 0.7594 7.5487528136277915E-01
2L_2069995_SNP C G 0.1186 23 171 0.3867 3.7769684745945520E-01
2L_2069996_SNP G T 0.07614 15 182 0.7732 7.7031789636106007E-01
2L_2070011_SNP A G 0.07614 15 182 0.7732 7.7031789636106007E-01
2L_2070021_SNP C T 0.07107 14 183 0.8846 8.8322270895236232E-01
2L_2070038_SNP A G 0.07778 14 166 0.9671 9.6630263208732226E-01
2L_2070066_SNP G A 0.3034 54 124 0.3415 3.2253632558154366E-01
2L_2070218_SNP A G 0.0829 16 177 0.617 6.0886381838606041E-01
2L_2070296_SNP A G 0.2262 38 130 0.31 2.8662864430783608E-01
2L_2070313_SNP A C 0.2022 36 142 0.2937 2.7093380799549560E-01
2L_2070548_SNP A G 0.05155 10 184 0.7142 7.1078646737280393E-01
2L_2070639_SNP T A 0.05435 10 174 0.7108 7.0366532841236973E-01
2L_2070648_SNP C T 0.1611 29 151 0.4086 3.9580547293773027E-01
2L_2070716_SNP T C 0.1959 38 156 0.2168 2.0862118108494432E-01
2L_2070885_SNP T A 0.06154 12 183 0.9211 9.2094499834374410E-01
2L_2070979_SNP A G 0.2579 49 141 0.02566 2.3241222990582299E-02
2L_2071170_SNP G A 0.3611 65 115 0.6345 6.2129598798834595E-01
2L_2071172_DEL C GCT 0.3146 56 122 0.9385 9.3622718917305225E-01
2L_2071185_SNP T A 0.2695 45 122 0.7512 7.3671005137913959E-01
2L_2071231_SNP G A 0.3064 53 120 0.8407 8.3342230320692023E-01
2L_2071273_SNP A T 0.3121 54 119 0.6181 6.0401541335652387E-01
2L_2071274_SNP T A 0.32 56 119 0.6108 5.9814909448412945E-01
2L_2071350_SNP T G 0.05076 10 187 0.7699 7.6746865331045122E-01
2L_2071358_SNP C A 0.05051 10 188 0.989 9.8886510962443863E-01
2L_2071526_SNP G C 0.1515 25 140 0.492 4.6887082586355122E-01
2L_2071536_SNP G A 0.1714 30 145 0.3654 3.4411486713497408E-01
2L_2071562_SNP C T 0.1244 24 169 0.7871 7.8396768714534815E-01
2L_2071645_SNP A T 0.1844 33 146 0.8054 8.0015217940260674E-01
2L_2071658_SNP C T 0.1314 23 152 0.6512 6.3614219330122945E-01
2L_2071664_INS TCCTG T 0.1314 23 152 0.7119 6.9951289739177058E-01
2L_2071667_SNP T A 0.4205 74 102 0.5264 5.0818419147724314E-01
2L_2071668_SNP T G 0.4693 84 95 0.4937 4.7931137069537233E-01
2L_2071738_SNP G A 0.1784 33 152 0.7771 7.7229464369523737E-01
2L_2071926_SNP C A 0.4641 84 97 0.279 2.6370279861886814E-01
2L_2071948_SNP T C 0.1547 28 153 0.7448 7.3740934989302265E-01
2L_2071955_SNP G A 0.06633 13 183 0.7278 7.2384074747684213E-01
2L_2072012_SNP A T 0.4833 87 93 0.8785 8.7615545436673981E-01
2L_2072017_SNP G A 0.4737 81 90 0.6254 6.1226092186832348E-01
2L_2072059_SNP A G 0.2044 37 144 0.9285 9.2629945333176611E-01
2L_2072164_SNP A G 0.1798 32 146 0.4088 3.9401984397566636E-01
2L_2072234_SNP C G 0.232 45 149 0.8343 8.3131677259042980E-01
2L_2072244_SNP T C 0.382 68 110 0.7901 7.8605793476760044E-01
2L_2072246_SNP T A 0.3799 68 111 0.6064 5.9474887746151195E-01
2L_2072264_SNP A G 0.1152 22 169 0.4137 4.0360419330935626E-01
2L_2072278_SNP T A 0.09249 16 157 0.47 4.4955461045483047E-01
2L_2072280_INS TT T 0.09249 16 157 0.4785 4.5845523080994244E-01
2L_2072283_SNP C A 0.4894 92 96 0.2958 2.8708283539825041E-01
2L_2072284_SNP G A 0.2663 49 135 0.3502 3.3714036153321603E-01
2L_2072300_SNP T C 0.1777 35 162 0.9274 9.2644461551726520E-01
2L_2072303_SNP A T 0.1786 35 161 0.9285 9.2732313532698551E-01
2L_2072323_SNP C A 0.3081 57 128 0.284 2.7223858855617955E-01
2L_2072325_SNP G T 0.1799 34 155 0.7034 6.9811440005608749E-01
2L_2072331_SNP C T 0.1518 29 162 0.3192 3.0879708968999653E-01
2L_2072452_SNP A C 0.1969 38 155 0.8611 8.5900261318023574E-01
2L_2072512_SNP G C 0.2454 40 123 0.3641 3.4337823168612047E-01
2L_2072513_SNP G C 0.05556 11 187 0.7312 7.2856507978183016E-01
2L_2072534_SNP C G 0.4056 73 107 0.6422 6.3007050946639143E-01
2L_2072677_SNP C G 0.4167 75 105 0.2484 2.3706397965373516E-01
2L_2072680_SNP G A 0.4278 77 103 0.3195 3.0235242641447280E-01
2L_2072686_SNP G A 0.3187 58 124 0.9325 9.3082473277112654E-01
2L_2072688_SNP T A 0.3135 58 127 0.9139 9.1157731869300751E-01
2L_2072691_SNP G T 0.3222 58 122 0.9786 9.7786465128429323E-01
2L_2072708_SNP C G 0.3297 60 122 0.9765 9.7572991816578802E-01
2L_2072889_SNP T C 0.262 49 138 0.3596 3.4797766021785603E-01
2L_2072941_SNP T A 0.4835 88 94 0.8909 8.8684595172090552E-01
2L_2072942_DEL G GA 0.08523 15 161 0.2351 2.1766612583243306E-01
2L_2073062_SNP C G 0.1361 26 165 0.3812 3.6971034005450243E-01
2L_2073102_SNP T G 0.05051 10 188 0.5493 5.4517867594357494E-01
2L_2073107_SNP G C 0.05556 11 187 0.4808 4.7625193317701708E-01
2L_2073110_SNP A G 0.4144 75 106 0.7397 7.3110268856210503E-01
2L_2073116_SNP T A 0.4022 72 107 0.6419 6.2921294522974991E-01
2L_2073123_SNP C T 0.4056 73 107 0.7279 7.1856905643929614E-01
2L_2073156_SNP T C 0.1562 30 162 0.4861 4.7661288919728195E-01
2L_2073158_SNP A G 0.45 81 99 0.6048 5.8932636091271862E-01
2L_2073159_SNP G T 0.05076 10 187 0.5551 5.5015566941557081E-01
2L_2073175_SNP T A 0.1461 26 152 0.6395 6.2644504362152897E-01
2L_2073203_SNP G A 0.1461 26 152 0.6398 6.2674778000457554E-01
2L_2073207_SNP G A 0.1453 26 153 0.6432 6.3118107691307268E-01
2L_2073232_SNP T C 0.1229 22 157 0.6879 6.7738915253584531E-01
2L_2073327_SNP A T 0.1146 22 170 0.26 2.4970886593630670E-01
2L_2073727_SNP G T 0.4118 77 110 0.6256 6.1812996899954720E-01
2L_2073728_SNP G T 0.4149 78 110 0.7782 7.7345378470700166E-01
2L_2073938_SNP A G 0.4785 89 97 0.6856 6.8063239956214217E-01
2L_2073949_SNP A C 0.08065 15 171 0.4591 4.5798989963969616E-01
2L_2073982_SNP A G 0.05208 10 182 0.8504 8.5119242400944228E-01
2L_2073990_SNP T C 0.4757 88 97 0.5765 5.7260232494222474E-01
2L_2074021_SNP G A 0.4945 90 92 0.8053 8.0148584897635700E-01
2L_2074047_SNP A T 0.3222 58 122 0.8318 8.2757402111634304E-01
2L_2074069_SNP T C 0.1466 28 163 0.9916 9.9159252603925763E-01
2L_2074085_SNP T C 0.2381 45 144 0.9108 9.0906838384171118E-01
2L_2074120_SNP A G 0.2432 45 140 0.8082 8.0630310578029019E-01
2L_2074201_SNP A G 0.05102 10 186 0.9224 9.2175308658440847E-01
2L_2074238_SNP T A 0.4247 79 107 0.8491 8.4617348959596062E-01
2L_2074239_SNP C T 0.4247 79 107 0.8491 8.4617348959596062E-01
2L_2074363_SNP G A 0.4462 83 103 0.9307 9.3029182794422471E-01
2L_2074427_SNP G A 0.3729 66 111 0.7195 7.1014033157241263E-01
2L_2074460_SNP A C 0.05155 10 184 0.08131 7.6966532346029723E-02
2L_2074478_SNP A C 0.09341 17 165 0.09724 8.4752595218581361E-02
2L_2074486_SNP T C 0.08287 15 166 0.1611 1.4566402473587103E-01
2L_2074576_SNP A G 0.3077 56 126 0.6819 6.7218402883127548E-01
2L_2074611_SNP G A 0.06736 13 180 0.7656 7.6305404488198225E-01
2L_2074631_SNP T A 0.07778 14 166 0.1762 1.6529294420970631E-01
2L_2074680_SNP G A 0.3956 72 110 0.8421 8.3628115445291162E-01
2L_2074725_SNP C T 0.2123 38 141 0.6936 6.8047420265982317E-01
2L_2074805_SNP A T 0.06736 13 180 0.1906 1.8386373598493999E-01
2L_2074807_SNP C T 0.07216 14 180 0.2475 2.4131580280888643E-01
2L_2074815_INS ATAAGGTCTCA A 0.07568 14 171 0.8329 8.3204885845821952E-01
2L_2074874_SNP A T 0.1786 35 161 0.7182 7.1426723818311855E-01
2L_2074909_SNP T C 0.2167 39 141 0.634 6.2091909063594053E-01
2L_2074923_SNP G C 0.1067 19 159 0.9763 9.7549828335613109E-01
2L_2075012_SNP G C 0.3901 71 111 0.9298 9.2729637312981961E-01
2L_2075041_SNP T G 0.2961 53 126 0.4375 4.2113516111945970E-01
2L_2075042_SNP T C 0.3073 55 124 0.3517 3.3106819845796587E-01
2L_2075059_SNP C G 0.324 58 121 0.4519 4.3534546206821112E-01
2L_2075118_SNP A G 0.07772 15 178 0.9876 9.8744005990118533E-01
2L_2075156_SNP G T 0.0929 17 166 0.3213 3.0958912369786695E-01
2L_2075229_SNP T G 0.06417 12 175 0.06706 6.4178183921868887E-02
2L_2075274_SNP A T 0.06061 12 186 0.4508 4.4669364087609342E-01
2L_2075307_SNP G A 0.1755 33 155 0.4868 4.7381237578984359E-01
2L_2075378_INS GCCATG AA 0.1611 29 151 0.6468 6.3907979326662900E-01
2L_2075382_SNP G A 0.1061 19 160 0.4883 4.7340586078909608E-01
2L_2075450_SNP A G 0.1389 25 155 0.3996 3.8287300146869596E-01
2L_2075477_SNP C T 0.2833 51 129 0.2979 2.8127948173147332E-01
2L_2075494_SNP T C 0.095 19 181 0.6108 6.0856094520493931E-01
2L_2075503_SNP G C 0.1667 30 150 0.35 3.3125484518173232E-01
2L_2075515_SNP A G 0.1218 24 173 0.9818 9.8160206616900902E-01
2L_2075688_SNP T C 0.1088 21 172 0.6822 6.7638411148430766E-01
2L_2075728_SNP G A 0.1799 34 155 0.2601 2.4695927001242501E-01
2L_2075754_SNP A G 0.4469 80 99 0.9478 9.4618209888527005E-01
2L_2075813_INS CC C 0.2652 48 133 0.7557 7.4625578351760369E-01
2L_2075818_SNP A G 0.2253 41 141 0.5514 5.4349025707095189E-01
2L_2075825_SNP G C 0.05435 10 174 0.6974 6.9068980656829959E-01
2L_2075830_SNP G A 0.05584 11 186 0.4755 4.6975729892021012E-01
2L_2075883_SNP T C 0.08511 16 172 0.03772 3.5295247873995524E-02
2L_2075964_SNP T C 0.1676 30 149 0.8604 8.5570895576985073E-01
2L_2076000_SNP T C 0.2077 38 145 0.4185 4.0469771483911510E-01
2L_2076070_SNP G T 0.1518 29 162 0.6019 5.9880589119211658E-01
2L_2076113_SNP C T 0.08108 15 170 0.2473 2.3559734525790332E-01
2L_2076181_SNP T G 0.2872 54 134 0.8266 8.2672451974347372E-01
2L_2076187_SNP C T 0.2674 50 137 0.5718 5.6772767698205673E-01
2L_2076299_SNP C A 0.4551 81 97 0.6203 6.0274265033502217E-01
2L_2076338_SNP A G 0.07812 15 177 0.8888 8.8662742982848974E-01
2L_2076368_SNP T A 0.4108 76 109 0.7248 7.1523699630871329E-01
2L_2076407_SNP A G 0.06218 12 181 0.1527 1.4629213844051803E-01
2L_2076433_SNP G A 0.05729 11 181 0.1308 1.2471899114340912E-01
2L_2076441_SNP A G 0.2447 46 142 0.6898 6.8182369657724273E-01
2L_2076468_DEL T TATTTTTCTATT 0.2281 39 132 0.8765 8.7215213874432029E-01
2L_2076569_SNP C A 0.2834 53 134 0.9317 9.2960144683749912E-01
2L_2076749_SNP G C 0.08629 17 180 0.1766 1.7079507850471498E-01
2L_2076752_SNP C T 0.08163 16 180 0.2023 1.9535896971901401E-01
2L_2076845_SNP A C 0.06358 11 162 0.93 9.2611612382721242E-01
2L_2077068_SNP T A 0.06154 12 183 0.7055 7.0246369774006268E-01
2L_2077170_SNP G C 0.2408 46 145 0.6552 6.4999788795187818E-01
2L_2077174_SNP T C 0.08242 15 167 0.2587 2.4179808404947600E-01
2L_2077176_SNP C G 0.35 63 117 0.05777 8.8891840797012955E-02
2L_2077187_SNP T C 0.08242 15 167 0.2381 2.2123570650801117E-01
2L_2077210_SNP T C 0.1726 34 163 0.8418 8.4078618759315238E-01
2L_2077276_INS C CCCTCGC 0.2892 48 118 0.6253 6.0397213613609391E-01
2L_2077283_SNP T C 0.1451 28 165 0.8663 8.6602230706693428E-01
2L_2077403_SNP C T 0.05612 11 185 0.4848 4.7873159248081976E-01
2L_2077409_SNP A C 0.08466 16 173 0.5326 5.2142546869092499E-01
2L_2077511_SNP T C 0.2073 40 153 0.5749 5.6986627982673166E-01
2L_2077567_SNP A G 0.1168 23 174 0.5408 5.3692699427638868E-01
2L_2077628_SNP A G 0.07292 14 178 0.4543 4.4709294054028437E-01
2L_2077665_DEL GACTCTCCG G 0.1123 21 166 0.6758 6.6963321739143389E-01
2L_2077693_SNP T A 0.1728 33 158 0.725 7.1955352517254467E-01
2L_2077703_SNP A G 0.06566 13 185 0.5448 5.4035914755925629E-01
2L_2077803_SNP G C 0.2646 50 139 0.1665 1.5493444518835497E-01
2L_2077805_SNP C T 0.2703 50 135 0.1755 1.5937481792993524E-01
2L_2077858_SNP A C 0.06061 10 155 0.2101 1.8330408948762345E-01
2L_2077868_SNP C T 0.1923 35 147 0.2763 2.6264496289602535E-01
2L_2077986_SNP A C 0.427 76 102 0.319 3.0010670761768232E-01
2L_2077987_SNP C A 0.08247 16 178 0.4115 4.0509335116562950E-01
2L_2077996_SNP A T 0.4278 77 103 0.2798 2.6471360762761631E-01
2L_2078018_SNP C T 0.3427 61 117 0.1697 1.6007220896392760E-01
2L_2078072_SNP T G 0.3333 60 120 0.2714 2.5234574574650759E-01
2L_2078076_SNP G A 0.2737 49 130 0.1311 1.1717409034672521E-01
2L_2078302_SNP A G 0.2459 45 138 0.5055 4.8712398160183734E-01
2L_2078329_SNP G T 0.2431 44 137 0.6629 6.4854947906648297E-01
2L_2078330_SNP A G 0.05025 10 189 0.8221 8.2053401826590322E-01
2L_2078347_SNP T C 0.08163 16 180 0.8128 8.1142634073760400E-01
2L_2078434_DEL CC C 0.08485 14 151 0.671 6.7394010207244781E-01
2L_2078458_SNP A T 0.06122 12 184 0.1962 1.9200641250728023E-01
2L_2078487_SNP A T 0.05 10 190 0.1416 1.3912221294339966E-01
2L_2078655_SNP G A 0.1128 22 173 0.04367 4.0856231922590337E-02
2L_2078736_SNP A G 0.08696 16 168 0.1443 1.3175924593907229E-01
2L_2078886_SNP A G 0.09945 18 163 0.6684 6.6332779333467051E-01
2L_2079083_SNP A T 0.2634 49 137 0.63 6.2255241661107918E-01
2L_2079085_DEL C CT 0.06218 12 181 0.004093 3.4979375473165675E-03
2L_2079248_SNP G C 0.05181 10 183 0.187 1.8058117391718798E-01
2L_2079325_SNP A G 0.478 87 95 0.8327 8.2882764765427031E-01
2L_2079327_SNP G A 0.4757 88 97 0.8687 8.6586381960716641E-01
2L_2079329_DEL G GG 0.1088 21 172 0.8526 8.5006321895484138E-01
2L_2079388_SNP C G 0.1347 26 167 0.6743 6.7038564251496202E-01
2L_2079414_SNP C G 0.1818 34 153 0.8157 8.1235100789246584E-01
2L_2079415_SNP G C 0.1818 34 153 0.9869 9.8673796346339926E-01
2L_2079419_SNP G A 0.2554 47 137 0.5183 5.1269819539332828E-01
2L_2079439_SNP A G 0.06701 13 181 0.09443 9.3713463373480188E-02
2L_2079458_SNP C T 0.1047 20 171 0.5006 4.9378806321612712E-01
2L_2079555_SNP G T 0.06218 12 181 0.454 4.5092526378744080E-01
2L_2079588_SNP A C 0.4971 85 86 0.7764 7.6646551357313908E-01
2L_2079593_SNP T G 0.05759 11 180 0.8147 8.1147069218773527E-01
2L_2079633_INS T TGGGTGGTGGTGA 0.1818 30 135 0.3895 3.6873318126371524E-01
2L_2079637_SNP T C 0.2025 33 130 0.8893 8.8421990500473713E-01
2L_2079649_SNP T G 0.1027 19 166 0.859 8.5498570341288793E-01
2L_2079652_SNP A G 0.0567 11 183 0.8699 8.6729678365999474E-01
2L_2079669_SNP A G 0.1231 24 171 0.7546 7.5104512552165947E-01
2L_2079672_SNP C T 0.4681 88 100 0.9963 9.9625325838705503E-01
2L_2079681_DEL A ATTAAG 0.06122 12 184 0.8748 8.7294224040564061E-01
2L_2079685_SNP G A 0.2286 40 135 0.8799 8.7623852475705555E-01
2L_2079687_SNP T G 0.1486 26 149 0.8017 7.9787491596939952E-01
2L_2079689_DEL C CACGC 0.06122 12 184 0.8748 8.7294224040564061E-01
2L_2079714_SNP T C 0.2292 44 148 0.7026 6.9827057497936817E-01
2L_2079718_SNP T C 0.2188 42 150 0.5893 5.8321674468422613E-01
2L_2079723_SNP T C 0.0567 11 183 0.8874 8.8515162868979336E-01
2L_2079727_SNP A T 0.0567 11 183 0.8884 8.8618335247390512E-01
2L_2079728_DEL C CCT 0.05641 11 184 0.8905 8.8861440011843751E-01
2L_2079733_SNP A G 0.05641 11 184 0.8905 8.8861440011843751E-01
2L_2079734_SNP G T 0.05641 11 184 0.8905 8.8861440011843751E-01
2L_2079782_DEL TGAATGAAAT T 0.4671 78 89 0.6106 6.0933742994038653E-01
2L_2079804_SNP T A 0.3784 70 115 0.3044 2.9107983514265512E-01
2L_2079805_SNP T C 0.375 69 115 0.2064 2.1012636059842282E-01
2L_2079833_SNP C G 0.06736 13 180 0.4176 4.0819220354983898E-01
2L_2079838_SNP G T 0.2541 46 135 0.6568 6.6211485777522694E-01
2L_2079845_SNP T G 0.2094 40 151 0.652 6.5000922266430616E-01
2L_2079852_SNP C T 0.2053 39 151 0.6242 6.2091267185146193E-01
2L_2079857_SNP C A 0.3797 71 116 0.9252 9.2316957790911913E-01
2L_2079859_SNP T C 0.09326 18 175 0.2454 2.3632357441294216E-01
2L_2079878_SNP T C 0.3094 56 125 0.6419 6.3327849924757573E-01
2L_2079919_SNP T C 0.4611 77 90 0.7887 7.7650056395382183E-01
2L_2079930_SNP C T 0.07692 15 180 0.004179 3.7833862138608497E-03
2L_2080032_DEL GG G 0.2486 45 136 0.8165 8.0957708310260679E-01
2L_2080053_SNP G A 0.1414 27 164 0.8542 8.5160740488907760E-01
2L_2080059_SNP G T 0.1406 27 165 0.8412 8.3864493570880450E-01
2L_2080073_SNP G C 0.0603 12 187 0.9944 9.9434200677752838E-01
2L_2080112_SNP A G 0.08808 17 176 0.8671 8.6581882111696584E-01
2L_2080358_SNP T C 0.07407 14 175 0.9757 9.7540347878207168E-01
2L_2080416_SNP A C 0.3043 56 128 0.6247 6.1246851760401189E-01
2L_2080463_SNP C T 0.2798 54 139 0.1946 1.8651258738262277E-01
2L_2080469_SNP T C 0.371 69 117 0.3211 3.1426836311960993E-01
2L_2080472_SNP T A 0.2723 52 139 0.3226 3.1298069532499317E-01
2L_2080475_SNP G A 0.2798 54 139 0.2853 2.7725464181335380E-01
2L_2080503_SNP C G 0.2618 50 141 0.3305 3.1951279283519551E-01
2L_2080518_SNP G C 0.25 48 144 0.1178 1.0984038099096105E-01
2L_2080565_SNP A C 0.1882 35 151 0.3096 2.9846812425235292E-01
2L_2080601_SNP T C 0.05056 9 169 0.3354 3.2225290488648139E-01
2L_2080671_SNP A G 0.4098 75 108 0.4001 3.8368138352069836E-01
2L_2080731_SNP C T 0.2275 43 146 0.1563 1.4951940816729681E-01
2L_2080733_SNP T G 0.2204 41 145 0.1549 1.4646377855823256E-01
2L_2080734_SNP C T 0.2363 43 139 0.5417 5.3006856739127950E-01
2L_2080799_SNP A C 0.2953 57 136 0.05202 4.8343700639266934E-02
2L_2080810_SNP G A 0.1167 21 159 0.4323 4.1593957276722959E-01
2L_2080916_SNP G A 0.09231 18 177 0.2975 2.9217778603955047E-01
2L_2080943_SNP A G 0.09694 19 177 0.3616 3.5722870910651006E-01
2L_2080952_SNP A G 0.07143 14 182 0.2074 2.0375469928848511E-01
2L_2080967_SNP T C 0.1458 28 164 0.4087 3.9826779744198526E-01
2L_2081043_SNP A G 0.489 89 93 0.294 2.7802591626246587E-01
2L_2081089_SNP T C 0.2947 56 134 0.1512 1.4720253136523143E-01
2L_2081314_SNP A T 0.2181 41 147 0.8063 8.0386822750540599E-01
2L_2081344_SNP C T 0.09392 17 164 0.5857 5.7338812356704127E-01
2L_2081346_DEL TGT AAAAA 0.07303 13 165 0.862 8.5747889011198353E-01
2L_2081472_SNP G T 0.4185 77 107 0.02473 2.2465053127420771E-02
2L_2081474_SNP A G 0.4194 78 108 0.02155 1.9226567887532790E-02
2L_2081486_SNP A G 0.3273 54 111 0.1328 1.1692239280323768E-01
2L_2081492_SNP C G 0.4208 77 106 0.03635 3.2259397042565266E-02
2L_2081521_SNP C G 0.1937 37 154 0.414 4.0545398304062907E-01
2L_2081577_SNP T C 0.1031 20 174 0.6029 5.9633308870734680E-01
2L_2081588_SNP C T 0.1237 24 170 0.4711 4.6790705872589444E-01
2L_2081630_SNP T C 0.24 42 133 0.07068 5.9636579005247548E-02
2L_2081792_SNP A G 0.1458 28 164 0.1565 1.4788105787108297E-01
2L_2081886_SNP C T 0.06915 13 175 0.1747 1.6684566157897562E-01
2L_2081913_SNP A G 0.2094 40 151 0.9035 9.0204727015970154E-01
2L_2081916_SNP A G 0.4317 79 104 0.6851 6.7415412359597182E-01
2L_2081920_SNP G A 0.1366 25 158 0.1694 1.5839635200892077E-01
2L_2081934_SNP A G 0.3141 60 131 0.3857 3.7842975911576027E-01
2L_2081938_SNP A C 0.201 39 155 0.6283 6.2446523531792431E-01
2L_2081945_SNP C G 0.1955 35 144 0.8872 8.8500423190136257E-01
2L_2081978_SNP C T 0.291 55 134 0.4495 4.3740205753687089E-01
2L_2081979_SNP T C 0.2842 54 136 0.5015 4.8999428249124100E-01
2L_2082045_SNP T A 0.2199 42 149 0.6769 6.7171325541229832E-01
2L_2082049_SNP A G 0.2304 44 147 0.9382 9.3685807394232345E-01
2L_2082121_SNP T A 0.05435 10 174 0.7094 7.0225083682381362E-01
2L_2082317_SNP G A 0.07732 15 179 0.1098 1.0489168500223189E-01
2L_2082377_SNP A G 0.1606 31 162 0.4355 4.2906102150889314E-01
2L_2082413_SNP C T 0.09231 18 177 0.9827 9.8251860832461946E-01
2L_2082420_SNP G A 0.08808 17 176 0.8889 8.8746799741358251E-01
2L_2082444_SNP T G 0.2181 41 147 0.01824 1.6616760210575510E-02
2L_2082479_SNP A T 0.1162 23 175 0.3649 3.6063571522604354E-01
2L_2082497_SNP T C 0.1192 23 170 0.06846 6.3883717826242539E-02
2L_2082502_SNP A C 0.05102 10 186 0.0119 1.0840501075382489E-02
2L_2082535_SNP C A 0.1173 23 173 0.1744 1.6986239730978181E-01
2L_2082602_SNP A G 0.2021 38 150 0.2643 2.5644425334231324E-01
2L_2082749_SNP C T 0.08163 16 180 0.613 6.0852179944511064E-01
2L_2082827_SNP G C 0.0582 11 178 0.9305 9.3041692796753583E-01
2L_2082849_SNP A G 0.5 92 92 0.3005 2.8798506953613989E-01
2L_2082867_SNP A G 0.05376 10 176 0.3538 3.4039189710985995E-01
2L_2082873_DEL CAAGTG C 0.151 29 163 0.1771 1.7809745981362202E-01
2L_2082880_SNP T A 0.1466 28 163 0.241 2.4674507026264481E-01
2L_2082890_SNP A G 0.1458 28 164 0.1532 1.5392749227476776E-01
2L_2083065_SNP A T 0.4254 77 104 0.1303 1.1932543192458678E-01
2L_2083229_SNP A C 0.2378 44 141 0.4635 4.5318240199820436E-01
2L_2083432_SNP A G 0.05612 11 185 0.0002448 1.9914669853885559E-04
2L_2083460_SNP C T 0.1176 22 165 0.004048 3.7094519383067972E-03
2L_2083501_SNP C G 0.08602 16 170 0.647 6.3825095932769726E-01
2L_2083507_SNP C A 0.08673 17 179 0.01237 1.1175162745287027E-02
2L_2083511_SNP A C 0.06452 12 174 0.3144 3.0830468775598263E-01
2L_2083579_SNP G A 0.05612 11 185 0.578 5.7197722286398633E-01
2L_2083585_SNP C A 0.08808 17 176 0.8968 8.9534041502214512E-01
2L_2083674_SNP A G 0.1333 24 156 0.9983 9.9826934449922478E-01
2L_2083681_SNP C T 0.1285 23 156 0.9161 9.1235181698838386E-01
2L_2083784_SNP A G 0.1798 32 146 0.07751 6.6798559539279934E-02
2L_2083820_SNP A G 0.2781 52 135 0.2617 2.4963191526475392E-01
2L_2083822_SNP A G 0.4545 80 96 0.5067 4.8579582801670707E-01
2L_2083926_SNP T C 0.07292 14 178 0.4037 3.9408394386849677E-01
2L_2083952_SNP G T 0.4971 87 88 0.5536 5.3526103033412586E-01
2L_2084097_SNP A G 0.4802 85 92 0.9787 9.7771944856601778E-01
2L_2084119_SNP A C 0.07568 14 171 0.2354 2.1887607214735094E-01
2L_2084191_SNP G A 0.05181 10 183 0.2747 2.6595001821686459E-01
2L_2084239_SNP T A 0.2778 50 130 0.8647 8.5930251910382671E-01
2L_2084287_SNP C G 0.2444 44 136 0.5088 4.9433471343852098E-01
2L_2084330_SNP T A 0.08743 16 167 0.466 4.5295277630691289E-01
2L_2084360_SNP T C 0.1602 29 152 0.618 6.0728303564108188E-01
2L_2084434_SNP C T 0.1978 36 146 0.7828 7.7499259008255617E-01
2L_2084436_SNP C A 0.1989 36 145 0.7744 7.6570330263329756E-01
2L_2084489_SNP C G 0.1856 31 136 0.7853 7.7454261402262503E-01
2L_2084493_SNP T C 0.1902 31 132 0.8717 8.6601941062093557E-01
2L_2084503_SNP A G 0.1667 28 140 0.6187 6.0194221393223390E-01
2L_2084510_SNP A T 0.1845 31 137 0.7715 7.6065235496932482E-01
2L_2084541_SNP T C 0.1037 17 147 0.8765 8.6988824757491268E-01
2L_2084560_SNP T G 0.128 21 143 0.7237 7.1009336302896531E-01
2L_2084615_SNP T C 0.06433 11 160 0.5404 5.2357897182302904E-01
2L_2084801_SNP G T 0.05525 10 171 0.994 9.9377930273796322E-01
2L_2084821_SNP C A 0.1627 27 139 0.2349 2.1108943453630702E-01
2L_2085036_SNP T G 0.05464 10 173 0.856 8.5297811619029784E-01
2L_2085037_SNP A G 0.05464 10 173 0.9901 9.8984719027090606E-01
2L_2085076_SNP A T 0.2484 40 121 0.1183 9.5409548633894725E-02
2L_2085099_SNP A G 0.237 41 132 0.4787 4.6433341523817340E-01
2L_2085255_SNP T G 0.3929 66 102 0.1408 1.2165201802777825E-01
2L_2085310_SNP G A 0.1111 20 160 0.3209 3.0562239678020231E-01
2L_2085322_SNP A G 0.2892 48 118 0.1707 1.5225289579020806E-01
2L_2085432_SNP A G 0.1842 35 155 0.4979 4.8769815516494375E-01
2L_2085505_SNP G C 0.1989 37 149 0.8019 7.9521998097727520E-01
2L_2085571_SNP C T 0.07609 14 170 0.1094 9.8180464094691944E-02
2L_2085594_SNP T A 0.07104 13 170 0.395 3.8184409300600053E-01
2L_2085648_SNP T A 0.08108 15 170 0.272 2.5766882157462667E-01
2L_2085658_SNP A C 0.2649 49 136 0.9061 9.0381051636157606E-01
2L_2085674_SNP A C 0.08197 15 168 0.2736 2.5742398144408529E-01
2L_2085676_SNP G A 0.08242 15 167 0.2712 2.5369427775773457E-01
2L_2085679_SNP T G 0.08197 15 168 0.2736 2.5742398144408529E-01
2L_2085690_SNP A G 0.4541 84 101 0.7949 7.8868426138694503E-01
2L_2085691_SNP T A 0.08152 15 169 0.2781 2.6280721026369203E-01
2L_2085710_SNP C T 0.0765 14 169 0.2992 2.8257150678574416E-01
2L_2085720_SNP G A 0.472 76 85 0.9456 9.4175587035861619E-01
2L_2085722_SNP C T 0.07143 13 169 0.3623 3.4487219889432330E-01
2L_2085723_SNP A G 0.0765 14 169 0.2854 2.6873771011978098E-01
2L_2085726_SNP A G 0.1093 20 163 0.1962 1.8103389773986089E-01
2L_2085763_SNP A C 0.0814 14 158 0.4279 4.1340514909378934E-01
2L_2085766_SNP C G 0.4514 79 96 0.4933 4.8055493873837229E-01
2L_2085778_SNP A C 0.05978 11 173 0.208 2.0142007171832732E-01
2L_2085780_SNP T C 0.0814 14 158 0.3306 3.1394978002814111E-01
2L_2085782_SNP G A 0.0814 14 158 0.5015 4.8976397124475313E-01
2L_2085800_SNP A G 0.08671 15 158 0.2926 2.7716418202479698E-01
2L_2085813_SNP C T 0.4057 71 104 0.7547 7.4643372118535223E-01
2L_2085834_SNP T A 0.08671 15 158 0.2991 2.9128939985339419E-01
2L_2085848_SNP C T 0.08187 14 157 0.317 3.0656690376122064E-01
2L_2085849_SNP T C 0.0814 14 158 0.3602 3.5150750833901812E-01
2L_2085852_SNP A T 0.382 68 110 0.9613 9.6013985144680492E-01
2L_2085858_SNP A T 0.5 85 85 0.8102 8.0726509377945543E-01
2L_2085866_SNP C A 0.375 66 110 0.9595 9.5803186417527386E-01
2L_2085873_SNP C T 0.4971 86 87 0.5859 5.8174499103519106E-01
2L_2085881_SNP T C 0.07692 13 156 0.3355 3.2359180860639958E-01
2L_2085907_SNP T C 0.3446 61 116 0.951 9.4949362793718817E-01
2L_2085910_SNP A T 0.07647 13 157 0.334 3.2354077491897537E-01
2L_2085919_SNP A C 0.07647 13 157 0.334 3.2354077491897537E-01
2L_2085925_SNP A G 0.08772 15 156 0.2683 2.5835750425537229E-01
2L_2085944_SNP G A 0.08383 14 153 0.1889 1.7808857253399557E-01
2L_2085953_SNP T G 0.08929 15 153 0.2394 2.2072778319783859E-01
2L_2086003_SNP T C 0.1099 20 162 0.754 7.4948302037710279E-01
2L_2086030_SNP G A 0.4545 75 90 0.5852 5.6571183897792987E-01
2L_2086050_SNP G C 0.1497 28 159 0.5652 5.5444291700508630E-01
2L_2086165_SNP A G 0.1744 34 161 0.04521 4.4296810907536420E-02
2L_2086362_SNP T G 0.06667 13 182 0.9856 9.8540916851745208E-01
2L_2086367_SNP C G 0.4064 76 111 0.5801 5.7113580161382971E-01
2L_2086368_SNP T C 0.4011 75 112 0.5414 5.2858570212114553E-01
2L_2086374_SNP G T 0.4262 78 105 0.771 7.6945037559838414E-01
2L_2086427_SNP A G 0.1697 28 137 0.255 2.2591103547517888E-01
2L_2086550_SNP T G 0.3464 62 117 0.7725 7.6466998662550489E-01
2L_2086662_SNP T G 0.324 58 121 0.6535 6.4054768280966556E-01
2L_2086697_SNP T C 0.08427 15 163 0.8084 8.0497968928304653E-01
2L_2086699_SNP G A 0.1087 20 164 0.4627 4.5187851479696994E-01
2L_2086735_SNP T A 0.3371 60 118 0.8381 8.3100712050183512E-01
2L_2086814_SNP G A 0.05128 10 185 0.3849 3.7648564766676662E-01
2L_2086820_SNP G T 0.3953 68 104 0.5878 5.7630572949875591E-01
2L_2086861_SNP G A 0.3081 57 128 0.6414 6.3128254030467268E-01
2L_2086863_SNP A G 0.2406 45 142 0.4643 4.5188647557186767E-01
2L_2086866_SNP A C 0.3032 57 131 0.5758 5.6619309548464025E-01
2L_2086868_SNP C T 0.3032 57 131 0.5758 5.6619309548464025E-01
2L_2087048_SNP C A 0.07853 15 176 0.231 2.1941891518094547E-01
2L_2087108_SNP G A 0.09326 18 175 0.7304 7.2550130729588802E-01
2L_2087144_SNP T A 0.5 91 91 0.06114 5.4179058046511179E-02
2L_2087147_SNP A T 0.3404 64 124 0.04115 3.4964375576457089E-02
2L_2087213_SNP A G 0.105 19 162 0.3607 3.4680357474003443E-01
2L_2087225_SNP T A 0.3128 56 123 0.2672 2.5350346797695278E-01
2L_2087234_SNP T G 0.06701 13 181 0.5941 5.8685276786547413E-01
2L_2087269_SNP A T 0.232 42 139 0.8197 8.1286004904201714E-01
2L_2087279_SNP A G 0.3859 71 113 0.1485 1.3551315025715849E-01
2L_2087325_SNP A C 0.381 72 117 0.04517 4.0786204703325855E-02
2L_2087365_SNP G A 0.2428 42 131 0.3031 2.9744545384452403E-01
2L_2087373_SNP A G 0.4426 81 102 0.03949 3.4570773771809053E-02
2L_2087400_SNP T A 0.4333 78 102 0.04245 3.6845707331464951E-02
2L_2087403_SNP A T 0.4402 81 103 0.04793 4.2291492739323831E-02
2L_2087422_SNP T A 0.4402 81 103 0.003756 2.5597536855763185E-03
2L_2087424_SNP A T 0.4254 77 104 0.002969 1.8519016422176731E-03
2L_2087437_SNP G A 0.414 77 109 0.008195 6.8261668321407893E-03
2L_2087442_SNP T G 0.4118 77 110 0.0178 1.5223621101875012E-02
2L_2087572_SNP T A 0.3825 70 113 0.7368 7.2654710601677452E-01
2L_2087653_SNP G A 0.2935 54 130 0.2936 2.8109342464733600E-01
2L_2087878_SNP C G 0.2917 56 136 0.7912 7.8914600655568923E-01
2L_2087981_SNP C T 0.442 80 101 0.5116 4.9374422739723089E-01
2L_2088002_SNP T C 0.4335 75 98 0.1986 1.9269588803781912E-01
2L_2088018_SNP A G 0.4293 79 105 0.6729 6.6238006525422066E-01
2L_2088048_SNP G A 0.1711 32 155 0.9991 9.9903800249027330E-01
2L_2088089_SNP C T 0.07254 14 179 0.9224 9.2138457950082020E-01
2L_2088257_SNP T G 0.2 38 152 0.4978 4.8999519506678635E-01
2L_2088482_SNP A C 0.385 72 115 0.7939 7.8903459725168346E-01
2L_2088520_SNP C T 0.3704 70 119 0.2563 2.4646885479588920E-01
2L_2088547_SNP G C 0.1302 25 167 0.8059 8.0144804459876440E-01
2L_2088562_SNP C G 0.4894 92 96 0.3897 3.8017913657444702E-01
2L_2088574_SNP A T 0.492 92 95 0.3519 3.4217422183290647E-01
2L_2088948_SNP A G 0.2443 43 133 0.9652 9.6779715641461517E-01
2L_2088949_SNP G A 0.2416 43 135 0.8032 7.9497569533827894E-01
2L_2088957_SNP A C 0.08556 16 171 0.16 1.4670535949043872E-01
2L_2088963_SNP G T 0.1657 29 146 0.2326 2.1243081224952343E-01
2L_2089107_SNP A G 0.4396 80 102 0.7258 7.1580133616888320E-01
2L_2089284_SNP C G 0.3297 60 122 0.683 6.7096483660928397E-01
2L_2089287_SNP C G 0.08649 16 169 0.1407 1.3509773542151071E-01
2L_2089467_SNP C A 0.1152 22 169 0.3903 3.7914469158879349E-01
2L_2089474_SNP A T 0.2304 44 147 0.205 1.9301921549521328E-01
2L_2089652_SNP C G 0.373 69 116 0.4187 4.0120783896645329E-01
2L_2089656_SNP T A 0.375 69 115 0.3925 3.7688964001424907E-01
2L_2089749_SNP G A 0.1939 38 158 0.09449 8.9439602810832519E-02
2L_2089883_SNP A G 0.07386 13 163 0.1477 1.2969331048051858E-01
2L_2090096_SNP T A 0.3408 61 118 0.9443 9.4243833799338528E-01
2L_2090099_SNP T C 0.3182 56 120 0.5291 5.1272689591438159E-01
2L_2090130_SNP C G 0.3978 72 109 0.4119 3.9727524271954007E-01
2L_2090163_SNP C T 0.08421 16 174 0.9798 9.7940646851082191E-01
2L_2090266_SNP T G 0.05102 10 186 0.3096 3.0341246045579751E-01
2L_2090340_SNP C G 0.2 38 152 0.8999 8.9759029805137824E-01
2L_2090421_SNP A C 0.1243 22 155 0.6909 6.7885229158028526E-01
2L_2090446_SNP A T 0.4134 74 105 0.7116 6.9993629847532346E-01
2L_2090466_SNP T G 0.2461 47 144 0.8943 8.9217695247835171E-01
2L_2090630_SNP T A 0.4551 81 97 0.1045 9.4300375661339308E-02
2L_2090746_SNP C G 0.4944 89 91 0.005934 4.5496980215271364E-03
2L_2090956_SNP A G 0.1832 35 156 0.1004 9.3887324098532288E-02
2L_2091039_INS CTCGTCCTGC C 0.113 20 157 0.2566 2.4017411250621867E-01
2L_2091083_SNP T A 0.06283 12 179 0.2398 2.2854498498289222E-01
2L_2091111_SNP C T 0.07254 14 179 0.2597 2.5203852703700647E-01
2L_2091175_SNP A C 0.2316 44 146 0.7796 7.8488065762460391E-01
2L_2091234_INS AA A 0.1552 27 147 0.5981 5.9813067730457414E-01
2L_2091395_INS GGCAGCGTTGCAAG G 0.4578 76 90 0.7613 7.5801241515432127E-01
2L_2091430_SNP A G 0.2062 40 154 0.8629 8.6046924095813537E-01
2L_2091539_SNP C A 0.3262 61 126 0.2357 2.3167230501070601E-01
2L_2091541_SNP A G 0.3226 60 126 0.1519 1.5244699321463129E-01
2L_2091548_SNP T C 0.1795 35 160 0.9651 9.6484462653111547E-01
2L_2091575_SNP T G 0.3224 59 124 0.6212 6.1736696937467350E-01
2L_2091614_SNP T A 0.445 85 106 0.9595 9.5866911328350035E-01
2L_2091637_SNP C G 0.4813 90 97 0.8844 8.8174352815098644E-01
2L_2091664_INS AAA A 0.309 55 123 0.5571 5.5990205090869294E-01
2L_2091701_SNP C A 0.3632 69 121 0.5448 5.3751557299125796E-01
2L_2091773_SNP A C 0.2995 56 131 0.379 3.7116642596323812E-01
2L_2091945_SNP G T 0.06599 13 184 0.6608 6.5662362291254084E-01
2L_2091973_SNP T C 0.05076 10 187 0.543 5.3852301331645414E-01
2L_2092004_SNP T G 0.4865 90 95 0.8536 8.5034888284916588E-01
2L_2092005_SNP T C 0.4946 91 93 0.9613 9.6034906076218940E-01
2L_2092008_SNP T G 0.4892 91 95 0.8005 7.9701483332092637E-01
2L_2092010_SNP C G 0.4892 91 95 0.8269 8.2340434636574333E-01
2L_2092051_SNP A G 0.2932 56 135 0.2802 2.7638028053653141E-01
2L_2092083_SNP A G 0.1344 25 161 0.6777 6.7430473759148057E-01
2L_2092161_SNP T G 0.1598 31 163 0.05899 5.5858370016580450E-02
2L_2092162_SNP C G 0.06186 12 182 0.1071 1.0118278099221356E-01
2L_2092241_SNP A G 0.4863 89 94 0.9145 9.1253981849195076E-01
2L_2092262_SNP T A 0.1809 34 154 0.2016 1.9315361814726151E-01
2L_2092272_SNP T C 0.1809 34 154 0.2053 1.9724290778033871E-01
2L_2092797_INS G GAAGATAATTATGCCAATATGGGCG 0.2649 49 136 0.2794 2.7458145655829880E-01
2L_2093053_DEL G GG 0.1845 31 137 0.2426 2.2830884500674531E-01
2L_2093056_DEL A AGGGA 0.159 31 164 0.2388 2.3816077230216992E-01
2L_2093069_SNP C A 0.1503 29 164 0.1538 1.5420493317275552E-01
2L_2093071_SNP G A 0.1554 30 163 0.1377 1.3808273504298119E-01
2L_2093077_INS AAA A 0.1466 28 163 0.2852 2.8057553686767955E-01
2L_2093365_SNP A G 0.2667 48 132 0.5857 5.7307724348527822E-01
2L_2093382_SNP T A 0.3855 69 110 0.9852 9.8502868184023029E-01
2L_2093448_SNP C T 0.3085 58 130 0.7905 7.8781076321328092E-01
2L_2093458_SNP G T 0.2989 55 129 0.8637 8.6214481440991242E-01
2L_2093506_SNP C T 0.05102 10 186 0.7917 7.8918682968048692E-01
2L_2093523_DEL T TAGTTGCTT 0.05789 11 179 0.9585 9.5777880543336968E-01
2L_2093581_SNP G A 0.05181 10 183 0.7096 7.0608441480602224E-01
2L_2093594_SNP C T 0.221 40 141 0.9056 9.0429979233344304E-01
2L_2093600_SNP C T 0.05587 10 169 0.211 1.9895525603270692E-01
2L_2093814_SNP T G 0.1067 19 159 0.5415 5.3068583231299193E-01
2L_2093907_INS A AA 0.1803 33 150 0.554 5.4753467803149392E-01
2L_2093933_SNP C T 0.1865 36 157 0.8979 8.9569289203846003E-01
2L_2094111_SNP A C 0.25 47 141 0.7423 7.3621517840516992E-01
2L_2094112_SNP C A 0.2579 49 141 0.6476 6.3955963827834550E-01
2L_2094138_SNP A C 0.3011 56 130 0.9002 8.9820221471416728E-01
2L_2094161_DEL A AAAATGCCACAGA 0.07429 13 162 0.823 8.2043013371436191E-01
2L_2094228_SNP A C 0.3112 61 135 0.655 6.5293914698730682E-01
2L_2094277_SNP C T 0.1005 19 170 0.8843 8.8115451981971182E-01
2L_2094283_SNP A T 0.1105 21 169 0.9976 9.9760805337403169E-01
2L_2094349_SNP C G 0.3128 61 134 0.9839 9.8380182634884306E-01
2L_2094391_SNP T C 0.09694 19 177 0.5423 5.3615651002953357E-01
2L_2094431_SNP A G 0.08763 17 177 0.2378 2.2915809831893919E-01
2L_2094498_SNP A C 0.2011 37 147 0.6416 6.3116520360154427E-01
2L_2094741_SNP C G 0.1436 26 155 0.04111 3.7658657501004063E-02
2L_2094895_DEL T TAATGTTGCTGTT 0.05789 11 179 0.08861 8.0344151179189763E-02
2L_2094906_SNP C T 0.1272 22 151 0.492 5.2653905837632098E-01
2L_2094911_DEL G GCTGCTGATGTTGCTG 0.1105 21 169 0.7271 7.5442766840185271E-01
2L_2095035_DEL TTACTTT T 0.1792 31 142 0.5059 4.8855758842627450E-01
2L_2095045_SNP G T 0.1088 21 172 0.2209 2.1778537203231896E-01
2L_2095074_SNP A G 0.3279 60 123 0.5321 5.1858807055656686E-01
2L_2095093_SNP C G 0.1676 30 149 0.9109 9.0740044920000063E-01
2L_2095246_SNP A T 0.07263 13 166 0.7098 6.9466878329467541E-01
2L_2095262_SNP C A 0.3939 65 100 0.3635 3.3527576427207106E-01
2L_2095317_SNP C A 0.2581 48 138 0.1874 1.8412287508170166E-01
2L_2095328_SNP T C 0.3763 70 116 0.5983 5.9081687119627968E-01
2L_2095332_SNP T C 0.05528 11 188 0.8553 8.5401940283562272E-01
2L_2095482_SNP A T 0.3956 72 110 0.5187 5.0822457433418067E-01
2L_2095623_SNP C T 0.1624 32 165 0.4808 4.7749102128730891E-01
2L_2095633_SNP G A 0.1574 31 166 0.5274 5.2436599675272944E-01
2L_2095634_SNP T A 0.1066 21 176 0.6623 6.6033553533952472E-01
2L_2095647_SNP C T 0.1531 30 166 0.5063 5.0219499983359739E-01
2L_2095695_SNP A G 0.1899 34 145 0.4969 4.8237848908051340E-01
2L_2095728_SNP T C 0.05051 10 188 0.6075 6.0350326113523078E-01
2L_2095729_SNP G C 0.05076 10 187 0.5635 5.5825999012837546E-01
2L_2095750_SNP A C 0.3784 70 115 0.376 3.6074878484621697E-01
2L_2095754_SNP G A 0.4324 80 105 0.3936 3.7742199341836791E-01
2L_2095758_SNP G T 0.09424 18 173 0.6397 6.3313594844847765E-01
2L_2095828_SNP A G 0.09231 18 177 0.2673 2.6237401250727121E-01
2L_2095899_SNP T C 0.09677 18 168 0.4862 4.7665043410871499E-01
2L_2095905_SNP T C 0.4946 91 93 0.1861 1.7852412876708224E-01
2L_2095985_SNP T C 0.4837 89 95 0.3434 3.2780602660985381E-01
2L_2096074_SNP C T 0.1323 25 164 0.2746 2.6156505207338787E-01
2L_2096075_SNP A G 0.1058 20 169 0.2313 2.1891534811991176E-01
2L_2096091_SNP G A 0.3182 56 120 0.1038 8.8703577845324788E-02
2L_2096102_SNP C T 0.09574 18 170 0.5898 5.8293650454000401E-01
2L_2096115_SNP C T 0.24 42 133 0.1762 1.5853535837433452E-01
2L_2096255_DEL C TAAA 0.232 42 139 0.1456 1.3061955673470227E-01
2L_2096281_SNP G C 0.2655 47 130 0.09747 8.7639786448995949E-02
2L_2096305_SNP C T 0.3764 67 111 0.1427 1.2740756020180821E-01
2L_2096312_SNP C T 0.1413 26 158 0.1694 1.6396436699274763E-01
2L_2096351_SNP G A 0.3543 62 113 0.2787 2.5848750573274915E-01
2L_2096354_SNP C T 0.07538 15 184 0.7749 7.7297227038864103E-01
2L_2096409_SNP A C 0.05236 10 181 0.8043 8.0063480240789997E-01
2L_2096576_SNP T G 0.1125 18 142 0.9518 9.5379264679487197E-01
2L_2096613_SNP G T 0.3187 58 124 0.9245 9.2505896733833315E-01
2L_2096650_SNP C T 0.4293 79 105 0.3019 2.8440733424397657E-01
2L_2096692_SNP G T 0.1173 21 158 0.4042 3.8981561931418707E-01
2L_2096739_DEL GAAGTGGGTGG G 0.3713 62 105 0.1443 1.2392693521968035E-01
2L_2096760_SNP A T 0.1237 23 163 0.9007 8.9794230112506379E-01
2L_2096793_SNP A G 0.0625 12 180 0.4312 4.2308875095110088E-01
2L_2096814_SNP T G 0.4247 79 107 0.3343 3.1715715589221649E-01
2L_2096818_SNP C A 0.4162 77 108 0.2763 2.5761643181791394E-01
2L_2096819_SNP A T 0.4185 77 107 0.262 2.4253248032241792E-01
2L_2096825_SNP A C 0.1209 22 160 0.8464 8.4104798223992627E-01
2L_2096851_INS AA A 0.2147 41 150 0.7626 7.6024173219294489E-01
2L_2096868_SNP A G 0.2181 41 147 0.7189 7.1512879407655250E-01
2L_2096943_SNP T C 0.1123 21 166 0.4693 4.6484803462127933E-01
2L_2096948_SNP G A 0.1087 20 164 0.497 4.9236167321142699E-01
2L_2096951_SNP G C 0.1033 19 165 0.8115 8.1056508722186116E-01
2L_2096955_SNP C G 0.4671 78 89 0.3557 3.2833635355261725E-01
2L_2096965_SNP A T 0.2874 50 124 0.5871 5.6855191280975070E-01
2L_2096966_SNP T C 0.4583 77 91 0.383 3.6491231041233108E-01
2L_2096981_SNP C T 0.4262 78 105 0.2839 2.6470583302911321E-01
2L_2097008_SNP A G 0.3048 57 130 0.4186 4.0313746707647879E-01
2L_2097041_SNP C T 0.4863 89 94 0.4583 4.4414773497979443E-01
2L_2097060_SNP T A 0.07487 14 173 0.5694 5.6689696857542993E-01
2L_2097098_SNP G T 0.3548 66 120 0.9317 9.3079300727538417E-01
2L_2097164_INS TT T 0.3905 66 103 0.6958 6.8574127580283717E-01
2L_2097166_SNP C T 0.4514 79 96 0.543 5.2908701581704309E-01
2L_2097169_SNP T G 0.1579 30 160 0.9322 9.3117785628671867E-01
2L_2097173_SNP A G 0.3149 57 124 0.6663 6.6044034811557162E-01
2L_2097178_SNP T C 0.3022 55 127 0.8975 8.9542027866025242E-01
2L_2097184_SNP A G 0.4749 85 94 0.3299 3.0836389936969855E-01
2L_2097404_SNP T C 0.1703 31 151 0.398 3.7901554806751603E-01
2L_2097484_SNP C T 0.08247 16 178 0.4436 4.3623800822903547E-01
2L_2097489_SNP G T 0.1838 34 151 0.2541 2.3827627021601627E-01
2L_2097526_SNP G T 0.07732 15 179 0.2998 2.9253545476957177E-01
2L_2097542_SNP A G 0.07216 14 180 0.3582 3.5089126588692721E-01
2L_2097550_SNP C A 0.07692 15 180 0.1652 1.5787999719981294E-01
2L_2097586_SNP A G 0.1183 22 164 0.9711 9.7010356169744716E-01
2L_2097587_SNP C T 0.3478 64 120 0.3351 3.2249509853090241E-01
2L_2097590_SNP A T 0.199 38 153 0.3595 3.5064182402925093E-01
2L_2097591_SNP T A 0.199 38 153 0.3595 3.5064182402925093E-01
2L_2097599_SNP G A 0.1862 35 153 0.2809 2.7511828308555797E-01
2L_2097604_SNP T A 0.1937 37 154 0.3748 3.6288126731925030E-01
2L_2097606_SNP A T 0.212 39 145 0.3628 3.4333049964784867E-01
2L_2097620_SNP A G 0.1947 37 153 0.3972 3.8760912203273534E-01
2L_2097621_SNP A G 0.3871 72 114 0.3687 3.5614907522655659E-01
2L_2097637_SNP C T 0.2732 50 133 0.6457 6.3843378011634289E-01
2L_2097648_SNP C A 0.4247 79 107 0.3351 3.2285010846392370E-01
2L_2097650_SNP A T 0.4432 78 98 0.3246 3.1169837258437927E-01
2L_2097666_SNP A T 0.09574 18 170 0.593 5.8509013627123863E-01
2L_2097677_SNP A G 0.1925 36 151 0.3353 3.1946412162664661E-01
2L_2097689_SNP G A 0.4916 88 91 0.2301 2.1346018337967299E-01
2L_2097794_SNP A T 0.4696 85 96 0.1179 1.0559796461648330E-01
2L_2097862_SNP A G 0.4358 78 101 0.2712 2.5631878615531722E-01
2L_2097935_SNP G A 0.2941 50 120 0.1246 1.1046090205303716E-01
2L_2098037_SNP A C 0.1192 23 170 0.3039 2.9523397576119925E-01
2L_2098040_SNP T C 0.2599 46 131 0.04812 4.0254893235829495E-02
2L_2098076_DEL G GAGGCGAAATAGC 0.1297 24 161 0.7908 7.8567192139662101E-01
2L_2098204_SNP T G 0.09239 17 167 0.2298 2.1478004772350967E-01
2L_2098208_SNP C A 0.09659 17 159 0.2571 2.4552264237080790E-01
2L_2098209_SNP A G 0.1061 19 160 0.4023 3.8447738267309117E-01
2L_2098210_DEL C CAAACGTATG 0.1061 19 160 0.6118 5.9882441448413826E-01
2L_2098221_SNP G A 0.116 21 160 0.4616 4.4691184107942050E-01
2L_2098225_SNP C A 0.4545 85 102 0.2584 2.4248846068062435E-01
2L_2098236_INS CGTATAGATAG C 0.157 27 145 0.3002 2.7378968248025493E-01
2L_2098237_SNP G A 0.1193 21 155 0.1211 1.0811797940518475E-01
2L_2098241_INS AGATAGATGTATG A 0.1117 20 159 0.3885 3.8430260073105249E-01
2L_2098244_INS TAT T 0.1508 27 152 0.4395 4.1888152620422214E-01
2L_2098276_SNP C G 0.08242 15 167 0.2949 2.7703141061061975E-01
2L_2098322_SNP C A 0.3444 62 118 0.08747 7.6486356086577403E-02
2L_2098366_INS GT G 0.3933 70 108 0.1518 1.3994555412710730E-01
2L_2098515_SNP T G 0.08629 17 180 0.4169 4.1448437875944111E-01
2L_2098669_SNP A T 0.1099 21 170 0.5062 4.9810860067647567E-01
2L_2098678_SNP T G 0.1968 37 151 0.9725 9.7191993087081496E-01
2L_2098704_SNP G A 0.369 69 118 0.945 9.4394388688280639E-01
2L_2098733_SNP G T 0.4355 81 105 0.9301 9.2813893206671405E-01
2L_2098734_SNP A G 0.1554 30 163 0.4199 4.1321283014723775E-01
2L_2098741_SNP C T 0.4409 82 104 0.9805 9.8009133426677475E-01
2L_2098744_SNP T C 0.1064 20 168 0.8446 8.4089880016301066E-01
2L_2098885_SNP G A 0.08995 17 172 0.2252 2.1533464714842765E-01
2L_2098894_SNP C T 0.1602 29 152 0.9948 9.9465584641081839E-01
2L_2098925_SNP C A 0.4162 77 108 0.5226 5.1750362075361034E-01
2L_2098932_SNP A G 0.1762 34 159 0.7335 7.3030135905562710E-01
2L_2098942_SNP T G 0.224 43 149 0.2056 1.9777147909610182E-01
2L_2098954_SNP A G 0.4044 74 109 0.5045 4.9231003601694412E-01
2L_2099056_SNP G C 0.1162 23 175 0.5049 5.0062956542390935E-01
2L_2099094_SNP C G 0.3934 72 111 0.748 7.3747021001339341E-01
2L_2099286_SNP A C 0.2123 38 141 0.6355 6.2510111879981389E-01
2L_2099313_SNP T C 0.09278 18 176 0.2797 2.9005131708227305E-01
2L_2099316_SNP G T 0.1538 28 154 0.8377 8.3271054247157994E-01
2L_2099331_SNP A G 0.2011 38 151 0.9529 9.5186482337091638E-01
2L_2099498_INS CA C 0.1042 20 172 0.3152 3.0763061956695836E-01
2L_2099501_DEL C CACA 0.1036 20 173 0.311 3.0469536037138389E-01
2L_2099509_SNP C T 0.1099 21 170 0.2761 2.6918033063890257E-01
2L_2099526_SNP G C 0.1667 31 155 0.2692 2.5944786204822945E-01
2L_2099564_SNP C T 0.3146 56 122 0.126 1.1359491707943359E-01
2L_2099580_SNP A G 0.05978 11 173 0.6698 6.6294851623782369E-01
2L_2099595_SNP A G 0.1602 29 152 0.5629 5.5126170554512499E-01
2L_2099596_SNP C T 0.1593 29 153 0.6054 5.9482001274685881E-01
2L_2099626_SNP T C 0.1257 23 160 0.322 3.1013526070642117E-01
2L_2099665_SNP A T 0.3661 67 116 0.1574 1.4180689246326261E-01
2L_2099677_SNP T A 0.3529 66 121 0.1527 1.4076473012366286E-01
2L_2099679_SNP C T 0.3804 70 114 0.163 1.5141823448164937E-01
2L_2099683_SNP A C 0.375 69 115 0.1846 1.6886424203676376E-01
2L_2099711_SNP C T 0.3602 67 119 0.2905 2.8330270718843498E-01
2L_2099737_DEL C CCTCAAATATC 0.2486 45 136 0.05202 4.3881992271929404E-02
2L_2099760_SNP A T 0.2963 56 133 0.3424 3.3254629486563636E-01
2L_2099789_DEL T TT 0.4969 80 81 0.1865 1.7329306508736153E-01
2L_2099830_SNP C T 0.2356 45 146 0.09332 8.6245171318141689E-02
2L_2099912_SNP A T 0.4076 75 109 0.4205 4.1843543086521273E-01
2L_2099913_SNP T C 0.1282 25 170 0.8874 8.8559305040885927E-01
2L_2099946_SNP C G 0.1189 22 163 0.8591 8.5827026787735206E-01
2L_2100005_SNP A G 0.07035 14 185 0.3593 3.5577834980472911E-01
2L_2100095_SNP G C 0.1026 20 175 0.7566 7.5500944934488035E-01
2L_2100184_SNP T A 0.2042 39 152 0.5326 5.2137192528468523E-01
2L_2100212_SNP T C 0.05528 11 188 0.643 6.4012190981083872E-01
2L_2100217_SNP C T 0.224 43 149 0.1132 1.0479895478301804E-01
2L_2100385_SNP A G 0.05319 10 178 0.8502 8.4646512044224509E-01
2L_2109534_SNP C G 0.07104 13 170 0.7459 7.3848245817678237E-01
2L_2109595_SNP A G 0.2554 47 137 0.5044 4.9436187737624937E-01
2L_2109640_SNP C T 0.09845 19 174 0.01414 1.2606647237985727E-02
2L_2109915_SNP T C 0.3596 64 114 0.07085 6.1101630761191489E-02
2L_2109941_SNP C A 0.3387 63 123 0.2152 2.0262206738569688E-01
2L_2109979_SNP C A 0.3895 67 105 0.5015 5.0392423635217165E-01
2L_2110055_SNP T A 0.05051 10 188 0.01138 1.0607418739257864E-02
2L_2110128_SNP A T 0.05584 11 186 0.01847 1.7112495401830942E-02
2L_2110129_SNP T A 0.1514 28 157 0.3161 3.0296988854996099E-01
2L_2110135_SNP A C 0.1613 30 156 0.4033 3.8987758638278869E-01
2L_2110159_SNP G A 0.1526 29 161 0.7764 7.7223464682715837E-01
2L_2110161_DEL ATGT A 0.3631 65 114 0.4727 4.6569932364709721E-01
2L_2110178_SNP A C 0.3696 68 116 0.8665 8.6310426271368124E-01
2L_2110184_SNP C T 0.3757 68 113 0.7771 7.7325458396349855E-01
2L_2110186_DEL AA T 0.373 69 116 0.9018 8.9979569652557645E-01
2L_2110196_SNP A T 0.4385 82 105 0.6266 6.2070408692217061E-01
2L_2110202_SNP A T 0.4096 77 111 0.6923 6.8624961520986427E-01
2L_2110215_SNP A T 0.4211 80 110 0.6084 6.0400981283608468E-01
2L_2110233_SNP A T 0.3596 64 114 0.6532 6.4676431431617387E-01
2L_2110238_SNP T A 0.3631 65 114 0.7233 7.1810431573207767E-01
2L_2110242_SNP T C 0.07937 15 174 0.2129 2.0695004076516044E-01
2L_2110243_SNP T C 0.1823 33 148 0.6838 6.8032266903718663E-01
2L_2110245_SNP G A 0.05319 10 178 0.4903 4.8412371431643952E-01
2L_2110267_SNP A T 0.3911 70 109 0.6393 6.2905828451895163E-01
2L_2110287_SNP A T 0.1311 24 159 0.8489 8.4587911363121104E-01
2L_2110366_SNP T G 0.1813 33 149 0.3194 3.1516643575390124E-01
2L_2110391_SNP T G 0.05051 10 188 0.7754 7.7326938295318781E-01
2L_2110439_SNP T C 0.4486 83 102 0.9391 9.3676127289798916E-01
2L_2110441_SNP T A 0.235 43 140 0.4693 4.5689752566042052E-01
2L_2110445_SNP T A 0.2324 43 142 0.5515 5.4015422378490341E-01
2L_2110452_SNP G T 0.457 85 101 0.9263 9.2383105058241588E-01
2L_2110457_SNP G A 0.2391 44 140 0.5302 5.1867890329559696E-01
2L_2110475_SNP G A 0.1458 28 164 0.9165 9.1509704968110650E-01
2L_2110477_SNP A G 0.133 25 163 0.909 9.0664046361622119E-01
2L_2110484_SNP T A 0.09091 17 170 0.292 2.8257816240296685E-01
2L_2110489_SNP C T 0.1302 25 167 0.5357 5.2956472154416778E-01
2L_2110500_SNP T C 0.125 24 168 0.5704 5.6341907198338714E-01
2L_2110503_SNP C G 0.4837 89 95 0.815 8.1120095009673521E-01
2L_2110506_SNP T C 0.1081 20 165 0.8383 8.3317343060648019E-01
2L_2110507_SNP A T 0.1075 20 166 0.8483 8.4380780980864234E-01
2L_2110522_SNP A G 0.4795 82 89 0.8277 8.1951207000322124E-01
2L_2110531_SNP A T 0.4839 90 96 0.9217 9.2028982953384730E-01
2L_2110535_SNP T C 0.125 24 168 0.7752 7.7160567498664789E-01
2L_2110562_SNP G T 0.08995 17 172 0.4478 4.3519102487024086E-01
2L_2110564_SNP T C 0.08163 16 180 0.4988 4.9309101653054399E-01
2L_2110569_SNP A C 0.3118 58 128 0.6898 6.8437986553348562E-01
2L_2110591_SNP G C 0.1075 20 166 0.4324 4.2039782207186638E-01
2L_2110596_SNP A G 0.1587 30 159 0.8395 8.3714534166072585E-01
2L_2110599_SNP A T 0.3081 57 128 0.6765 6.7074352882764909E-01
2L_2110606_SNP T C 0.1376 26 163 0.4585 4.6330688681104615E-01
2L_2110613_SNP A G 0.1244 24 169 0.5538 5.4772946100923958E-01
2L_2110616_SNP T G 0.3441 64 122 0.4269 4.2430620960725873E-01
2L_2110630_SNP A T 0.1295 25 168 0.4326 4.2300347360790813E-01
2L_2110631_SNP T C 0.1282 25 170 0.4379 4.3060677172224604E-01
2L_2110635_SNP C A 0.1163 20 152 0.8682 8.6451117142102396E-01
2L_2110638_SNP A G 0.09137 18 179 0.05047 4.8002441091586155E-02
2L_2110645_SNP A G 0.1148 21 162 0.07511 7.4511822766044178E-02
2L_2110652_SNP G A 0.1979 37 150 0.4684 4.6555454353929160E-01
2L_2110660_SNP C T 0.3152 58 126 0.4527 4.4554000472043043E-01
2L_2110685_SNP A T 0.3333 59 118 0.8078 8.0096931341593280E-01
2L_2110735_SNP C G 0.2513 47 140 0.7802 7.7781007546359637E-01
2L_2110768_SNP A G 0.3669 62 107 0.9935 9.9319621561416493E-01
2L_2110785_SNP T G 0.3464 62 117 0.9786 9.7792743184752751E-01
2L_2110820_SNP T A 0.123 23 164 0.1646 1.5075333274592395E-01
2L_2110821_SNP T G 0.1649 31 157 0.3843 3.7021180478695170E-01
2L_2110826_SNP C T 0.1604 30 157 0.4029 3.8865266901965123E-01
2L_2110844_SNP C G 0.2912 53 129 0.9376 9.3597320664208850E-01
2L_2110852_SNP A G 0.4286 75 100 0.8406 8.3387254974477554E-01
2L_2110863_MNP AATA TGAG 0.4318 76 100 0.8313 8.2533966580828322E-01
2L_2110897_SNP A T 0.1508 27 152 0.5785 5.7142352806912888E-01
2L_2110906_SNP T C 0.105 19 162 0.7527 7.4530219452821334E-01
2L_2110931_SNP T A 0.1271 23 158 0.8377 8.3341688215587806E-01
2L_2110932_SNP T C 0.1322 23 151 0.8924 8.9064609094425473E-01
2L_2110938_SNP T C 0.1319 24 158 0.8266 8.2230525500062224E-01
2L_2110989_SNP T A 0.0829 16 177 0.5135 5.0584109370325836E-01
2L_2111029_SNP G A 0.1405 26 159 0.1543 1.5376885905198379E-01
2L_2111040_SNP C A 0.0989 18 164 0.9149 9.1367815710878308E-01
2L_2111113_SNP A T 0.05946 11 174 0.3823 3.6925502861805370E-01
2L_2111147_SNP A C 0.08718 17 178 0.618 6.1278097479492422E-01
2L_2111160_SNP A C 0.06897 12 162 0.2683 2.7864987218428450E-01
2L_2111162_SNP T C 0.0567 11 183 0.3112 3.1313904168816709E-01
2L_2111221_SNP G T 0.06186 12 182 0.6672 6.6453029703314703E-01
2L_2111230_SNP C T 0.3444 62 118 0.4452 4.3613177553499760E-01
2L_2111231_DEL T TT 0.322 57 120 0.329 3.2037157479140654E-01
2L_2111299_SNP C A 0.05155 10 184 0.3716 3.6604217937870553E-01
2L_2111305_SNP C T 0.1538 30 165 0.6865 6.8105636177354612E-01
2L_2111329_INS AA A 0.1111 21 168 0.3411 3.3031325916917786E-01
2L_2111337_SNP T C 0.1337 25 162 0.7991 7.9553145595151842E-01
2L_2111377_INS AA A 0.3526 61 112 0.2728 2.5895419614755888E-01
2L_2111438_DEL C CC 0.07853 15 176 0.03953 3.5563520542779899E-02
2L_2111528_SNP T C 0.4033 73 108 0.9945 9.9434468311190016E-01
2L_2111739_SNP A C 0.1598 31 163 0.876 8.7431716417525640E-01
2L_2111749_SNP C G 0.159 31 164 0.5158 5.1293734308641581E-01
2L_2111794_SNP C T 0.1598 31 163 0.8525 8.5036429783428402E-01
2L_2111801_SNP T C 0.2097 39 147 0.7444 7.3762779772403442E-01
2L_2111811_SNP T A 0.1466 28 163 0.5486 5.4200169281158761E-01
2L_2111826_SNP C T 0.1451 28 165 0.2698 2.6652837696836096E-01
2L_2111828_SNP T G 0.1801 29 132 0.3916 3.8454579637098885E-01
2L_2111834_SNP A C 0.134 26 168 0.8386 8.3620603933915860E-01
2L_2111864_SNP G C 0.1333 26 169 0.9855 9.8540187631871057E-01
2L_2111932_SNP A G 0.05208 10 182 0.5549 5.4601750139485383E-01
2L_2112071_SNP T C 0.06771 13 179 0.5894 5.8479874741766658E-01
2L_2112073_SNP G T 0.08808 17 176 0.3166 3.1174289659640608E-01
2L_2112082_SNP C T 0.4556 82 98 0.4653 4.5780518376608603E-01
2L_2112105_SNP T G 0.1967 36 147 0.6543 6.6134731339718345E-01
2L_2112110_SNP G A 0.2396 46 146 0.1393 1.3099886597428767E-01
2L_2112116_SNP A G 0.1075 20 166 0.6729 6.6633677352924470E-01
2L_2112120_SNP G T 0.3353 58 115 0.5253 5.0887940650885555E-01
2L_2112126_SNP G A 0.4593 79 93 0.5472 5.2729184887609315E-01
2L_2119860_SNP T C 0.291 55 134 0.8252 8.2098577579085619E-01
2L_2119867_SNP T C 0.2963 56 133 0.9191 9.1740085826073947E-01
2L_2119889_SNP A G 0.3925 73 113 0.3582 3.4655698024240411E-01
2L_2119904_SNP G A 0.3564 67 121 0.5427 5.3479677036238171E-01
2L_2119905_SNP C T 0.3545 67 122 0.4807 4.7438742902852382E-01
2L_2119915_DEL A AAAATAT 0.08065 15 171 0.6671 6.6312639444528432E-01
2L_2119957_SNP G A 0.07879 13 152 0.249 2.2458948397769274E-01
2L_2120028_SNP T C 0.06417 12 175 0.6788 6.7327833262550763E-01
2L_2120038_SNP A G 0.1198 23 169 0.9731 9.7254861666298509E-01
2L_2120048_SNP C T 0.1141 21 163 0.9838 9.8336653746625602E-01
2L_2120054_SNP A G 0.05128 10 185 0.4426 4.3842459705094183E-01
2L_2120061_INS GA G 0.05699 11 182 0.5294 5.2563368875699623E-01
2L_2120071_SNP G T 0.2733 47 125 0.3093 2.8819243734060962E-01
2L_2120074_SNP T G 0.08197 15 168 0.309 3.8074662264131587E-01
2L_2120080_SNP G A 0.2486 44 133 0.5363 5.1932342647650631E-01
2L_2120082_SNP C T 0.3476 65 122 0.7049 6.9754562807078691E-01
2L_2120214_SNP C A 0.1105 21 169 0.8071 8.0336470640760438E-01
2L_2120256_SNP C G 0.4293 79 105 0.8921 8.8818701725865301E-01
2L_2120372_SNP C T 0.1571 30 161 0.5494 5.4502012148229051E-01
2L_2120380_SNP A G 0.06593 12 170 0.1325 1.2433259650076256E-01
2L_2120387_DEL AA A 0.1075 20 166 0.04404 4.2869605408723074E-02
2L_2120391_SNP A G 0.05128 10 185 0.3748 3.7021743330060242E-01
2L_2120427_SNP C A 0.05348 10 177 0.9837 9.8329314547406421E-01
2L_2120462_SNP G A 0.1385 27 168 0.6606 6.5539501290088009E-01
2L_2120473_SNP T C 0.1481 28 161 0.1407 1.3833853764682491E-01
2L_2120501_SNP T A 0.3184 57 122 0.3622 3.4698271587897134E-01
2L_2120535_SNP G C 0.3298 62 126 0.7516 7.4578406283222121E-01
2L_2120565_SNP T C 0.3387 63 123 0.8549 8.5076248476263239E-01
2L_2120640_SNP T C 0.3957 74 113 0.9613 9.6046823159599870E-01
2L_2120642_SNP A C 0.3925 73 113 0.9914 9.9112789631575959E-01
2L_2120643_SNP G C 0.3386 64 125 0.592 5.8584611896976457E-01
2L_2120656_SNP A G 0.3351 63 125 0.6352 6.2678513921368073E-01
2L_2120685_DEL C CTACAAGC 0.1309 25 166 0.7302 7.2429217740184759E-01
2L_2120802_SNP G T 0.055 11 189 0.8898 8.8910624016847939E-01
2L_2120901_SNP A G 0.09744 19 176 0.4303 4.2651287645473235E-01
2L_2120913_SNP T G 0.375 69 115 0.05553 5.3449939349864514E-02
2L_2120915_SNP G T 0.2086 39 148 0.1204 1.1055782956674476E-01
2L_2120921_SNP G C 0.1793 33 151 0.05014 5.0567958480289235E-02
2L_2120946_INS ACATA A 0.1263 24 166 0.9612 9.6041175233006737E-01
2L_2120964_SNP A T 0.4508 87 106 0.03618 3.2850084655358422E-02
2L_2121035_SNP C G 0.2784 54 140 0.05437 5.0187751607083810E-02
2L_2121102_SNP G T 0.05076 10 187 0.5619 5.5826631009893202E-01
2L_2121105_SNP A C 0.1378 27 169 0.4351 4.2864902182139786E-01
2L_2121106_SNP A C 0.1385 27 168 0.458 4.5294285912469878E-01
2L_2121111_SNP G A 0.1381 25 156 0.634 6.2256915863426243E-01
2L_2121121_DEL T TA 0.1093 20 163 0.8473 8.4306039521602094E-01
2L_2121125_SNP T G 0.1421 27 163 0.7823 7.7967588534669563E-01
2L_2121132_SNP T C 0.08673 17 179 0.5535 5.5236591458818551E-01
2L_2121237_SNP T A 0.4086 76 110 0.005241 4.0244794519023065E-03
2L_2121255_SNP C A 0.3977 70 106 0.1403 1.2083199507041709E-01
2L_2121320_SNP C G 0.3441 64 122 0.09777 9.0612030012585554E-02
2L_2121416_SNP G A 0.3098 57 127 0.2759 2.6824602542629172E-01
2L_2121424_SNP C A 0.08511 16 172 0.7172 7.1595108299515109E-01
2L_2121467_SNP G A 0.16 28 147 0.9644 9.6279584315760713E-01
2L_2121494_SNP C T 0.1946 36 149 0.6923 6.8372872529432938E-01
2L_2121521_SNP A T 0.1925 36 151 0.4263 4.1273902597021839E-01
2L_2121555_SNP A G 0.1489 28 160 0.5582 5.4758741810107603E-01
2L_2121566_SNP T C 0.09524 18 171 0.5888 5.7768793773638016E-01
2L_2121578_SNP G C 0.07879 13 152 0.3666 3.5745514162385028E-01
2L_2121600_SNP A C 0.06667 13 182 0.8367 8.3390306143562409E-01
2L_2121638_SNP G A 0.1348 24 154 0.4897 4.8047343703393552E-01
2L_2121657_SNP T C 0.1397 25 154 0.6809 6.7223107243888536E-01
2L_2121676_SNP T C 0.2222 40 140 0.7859 7.8352934705018196E-01
2L_2121686_SNP C T 0.3027 56 129 0.622 6.1125841075954623E-01
2L_2121691_SNP A T 0.2241 39 135 0.9679 9.6628396813991435E-01
2L_2121705_SNP A C 0.2611 47 133 0.7487 7.4003357122789137E-01
2L_2121752_SNP G C 0.06154 12 183 0.1213 1.1927517425050849E-01
2L_2121761_SNP A C 0.05208 10 182 0.3861 3.7958007325901166E-01
2L_2121868_SNP G A 0.3167 57 123 0.7393 7.3110185857165222E-01
2L_2121944_SNP G A 0.1694 31 152 0.7498 7.4346029004148739E-01
2L_2121969_SNP A T 0.05181 10 183 0.3801 3.7443810121869880E-01
2L_2121984_SNP A C 0.3333 62 124 0.5846 5.7488382368432034E-01
2L_2122001_SNP A C 0.3333 56 112 0.3053 2.8857871005272606E-01
2L_2122002_SNP T A 0.3314 56 113 0.3135 3.0023424606094218E-01
2L_2122016_SNP C T 0.4529 77 93 0.8249 8.1952585815462253E-01
2L_2122140_SNP A G 0.09945 18 163 0.128 1.1418299751846206E-01
2L_2122156_INS A ACT 0.2043 38 148 0.4794 4.6940877831305117E-01
2L_2122159_SNP C T 0.1979 37 150 0.5597 5.4922821009911127E-01
2L_2122326_DEL C CGACGGAATTCC 0.4293 79 105 0.9733 9.7248316903503529E-01
2L_2122342_SNP A G 0.4096 77 111 0.8015 7.9689074072057564E-01
2L_2122431_SNP A G 0.3207 59 125 0.4477 4.3680410626581034E-01
2L_2122436_SNP A G 0.08205 16 179 0.4697 4.6199113859962326E-01
2L_2122460_SNP C T 0.1947 37 153 0.6162 6.0913053926858352E-01
2L_2122486_SNP T G 0.05102 10 186 0.7636 7.5994150810206285E-01
2L_2122497_SNP A G 0.4837 89 95 0.6599 6.5036226464898772E-01
2L_2122535_SNP G A 0.3243 60 125 0.8601 8.5606508128729075E-01
2L_2122546_SNP C A 0.05025 10 189 0.7059 7.0342451560969699E-01
2L_2122556_SNP A G 0.2626 47 132 0.8922 8.8937956491349546E-01
2L_2122557_SNP G A 0.2486 44 133 0.7155 7.0734106685268439E-01
2L_2122576_SNP A G 0.2526 49 145 0.8851 8.8382586432946852E-01
2L_2122652_SNP A G 0.1804 35 159 0.817 8.1517334869929503E-01
2L_2122793_SNP T G 0.3387 63 123 0.7944 7.8963509590834446E-01
2L_2122808_SNP C T 0.3298 62 126 0.6898 6.8397146122829811E-01
2L_2122814_SNP T C 0.1146 22 170 0.5064 5.1890044759273346E-01
2L_2122830_SNP C G 0.3297 61 124 0.9589 9.5749388064435392E-01
2L_2122910_INS G GC 0.2143 39 143 0.7028 7.0137962278452015E-01
2L_2122941_SNP C A 0.2067 37 142 0.1074 9.6208920233836426E-02
2L_2122958_SNP C T 0.1978 36 146 0.177 1.6561790858848846E-01
2L_2123048_SNP A G 0.05263 10 180 0.4013 4.0026730819860412E-01
2L_2123056_SNP G T 0.07027 13 172 0.8498 8.4748705050336826E-01
2L_2123059_SNP A G 0.2 35 140 0.9331 9.4147543386812893E-01
2L_2123214_SNP G A 0.4022 74 110 0.9664 9.6532219767711291E-01
2L_2123240_SNP A T 0.07035 14 185 0.3677 3.6353818455574405E-01
2L_2123306_SNP C A 0.3389 61 119 0.8165 8.0910696183708208E-01
2L_2123307_SNP C A 0.3333 60 120 0.8158 8.0776426413343605E-01
2L_2123309_SNP A G 0.1809 34 154 0.417 4.0508592365086804E-01
2L_2123333_INS GGATG G 0.1436 26 155 0.5038 5.0175491674974182E-01
2L_2123343_SNP C A 0.4134 74 105 0.6004 5.8454493101108218E-01
2L_2123475_SNP A C 0.06218 12 181 0.4459 4.3942769104994672E-01
2L_2123476_SNP T A 0.2054 38 147 0.556 5.5093639923576987E-01
2L_2123646_SNP G A 0.06633 13 183 0.1246 1.2151882812111647E-01
2L_2123681_SNP A T 0.2554 47 137 0.3893 3.7909888091974631E-01
2L_2123690_SNP A G 0.1927 37 155 0.5136 5.1193432093705504E-01
2L_2123826_SNP C T 0.3228 61 128 0.969 9.6881006338233733E-01
2L_2124013_SNP A G 0.08377 16 175 0.3868 3.8507606907885616E-01
2L_2124015_SNP C A 0.05208 10 182 0.3968 3.9787986619109494E-01
2L_2124051_SNP C T 0.07254 14 179 0.1665 1.5733104485723803E-01
2L_2124089_SNP T G 0.3757 65 108 0.1089 9.7679957509015036E-02
2L_2124177_SNP A T 0.2789 53 137 0.3476 3.4285125659302074E-01
2L_2124569_SNP G A 0.0567 11 183 0.07281 6.8030645724230870E-02
2L_2124671_SNP G C 0.3632 69 121 0.3866 3.7479215858221160E-01
2L_2124783_SNP C G 0.07576 15 183 0.5286 5.2396507171834461E-01
2L_2124797_SNP A T 0.09497 17 162 0.2316 2.2800087768832122E-01
2L_2124832_SNP T A 0.07732 15 179 0.501 5.0300020018769231E-01
2L_2124835_SNP C A 0.07254 14 179 0.6359 6.3721534415443060E-01
2L_2124854_SNP T C 0.1237 24 170 0.6766 6.7801616538700182E-01
2L_2124857_SNP A C 0.102 20 176 0.4924 4.8871499918081973E-01
2L_2124883_SNP G C 0.456 83 99 0.9756 9.7530088293920070E-01
2L_2124888_SNP T A 0.388 71 112 0.585 5.7209809616977236E-01
2L_2124992_SNP C T 0.4535 78 94 0.703 6.9264906298013595E-01
2L_2125016_SNP A T 0.3667 66 114 0.9736 9.7276984914873155E-01
2L_2125050_SNP T C 0.1554 30 163 0.8959 8.9530784798267637E-01
2L_2125066_SNP G A 0.1302 25 167 0.3373 3.2772572461006211E-01
2L_2125123_SNP T A 0.05319 10 178 0.8006 7.9487412621848330E-01
2L_2125229_SNP G A 0.1602 29 152 0.1965 1.8072384857230905E-01
2L_2125243_SNP G C 0.1606 31 162 0.5902 5.8556353560557151E-01
2L_2125359_SNP T G 0.4749 85 94 0.7418 7.3620706818821158E-01
2L_2125360_SNP G T 0.09184 18 178 0.5745 5.6862542226023693E-01
2L_2125439_SNP G A 0.1722 31 149 0.5633 5.5063197859639068E-01
2L_2125554_SNP T C 0.1458 28 164 0.8855 8.8433890468590926E-01
2L_2125610_SNP G T 0.1977 34 138 0.4137 3.9025608588668537E-01
2L_2125740_SNP T G 0.1289 25 169 0.5741 5.7397097920292683E-01
2L_2125852_SNP A C 0.2116 40 149 0.7777 7.7218599865093784E-01
2L_2125859_SNP T G 0.3297 61 124 0.956 9.5548572856811720E-01
2L_2125869_SNP T C 0.0733 14 177 0.215 2.0799698800847810E-01
2L_2125885_SNP A T 0.07568 14 171 0.4784 4.7681130178043818E-01
2L_2126207_DEL T TA 0.0814 14 158 0.3524 3.4322713114864078E-01
2L_2126231_SNP A T 0.06061 12 186 0.3557 3.5139591695943262E-01
2L_2126371_SNP C T 0.09677 18 168 0.8006 7.9595298228448141E-01
2L_2126374_SNP G A 0.05348 10 177 0.7513 7.4532585316011657E-01
2L_2126378_SNP A T 0.2593 49 140 0.8429 8.3858757051043131E-01
2L_2126487_SNP T C 0.05076 10 187 0.5079 5.0294452003357548E-01
2L_2126511_SNP A C 0.2077 38 145 0.5176 5.1037612733467697E-01
2L_2126530_SNP A T 0.3226 60 126 0.7551 7.4880261881856458E-01
2L_2126535_SNP A T 0.178 34 157 0.6024 5.9484713964869229E-01
2L_2126564_SNP G A 0.05759 11 180 0.3065 2.9853739283798997E-01
2L_2126593_SNP T A 0.3958 76 116 0.7347 7.3058145187892620E-01
2L_2126629_SNP G A 0.4197 81 112 0.5654 5.6046701902866691E-01
2L_2126899_SNP G T 0.0914 17 169 0.7648 7.5707916848193046E-01
2L_2126931_SNP C G 0.06283 12 179 0.6197 6.1136242257276718E-01
2L_2127024_SNP A G 0.2486 44 133 0.7744 7.6405684129482054E-01
2L_2127136_SNP G C 0.4247 79 107 0.8534 8.5060688858982547E-01
2L_2127160_SNP A G 0.3085 58 130 0.8255 8.2258097532063190E-01
2L_2127267_DEL T TAAT 0.0914 17 169 0.5198 5.0672822412396434E-01
2L_2127626_SNP C T 0.3069 58 131 0.2251 2.1488246511931708E-01
2L_2127794_SNP G A 0.2204 41 145 0.9488 9.4826580613965783E-01
2L_2127800_SNP T G 0.2108 39 146 0.7974 7.9119986319069002E-01
2L_2127916_SNP C A 0.4 76 114 0.3469 3.3466356119271290E-01
2L_2128000_SNP G A 0.2328 44 145 0.9908 9.9061252274229239E-01
2L_2128114_SNP C T 0.4263 81 109 0.08179 7.3497662640669634E-02
2L_2128201_SNP A G 0.4973 93 94 0.5985 5.8633606079428557E-01
2L_2128413_SNP T C 0.2421 46 144 0.9845 9.8420094882751408E-01
2L_2128545_SNP A G 0.1735 34 162 0.07221 6.8370924612895956E-02
2L_2128990_SNP T C 0.05789 11 179 0.0163 1.4570922910343861E-02
2L_2129026_SNP G A 0.267 51 140 0.4577 4.4849879071455978E-01
2L_2129060_SNP T C 0.2591 50 143 0.4273 4.1944074877630522E-01
2L_2129063_SNP T C 0.2513 48 143 0.5554 5.4536523147326699E-01
2L_2129150_SNP A C 0.4199 76 105 0.8554 8.4972838590254529E-01
2L_2129538_SNP C T 0.2328 44 145 0.6401 6.3561227994725766E-01
2L_2129781_SNP A C 0.2568 47 136 0.4492 4.3208451622295285E-01
2L_2130146_SNP A T 0.06566 13 185 0.3484 3.4414580688718999E-01
2L_2130671_SNP T A 0.3564 67 121 0.683 6.7510606576414989E-01
2L_2130677_SNP T A 0.05464 10 173 0.4144 4.0812576003234025E-01
2L_2131023_SNP G C 0.1026 20 175 0.158 1.5186394457470964E-01
2L_2131101_SNP A G 0.05405 10 175 0.6048 5.9598199387574147E-01
2L_2131233_SNP T C 0.2176 42 151 0.775 7.7034496953837284E-01
2L_2131343_SNP C T 0.07071 14 184 0.3774 3.7221493872696021E-01
2L_2131727_SNP C T 0.4677 87 99 0.3364 3.2508173755949366E-01
2L_2131829_SNP G C 0.2073 40 153 0.4457 4.3545015821468880E-01
2L_2131958_SNP C A 0.4244 73 99 0.7584 7.4707727971889981E-01
2L_2131982_SNP A C 0.07538 15 184 0.02112 2.0020020307983374E-02
2L_2132039_SNP T C 0.0567 11 183 0.323 3.2580323434825331E-01
2L_2132047_INS T TTCT 0.414 77 109 0.9926 9.9243896710310409E-01
2L_2132050_DEL AGAAGTAGC A 0.4375 77 99 0.6956 7.0858104013274792E-01
2L_2132120_SNP C T 0.1183 22 164 0.08889 8.3150516682054601E-02
2L_2132135_SNP T G 0.1189 22 163 0.2131 2.0370684613014156E-01
2L_2132175_SNP A T 0.07487 14 173 0.4491 4.3894502703366511E-01
2L_2132241_SNP C T 0.4044 74 109 0.9537 9.5243525315409516E-01
2L_2132337_INS CAATG C 0.05155 10 184 0.5473 5.4491202854134368E-01
2L_2132371_SNP C G 0.08696 16 168 0.9638 9.6296793046678775E-01
2L_2132401_SNP T G 0.07568 14 171 0.7805 7.7605595340071476E-01
2L_2132433_SNP T G 0.09896 19 173 0.7707 7.6645505610185005E-01
2L_2132579_SNP T C 0.2623 48 135 0.9794 9.7866574091144021E-01
2L_2132604_SNP T G 0.06186 12 182 0.5373 5.3005774184777932E-01
2L_2132606_INS AGTA A 0.08475 15 162 0.3871 3.8024355947524557E-01
2L_2132705_SNP G A 0.2514 46 137 0.5798 5.7624403820097569E-01
2L_2132811_SNP G A 0.1703 31 151 0.8173 8.0983475084482137E-01
2L_2132845_SNP A G 0.1789 34 156 0.9072 9.0485750006539034E-01
2L_2132865_SNP A G 0.151 29 163 0.949 9.4767171044525700E-01
2L_2132928_SNP A T 0.1771 34 158 0.881 8.7793940410962568E-01
2L_2132947_SNP G C 0.3708 66 112 0.5229 5.0897188947488892E-01
2L_2133003_SNP T C 0.1186 21 156 0.6943 6.8277710220573440E-01
2L_2133093_SNP T C 0.3514 65 120 0.3091 2.9247417057415614E-01
2L_2133169_SNP T A 0.06633 13 183 0.1471 1.4279502138951072E-01
2L_2133232_SNP C T 0.1105 21 169 0.9409 9.3961099400003700E-01
2L_2133278_SNP A C 0.1304 24 160 0.8133 8.0969423794349593E-01
2L_2133308_SNP A G 0.3462 63 119 0.1775 1.6198611958473608E-01
2L_2133372_SNP T G 0.1587 30 159 0.8019 7.9973089767727934E-01
2L_2133373_SNP T C 0.1099 20 162 0.6657 6.5929630977375742E-01
2L_2133446_SNP T G 0.1489 28 160 0.5316 5.2277525688104687E-01
2L_2133488_SNP T G 0.05789 11 179 0.5104 5.0384106450569133E-01
2L_2133523_SNP A G 0.06915 13 175 0.5364 5.2650042257912433E-01
2L_2133623_SNP T C 0.05699 11 182 0.3175 3.1966678759676348E-01
2L_2133696_INS TT T 0.08523 15 161 0.1628 1.4382003173036850E-01
2L_2134166_SNP A G 0.05528 11 188 0.1947 1.9128652867192730E-01
2L_2134189_SNP G T 0.4674 86 98 0.7342 7.2553724580230861E-01
2L_2134237_SNP G C 0.05051 10 188 0.9387 9.3825924715223985E-01
2L_2134259_SNP C T 0.1453 26 153 0.6883 6.7909242064879560E-01
2L_2134333_SNP A C 0.352 63 116 0.07103 6.1898562233189756E-02
2L_2134345_SNP T C 0.172 32 154 0.4256 4.1343160211661201E-01
2L_2134428_SNP T C 0.4309 81 107 0.265 2.5333955405043407E-01
2L_2134480_SNP A T 0.4332 81 106 0.3084 2.9597380665331963E-01
2L_2134502_SNP T C 0.2919 54 131 0.1694 1.6023310644583355E-01
2L_2134552_SNP T C 0.4074 77 112 0.614 6.0762551404757836E-01
2L_2134612_SNP C T 0.1053 20 170 0.3848 3.9092803995109005E-01
2L_2134792_SNP A G 0.05789 11 179 0.8559 8.5232292300822465E-01
2L_2134816_SNP T G 0.08205 16 179 0.8849 8.8344545420602627E-01
2L_2134912_SNP G A 0.1414 27 164 0.9861 9.8579762121451797E-01
2L_2134985_SNP A G 0.09326 18 175 0.7076 7.0215489099371120E-01
2L_2134989_SNP A T 0.09326 18 175 0.9198 9.1825046185267456E-01
2L_2135315_SNP A G 0.07692 15 180 0.244 2.3630163835513263E-01
2L_2135375_SNP C G 0.4194 78 108 0.2845 2.7246822205943921E-01
2L_2135387_SNP C G 0.467 85 97 0.3263 3.1370719635644062E-01
2L_2135420_SNP A G 0.4607 82 96 0.2802 2.6643044199188126E-01
2L_2135609_SNP T C 0.05181 10 183 0.3388 3.4707783838171247E-01
2L_2135666_SNP T G 0.06952 13 174 0.3135 3.1624199697974653E-01
2L_2135795_SNP T C 0.114 22 171 0.4254 4.1517562247899498E-01
2L_2135963_SNP C T 0.2674 50 137 0.2159 2.0729659406896139E-01
2L_2135966_SNP A G 0.4468 84 104 0.7073 7.0142268381717388E-01
2L_2135972_SNP G A 0.2604 50 142 0.2173 2.0907281899929775E-01
2L_2136218_SNP G C 0.2381 45 144 0.7331 7.2558198783974048E-01
2L_2136269_SNP A G 0.1944 35 145 0.7997 7.9926948098813821E-01
2L_2136317_SNP G T 0.1989 37 149 0.6015 5.8870009537925505E-01
2L_2136494_SNP C T 0.4318 76 100 0.2279 2.1521127549562324E-01
2L_2136572_SNP T C 0.05102 10 186 0.8812 8.7942990915365571E-01
2L_2136581_SNP T C 0.2394 45 143 0.3997 3.8904112155421111E-01
2L_2136605_SNP A G 0.1337 25 162 0.4206 4.1254502948764626E-01
2L_2136608_SNP T C 0.1354 26 166 0.1167 1.1001192160618611E-01
2L_2136647_SNP A G 0.1905 36 153 0.2559 2.4801536574230887E-01
2L_2136690_SNP C A 0.1347 26 167 0.16 1.5148920590803172E-01
2L_2136977_SNP A T 0.373 69 116 0.5583 5.4634905073002749E-01
2L_2136980_SNP T C 0.3763 70 116 0.5515 5.3988887034548139E-01
2L_2136981_SNP G C 0.3867 70 111 0.6432 6.3146362505991616E-01
2L_2137152_SNP A T 0.3446 61 116 0.288 2.7050627331067434E-01
2L_2137300_SNP T G 0.1675 32 159 0.5558 5.4585572631676005E-01
2L_2137305_SNP C T 0.431 75 99 0.3432 3.2249254746352396E-01
2L_2137310_SNP T C 0.1323 25 164 0.1848 1.7196867398102789E-01
2L_2137314_SNP G A 0.4857 85 90 0.4951 4.7512539208633497E-01
2L_2137465_SNP T A 0.1156 20 153 0.3105 2.8598572273785106E-01
2L_2137470_SNP C A 0.1056 19 161 0.5521 5.3985671744683983E-01
2L_2137798_SNP C T 0.2359 46 149 0.5977 5.9138393345708939E-01
2L_2137930_SNP G T 0.08718 17 178 0.2031 1.9652538075134585E-01
2L_2137935_SNP T C 0.08205 16 179 0.2703 2.6322903221388527E-01
2L_2137963_SNP C G 0.07179 14 181 0.3891 3.8296559826406817E-01
2L_2138078_SNP G A 0.1799 34 155 0.5694 5.6125502625533596E-01
2L_2138249_INS C CTG 0.0989 18 164 0.4045 3.9835509036382877E-01
2L_2138351_SNP T C 0.05051 10 188 0.3909 3.8626524340968493E-01
2L_2138468_SNP C T 0.1968 37 151 0.4369 4.2637824223934728E-01
2L_2138495_SNP G A 0.2487 47 142 0.5515 5.4384346581586529E-01
2L_2138505_SNP A T 0.2447 46 142 0.5281 5.1916037589367459E-01
2L_2138560_SNP A T 0.2812 54 138 0.9051 9.0286982927186188E-01
2L_2138586_SNP C T 0.2053 39 151 0.3911 3.8219645420704906E-01
2L_2138589_SNP T A 0.2053 39 151 0.3911 3.8219645420704906E-01
2L_2138686_SNP A T 0.2174 40 144 0.4415 4.3114914794607273E-01
2L_2138696_SNP T G 0.457 85 101 0.3871 3.7638264732502247E-01
2L_2138832_SNP T A 0.1044 19 163 0.597 5.8537927246679089E-01
2L_2138892_SNP A G 0.375 72 120 0.8992 8.9687424302013929E-01
2L_2139000_SNP G T 0.2 38 152 0.2763 2.7651465561511146E-01
2L_2139110_SNP C T 0.1117 22 175 0.5944 5.9201422454033881E-01
2L_2139142_SNP G A 0.1378 27 169 0.804 8.0234598868871920E-01
2L_2139230_SNP T C 0.1744 34 161 0.3231 3.1481622592674818E-01
2L_2139449_SNP A T 0.1186 23 171 0.3228 3.1803577336780553E-01
2L_2139521_INS A AGTTGCATTTAAGCATTTGAGCAGACGATGGTGTTGAAACCCATTTTAAGTTTCGCATAA 0.1093 20 163 0.1824 1.7481657403547657E-01
2L_2140972_SNP C A 0.05641 11 184 0.8789 8.7684219382233219E-01
2L_2141038_SNP C T 0.2135 41 151 0.8032 7.9855570210446836E-01
2L_2141076_SNP A G 0.08205 16 179 0.3189 3.1079566801528125E-01
2L_2141733_SNP G T 0.1179 23 172 0.7893 7.9439388939734312E-01
2L_2141737_SNP C A 0.1218 24 173 0.8802 8.8330557664730924E-01
2L_2141760_SNP T C 0.1218 24 173 0.8802 8.8330557664730924E-01
2L_2141791_SNP C T 0.1218 24 173 0.8802 8.8330557664730924E-01
2L_2141800_SNP A G 0.1269 25 172 0.3744 3.6954283129204402E-01
2L_2141968_SNP C A 0.1364 27 171 0.5254 5.2130728552947092E-01
2L_2141971_SNP T C 0.1327 26 170 0.5206 5.1454886126842903E-01
2L_2142046_SNP A G 0.1179 23 172 0.3075 3.0040633223653535E-01
2L_2142082_SNP C T 0.2147 41 150 0.1932 1.8604914981931919E-01
2L_2142170_SNP G T 0.2083 40 152 0.1154 1.0813534180391671E-01
2L_2142221_SNP A G 0.2618 50 141 0.05009 4.5281100919190798E-02
2L_2142434_SNP A G 0.1027 19 166 0.8314 8.2758384108241101E-01
2L_2142470_SNP A C 0.05208 10 182 0.3228 3.2366927452092153E-01
2L_2142609_SNP C A 0.1214 21 152 0.1655 1.5466676976553317E-01
2L_2143233_SNP T G 0.05556 11 187 0.2965 2.9204516748740816E-01
2L_2143966_SNP T C 0.3387 63 123 0.9811 9.8059687634250492E-01
2L_2144063_SNP G A 0.2063 39 150 0.8622 8.5991703309848244E-01
2L_2144214_SNP T C 0.3316 62 125 0.7687 7.6222728409435869E-01
2L_2144427_SNP A T 0.1351 25 160 0.3389 3.2387028124464357E-01
2L_2144429_SNP A T 0.05051 10 188 0.9309 9.3052539437810189E-01
2L_2144607_SNP A C 0.4398 84 107 0.9986 9.9855535011757479E-01
2L_2144863_SNP A G 0.4641 84 97 0.3204 3.0225722227619733E-01
2L_2144993_SNP T C 0.4044 74 109 0.2318 2.2101072957995627E-01
2L_2145254_SNP A C 0.4457 82 102 0.02086 1.8935331214863859E-02
2L_2145295_SNP A T 0.08696 16 168 0.2831 2.6416045016385759E-01
2L_2145308_SNP T G 0.07263 13 166 0.09055 7.6225230814624942E-02
2L_2145339_SNP G C 0.4457 82 102 0.05663 4.8028187084568144E-02
2L_2145354_SNP C T 0.09043 17 171 0.5918 5.8326138208525302E-01
2L_2145357_SNP A C 0.1011 19 169 0.4702 4.5702750956541482E-01
2L_2145405_SNP A T 0.0838 15 164 0.4747 4.5611941080792284E-01
2L_2145406_SNP C A 0.104 18 155 0.4686 4.4593132210095743E-01
2L_2145424_SNP G A 0.4405 74 94 0.04153 3.1431022250281507E-02
2L_2145434_SNP A G 0.4337 72 94 0.04236 3.1117495042539849E-02
2L_2145445_SNP T A 0.07027 13 172 0.6116 6.0142826365372504E-01
2L_2145450_SNP A G 0.2459 45 138 0.02141 1.7371177987525563E-02
2L_2145474_SNP T C 0.0884 16 165 0.5479 5.3120071474196617E-01
2L_2145530_SNP C T 0.4348 80 104 0.04887 4.1850032880503533E-02
2L_2145671_SNP T C 0.1058 20 169 0.9839 9.8357646457025649E-01
2L_2145712_SNP T A 0.2935 54 130 0.01072 8.9492027746927352E-03
2L_2145787_SNP G A 0.07027 13 172 0.7853 7.8238183432810193E-01
2L_2145817_SNP A C 0.06111 11 169 0.3348 3.2496491245651926E-01
2L_2145954_SNP C G 0.288 53 131 0.298 2.8472212243606942E-01
2L_2146113_SNP T C 0.3497 64 119 0.1467 1.3596882036022184E-01
2L_2146312_SNP A G 0.09231 18 177 0.0124 1.0906786557135768E-02
2L_2146524_SNP G A 0.2554 47 137 0.2814 2.7846909487274296E-01
2L_2146598_SNP T G 0.07568 14 171 0.5305 5.2531517671699413E-01
2L_2146653_SNP C T 0.148 29 167 0.697 6.9331078359896114E-01
2L_2146716_SNP C T 0.4225 79 108 0.1988 1.9604926154639823E-01
2L_2147160_SNP T C 0.4118 77 110 0.2062 1.9785729390360096E-01
2L_2147178_SNP T A 0.172 32 154 0.6938 6.9248276541288178E-01
2L_2147182_SNP A T 0.08065 15 171 0.7859 7.8382659485083594E-01
2L_2147246_SNP T C 0.06952 13 174 0.6916 6.8413868062621641E-01
2L_2147330_SNP C G 0.07407 14 175 0.8496 8.4676981203615675E-01
2L_2147335_SNP A T 0.4231 77 105 0.4418 4.3314212518669304E-01
2L_2147369_SNP G A 0.0625 12 180 0.8611 8.6109663542728743E-01
2L_2147387_SNP C G 0.05291 10 179 0.6973 6.9562397698923595E-01
2L_2147402_SNP A G 0.05556 11 187 0.3338 3.2977868759217344E-01
2L_2147421_SNP T C 0.05759 11 180 0.8565 8.5613008871086005E-01
2L_2147440_SNP T C 0.08995 17 172 0.3557 3.4260012062020717E-01
2L_2147461_SNP G A 0.0625 12 180 0.8611 8.6109663542728743E-01
2L_2147475_SNP G A 0.1088 21 172 0.4483 4.4108412040825062E-01
2L_2147484_DEL C CTTTTGG 0.1027 19 166 0.7065 7.0262692620676170E-01
2L_2147510_INS AACTGA A 0.1771 31 144 0.8493 8.4342450534558588E-01
2L_2147523_SNP G C 0.1166 19 144 0.7265 7.1394718790081790E-01
2L_2147534_SNP T A 0.0989 18 164 0.4434 4.3538847939740266E-01
2L_2147731_SNP C G 0.234 44 144 0.2285 2.1958900449958252E-01
2L_2147860_SNP A G 0.1543 29 159 0.7393 7.3558309221418483E-01
2L_2147862_SNP A C 0.2139 40 147 0.3867 3.7796724139539206E-01
2L_2147886_SNP A G 0.06061 12 186 0.1748 1.7189128605394033E-01
2L_2147901_SNP A T 0.25 47 141 0.1148 1.1732747837298774E-01
2L_2147967_SNP A G 0.06061 12 186 0.3524 3.4701572780100609E-01
2L_2148015_SNP C T 0.1885 36 155 0.1216 1.2156804482475658E-01
2L_2148030_SNP G A 0.3476 65 122 0.3637 3.5768058198732111E-01
2L_2148039_SNP A G 0.07407 14 175 0.4728 4.7147795815368787E-01
2L_2148069_SNP G A 0.09836 18 165 0.3138 3.0492724891383127E-01
2L_2148148_SNP A G 0.05102 10 186 0.3671 3.6025212377080551E-01
2L_2148183_SNP C T 0.3169 58 125 0.7982 7.9427572911129340E-01
2L_2148222_SNP T C 0.2527 46 136 0.3653 3.5343430668739473E-01
2L_2148252_SNP C A 0.134 26 168 0.3386 3.3355761396013173E-01
2L_2148291_SNP T C 0.1576 29 155 0.6646 6.5515969473449853E-01
2L_2148378_SNP A G 0.1082 21 173 0.4381 4.3233711685625564E-01
2L_2148387_SNP G A 0.3536 64 117 0.6679 6.5778184627274272E-01
2L_2148459_SNP G T 0.1685 31 153 0.8983 8.9561646084167734E-01
2L_2148534_SNP A G 0.1546 30 164 0.3207 3.1560088934885822E-01
2L_2148597_SNP A T 0.05584 11 186 0.3388 3.3297608746651997E-01
2L_2148633_SNP C T 0.1615 31 161 0.4119 4.0831873574290689E-01
2L_2148704_SNP C T 0.09948 19 172 0.1709 1.6095382640447331E-01
2L_2148909_SNP T C 0.06316 12 178 0.204 1.9583333400387548E-01
2L_2148936_SNP C T 0.1828 34 152 0.312 2.9895213274860122E-01
2L_2148987_SNP C A 0.06533 13 186 0.3428 3.3861714226630824E-01
2L_2149011_SNP T C 0.06533 13 186 0.3428 3.3861714226630824E-01
2L_2149014_SNP T C 0.06533 13 186 0.3428 3.3861714226630824E-01
2L_2149068_SNP G A 0.3352 61 121 0.2748 2.6829985283204349E-01
2L_2149092_SNP T C 0.3476 65 122 0.3736 3.6447306331883200E-01
2L_2149197_SNP C G 0.06122 12 184 0.8025 7.9958769605366231E-01
2L_2149309_SNP C A 0.3736 68 114 0.5109 4.9786658492590530E-01
2L_2149403_SNP A G 0.06061 12 186 0.4641 4.6000074959234327E-01
2L_2149509_SNP C A 0.1129 21 165 0.2688 2.5981875138819777E-01
2L_2149572_SNP T A 0.1429 27 162 0.3338 3.2769838495689851E-01
2L_2149608_SNP T C 0.125 23 161 0.288 2.7717367221030631E-01
2L_2149623_SNP G C 0.08586 17 181 0.4605 4.5539092065065512E-01
2L_2149647_SNP C G 0.1406 27 165 0.3479 3.4819180751074796E-01
2L_2149661_SNP C T 0.1105 21 169 0.2921 2.8402394573487211E-01
2L_2149680_SNP C T 0.1667 31 155 0.3989 3.8645697502018628E-01
2L_2149683_SNP T C 0.05155 10 184 0.3841 3.7931714000637684E-01
2L_2149727_SNP A G 0.1739 32 152 0.4344 4.1989482258418032E-01
2L_2149789_SNP G A 0.2043 38 148 0.2566 2.4429267198282467E-01
2L_2149806_SNP G A 0.1892 35 150 0.4693 4.5658775604595159E-01
2L_2149822_SNP T A 0.1882 35 151 0.5408 5.3153884281372765E-01
2L_2149921_SNP C T 0.05208 10 182 0.6249 6.2028670351228943E-01
2L_2149983_SNP C A 0.07653 15 181 0.5282 5.2239936193824210E-01
2L_2149996_SNP G A 0.1231 24 171 0.9829 9.8261471403987255E-01
2L_2149999_SNP A T 0.08629 17 180 0.5913 5.8697824058582548E-01
2L_2150053_SNP C T 0.1186 23 171 0.9991 9.9911112862048945E-01
2L_2150059_SNP T C 0.114 22 171 0.559 5.5279054978560516E-01
2L_2150062_SNP C A 0.1192 23 170 0.9401 9.3897772515446032E-01
2L_2150173_SNP T C 0.08602 16 170 0.4793 4.7046163226374649E-01
2L_2150320_SNP A T 0.1799 34 155 0.9919 9.9171582157485272E-01
2L_2150573_SNP G T 0.1368 26 164 0.5537 5.4286895658725376E-01
2L_2150619_SNP C T 0.1579 30 160 0.8679 8.6444833555680867E-01
2L_2150816_DEL C CTAT 0.1202 22 161 0.7288 7.2529687967198164E-01
2L_2151471_DEL TAATATATATTAATG CC 0.4365 79 102 0.7414 7.3724202512285741E-01
2L_2151509_SNP T A 0.3978 74 112 0.7072 6.9978494095780974E-01
2L_2151627_SNP T C 0.1292 23 155 0.6669 6.5584401575998341E-01
2L_2152011_SNP G A 0.05181 10 183 0.5995 5.9383745691424561E-01
2L_2152355_SNP G A 0.1271 23 158 0.6196 6.0966162545927216E-01
2L_2152395_SNP G C 0.1117 20 159 0.8783 8.7273886461578509E-01
2L_2153125_SNP G T 0.1033 19 165 0.3411 3.2559877261962600E-01
2L_2153127_SNP G T 0.413 76 108 0.4255 4.1433318455950019E-01
2L_2153155_DEL C CC 0.0884 16 165 0.3446 3.2711235391688798E-01
2L_2153162_DEL T TGCCAAC 0.0989 18 164 0.2383 2.2189291125707256E-01
2L_2153241_SNP C A 0.2581 48 138 0.4193 4.0653340405093863E-01
2L_2153276_SNP T G 0.09341 17 165 0.2029 1.8660373972259425E-01
2L_2153400_SNP A G 0.1875 36 156 0.6968 6.9455660981103895E-01
2L_2153406_SNP T A 0.1917 37 156 0.7901 7.8681588670929348E-01
2L_2153415_SNP G A 0.4974 94 95 0.5898 5.8232535784293860E-01
2L_2153553_INS TT T 0.07186 12 155 0.118 1.1002839918468810E-01
2L_2153574_SNP A G 0.1285 23 156 0.5355 5.2117118906038917E-01
2L_2153588_SNP A G 0.06667 13 182 0.895 8.9327387489152066E-01
2L_2154262_SNP C T 0.06044 11 171 0.7075 7.0365889456051867E-01
2L_2154448_SNP A G 0.1406 27 165 0.8692 8.6704010527974562E-01
2L_2154567_SNP T C 0.07407 14 175 0.2808 2.7942602239349423E-01
2L_2154594_SNP A C 0.1414 27 164 0.3036 2.9512577187012679E-01
2L_2154609_SNP T C 0.25 47 141 0.3937 3.8345992105747817E-01
2L_2154663_SNP G C 0.1467 27 157 0.5037 4.9671564528403278E-01
2L_2154902_SNP C G 0.4415 83 105 0.8953 8.9331464391087556E-01
2L_2154905_SNP T C 0.05128 10 185 0.909 9.0748984515363251E-01
2L_2155042_SNP C A 0.2717 50 134 0.9022 8.9933735482784627E-01
2L_2155181_SNP T C 0.3552 65 118 0.9656 9.6503929957207801E-01
2L_2155225_SNP G A 0.1809 34 154 0.6144 6.0482883735421600E-01
2L_2155283_SNP G A 0.1458 28 164 0.7051 7.0043226652730273E-01
2L_2155284_SNP G C 0.1458 28 164 0.7051 7.0043226652730273E-01
2L_2155294_INS A AA 0.1436 26 155 0.02958 4.6450295201696933E-02
2L_2155452_SNP A G 0.2818 51 130 0.6381 6.2584343772805329E-01
2L_2155501_SNP A G 0.2928 53 128 0.9393 9.3701269041243096E-01
2L_2155541_DEL TTAG A 0.2857 52 130 0.971 9.7004682924190988E-01
2L_2155547_SNP T A 0.2778 50 130 0.7624 7.5407893985205166E-01
2L_2155548_SNP G A 0.2762 50 131 0.804 7.9732410081383942E-01
2L_2155594_SNP T C 0.2849 51 128 0.8923 8.8770854351612638E-01
2L_2155686_SNP C T 0.4033 73 108 0.8264 8.1964981007602833E-01
2L_2155687_SNP C T 0.3278 59 121 0.4577 4.3953776663898114E-01
2L_2155739_SNP C T 0.1737 33 157 0.9494 9.4843872678063401E-01
2L_2155740_SNP C G 0.1702 32 156 0.7786 7.7650562609628315E-01
2L_2155756_SNP G C 0.09392 17 164 0.7484 7.4302633072085467E-01
2L_2155798_SNP A T 0.09341 17 165 0.71 7.0538931117692849E-01
2L_2155857_SNP A G 0.1728 33 158 0.8284 8.2498008852697913E-01
2L_2155858_SNP G T 0.1765 33 154 0.8373 8.3255562521507309E-01
2L_2155869_SNP C T 0.1862 35 153 0.931 9.2986054506620386E-01
2L_2156175_SNP G A 0.4409 82 104 0.8863 8.8391349442308020E-01
2L_2156281_SNP T G 0.4699 86 97 0.9537 9.5237807089472781E-01
2L_2156313_SNP C G 0.08021 15 172 0.337 3.2823701255665472E-01
2L_2156426_SNP T A 0.1123 21 166 0.1916 1.9064339396078100E-01
2L_2156850_INS TGGCTGGTGGTGGGT T 0.07027 13 172 0.1759 1.6569869238758428E-01
2L_2156862_SNP T G 0.09574 18 170 0.2212 2.1852572627752564E-01
2L_2156980_SNP G T 0.05699 11 182 0.8957 8.9434384024666957E-01
2L_2157210_INS TT T 0.4286 72 96 0.8416 8.3772863521355501E-01
2L_2157545_SNP A C 0.35 63 117 0.9523 9.5067706515495420E-01
2L_2157561_SNP C G 0.09744 19 176 0.8779 8.7660737971120017E-01
2L_2157705_SNP A C 0.3785 67 110 0.9015 8.9776931987022746E-01
2L_2157737_SNP G A 0.2155 39 142 0.9243 9.2126166064813542E-01
2L_2157742_SNP G T 0.2595 48 137 0.6401 6.3033089823059041E-01
2L_2157755_SNP T C 0.09184 18 178 0.8436 8.4145769263656733E-01
2L_2157776_SNP T G 0.07772 15 178 0.3961 3.9335252511309071E-01
2L_2157827_SNP A G 0.1771 34 158 0.643 6.3929558234450412E-01
2L_2157836_DEL A AA 0.1728 33 158 0.7685 7.6506447749764839E-01
2L_2157852_DEL A ATTGAATTGA 0.4674 86 98 0.9447 9.4293172755404442E-01
2L_2157884_INS TT T 0.2513 47 140 0.5308 5.1979427525360511E-01
2L_2157899_DEL T TAC 0.08629 17 180 0.8054 8.0305742942331126E-01
2L_2157905_SNP G A 0.2378 44 141 0.5821 5.7078668048278169E-01
2L_2157906_SNP C T 0.235 43 140 0.6332 6.2144532303255784E-01
2L_2158017_SNP T C 0.07732 15 179 0.8037 8.0024295925063649E-01
2L_2158031_SNP C G 0.08163 16 180 0.706 7.0202251998549969E-01
2L_2158109_SNP T C 0.3587 66 118 0.9394 9.3805352893957294E-01
2L_2158228_SNP T C 0.07107 14 183 0.3916 3.8516336061187950E-01
2L_2158315_SNP G A 0.4302 77 102 0.6909 6.8009426432196318E-01
2L_2158494_SNP C A 0.1257 23 160 0.8098 8.0636323963802070E-01
2L_2158509_SNP G C 0.1875 36 156 0.6222 6.1843375969765901E-01
2L_2158530_SNP T C 0.2396 46 146 0.3106 3.0316561097259997E-01
2L_2158634_SNP T G 0.105 19 162 0.8662 8.6181299051220184E-01
2L_2158806_SNP C T 0.3708 66 112 0.5406 5.2839757354038697E-01
2L_2158860_SNP C G 0.2474 47 143 0.3531 3.4390308789341040E-01
2L_2158890_SNP A G 0.1152 22 169 0.9143 9.1203521636912532E-01
2L_2158913_SNP C T 0.3681 67 115 0.6107 5.9662463305254676E-01
2L_2158923_SNP A G 0.3626 66 116 0.6398 6.2718400473953606E-01
2L_2158926_SNP C T 0.3661 67 116 0.6212 6.0914153442736285E-01
2L_2158934_SNP C T 0.09836 18 165 0.7271 7.2260591319849321E-01
2L_2159123_SNP A G 0.06091 12 185 0.4788 4.7819172487123596E-01
2L_2159160_SNP G A 0.1746 33 156 0.1421 1.3218608515474417E-01
2L_2159268_SNP G A 0.2139 40 147 0.4477 4.3431615201366214E-01
2L_2159284_SNP T C 0.1031 20 174 0.4654 4.5690146343661064E-01
2L_2159298_SNP A T 0.2353 44 143 0.4247 4.1097032439215375E-01
2L_2159898_SNP A G 0.2432 45 140 0.1316 1.2765657923850615E-01
2L_2159946_SNP A T 0.3867 70 111 0.2948 2.8648809231000683E-01
2L_2159967_SNP A C 0.3817 71 115 0.2978 2.9675853093435400E-01
2L_2160114_SNP A G 0.4389 79 101 0.01596 1.3715273160658650E-02
2L_2160117_SNP A G 0.4525 81 98 0.02234 2.3165099411482964E-02
2L_2160219_SNP C T 0.1497 28 159 0.2118 2.2065606019710693E-01
2L_2160267_SNP A G 0.3529 66 121 0.01637 1.3406460485751070E-02
2L_2160402_SNP T C 0.2312 43 143 0.01449 1.2122376550083643E-02
2L_2160528_SNP A G 0.06091 12 185 0.9775 9.7746136529501459E-01
2L_2160606_SNP A T 0.2967 54 128 0.7362 7.2838046482722851E-01
2L_2160620_SNP T A 0.1436 28 167 0.9646 9.6405303930052189E-01
2L_2160634_SNP A G 0.1399 27 166 0.9563 9.5536652641323316E-01
2L_2160707_SNP G T 0.2831 47 119 0.03029 2.0376818177080938E-02
2L_2160831_SNP T C 0.2408 46 145 0.1616 1.5452848212293180E-01
2L_2160893_SNP G A 0.05155 10 184 0.8814 8.8169088432733500E-01
2L_2160967_DEL T TT 0.1229 22 157 0.4571 4.5282764465745606E-01
2L_2161061_SNP A T 0.1295 25 168 0.919 9.1742404054099547E-01
2L_2161137_SNP T C 0.2147 41 150 0.4984 4.9520859315683197E-01
2L_2161140_SNP G A 0.09794 19 175 0.6283 6.2261803608477839E-01
2L_2161637_SNP T C 0.2268 44 150 0.5581 5.5129534745659636E-01
2L_2161848_SNP G A 0.3229 62 130 0.8927 8.9031575268429308E-01
2L_2161851_SNP A G 0.134 26 168 0.03072 2.8475989679536004E-02
2L_2161865_SNP G T 0.3245 61 127 0.8932 8.9026412000458843E-01
2L_2161884_SNP C T 0.1244 24 169 0.05986 5.4103821584478899E-02
2L_2161896_SNP G T 0.1333 26 169 0.07688 7.1589312976077665E-02
2L_2161899_SNP T A 0.1333 26 169 0.07688 7.1589312976077665E-02
2L_2161932_DEL C CCACCTCA 0.3098 57 127 0.7926 7.8914278967342977E-01
2L_2162008_SNP C T 0.09184 18 178 0.5056 5.0056150920145215E-01
2L_2162026_SNP T C 0.4372 80 103 0.3794 3.6421396594398081E-01
2L_2162067_SNP T C 0.2674 50 137 0.6762 6.6908492537861264E-01
2L_2162070_SNP T A 0.2381 45 144 0.3191 3.1383634484867162E-01
2L_2162073_SNP A T 0.1257 22 153 0.9248 9.2228437064994373E-01
2L_2162114_SNP C G 0.1257 24 167 0.515 5.0592142046653144E-01
2L_2162130_SNP C A 0.1299 23 154 0.7081 6.9874879995869632E-01
2L_2162131_SNP G A 0.1726 34 163 0.277 2.7109614265960025E-01
2L_2162135_SNP G T 0.1186 21 156 0.8066 8.0020841801009313E-01
2L_2162193_SNP G A 0.1786 35 161 0.2085 2.0593737786951338E-01
2L_2162233_SNP A G 0.1053 20 170 0.334 3.2387541339566506E-01
2L_2162264_SNP T C 0.4722 85 95 0.6342 6.2239776740207009E-01
2L_2162273_SNP G C 0.1186 21 156 0.8211 8.1458097992176626E-01
2L_2162485_SNP T C 0.05641 11 184 0.8982 8.9647034975849449E-01
2L_2162500_SNP A T 0.4389 79 101 0.1488 1.3310674337404471E-01
2L_2162644_SNP A G 0.2447 46 142 0.09553 8.8018588859588465E-02
2L_2162684_SNP T C 0.06154 12 183 0.4536 4.5110874130549972E-01
2L_2162706_SNP A G 0.06122 12 184 0.1451 1.5869175380120293E-01
2L_2162800_INS A AA 0.4972 88 89 0.4155 4.1357710990761498E-01
2L_2162910_SNP T C 0.0567 11 183 0.6022 5.9852614718344999E-01
2L_2162927_SNP T C 0.4365 79 102 0.6603 6.4990521417259939E-01
2L_2163090_SNP G A 0.05155 10 184 0.7169 7.1415462549727859E-01
2L_2163095_SNP A G 0.1582 31 165 0.5537 5.4906125695484720E-01
2L_2163127_SNP A G 0.08791 16 166 0.352 3.3484091744786482E-01
2L_2163313_SNP T C 0.2083 40 152 0.8622 8.5981431590788282E-01
2L_2163510_SNP A C 0.07812 15 177 0.7664 7.6159099565691490E-01
2L_2163525_SNP T A 0.05128 10 185 0.687 6.8552991068112590E-01
2L_2163573_SNP G C 0.2746 53 140 0.5642 5.5934038688004151E-01
2L_2163586_SNP A G 0.4919 91 94 0.1985 1.8768015864123899E-01
2L_2163629_SNP T G 0.1299 23 154 0.4126 3.9351968473272769E-01
2L_2163647_SNP A T 0.1667 30 150 0.4022 3.8488277166689566E-01
2L_2163651_SNP C T 0.1231 24 171 0.9883 9.8820734990387016E-01
2L_2163653_SNP G T 0.1269 25 172 0.8899 8.8925003793713187E-01
2L_2163678_SNP G A 0.4703 87 98 0.8206 8.1570104555573164E-01
2L_2163679_SNP T C 0.07979 15 173 0.1296 1.1688998976843068E-01
2L_2163709_SNP C T 0.4011 73 109 0.8512 8.4639567836089524E-01
2L_2163711_SNP A C 0.05319 10 178 0.1629 1.4973565556879664E-01
2L_2163720_SNP A C 0.06878 13 176 0.858 8.5612656297172351E-01
2L_2163721_SNP G T 0.201 39 155 0.8384 8.3548155025950865E-01
2L_2163913_SNP G C 0.4516 84 102 0.3877 3.8043003887834992E-01
2L_2163969_SNP G T 0.1122 22 174 0.8939 8.9327090281093702E-01
2L_2164001_SNP C G 0.0804 16 183 0.9034 9.0252815027067590E-01
2L_2164128_SNP C T 0.1658 32 161 0.4275 4.2535109761991430E-01
2L_2164253_SNP T C 0.1487 29 166 0.301 2.9280762226123469E-01
2L_2164326_SNP A G 0.05759 11 180 0.237 2.3686399534227776E-01
2L_2164347_SNP A G 0.1211 23 167 0.6957 6.9012973004026923E-01
2L_2164370_SNP A G 0.09326 18 175 0.8482 8.4687887555142682E-01
2L_2164375_SNP T C 0.09794 19 175 0.9772 9.7696725802629758E-01
2L_2164379_SNP C A 0.09326 18 175 0.5087 5.1009530456708219E-01
2L_2164389_SNP G T 0.2067 37 142 0.7833 7.7828863628035061E-01
2L_2164423_SNP T G 0.4645 85 98 0.8078 8.0274858826774342E-01
2L_2164424_SNP T C 0.459 84 99 0.7526 7.4605534232988147E-01
2L_2164426_SNP T A 0.453 82 99 0.6876 6.7840311182206126E-01
2L_2164474_DEL T TCACT 0.08247 16 178 0.0627 5.8041158863873198E-02
2L_2164500_SNP C T 0.1534 29 160 0.5444 5.3884072326250831E-01
2L_2164522_SNP G A 0.05584 11 186 0.1847 1.8112416383602958E-01
2L_2164528_SNP G A 0.08511 16 172 0.8963 8.9306109502169106E-01
2L_2164533_SNP T C 0.3946 73 112 0.2305 2.1838115776827594E-01
2L_2164698_SNP C T 0.4261 75 101 0.5192 5.0457395394088989E-01
2L_2164767_SNP A C 0.1421 28 169 0.3283 3.2284505163287691E-01
2L_2164857_SNP A G 0.4839 90 96 0.2623 2.6424101750297613E-01
2L_2164874_SNP C G 0.06452 12 174 0.1711 1.5869435001537158E-01
2L_2164882_SNP A G 0.2784 54 140 0.7846 7.8333643154029797E-01
2L_2164898_SNP T C 0.2043 38 148 0.188 1.7349799080338613E-01
2L_2164920_SNP T C 0.06452 12 174 0.1711 1.5869435001537158E-01
2L_2164943_SNP C T 0.2973 55 130 0.6462 6.3814523137271695E-01
2L_2164968_SNP G T 0.1179 23 172 0.1408 1.4150946798134967E-01
2L_2164977_SNP T A 0.1134 22 172 0.2514 2.4738109528848540E-01
2L_2164995_SNP G A 0.07609 14 170 0.1394 1.3242579617187833E-01
2L_2164996_SNP A C 0.1179 23 172 0.3885 3.8467570835644094E-01
2L_2165002_SNP A C 0.09677 18 168 0.1563 1.5114575174379929E-01
2L_2165024_SNP A G 0.05612 11 185 0.3933 3.8886198513653192E-01
2L_2165164_SNP C T 0.06316 12 178 0.04018 3.8019285452356347E-02
2L_2165298_SNP G T 0.4396 80 102 0.1428 1.3176312673244994E-01
2L_2165318_SNP G C 0.08763 17 177 0.3852 3.7700154977067368E-01
2L_2165423_SNP T C 0.401 77 115 0.9301 9.2883685537241312E-01
2L_2165447_SNP T G 0.3495 65 121 0.6291 6.1947491676884692E-01
2L_2165564_SNP G T 0.09045 18 181 0.6708 6.6803241826025905E-01
2L_2165578_SNP T A 0.1989 36 145 0.9012 8.9851915049694442E-01
2L_2165629_SNP A T 0.2486 46 139 0.4733 4.5908284303722557E-01
2L_2165658_SNP A G 0.492 92 95 0.9111 9.0857113945248580E-01
2L_2165774_SNP T A 0.07538 15 184 0.4916 4.8780536588182066E-01
2L_2165842_SNP A G 0.3966 71 108 0.8645 8.6165875670655834E-01
2L_2165948_SNP C T 0.1832 35 156 0.1798 1.6893275298717469E-01
2L_2166044_SNP A G 0.4722 85 95 0.8034 8.0057303276184477E-01
2L_2166047_SNP C T 0.1585 29 154 0.0622 6.1139660868267595E-02
2L_2166112_SNP T C 0.266 50 138 0.2257 2.1455504653063495E-01
2L_2166174_SNP T C 0.2539 49 144 0.8078 8.0369786975567981E-01
2L_2166204_SNP G A 0.3764 67 111 0.4819 4.6400996586364163E-01
2L_2166205_SNP T C 0.3764 67 111 0.5613 5.4781299123145599E-01
2L_2166246_DEL G GG 0.2921 52 126 0.5527 5.4208851972309113E-01
2L_2166300_SNP A G 0.3474 66 124 0.8292 8.2660462767523402E-01
2L_2166318_SNP T A 0.09424 18 173 0.8749 8.7288982726007369E-01
2L_2166324_SNP G A 0.1244 24 169 0.8393 8.3652618371623089E-01
2L_2166445_SNP T A 0.07865 14 164 0.4129 3.9506911119141552E-01
2L_2166458_SNP C T 0.3757 68 113 0.8782 8.7408429204895755E-01
2L_2166463_SNP T C 0.1006 18 161 0.9565 9.5484834526674900E-01
2L_2166489_SNP G T 0.1231 24 171 0.6587 6.5520373321961833E-01
2L_2166548_SNP A T 0.1186 21 156 0.7067 6.9522723880607207E-01
2L_2166594_SNP T C 0.1179 23 172 0.4895 4.8455881049160399E-01
2L_2166595_SNP A G 0.439 72 92 0.9593 9.5733312614237787E-01
2L_2166599_SNP T C 0.2042 39 152 0.8635 8.6086561619805524E-01
2L_2166612_SNP C T 0.3587 66 118 0.4038 3.9154160209069266E-01
2L_2166622_SNP G A 0.1136 20 156 0.1958 1.8753711476570400E-01
2L_2166626_SNP A G 0.118 21 157 0.7769 7.6879670781245357E-01
2L_2166660_SNP C T 0.4199 76 105 0.7744 7.6856570225242637E-01
2L_2166666_SNP C T 0.3005 55 128 0.7735 7.6735814895683763E-01
2L_2166747_SNP T C 0.1124 20 158 0.3485 3.3368607179292975E-01
2L_2166758_INS TGCTT T 0.4048 68 100 0.9408 9.4117549106213749E-01
2L_2166859_SNP C T 0.1361 26 165 0.2861 2.7537978567350019E-01
2L_2166931_SNP T C 0.2222 40 140 0.4815 4.6524067038079520E-01
2L_2166949_SNP C T 0.1789 34 156 0.9368 9.3812109035320423E-01
2L_2167292_SNP G T 0.1957 36 148 0.5714 5.6055307564871448E-01
2L_2167316_SNP G T 0.114 22 171 0.5446 5.3606758472992699E-01
2L_2167380_SNP C T 0.2663 49 135 0.9279 9.2616413210433357E-01
2L_2167440_SNP A T 0.134 26 168 0.04683 4.2630114746690560E-02
2L_2167446_SNP C T 0.3297 61 124 0.8212 8.1738017504700777E-01
2L_2167453_SNP G T 0.3297 61 124 0.6572 6.4789548070390879E-01
2L_2167462_SNP C G 0.1623 31 160 0.3868 3.7455640726255512E-01
2L_2167515_SNP A C 0.09694 19 177 0.9605 9.5996577780172099E-01
2L_2167526_SNP A T 0.4247 79 107 0.8146 8.1165665802908937E-01
2L_2167562_SNP A G 0.1282 25 170 0.6037 5.9740885307955249E-01
2L_2167815_SNP A T 0.2951 54 129 0.3292 3.1707900704529324E-01
2L_2167857_DEL C CT 0.08718 17 178 0.4813 4.7415128057848721E-01
2L_2167865_SNP T C 0.08718 17 178 0.5012 4.9435263866116963E-01
2L_2167902_SNP C A 0.3172 59 127 0.7101 7.0445540843959775E-01
2L_2167921_SNP A G 0.1071 21 175 0.4142 4.0740163068074142E-01
2L_2167981_SNP C A 0.1795 35 160 0.8694 8.6807341927097381E-01
2L_2168034_SNP A C 0.08718 17 178 0.8108 8.0741360465908685E-01
2L_2168058_INS CC C 0.05789 11 179 0.689 6.8246820703636724E-01
2L_2168078_SNP C A 0.06806 13 178 0.7768 7.7184714358074180E-01
2L_2168100_SNP T C 0.07487 14 173 0.4081 4.0305027962029705E-01
2L_2168133_SNP G C 0.1077 21 174 0.15 1.4368434340574576E-01
2L_2168186_SNP C T 0.1623 31 160 0.6624 6.5472184718289161E-01
2L_2168274_SNP G T 0.3048 57 130 0.6029 5.9297020532487288E-01
2L_2168568_SNP C T 0.05584 11 186 0.815 8.1357938930682816E-01
2L_2168576_SNP G C 0.1593 29 153 0.2436 2.2431126951216818E-01
2L_2168627_SNP A C 0.2722 49 131 0.7362 7.3276830475943644E-01
2L_2168751_SNP C T 0.4536 83 100 0.3195 2.9942168160005012E-01
2L_2168761_SNP T C 0.4108 76 109 0.1586 1.4399622293580783E-01
2L_2168789_SNP G T 0.1497 28 159 0.1894 1.8253380883464043E-01
2L_2168793_SNP A G 0.0582 11 178 0.677 6.7285629832418281E-01
2L_2168795_SNP A T 0.1562 30 162 0.6008 5.9455031642935707E-01
2L_2168804_SNP C A 0.1907 37 157 0.4703 4.6526556298547217E-01
2L_2168985_SNP T C 0.3032 57 131 0.6188 6.0802833207692908E-01
2L_2168990_SNP C T 0.07609 14 170 0.3433 3.2889693476167403E-01
2L_2168991_SNP A C 0.05076 10 187 0.9746 9.7431464541175516E-01
2L_2168999_SNP G A 0.1778 32 148 0.9118 9.0903629904526440E-01
2L_2169195_SNP T C 0.1598 31 163 0.5056 5.0081548101303741E-01
2L_2169201_SNP A G 0.1632 31 159 0.2241 2.2722323289039592E-01
2L_2169360_INS AA A 0.2012 34 135 0.3824 3.5591635193917714E-01
2L_2169438_SNP A G 0.1865 36 157 0.6218 6.1579135127023210E-01
2L_2169477_SNP A T 0.3904 73 114 0.3007 2.9022999491227153E-01
2L_2169513_SNP G A 0.2181 41 147 0.4501 4.3702332343306916E-01
2L_2169623_SNP T G 0.4839 90 96 0.6733 6.6486972650137810E-01
2L_2169628_SNP C T 0.05584 11 186 0.8621 8.6150970686914519E-01
2L_2169630_SNP A G 0.07027 13 172 0.9935 9.9334431822107017E-01
2L_2169659_DEL G AA 0.2543 44 129 0.8438 8.4547609679345159E-01
2L_2169664_SNP G A 0.2989 55 129 0.8425 8.3777003257074611E-01
2L_2169698_SNP G A 0.1547 28 153 0.4812 4.6833688411916674E-01
2L_2169848_SNP G A 0.4439 83 104 0.6603 6.5004045069747152E-01
2L_2169865_SNP T C 0.107 20 167 0.6472 6.3613509350929509E-01
2L_2169870_SNP T A 0.2077 38 145 0.6745 6.6430946071837838E-01
2L_2169920_SNP A C 0.4783 88 96 0.6063 5.9829022317218983E-01
2L_2169928_SNP A G 0.2819 53 135 0.5856 5.8126576307443578E-01
2L_2169979_DEL C GCATTTCCTTAAGTGA 0.07895 15 175 0.7869 7.8148414881775763E-01
2L_2170242_SNP T A 0.05236 10 181 0.5938 5.8758751154517030E-01
2L_2170559_SNP A G 0.1538 28 154 0.3685 3.6477520912709560E-01
2L_2170571_SNP C T 0.232 42 139 0.1293 1.3773439170576673E-01
2L_2170580_SNP T G 0.1354 26 166 0.6133 6.0765262051257529E-01
2L_2170607_SNP A G 0.1323 25 164 0.9165 9.1560036021589375E-01
2L_2170736_SNP A C 0.06736 13 180 0.3138 3.0838027815557956E-01
2L_2170738_SNP C T 0.388 71 112 0.4779 4.6297204785433499E-01
2L_2170770_DEL ATCCCATACCA A 0.4438 75 94 0.9078 9.0517122983581277E-01
2L_2170793_SNP T C 0.4286 78 104 0.6145 6.0111105858327418E-01
2L_2170840_SNP C A 0.1684 32 158 0.1229 1.7148267359572622E-01
2L_2170863_SNP T G 0.05 10 190 0.9177 9.1718777763557280E-01
2L_2170870_SNP A G 0.4866 91 96 0.7857 7.8285403618212246E-01
2L_2170875_SNP G C 0.07254 14 179 0.7121 7.0916540581631060E-01
2L_2170931_SNP G C 0.05291 10 179 0.7762 7.7550536779747026E-01
2L_2171005_SNP A G 0.2727 51 136 0.7556 7.4846646477709466E-01
2L_2171091_SNP C G 0.2353 44 143 0.304 2.8916290700464564E-01
2L_2171123_SNP G A 0.06154 12 183 0.3694 3.6193280109799630E-01
2L_2171130_INS TTAACTTGT T 0.05155 10 184 0.343 3.3475348402815597E-01
2L_2171159_SNP T C 0.3065 57 129 0.4431 4.3249809995014943E-01
2L_2171217_SNP G A 0.05348 10 177 0.3628 3.5417124551886370E-01
2L_2171225_SNP A T 0.2674 50 137 0.8496 8.4644891558805191E-01
2L_2171241_SNP A G 0.467 85 97 0.9943 9.9429248627312061E-01
2L_2171282_SNP C T 0.2193 41 146 0.5425 5.3164600256924566E-01
2L_2171294_DEL A AA 0.1221 21 151 0.9131 9.1314426785700642E-01
2L_2171298_SNP T C 0.05348 10 177 0.3453 3.3879413030053618E-01
2L_2171337_SNP A T 0.07538 15 184 0.4424 4.3840463280951425E-01
2L_2171559_SNP T A 0.1937 37 154 0.2163 2.0732073476914981E-01
2L_2171564_DEL A AA 0.1209 22 160 0.8467 8.4171513581745905E-01
2L_2171637_SNP C T 0.4144 75 106 0.8509 8.4530419127471434E-01
2L_2171716_SNP G A 0.1809 34 154 0.9983 9.9821958786501075E-01
2L_2171835_SNP T C 0.1564 28 151 0.6423 6.2901336987550938E-01
2L_2171847_SNP C A 0.1579 30 160 0.4079 3.9967720269486740E-01
2L_2172017_SNP G A 0.2527 46 136 0.3238 3.0968762948141537E-01
2L_2172025_SNP T C 0.05076 10 187 0.4878 4.8355446034669325E-01
2L_2172298_SNP A T 0.0582 11 178 0.3788 3.6516035744413289E-01
2L_2172299_SNP T C 0.05789 11 179 0.3833 3.7057835012345064E-01
2L_2172624_DEL G GTG 0.1173 21 158 0.1913 1.8458167128533487E-01
2L_2172883_SNP T A 0.09043 17 171 0.1633 1.5076868079298655E-01
2L_2172922_SNP G A 0.1833 33 147 0.1987 1.8846373820974172E-01
2L_2172924_SNP A C 0.1829 32 143 0.2857 2.7004984774163154E-01
2L_2172945_SNP G T 0.09341 17 165 0.3618 3.4031928681970292E-01
2L_2172951_SNP C A 0.4229 74 101 0.9256 9.2161004326969864E-01
2L_2172988_SNP T C 0.4749 85 94 0.932 9.2928585752084247E-01
2L_2173053_SNP A T 0.4835 88 94 0.4932 4.8271136729911557E-01
2L_2173099_SNP C T 0.44 77 98 0.5721 5.6072040106303089E-01
2L_2173149_SNP C G 0.4278 77 103 0.7911 7.8534354804220707E-01
2L_2173318_SNP A C 0.4576 81 96 0.7625 7.5337727211343608E-01
2L_2173387_SNP C G 0.06349 12 177 0.4177 4.0579455417816157E-01
2L_2173507_DEL C CC 0.06011 11 172 0.527 5.1826285388461468E-01
2L_2173509_SNP G A 0.32 56 119 0.9903 9.8998091259084309E-01
2L_2173617_SNP C G 0.0733 14 177 0.2099 1.9904917810383604E-01
2L_2173843_SNP G A 0.05025 10 189 0.6874 6.8484476601628774E-01
2L_2174182_SNP G A 0.4034 71 105 0.4067 3.9548158038200476E-01
2L_2174343_INS TG T 0.3373 56 110 0.1278 1.1371002045254530E-01
2L_2174497_SNP T C 0.2199 42 149 0.506 4.9571586377239374E-01
2L_2174539_INS TT T 0.1351 25 160 0.3652 3.5123796675269170E-01
2L_2174571_SNP C T 0.08021 15 172 0.4498 4.4536601197931525E-01
2L_2174658_SNP C T 0.2723 52 139 0.5444 5.3582069752921302E-01
2L_2174749_SNP T G 0.4525 81 98 0.6576 6.4712552117362088E-01
2L_2174809_SNP C G 0.477 83 91 0.5819 5.7618187294154244E-01
2L_2174816_SNP C T 0.477 83 91 0.7547 7.4844442975358483E-01
2L_2174842_SNP A T 0.2606 49 139 0.481 4.6692812882428381E-01
2L_2174846_SNP A T 0.05025 10 189 0.9204 9.1967888371894446E-01
2L_2174938_SNP A G 0.08187 14 157 0.5121 4.9726990936246596E-01
2L_2175393_SNP A T 0.2487 48 145 0.4142 4.0340137083075422E-01
2L_2175442_INS GTTG G 0.4731 79 88 0.2701 3.0205685327878373E-01
2L_2175606_SNP C G 0.25 48 144 0.5405 5.3161630785164427E-01
2L_2175746_SNP T C 0.07527 14 172 0.4784 4.7296415720289231E-01
2L_2175987_SNP C A 0.2031 39 153 0.7618 7.5589693266210722E-01
2L_2176023_SNP A T 0.4773 84 92 0.1945 1.8052667851312654E-01
2L_2176157_DEL T TTT 0.3409 60 116 0.8143 8.0925220565036082E-01
2L_2176208_SNP C T 0.05612 11 185 0.3772 3.7476553371215660E-01
2L_2176216_SNP A G 0.05263 10 180 0.3537 3.4455783547206420E-01
2L_2176223_SNP T A 0.414 77 109 0.5131 5.0103124649843422E-01
2L_2176453_SNP A G 0.4222 76 104 0.776 7.6937793469928484E-01
2L_2176476_SNP G A 0.462 79 92 0.2929 2.6387150290849415E-01
2L_2176496_INS TT T 0.185 32 141 0.5538 5.2852055762007177E-01
2L_2176514_INS ACATA A 0.08824 15 155 0.636 6.1987289320000705E-01
2L_2176765_SNP T A 0.4511 83 101 0.6663 6.5774865149848738E-01
2L_2176769_INS ATAGCATAGCGCA A 0.1842 35 155 0.5921 5.8173186530223830E-01
2L_2176953_SNP G C 0.4972 88 89 0.6722 6.6099786365859747E-01
2L_2177108_SNP T A 0.3656 68 118 0.7003 6.9752452281849953E-01
2L_2177132_SNP G A 0.1081 20 165 0.422 4.1610762128194878E-01
2L_2177258_SNP G A 0.08197 15 168 0.6407 6.3231091981710730E-01
2L_2177356_SNP A T 0.07065 13 171 0.2738 2.6575156601445626E-01
2L_2177649_SNP A G 0.1613 30 156 0.3286 3.1777082435663417E-01
2L_2177673_SNP T A 0.05 10 190 0.8934 8.9270815829254802E-01
2L_2177675_SNP G A 0.05319 10 178 0.3633 3.5400195955465452E-01
2L_2177719_INS TTGT T 0.4719 84 94 0.4577 4.4279936833201194E-01
2L_2177745_SNP A G 0.05 10 190 0.4195 4.1660580099661648E-01
2L_2177756_SNP A T 0.2979 56 132 0.7977 7.9310004326473360E-01
2L_2177796_SNP G A 0.4611 83 97 0.416 4.0190225790570600E-01
2L_2177901_SNP T C 0.4863 89 94 0.3106 2.9834220850965021E-01
2L_2178008_DEL T TTTCT 0.2032 38 149 0.9519 9.5056462857779589E-01
2L_2178149_SNP A C 0.4693 84 95 0.5016 4.8455344662651267E-01
2L_2178184_SNP T A 0.4751 86 95 0.4948 4.7861849915786880E-01
2L_2178226_SNP G A 0.4078 73 106 0.4843 4.7079737630863772E-01
2L_2178238_SNP C T 0.4914 86 89 0.75 7.3849636516345074E-01
2L_2178307_SNP G A 0.07937 15 174 0.4059 4.0467506412242171E-01
2L_2178592_SNP G A 0.2031 39 153 0.9238 9.2244265117563484E-01
2L_2178714_SNP A T 0.4831 86 92 0.5394 5.2135307442168322E-01
2L_2178825_SNP A G 0.07368 14 176 0.2997 2.8943774539445788E-01
2L_2178958_SNP C A 0.065 13 187 0.6055 6.0320902708989854E-01
2L_2178959_SNP G C 0.459 84 99 0.2511 2.3807173482388366E-01
2L_2179001_SNP G A 0.06566 13 185 0.6529 6.6213911425940408E-01
2L_2179011_SNP C A 0.4641 84 97 0.3452 3.3060565907380557E-01
2L_2179164_SNP C T 0.06383 12 176 0.3293 3.1868438831422896E-01
2L_2179178_SNP C T 0.09137 18 179 0.9783 9.7799206955833617E-01
2L_2179263_SNP T G 0.05946 11 174 0.3779 3.6349575937028189E-01
2L_2179272_SNP G C 0.4157 74 104 0.2637 2.4802638934928589E-01
2L_2179375_DEL A ACC 0.06915 13 175 0.1319 1.2879607019440820E-01
2L_2179379_DEL A AA 0.05978 11 173 0.7139 7.2184164606112922E-01
2L_2179571_SNP G A 0.09231 18 177 0.2309 2.2673669180450684E-01
2L_2179572_SNP A C 0.08763 17 177 0.2023 1.9911855826322167E-01
2L_2179578_SNP T A 0.4162 77 108 0.8254 8.2034636053480381E-01
2L_2179621_SNP C T 0.1602 29 152 0.6068 6.0810506016337085E-01
2L_2179736_SNP T C 0.05729 11 181 0.4194 4.2726825145370062E-01
2L_2179737_SNP T C 0.2882 49 121 0.3021 2.9126243669988239E-01
2L_2179744_SNP T G 0.2781 47 122 0.327 3.2171715822049096E-01
2L_2179808_SNP A C 0.3039 55 126 0.7023 6.9116923922787865E-01
2L_2179848_SNP T G 0.3167 57 123 0.6392 6.2573064690515179E-01
2L_2179884_SNP A G 0.06599 13 184 0.9711 9.7078366637451641E-01
2L_2180061_SNP G C 0.05102 10 186 0.6915 6.8860640197971290E-01
2L_2180077_SNP G A 0.1458 28 164 0.8638 8.6218733999883412E-01
2L_2180082_SNP A T 0.324 58 121 0.9437 9.4174796658635862E-01
2L_2180147_SNP C G 0.1209 22 160 0.2825 2.6843838651106089E-01
2L_2180175_SNP A G 0.06186 12 182 0.7978 7.9437089460362709E-01
2L_2180196_SNP C T 0.05699 11 182 0.9033 9.0139417406506372E-01
2L_2180200_SNP A G 0.06186 12 182 0.7978 7.9437089460362709E-01
2L_2180201_SNP A G 0.06218 12 181 0.8062 8.0253934843749630E-01
2L_2180211_SNP C T 0.06218 12 181 0.7904 7.8643627936675842E-01
2L_2180212_SNP T A 0.05236 10 181 0.6181 6.1097304549013454E-01
2L_2180214_SNP A G 0.06218 12 181 0.7904 7.8643627936675842E-01
2L_2180220_MNP TCAT AATA 0.06218 12 181 0.7904 7.8643627936675842E-01
2L_2180229_SNP T A 0.1789 34 156 0.8846 8.8235446185249955E-01
2L_2180232_SNP C T 0.102 20 176 0.4514 4.5205750238129172E-01
2L_2180251_SNP T A 0.1077 21 174 0.9945 9.9445628486056326E-01
2L_2180258_SNP T C 0.09278 18 176 0.4695 4.6390166662396992E-01
2L_2180265_SNP A G 0.09326 18 175 0.8096 8.0649062331682186E-01
2L_2180373_SNP T C 0.06736 13 180 0.8741 8.7162054836890246E-01
2L_2180400_SNP A G 0.07179 14 181 0.9931 9.9307962367125435E-01
2L_2180453_SNP G T 0.1818 34 153 0.9624 9.6138497102198206E-01
2L_2180620_SNP A C 0.2111 38 142 0.5417 5.4596549683020856E-01
2L_2180683_SNP A G 0.114 22 171 0.645 6.3817468286621659E-01
2L_2180840_SNP T C 0.06011 11 172 0.7165 7.1011237369577351E-01
2L_2180842_DEL T TATGT 0.1163 20 152 0.6533 6.3904772899897067E-01
2L_2180853_SNP C G 0.05405 10 175 0.8027 7.9816892609891632E-01
2L_2180904_SNP A G 0.08791 16 166 0.9493 9.4811298536965172E-01
2L_2180918_SNP A G 0.09137 18 179 0.5619 5.5732141228297694E-01
2L_2181164_SNP A G 0.1376 26 163 0.7711 7.6553258246049105E-01
2L_2181183_SNP G A 0.05076 10 187 0.9334 9.3260147469165389E-01
2L_2181206_SNP G T 0.3913 72 112 0.1446 1.3425636304625110E-01
2L_2181247_SNP A T 0.2637 48 134 0.6086 6.0139869560143167E-01
2L_2181252_SNP G A 0.3387 63 123 0.1501 1.4083540064119215E-01
2L_2181257_SNP G C 0.2541 46 135 0.8542 8.5024871451070072E-01
2L_2181261_SNP T C 0.2649 49 136 0.8072 8.0300222306696734E-01
2L_2181268_SNP T A 0.2527 46 136 0.9502 9.4895255045149496E-01
2L_2181345_SNP C T 0.2033 37 145 0.2615 2.4667147961253266E-01
2L_2181403_SNP G C 0.1264 23 159 0.5244 5.1097750025881061E-01
2L_2181450_SNP C T 0.06667 13 182 0.006283 5.6240619480016759E-03
2L_2181543_SNP G A 0.288 53 131 0.7094 7.0121811608486029E-01
2L_2181544_SNP G A 0.2865 53 132 0.7111 7.0379190473998010E-01
2L_2181801_SNP A G 0.07778 14 166 0.5691 5.5553414638740639E-01
2L_2181973_SNP T C 0.1209 22 160 0.6179 6.1064645465376888E-01
2L_2182058_SNP A T 0.2045 36 140 0.9525 9.5075496418129701E-01
2L_2182111_SNP T A 0.09645 19 178 0.4905 4.8817462321292693E-01
2L_2182116_SNP A T 0.05 10 190 0.5222 5.1961766066769322E-01
2L_2182151_SNP A T 0.06599 13 184 0.5223 5.1992635267792942E-01
2L_2182252_SNP T C 0.3495 65 121 0.5518 5.4504420179603852E-01
2L_2182311_SNP A C 0.05155 10 184 0.1879 1.8028235864270770E-01
2L_2182444_SNP C T 0.0989 18 164 0.4144 3.9812045226914206E-01
2L_2182469_INS GG G 0.2431 44 137 0.8186 8.1486832487156369E-01
2L_2182583_SNP T G 0.1934 35 146 0.3007 2.8609708625327057E-01
2L_2182744_SNP T C 0.1771 34 158 0.3241 3.1936371104138583E-01
2L_2182821_SNP C A 0.3443 63 120 0.4307 4.1760145208460608E-01
2L_2182825_SNP G C 0.3387 63 123 0.3664 3.5528995268290886E-01
2L_2182858_SNP A G 0.3514 65 120 0.6211 6.1207024824068035E-01
2L_2182895_SNP C A 0.07732 15 179 0.6529 6.4681877701620216E-01
2L_2182898_SNP G T 0.07179 14 181 0.5027 4.9573186107814360E-01
2L_2182901_INS TTACCTATC T 0.07179 14 181 0.5027 4.9573186107814360E-01
2L_2182935_SNP C T 0.3529 66 121 0.5128 5.0373396133845449E-01
2L_2182984_SNP T G 0.06667 13 182 0.697 6.9331892116570748E-01
2L_2183419_SNP A C 0.1299 23 154 0.3999 3.8469008414636507E-01
2L_2183519_SNP C A 0.1283 24 163 0.01086 9.0528672649948152E-03
2L_2183535_SNP T A 0.06771 13 179 0.5558 5.4713786780491058E-01
2L_2183565_DEL C CAT 0.08523 15 161 0.2595 2.5242301624447561E-01
2L_2183656_SNP T G 0.05208 10 182 0.2756 2.6538846720205067E-01
2L_2183662_SNP A G 0.3457 65 123 0.6636 6.5782337485792741E-01
2L_2183666_SNP C T 0.06218 12 181 0.3171 3.0731163376445314E-01
2L_2183707_SNP T C 0.1345 23 148 0.1954 2.2444592871022240E-01
2L_2183719_SNP T C 0.05155 10 184 0.288 2.7915134626189564E-01
2L_2183747_SNP G T 0.3575 64 115 0.5069 4.9459854339417686E-01
2L_2184171_SNP A C 0.108 19 157 0.4594 4.4385171153325331E-01
2L_2184247_SNP A G 0.3094 56 125 0.6392 6.3026607005698487E-01
2L_2184257_SNP C A 0.1124 20 158 0.3645 3.5471396569170421E-01
2L_2184381_SNP T A 0.05641 11 184 0.418 4.1037463853077349E-01
2L_2184386_SNP A C 0.05641 11 184 0.418 4.1037463853077349E-01
2L_2184389_SNP T C 0.1222 22 158 0.6889 6.7932577045496378E-01
2L_2184411_SNP T C 0.1136 20 156 0.4023 3.8535963357689462E-01
2L_2184414_SNP G A 0.2179 39 140 0.2135 1.9643142784812362E-01
2L_2184545_SNP A T 0.09845 19 174 0.1518 1.5040778936890076E-01
2L_2184563_SNP T C 0.08333 16 176 0.1978 1.9088299557566124E-01
2L_2184590_SNP G A 0.2667 48 132 0.8111 8.0453282315286900E-01
2L_2184593_SNP C A 0.1031 20 174 0.3135 3.0889281502945209E-01
2L_2184599_SNP T C 0.1117 22 175 0.2568 2.5505175998944540E-01
2L_2184658_DEL ACA A 0.3977 70 106 0.4643 4.4781366099894038E-01
2L_2184690_SNP A C 0.2698 51 138 0.6788 6.7023442226520646E-01
2L_2184693_SNP T C 0.102 20 176 0.195 1.8923909966189467E-01
2L_2184775_SNP G A 0.1623 31 160 0.1602 1.5515319309202213E-01
2L_2184795_DEL T TAGTTTAAGGAATTATAACT 0.1341 24 155 0.5519 5.3837845793016625E-01
2L_2184819_SNP A T 0.05181 10 183 0.1956 1.8663756847491531E-01
2L_2184832_SNP T G 0.1243 22 155 0.6794 6.6780496544272205E-01
2L_2184851_SNP C A 0.1243 22 155 0.5635 5.4849134844543623E-01
2L_2184869_SNP A T 0.1299 23 154 0.4365 4.1999128003174546E-01
2L_2184871_SNP T A 0.1285 23 156 0.7868 7.8104392806445322E-01
2L_2184873_SNP A C 0.12 21 154 0.706 6.9342751503603628E-01
2L_2184874_SNP A T 0.1243 22 155 0.6792 6.6777953498298770E-01
2L_2184876_INS TATTTTGT T 0.1333 24 156 0.5649 5.5227474710448732E-01
2L_2184879_SNP A C 0.1186 21 156 0.3316 3.1666591343458195E-01
2L_2184882_SNP T A 0.1333 24 156 0.5649 5.5227474710448732E-01
2L_2184885_SNP T A 0.1236 22 156 0.4733 4.5721456424992146E-01
2L_2184892_SNP C T 0.1333 24 156 0.5649 5.5227474710448732E-01
2L_2184893_SNP C T 0.1348 24 154 0.5876 5.7527245105280089E-01
2L_2184898_INS ATAACT A 0.1333 24 156 0.5649 5.5227474710448732E-01
2L_2184900_SNP T C 0.1333 24 156 0.5649 5.5227474710448732E-01
2L_2184923_SNP A C 0.221 40 141 0.9481 9.4655276389790832E-01
2L_2184924_SNP T C 0.2283 42 142 0.8328 8.2882912916675422E-01
2L_2185018_SNP C T 0.2011 36 143 0.9433 9.4121523586105404E-01
2L_2185082_SNP C G 0.2921 52 126 0.7589 7.6043591683016054E-01
2L_2185251_SNP A G 0.0678 12 165 0.7776 7.7029069441295883E-01
2L_2185372_SNP C A 0.3526 61 112 0.7632 7.5108401639329991E-01
2L_2185442_SNP G T 0.2278 41 139 0.8464 8.4250563501767428E-01
2L_2185451_SNP A G 0.07732 15 179 0.3964 3.8743672484082448E-01
2L_2185481_DEL G GT 0.358 63 113 0.6512 6.4856181235818489E-01
2L_2185502_SNP A T 0.3716 68 115 0.662 6.5637731893032003E-01
2L_2185507_SNP G C 0.3825 70 113 0.8324 8.2975642532012950E-01
2L_2185520_INS TAGAT T 0.1739 32 152 0.4579 4.3894877983483371E-01
2L_2185531_SNP A G 0.3892 72 113 0.6279 6.2535248473572014E-01
2L_2185536_SNP T C 0.1798 32 146 0.8564 8.5148755359652673E-01
2L_2185544_SNP A T 0.388 71 112 0.6404 6.3759317140166427E-01
2L_2185553_SNP C T 0.1702 32 156 0.6134 6.0406500293586385E-01
2L_2185575_MNP TAAGA GTTTT 0.1404 25 153 0.7149 7.0444209154104143E-01
2L_2185589_SNP G A 0.125 22 154 0.4785 4.6370323515270440E-01
2L_2185601_SNP G A 0.1307 23 153 0.5695 5.5568886131489625E-01
2L_2185605_DEL T TATATCATACC 0.1622 30 155 0.6216 6.1339403507963297E-01
2L_2185621_SNP G A 0.1292 23 155 0.6463 6.3372224906050478E-01
2L_2185648_SNP A T 0.3529 66 121 0.4118 3.9962392915016942E-01
2L_2185701_SNP T C 0.1071 18 150 0.9822 9.8116688300497257E-01
2L_2185731_SNP G C 0.4831 86 92 0.9817 9.8341115365789245E-01
2L_2185794_SNP A G 0.07216 14 180 0.4097 4.0078712014259055E-01
2L_2185828_SNP A G 0.1149 20 154 0.5063 4.8349765922843391E-01
2L_2185937_SNP C G 0.3279 60 123 0.7916 7.8782052090596844E-01
2L_2185993_SNP G A 0.4222 76 104 0.8981 8.9542364452237988E-01
2L_2186094_SNP A G 0.1053 20 170 0.4833 5.0153887668878272E-01
2L_2186247_SNP G A 0.06 12 188 0.4053 4.0236870444941120E-01
2L_2186273_SNP C G 0.3407 62 120 0.4023 3.9042958306051323E-01
2L_2186315_INS TGTCCAT T 0.06383 12 176 0.1271 1.1965022013398530E-01
2L_2186356_SNP A G 0.09794 19 175 0.4668 4.5924045973724337E-01
2L_2186360_SNP T C 0.06091 12 185 0.7683 7.7457948275897093E-01
2L_2186388_SNP G A 0.4645 85 98 0.2835 2.7101895706885692E-01
2L_2186391_SNP T C 0.07107 14 183 0.1821 1.7888777460226002E-01
2L_2186392_SNP A C 0.358 63 113 0.854 8.5011499965723814E-01
2L_2186457_SNP T C 0.07576 15 183 0.2418 2.4011037265004442E-01
2L_2186488_SNP A T 0.07692 15 180 0.4241 4.1649663001048731E-01
2L_2186585_SNP T C 0.06736 13 180 0.5399 5.3313966348835762E-01
2L_2186602_SNP G A 0.07692 15 180 0.2773 2.7045101388563275E-01
2L_2186739_SNP G C 0.3155 59 128 0.8907 8.8798626675833081E-01
2L_2186897_SNP G A 0.377 72 119 0.6199 6.1154268395956501E-01
2L_2186916_SNP A T 0.4712 90 101 0.4606 4.4967493493953359E-01
2L_2186920_SNP T C 0.1897 37 158 0.562 5.5731592451464507E-01
2L_2186921_SNP T C 0.4086 76 110 0.874 8.7110916717748033E-01
2L_2186927_SNP T A 0.3969 77 117 0.6526 6.4633706575706884E-01
2L_2186928_SNP T A 0.07071 14 184 0.674 6.7078336990805454E-01
2L_2186931_INS TTTTA GG 0.07576 15 183 0.6011 5.9706662510859720E-01
2L_2186956_SNP A C 0.4278 80 107 0.7588 7.5084936636681865E-01
2L_2187135_SNP A T 0.2158 41 149 0.4874 4.7920454284707659E-01
2L_2187136_SNP C A 0.224 43 149 0.7113 7.0807193265382629E-01
2L_2187217_SNP C T 0.2656 51 141 0.311 3.0059898244978078E-01
2L_2187342_SNP T G 0.2875 46 114 0.1217 1.1036360843762560E-01
2L_2187671_SNP T C 0.1136 20 156 0.7449 7.3751516306350529E-01
2L_2187727_SNP T C 0.3989 75 113 0.9695 9.6879420686995477E-01
2L_2187773_SNP A G 0.2663 45 124 0.7671 7.6529593408367447E-01
2L_2187807_SNP G A 0.25 45 135 0.9273 9.2541966749108173E-01
2L_2187811_INS G GG 0.3908 68 106 0.6397 6.2971606624752852E-01
2L_2187878_SNP G C 0.3474 66 124 0.898 8.9652169524405234E-01
2L_2187969_SNP T C 0.3904 73 114 0.9218 9.2109319287397040E-01
2L_2188040_SNP A G 0.2646 50 139 0.8316 8.2979593809069063E-01
2L_2188070_SNP A T 0.4362 82 106 0.7564 7.4885932685368639E-01
2L_2188085_SNP C T 0.1443 28 166 0.5607 5.5619653851023065E-01
2L_2188097_SNP T G 0.09845 19 174 0.5988 5.9890222662411841E-01
2L_2188146_SNP T G 0.4785 89 97 0.5923 5.8221291062120573E-01
2L_2188152_SNP G A 0.4918 90 93 0.7869 7.9308251471669744E-01
2L_2188154_SNP A T 0.4136 79 112 0.3735 3.6536125713347456E-01
2L_2188229_SNP A G 0.4839 90 96 0.4298 4.1968501819402104E-01
2L_2188373_SNP A T 0.05641 11 184 0.2596 2.5175311188884364E-01
2L_2188523_SNP G T 0.3529 66 121 0.8415 8.3733951732939160E-01
2L_2188567_SNP A G 0.09896 19 173 0.552 5.4857460681106351E-01
2L_2188575_SNP T A 0.09375 18 174 0.552 5.4856907217254280E-01
2L_2188586_SNP T G 0.09375 18 174 0.552 5.4856907217254280E-01
2L_2188606_SNP C T 0.3387 63 123 0.8788 8.7566522779983036E-01
2L_2188608_SNP G A 0.3387 63 123 0.9069 9.0435300105495608E-01
2L_2188758_SNP G C 0.371 69 117 0.6373 6.3110269439556643E-01
2L_2188795_INS GAGTG G 0.3652 65 113 0.7651 7.5574108455417577E-01
2L_2188901_SNP A G 0.1086 19 156 0.5371 5.1856348890001125E-01
2L_2189008_SNP G A 0.1348 24 154 0.8793 8.7440210872974922E-01
2L_2189089_SNP G A 0.1236 22 156 0.6796 6.6805673124809328E-01
2L_2189144_SNP C T 0.1573 28 150 0.9972 9.9714556884323868E-01
2L_2189217_SNP G A 0.1299 23 154 0.9982 9.9814102520922965E-01
2L_2189254_SNP C A 0.07107 14 183 0.351 3.4748394340607669E-01
2L_2189255_SNP A C 0.06633 13 183 0.7777 7.7490958980046354E-01
2L_2189368_SNP G A 0.06186 12 182 0.04974 4.5633413320687682E-02
2L_2189370_SNP A G 0.06667 13 182 0.07682 7.2066226060392979E-02
2L_2189372_SNP A G 0.06667 13 182 0.07682 7.2066226060392979E-02
2L_2189417_SNP T A 0.1385 27 168 0.712 7.0829364620315327E-01
2L_2189456_SNP T A 0.09645 19 178 0.8985 8.9744689023504187E-01
2L_2189471_SNP T C 0.2 36 144 0.8004 7.9386748252535388E-01
2L_2189491_SNP C T 0.06533 13 186 0.8418 8.4046804954009735E-01
2L_2189551_SNP A G 0.2191 39 139 0.4717 4.5163132656078031E-01
2L_2189681_SNP G T 0.4301 80 106 0.9019 8.9951893796595528E-01
2L_2189682_SNP G C 0.4301 80 106 0.8827 8.7985916223151084E-01
2L_2189851_SNP G A 0.3022 55 127 0.9041 9.0069304074244794E-01
2L_2189854_SNP C A 0.4728 87 97 0.6519 6.4239354088007994E-01
2L_2189883_SNP C A 0.306 56 127 0.6473 6.3704914355026587E-01
2L_2189941_SNP C T 0.1186 21 156 0.6218 6.0768279799174429E-01
2L_2190291_SNP C T 0.1458 28 164 0.1555 1.5205872192197389E-01
2L_2190311_SNP A C 0.1186 23 171 0.1303 1.2871500179516415E-01
2L_2190336_DEL A AGCTCCA 0.0814 14 158 0.2003 1.9203756534051275E-01
2L_2190393_SNP T A 0.2514 44 131 0.5873 5.7820285354294731E-01
2L_2190581_SNP G A 0.1173 21 158 0.7005 6.9036102471066307E-01
2L_2190659_SNP G C 0.148 29 167 0.6705 6.6960801546408888E-01
2L_2190683_SNP A T 0.1495 29 165 0.9158 9.1436129462652593E-01
2L_2190692_SNP C G 0.1392 27 167 0.7938 7.9076795162294311E-01
2L_2190774_SNP C A 0.1082 21 173 0.9837 9.8339890506900574E-01
2L_2190841_SNP G A 0.4946 91 93 0.8435 8.3903511501097527E-01
2L_2190882_SNP T C 0.2816 49 125 0.3897 3.6984209643622734E-01
2L_2190897_SNP A G 0.2768 49 128 0.3527 3.3459760146383533E-01
2L_2190966_SNP A G 0.1158 22 168 0.802 7.9743839035588815E-01
2L_2190975_SNP G A 0.3898 69 108 0.2979 2.7871090604653370E-01
2L_2190985_SNP A G 0.1957 36 148 0.6459 6.4141819112687881E-01
2L_2191095_SNP G A 0.2526 48 142 0.3703 3.6851952937323196E-01
2L_2191113_INS CAA GC 0.1282 25 170 0.9948 9.9474194785561865E-01
2L_2191118_SNP G A 0.3966 71 108 0.5141 4.9880860610243860E-01
2L_2191134_SNP C T 0.1862 35 153 0.934 9.3315530848107164E-01
2L_2191148_SNP A C 0.2304 44 147 0.4984 4.9369039223772215E-01
2L_2191153_SNP T C 0.2139 40 147 0.6281 6.2352257935563671E-01
2L_2191156_SNP A G 0.2222 42 147 0.579 5.7331960913050528E-01
2L_2191173_SNP A G 0.224 43 149 0.5317 5.2837427442327678E-01
2L_2191205_SNP C T 0.2158 41 149 0.4535 4.4458006728468058E-01
2L_2191210_SNP A G 0.228 44 149 0.4719 4.6852049633701109E-01
2L_2191241_SNP C T 0.2308 45 150 0.3969 3.9335634521911167E-01
2L_2191263_INS AA G 0.2268 44 150 0.436 4.3172867377536916E-01
2L_2191299_SNP T G 0.232 45 149 0.3821 3.7785106144949343E-01
2L_2191300_DEL A ACTCAAAAC 0.228 44 149 0.4751 4.7191888026040985E-01
2L_2191325_SNP A T 0.232 45 149 0.4031 3.9836656742882037E-01
2L_2191332_SNP G A 0.2086 39 148 0.5382 5.3643981522387474E-01
2L_2191463_SNP G A 0.1503 29 164 0.8117 8.0980695984040063E-01
2L_2191479_SNP G A 0.1598 31 163 0.7394 7.3680736095931365E-01
2L_2191484_SNP A T 0.05556 11 187 0.2709 2.6936168101360258E-01
2L_2191524_SNP A G 0.1436 28 167 0.6903 6.8803282443452196E-01
2L_2191535_SNP T C 0.07071 14 184 0.6267 6.2552909222076003E-01
2L_2191559_SNP G A 0.09645 19 178 0.955 9.5454270864468427E-01
2L_2191712_SNP G A 0.3187 58 124 0.8429 8.3718945690659696E-01
2L_2191774_SNP T C 0.05102 10 186 0.252 2.4483679083559606E-01
2L_2191902_SNP G A 0.1818 30 135 0.9373 9.3356689162174633E-01
2L_2192234_SNP G T 0.07143 14 182 0.2781 2.7072700784672676E-01
2L_2192271_SNP G A 0.0567 11 183 0.1172 1.1018473653741656E-01
2L_2192281_SNP C T 0.05584 11 186 0.1132 1.0857972014633455E-01
2L_2192293_SNP G A 0.3022 55 127 0.7786 7.7179269132234640E-01
2L_2192368_INS AATTCGATA A 0.2188 35 125 0.5325 5.1963963833420368E-01
2L_2192375_SNP T A 0.3132 57 125 0.9315 9.2895392715972935E-01
2L_2192381_SNP C T 0.3149 57 124 0.997 9.9696979068429803E-01
2L_2192385_SNP T G 0.3111 56 124 0.7981 7.9105177914620084E-01
2L_2192412_SNP A G 0.05051 10 188 0.4552 4.5415895503790316E-01
2L_2192421_SNP A G 0.2067 37 142 0.5416 5.2703387622577125E-01
2L_2192422_SNP A C 0.1943 34 141 0.5383 5.2027888711153625E-01
2L_2192450_SNP C G 0.2692 49 133 0.6872 6.7869930454763838E-01
2L_2192462_SNP C A 0.07653 15 181 0.7584 7.5685669965841917E-01
2L_2192480_SNP T C 0.2203 39 138 0.4004 3.7809541152177251E-01
2L_2192483_SNP C A 0.232 42 139 0.5456 5.2996682777025028E-01
2L_2192494_SNP A T 0.2303 41 137 0.5989 5.8326150184964598E-01
2L_2192505_SNP T C 0.05076 10 187 0.06895 6.5434185865357208E-02
2L_2192548_SNP A C 0.2291 41 138 0.4893 4.7034774806205015E-01
2L_2192552_SNP G A 0.2983 54 127 0.7511 7.4153861517727115E-01
2L_2192570_SNP G A 0.2944 53 127 0.6055 5.9280839698462917E-01
2L_2192650_SNP G C 0.05076 10 187 0.06895 6.5434185865357208E-02
2L_2192659_SNP G A 0.3315 60 121 0.8411 8.3487917620181906E-01
2L_2192743_SNP T A 0.2722 49 131 0.5169 4.9948727925175462E-01
2L_2192745_SNP A T 0.2682 48 131 0.3367 3.1897075268233710E-01
2L_2192746_SNP T A 0.264 47 131 0.7381 7.2875567505106642E-01
2L_2192762_SNP A C 0.226 40 137 0.7143 7.0209736148679380E-01
2L_2192763_DEL A ATA 0.2557 45 131 0.3749 3.5334723612216534E-01
2L_2192771_SNP T A 0.2722 49 131 0.3968 3.7827212304175495E-01
2L_2192772_SNP A T 0.2737 49 130 0.5324 5.1456014193917032E-01
2L_2192774_SNP T C 0.2697 48 130 0.5006 4.8445096272857580E-01
2L_2192775_SNP C A 0.2778 50 130 0.4919 4.7388227269434047E-01
2L_2192829_SNP G C 0.05051 10 188 0.06716 6.4180276488481222E-02
2L_2192837_SNP G C 0.07653 15 181 0.1589 1.5300610096541367E-01
2L_2192910_SNP T G 0.2928 53 128 0.7265 7.1758451772622434E-01
2L_2192915_SNP C A 0.1193 21 155 0.702 6.8956829758357818E-01
2L_2192918_SNP A T 0.2768 49 128 0.7228 7.1111358364589705E-01
2L_2192928_SNP C A 0.3051 54 123 0.8771 8.7232416720062678E-01
2L_2192934_SNP A C 0.2825 50 127 0.6548 6.4213587850886378E-01
2L_2192946_SNP T C 0.2889 52 128 0.6721 6.6208297653359782E-01
2L_2192952_SNP T A 0.3111 56 124 0.7274 7.1751761079614229E-01
2L_2193094_SNP G A 0.1978 36 146 0.3669 3.5362328778427254E-01
2L_2193145_SNP G T 0.1824 31 139 0.4687 4.4687982597315012E-01
2L_2193146_SNP G T 0.1882 32 138 0.3474 3.2083289848140628E-01
2L_2193255_SNP T C 0.1559 29 157 0.3848 3.7579127540468382E-01
2L_2193257_SNP C T 0.164 31 158 0.4811 4.7508373370426593E-01
2L_2193274_SNP C A 0.1571 30 161 0.4609 4.5563185560830888E-01
2L_2193287_SNP T A 0.1615 31 161 0.5138 5.0965422071054023E-01
2L_2193306_SNP A T 0.07692 15 180 0.1493 1.4263599129761140E-01
2L_2193331_SNP T C 0.1649 32 162 0.6639 6.6048198591151719E-01
2L_2193342_SNP G A 0.08122 16 181 0.3747 3.7235729688580599E-01
2L_2193396_SNP T C 0.07772 15 178 0.1626 1.5437191245886850E-01
2L_2193429_SNP T C 0.07653 15 181 0.9204 9.1987904193867387E-01
2L_2193589_INS GG G 0.1489 28 160 0.1587 1.5136731533802716E-01
2L_2193604_SNP C A 0.1304 24 160 0.3806 3.7084292429299714E-01
2L_2193663_SNP T G 0.0733 14 177 0.8095 8.0712729105176573E-01
2L_2193665_SNP A G 0.08333 16 176 0.7652 7.6138017491432763E-01
2L_2193719_SNP A G 0.08377 16 175 0.8483 8.4710554586886821E-01
2L_2193871_SNP C T 0.2513 48 143 0.7317 7.2816094297555867E-01
2L_2193991_SNP A C 0.06122 12 184 0.2068 2.0290307249585571E-01
2L_2194247_SNP T C 0.06522 12 172 0.2203 2.0867479095268726E-01
2L_2194390_INS CACAGC C 0.2667 44 121 0.4251 4.0287618106082557E-01
2L_2194809_SNP T C 0.05076 10 187 0.1053 1.0356855783573138E-01
2L_2194812_SNP A C 0.05556 11 187 0.08539 8.4379882009965490E-02
2L_2194820_SNP T C 0.05556 11 187 0.08626 8.5236522026410078E-02
2L_2194879_SNP T G 0.05612 11 185 0.6546 6.5086079473247316E-01
2L_2194893_SNP G A 0.06566 13 185 0.5684 5.6486818004805261E-01
2L_2194911_SNP A C 0.2793 50 129 0.5424 5.2464370694147489E-01
2L_2195074_SNP A G 0.0603 12 187 0.2777 2.7707726888858963E-01
2L_2195097_SNP T G 0.1236 22 156 0.6844 6.7294952828356025E-01
2L_2195104_SNP G C 0.324 58 121 0.5813 5.6645752281891060E-01
2L_2195105_SNP A T 0.322 57 120 0.6839 6.6938073841626711E-01
2L_2195136_SNP C A 0.2697 48 130 0.7144 7.0609907246271852E-01
2L_2195154_SNP C A 0.1371 27 170 0.5141 5.1194075839500286E-01
2L_2195175_SNP T C 0.1186 21 156 0.707 6.9550792173931708E-01
2L_2195181_SNP G A 0.3187 58 124 0.6259 6.1333012560177802E-01
2L_2195207_DEL A ATTTTATCAT 0.1726 34 163 0.5282 5.2581537825313229E-01
2L_2195218_DEL C CGATAAGA 0.1744 34 161 0.5355 5.3109681977513279E-01
2L_2195236_SNP C A 0.1675 32 159 0.5534 5.4715923609792050E-01
2L_2195249_SNP A T 0.1701 33 161 0.6992 6.9456995577304204E-01
2L_2195291_DEL A ACATATACA 0.1146 22 170 0.2755 2.6922209155139076E-01
2L_2195320_SNP C T 0.159 31 164 0.3793 3.7606688417832401E-01
2L_2195330_DEL T TC 0.1554 30 163 0.2777 2.7302106816630756E-01
2L_2195446_SNP T A 0.05759 11 180 0.2914 2.8711785609210516E-01
2L_2195453_SNP A C 0.09845 19 174 0.9897 9.8946687701829794E-01
2L_2195514_SNP G C 0.06533 13 186 0.8964 8.9556605762756658E-01
2L_2195560_INS CC C 0.257 46 133 0.8654 8.6120721863373562E-01
2L_2195572_SNP C T 0.06122 12 184 0.6958 6.9340236314256565E-01
2L_2195585_INS CAACA C 0.2486 45 136 0.9901 9.8976482343533301E-01
2L_2195594_SNP C T 0.1136 20 156 0.8544 8.4827146712214896E-01
2L_2195621_DEL G AT 0.06091 12 185 0.8229 8.2124979454406610E-01
2L_2195627_SNP C T 0.1299 23 154 0.9447 9.4237822194319043E-01
2L_2195633_SNP T G 0.2486 44 133 0.9836 9.8291651416807835E-01
2L_2195638_SNP G T 0.1932 34 142 0.9464 9.4449119363275102E-01
2L_2195642_SNP C T 0.1236 22 156 0.6904 6.7912940613639927E-01
2L_2195686_SNP T C 0.2814 47 120 0.9048 8.9994276330158440E-01
2L_2195724_SNP A G 0.2542 45 132 0.9853 9.8492118163444164E-01
2L_2195865_SNP C T 0.1086 19 156 0.7684 7.5848886247969660E-01
2L_2195921_SNP G T 0.1742 31 147 0.4851 4.6942317137000922E-01
2L_2196083_SNP T G 0.104 18 155 0.8347 8.2714129910415324E-01
2L_2196102_SNP T C 0.05556 11 187 0.1982 1.9646514861468589E-01
2L_2196113_SNP C A 0.06091 12 185 0.2642 2.6558206000548823E-01
2L_2196164_SNP C G 0.2216 41 144 0.8021 7.9611954945366015E-01
2L_2196169_SNP G A 0.1152 22 169 0.8002 7.9630018463444374E-01
2L_2196198_SNP T A 0.1632 31 159 0.7794 7.7394858731619109E-01
2L_2196243_SNP G T 0.08808 17 176 0.3704 3.6169792067721440E-01
2L_2196373_SNP T G 0.1257 24 167 0.5838 5.7733068897795925E-01
2L_2196519_SNP A G 0.1629 29 149 0.99 9.8968317598453981E-01
2L_2196524_SNP A G 0.16 28 147 0.8629 8.5852919618971535E-01
2L_2196529_SNP T G 0.1844 33 146 0.9726 9.7199847808574624E-01
2L_2196547_SNP T C 0.07071 14 184 0.9458 9.4535013750616159E-01
2L_2196711_SNP G A 0.3257 57 118 0.4347 4.1607404647229940E-01
2L_2196748_SNP A G 0.07107 14 183 0.7123 7.1004362788369013E-01
2L_2197079_SNP T C 0.05584 11 186 0.1947 1.9220687958246307E-01
2L_2197352_SNP C G 0.08586 17 181 0.2 1.9848307146502053E-01
2L_2197413_SNP C T 0.08586 17 181 0.2647 2.6292255552944210E-01
2L_2197430_SNP A G 0.08808 17 176 0.1984 1.9302831264968845E-01
2L_2197454_SNP C A 0.08629 17 180 0.4568 4.5803756415441566E-01
2L_2197474_INS TA T 0.08718 17 178 0.1284 1.2843280576223126E-01
2L_2197494_DEL T TT 0.06842 13 177 0.03141 2.9545547917351193E-02
2L_2197576_SNP T G 0.09184 18 178 0.4907 4.8773408850284816E-01
2L_2197594_DEL T TG 0.105 19 162 0.7656 7.6298310955984316E-01
2L_2197628_SNP G C 0.08876 15 154 0.8753 8.7008406132523952E-01
2L_2197710_SNP G C 0.06878 13 176 0.7543 7.5132859281628606E-01
2L_2197853_SNP T C 0.05699 11 182 0.187 2.0132998308720429E-01
2L_2197855_SNP A T 0.1615 31 161 0.1621 1.5883975133774386E-01
2L_2198316_SNP C T 0.1231 24 171 0.8299 8.2700842600700508E-01
2L_2198390_SNP G C 0.09694 19 177 0.3986 3.9604994529702409E-01
2L_2198416_SNP T A 0.1554 30 163 0.5176 5.1267186708775625E-01
2L_2198421_SNP T G 0.07179 14 181 0.863 8.6215780420932786E-01
2L_2198426_SNP A C 0.09794 19 175 0.3774 3.7684435193070132E-01
2L_2198439_SNP G A 0.09794 19 175 0.3774 3.7684435193070132E-01
2L_2198450_SNP A T 0.09596 19 179 0.378 3.7621535958487695E-01
2L_2198466_SNP T C 0.06566 13 185 0.7628 7.6042747030883850E-01
2L_2198477_SNP C T 0.09137 18 179 0.4 3.9714119741685616E-01
2L_2198493_SNP T A 0.07216 14 180 0.2691 2.6111852200906849E-01
2L_2198506_SNP G A 0.06599 13 184 0.305 2.9890722353680399E-01
2L_2198539_SNP A G 0.08247 16 178 0.2878 2.8346990082546075E-01
2L_2198657_SNP T C 0.08718 17 178 0.216 2.1206888547931990E-01
2L_2198687_SNP G A 0.102 20 176 0.4794 4.7579488054628882E-01
2L_2199559_SNP T C 0.07772 15 178 0.2715 2.6029349354128939E-01
2L_2199910_SNP T G 0.07143 14 182 0.4451 4.4104342949584785E-01
2L_2199923_SNP A G 0.07179 14 181 0.8364 8.3444624533594147E-01
2L_2199929_DEL A AGAA 0.05236 10 181 0.817 8.1408679855614174E-01
2L_2199954_SNP C G 0.05556 11 187 0.1019 1.0092567249486339E-01
2L_2200126_SNP G A 0.09091 18 180 0.9797 9.7949443230985145E-01
2L_2200176_SNP A T 0.2775 48 125 0.391 3.6507230171314808E-01
2L_2200198_SNP G A 0.3056 55 125 0.2667 2.4748252202105891E-01
2L_2200312_SNP C A 0.2629 46 129 0.5879 5.7409297326887176E-01
2L_2200542_SNP C G 0.1453 26 153 0.6559 6.4477987213617238E-01
2L_2200628_SNP A T 0.2994 53 124 0.3622 3.4046344982869170E-01
2L_2200742_SNP A T 0.0603 12 187 0.1581 1.5756425877839542E-01
2L_2200812_SNP A T 0.07812 15 177 0.5491 5.6123079672760379E-01
2L_2200825_SNP A T 0.3 54 126 0.4524 4.3495872887359788E-01
2L_2200838_SNP A C 0.07107 14 183 0.3367 3.3692419568726573E-01
2L_2201209_SNP T C 0.07107 14 183 0.5242 5.2340903054956889E-01
2L_2201389_SNP T C 0.06218 12 181 0.3628 3.5516794735560242E-01
2L_2201741_SNP G A 0.09091 18 180 0.749 7.4913719911901000E-01
2L_2202533_SNP A T 0.3855 69 110 0.8047 7.9716711946478114E-01
2L_2202582_SNP G A 0.08122 16 181 0.8792 8.7774000649949346E-01
2L_2202587_SNP G A 0.07216 14 180 0.3811 3.7853813598249608E-01
2L_2202606_SNP T G 0.1136 20 156 0.7266 7.1561358450982526E-01
2L_2202609_SNP T G 0.05076 10 187 0.1257 1.2388037442218869E-01
2L_2202628_SNP T C 0.06122 12 184 0.1604 1.5722691083583484E-01
2L_2202648_SNP A G 0.06154 12 183 0.5784 5.7361300169568807E-01
2L_2202796_SNP A T 0.06154 12 183 0.9432 9.4226009320596760E-01
2L_2202899_SNP T G 0.322 57 120 0.7505 7.4099237182929556E-01
2L_2203101_SNP T G 0.05128 10 185 0.1425 1.3947683305300851E-01
2L_2203148_SNP C A 0.2978 53 125 0.5862 5.7028446347004469E-01
2L_2203439_SNP C A 0.05584 11 186 0.09831 9.7200018932754428E-02
2L_2203462_SNP A C 0.1156 20 153 0.7387 7.6104911615896742E-01
2L_2203664_SNP A G 0.05556 11 187 0.3574 3.5995989255331073E-01
2L_2203753_SNP C T 0.05612 11 185 0.1962 1.9274997362009771E-01
2L_2203826_SNP T C 0.0603 12 187 0.1581 1.5756425877839542E-01
2L_2204249_SNP T C 0.08122 16 181 0.6127 6.1075360427248238E-01
2L_2204273_SNP A G 0.2164 37 134 0.6752 6.6699498948425973E-01
2L_2204413_SNP G A 0.3722 67 113 0.585 5.6970371509470974E-01
2L_2204444_SNP T G 0.1526 29 161 0.7988 7.9438505796338743E-01
2L_2204611_SNP T C 0.4231 77 105 0.6228 6.0964677039618054E-01
2L_2204640_SNP G A 0.08122 16 181 0.4536 4.5094963375805586E-01
2L_2204678_SNP A C 0.118 21 157 0.774 7.6580269710611204E-01
2L_2204735_SNP G A 0.3667 66 114 0.5406 5.2673514977512004E-01
2L_2204756_SNP A T 0.3736 68 114 0.6419 6.3134554414318300E-01
2L_2204759_SNP G A 0.2961 53 126 0.4129 3.9648084622973689E-01
2L_2204762_SNP T G 0.05 10 190 0.8503 8.4932327489405213E-01
2L_2204771_SNP T G 0.05556 11 187 0.1939 1.9253243538616793E-01
2L_2204846_SNP T G 0.05051 10 188 0.04105 4.0543756965096503E-02
2L_2204992_SNP A G 0.2159 38 138 0.6212 6.1132076998527052E-01
2L_2205065_SNP G A 0.2203 39 138 0.5654 5.5993612375832602E-01
2L_2205107_SNP A T 0.2159 38 138 0.6509 6.4543853225603121E-01
2L_2205109_SNP T C 0.2171 38 137 0.6533 6.4594968637165040E-01
2L_2205110_SNP A C 0.2171 38 137 0.5726 5.6729415864915311E-01
2L_2205152_SNP T C 0.1193 21 155 0.5046 4.9492801324939328E-01
2L_2205183_SNP A C 0.07895 15 175 0.1456 1.4854376363366484E-01
2L_2205186_SNP T C 0.0829 16 177 0.1521 1.5539061951529154E-01
2L_2205211_SNP A G 0.2446 45 139 0.4953 4.9344882542314661E-01
2L_2205230_SNP A G 0.4426 81 102 0.2181 2.1290792432072403E-01
2L_2205234_SNP C T 0.2692 49 133 0.3465 3.4253845535649907E-01
2L_2205245_SNP T A 0.4396 80 102 0.248 2.4251619386334577E-01
2L_2205248_SNP T A 0.1143 20 155 0.46 4.4370846978496692E-01
2L_2205257_SNP C T 0.118 21 157 0.4619 4.4803704225750118E-01
2L_2205281_SNP A G 0.3297 60 122 0.1817 1.8001039480194669E-01
2L_2205290_SNP A G 0.2857 52 130 0.3431 3.3946133726214878E-01
2L_2205341_SNP T A 0.09278 18 176 0.172 1.7281316098190147E-01
2L_2205350_SNP G T 0.45 81 99 0.2216 2.1272651779501228E-01
2L_2205413_SNP G A 0.2819 53 135 0.2016 1.9822247686649119E-01
2L_2205433_SNP A G 0.2789 53 137 0.2077 2.0554235004292287E-01
2L_2205486_SNP T C 0.05102 10 186 0.7156 7.1696880406803054E-01
2L_2205529_SNP G A 0.1947 37 153 0.6695 6.6942237200544907E-01
2L_2205538_SNP G C 0.1852 35 154 0.6155 6.1175568366416933E-01
2L_2205589_SNP C G 0.08586 17 181 0.5311 5.2758942734160263E-01
2L_2205620_SNP T C 0.134 26 168 0.3546 3.5558609619795756E-01
2L_2205660_DEL A AA 0.1237 24 170 0.5559 5.5643716389049636E-01
2L_2205665_SNP C G 0.06633 13 183 0.4401 4.4447170852098306E-01
2L_2205676_SNP G T 0.3539 63 115 0.5872 5.7187048151387598E-01
2L_2205680_SNP A T 0.3516 64 118 0.9638 9.6223243517126367E-01
2L_2205687_SNP A G 0.3607 66 117 0.8395 8.3328701915341707E-01
2L_2205693_SNP T A 0.2067 37 142 0.8683 8.6278161158785105E-01
2L_2205694_SNP T G 0.08629 17 180 0.2527 2.4893275789247338E-01
2L_2205704_SNP A G 0.1966 35 143 0.8016 7.9302818110483986E-01
2L_2205808_SNP G T 0.2457 43 132 0.6772 6.6724128921587411E-01
2L_2205811_SNP T C 0.209 37 140 0.9376 9.3535813704653858E-01
2L_2205870_SNP G A 0.2034 36 141 0.8454 8.4021327299015769E-01
2L_2205883_SNP A T 0.2316 41 136 0.9131 9.2071409762973788E-01
2L_2205906_SNP A T 0.2034 36 141 0.9951 9.9487488813791403E-01
2L_2205907_SNP T C 0.1989 35 141 0.8933 8.8949671735213409E-01
2L_2206005_SNP T C 0.06701 13 181 0.552 5.5214881199454902E-01
2L_2206034_SNP C T 0.3488 60 112 0.7508 7.4585289766549712E-01
2L_2206094_SNP G T 0.08122 16 181 0.627 6.2907873837975914E-01
2L_2206342_SNP G T 0.3657 64 111 0.5507 5.3807409357886804E-01
2L_2206377_SNP T A 0.1598 27 142 0.5821 5.6451166825812082E-01
2L_2206457_SNP A C 0.3943 69 106 0.3376 3.2605696484964630E-01
2L_2206493_SNP G A 0.1222 22 158 0.6592 6.5414660046912410E-01
2L_2206584_SNP A G 0.1398 26 160 0.7015 7.0029161761856162E-01
2L_2206621_SNP G A 0.1383 26 162 0.9255 9.2579492310552214E-01
2L_2206738_SNP T C 0.1818 34 153 0.7513 7.5079867253665333E-01
2L_2206739_SNP G A 0.1842 35 155 0.8274 8.2763556234661007E-01
2L_2206756_SNP G A 0.1799 34 155 0.7258 7.2596677472004112E-01
2L_2206792_SNP G A 0.1842 35 155 0.7231 7.2369593414286171E-01
2L_2206835_SNP A G 0.459 84 99 0.5526 5.4348992472278068E-01
2L_2206847_SNP T C 0.4586 83 98 0.4694 4.6016885364487070E-01
2L_2206977_SNP G C 0.453 82 99 0.5186 5.1279244084217879E-01
2L_2206985_SNP T C 0.1193 21 155 0.9153 9.1304219051624647E-01
2L_2206991_SNP G A 0.1675 32 159 0.8574 8.5798600513454937E-01
2L_2206996_SNP T G 0.1016 19 168 0.4074 4.0139700878571849E-01
2L_2207006_SNP G C 0.1632 31 159 0.9013 9.0042188576695203E-01
2L_2207015_SNP T A 0.1489 28 160 0.6451 6.4479012738356434E-01
2L_2207032_SNP A G 0.09896 19 173 0.4169 4.0976513908710543E-01
2L_2207090_SNP A G 0.1719 33 159 0.899 8.9947533025085114E-01
2L_2207276_SNP G T 0.4045 72 106 0.8023 7.9738485206530885E-01
2L_2207287_DEL C CG 0.05641 11 184 0.7492 7.5089023753845696E-01
2L_2207348_SNP T C 0.0567 11 183 0.4264 4.3008658357508855E-01
2L_2207384_SNP T A 0.1086 19 156 0.6395 6.2769622952841275E-01
2L_2207522_SNP T C 0.1309 25 166 0.463 4.5452914640559050E-01
2L_2207548_SNP C G 0.2067 37 142 0.6103 5.9886171289961387E-01
2L_2207568_SNP C T 0.3743 70 117 0.8999 8.9766039340216397E-01
2L_2207647_SNP G A 0.1136 20 156 0.6186 6.0726166785663205E-01
2L_2207719_DEL T TGCACCATAGTCTGGTGCACCGCCGTAAT 0.07143 12 156 0.8737 8.7017018216722475E-01
2L_2207769_SNP A G 0.1676 31 154 0.809 8.0536432573457795E-01
2L_2207858_SNP T C 0.2896 53 130 0.3818 3.7025294550389742E-01
2L_2207871_SNP C T 0.3587 66 118 0.32 3.0603612561268723E-01
2L_2207873_SNP T G 0.3607 66 117 0.3323 3.1866975145163112E-01
2L_2207967_SNP A G 0.1923 35 147 0.9968 9.9677558717861359E-01
2L_2208004_SNP A C 0.3279 60 123 0.5883 5.7672138202854706E-01
2L_2208027_SNP G T 0.1094 21 171 0.7192 7.1449494505644839E-01
2L_2208072_SNP G C 0.1354 26 166 0.8373 8.3583318024822528E-01
2L_2208233_SNP A G 0.1466 28 163 0.9017 9.0038692900592410E-01
2L_2208291_SNP G T 0.3115 57 126 0.7375 7.2945949483325445E-01
2L_2208322_DEL C CGCATTCCCAAGTAC 0.06989 13 173 0.774 7.6955423125411471E-01
2L_2208340_SNP A G 0.3892 72 113 0.6897 6.8323012733758870E-01
2L_2208384_SNP C G 0.4022 74 110 0.6757 6.6754526324658914E-01
2L_2208394_SNP C G 0.4022 74 110 0.7482 7.4209468219139840E-01
2L_2208433_SNP A G 0.1852 35 154 0.1646 1.6348949097946197E-01
2L_2208610_SNP T C 0.08247 16 178 0.6542 6.5191197726112304E-01
2L_2208764_SNP T C 0.3107 55 122 0.1356 1.2788690445256790E-01
2L_2208771_SNP A T 0.3128 56 123 0.1245 1.1830884613860748E-01
2L_2208774_SNP C A 0.3146 56 122 0.1159 1.0940786102513023E-01
2L_2208794_SNP C A 0.3111 56 124 0.1181 1.1284997116368012E-01
2L_2208814_SNP T A 0.2011 36 143 0.6105 6.0431188955996629E-01
2L_2208831_SNP G A 0.324 58 121 0.438 4.3097445406551993E-01
2L_2208895_SNP A G 0.07179 14 181 0.262 2.6097241792400860E-01
2L_2208957_SNP A T 0.2857 52 130 0.7697 7.6634184623597479E-01
2L_2208972_SNP G T 0.2717 50 134 0.8904 8.8793607361453386E-01
2L_2208974_SNP T C 0.08673 17 179 0.5344 5.3427159683315661E-01
2L_2208975_SNP A G 0.1292 23 155 0.948 9.4690902143204780E-01
2L_2208982_SNP G A 0.2753 49 129 0.7926 7.8771588429460637E-01
2L_2209048_SNP C A 0.12 21 154 0.8012 7.9509912535638683E-01
2L_2209252_SNP C T 0.1356 24 153 0.9117 9.0801439386466198E-01
2L_2209355_SNP A C 0.1751 31 146 0.3967 3.8103790338351340E-01
2L_2209401_SNP T C 0.3258 58 120 0.1987 1.8483939236440639E-01
2L_2209433_SNP T C 0.108 19 157 0.5389 5.2138721252945075E-01
2L_2209442_SNP T C 0.118 21 157 0.7976 7.9022126229465539E-01
2L_2209506_SNP G T 0.2907 50 122 0.5818 5.6900234777562764E-01
2L_2209554_SNP G A 0.2982 51 120 0.6895 6.8086343766653457E-01
2L_2209559_SNP G T 0.3161 55 119 0.8551 8.4814657612554634E-01
2L_2209561_SNP C T 0.3029 53 122 0.9378 9.3477296203602211E-01
2L_2209864_SNP C T 0.1497 25 142 0.9389 9.3507102786750429E-01
2L_2209865_SNP A T 0.1488 25 143 0.9302 9.2602820211227810E-01
2L_2209936_SNP G A 0.2486 44 133 0.4967 4.8148834569684151E-01
2L_2209999_SNP A T 0.1236 22 156 0.6698 6.5845981603453285E-01
2L_2210055_SNP G A 0.125 22 154 0.4183 4.0301196708621567E-01
2L_2210127_SNP A T 0.1899 34 145 0.5065 4.9174243946647322E-01
2L_2210149_SNP A G 0.2118 36 134 0.9261 9.2318363155719141E-01
2L_2210152_SNP T A 0.2176 37 133 0.9927 9.9234678743027760E-01
2L_2210155_SNP C A 0.2528 45 133 0.9135 9.1076617045699615E-01
2L_2210174_SNP C T 0.2373 42 135 0.9994 9.9938976147852820E-01
2L_2210210_DEL T TT 0.09948 19 172 0.7614 7.6955241159121068E-01
2L_2210227_SNP A T 0.06533 13 186 0.5156 5.1187347052299570E-01
2L_2210242_SNP T C 0.236 42 136 0.8372 8.3241480752153785E-01
2L_2210247_SNP A T 0.2346 42 137 0.9755 9.7482011152930437E-01
2L_2210249_SNP T C 0.2316 41 136 0.8923 8.8915630157502978E-01
2L_2210255_SNP C T 0.2346 42 137 0.8749 8.7144062121455823E-01
2L_2210276_SNP T C 0.2191 39 139 0.8894 8.8526899559697481E-01
2L_2210281_SNP C A 0.221 40 141 0.9693 9.6834875815181853E-01
2L_2210324_SNP A G 0.118 21 157 0.4619 4.4803704225750118E-01
2L_2210498_SNP T C 0.0603 12 187 0.6494 6.4649468203695726E-01
2L_2210760_SNP T G 0.1257 24 167 0.766 7.6080457318572725E-01
2L_2210824_SNP T C 0.08763 17 177 0.5626 5.5926910117185835E-01
2L_2210837_SNP G A 0.09278 18 176 0.9353 9.3403660854646886E-01
2L_2210878_SNP G A 0.118 21 157 0.7102 6.9964097484204979E-01
2L_2210880_SNP T G 0.118 21 157 0.7102 6.9964097484204979E-01
2L_2210895_SNP A T 0.118 21 157 0.4619 4.4803704225750118E-01
2L_2210902_SNP A T 0.1243 22 155 0.718 7.0909035262516307E-01
2L_2210964_SNP A G 0.3184 57 122 0.6699 6.5640854868957210E-01
2L_2210967_SNP T C 0.3202 57 121 0.5727 5.5682431360348761E-01
2L_2211045_SNP A G 0.05528 11 188 0.5437 5.4039436417459807E-01
2L_2211099_SNP A G 0.3539 63 115 0.5426 5.2539114070375259E-01
2L_2211114_SNP A C 0.3559 63 114 0.4959 4.7826317772326143E-01
2L_2211210_SNP C T 0.4457 78 97 0.5386 5.2031346426837055E-01
2L_2211351_SNP G A 0.2063 39 150 0.13 1.2387493713907360E-01
2L_2211372_SNP A C 0.2053 39 151 0.2008 1.9055019137873008E-01
2L_2211375_SNP C T 0.2147 41 150 0.1965 1.8928235691035367E-01
2L_2211405_SNP T C 0.2042 39 152 0.261 2.5356799653086870E-01
2L_2211414_SNP T A 0.2063 39 150 0.2554 2.4677415261158298E-01
2L_2211426_SNP T C 0.2053 39 151 0.2364 2.2683844275176845E-01
2L_2211432_SNP T C 0.2042 39 152 0.1913 1.8292384521737215E-01
2L_2211699_SNP G A 0.1036 20 173 0.1154 1.0874196068189979E-01
2L_2211853_SNP T C 0.108 19 157 0.4184 4.0159499681011512E-01
2L_2212053_SNP C T 0.45 81 99 0.5217 5.0445490446872110E-01
2L_2212069_SNP G A 0.375 66 110 0.2079 1.8802623776047589E-01
2L_2212153_SNP A C 0.1371 27 170 0.1062 1.0156801094373924E-01
2L_2212741_SNP T A 0.2021 39 154 0.4558 4.4754215893129201E-01
2L_2212927_SNP G A 0.05699 11 182 0.1648 1.5692706805529144E-01
2L_2213195_SNP G C 0.05102 10 186 0.4382 4.3321136493222145E-01
2L_2213249_SNP C T 0.05584 11 186 0.9687 9.6869883803188883E-01
2L_2213327_SNP T G 0.1229 22 157 0.6879 6.7738915253584531E-01
2L_2213465_SNP T G 0.07107 14 183 0.005931 5.3931510339702907E-03
2L_2213467_SNP C G 0.07107 14 183 0.004368 3.8912751292609371E-03
2L_2213495_SNP T C 0.1092 19 155 0.6224 6.0865827292469266E-01
2L_2213511_SNP C T 0.1136 20 156 0.5027 4.8741753220147377E-01
2L_2213549_SNP T C 0.1136 20 156 0.8874 8.8281068591338507E-01
2L_2213555_SNP G A 0.1186 21 156 0.7452 7.3514325367748157E-01
2L_2213600_SNP T G 0.08901 17 174 0.2016 1.9505387932382712E-01
2L_2213778_SNP T G 0.05528 11 188 0.8599 8.5872507876778359E-01
2L_2213803_SNP T A 0.05528 11 188 0.8599 8.5872507876778359E-01
2L_2213875_SNP A C 0.05528 11 188 0.8599 8.5872507876778359E-01
2L_2214058_SNP A T 0.05051 10 188 0.7127 7.1000079892796919E-01
2L_2214078_SNP G T 0.1282 25 170 0.4995 4.9391451576838852E-01
2L_2214322_SNP T C 0.108 19 157 0.304 2.8746482875444246E-01
2L_2214402_DEL A AC 0.09278 18 176 0.422 4.1342409807099645E-01
2L_2214562_SNP A T 0.3065 57 129 0.2528 2.3864973819562185E-01
2L_2214588_SNP T C 0.178 34 157 0.256 2.4682318114165636E-01
2L_2214622_SNP G A 0.3141 60 131 0.5174 5.0762197611736948E-01
2L_2214652_SNP G A 0.3247 63 131 0.4648 4.5682023884525824E-01
2L_2214712_SNP T C 0.1927 37 155 0.2002 1.9139877562722396E-01
2L_2214829_SNP A G 0.4696 85 96 0.7344 7.2585383451873087E-01
2L_2214853_SNP A G 0.2124 41 152 0.2388 2.3112254039034785E-01
2L_2214929_SNP C T 0.12 21 154 0.8699 8.6512245481346695E-01
2L_2214933_DEL T TTTGA 0.2094 40 151 0.39 3.8049676796258369E-01
2L_2214939_SNP C A 0.2094 40 151 0.39 3.8049676796258369E-01
2L_2215053_SNP G C 0.4088 74 107 0.3991 3.8347616730988909E-01
2L_2215090_SNP T C 0.4246 76 103 0.5844 5.7384280147653377E-01
2L_2215100_SNP T C 0.2062 40 154 0.2501 2.4160159767365708E-01
2L_2215120_SNP C T 0.2708 52 140 0.3664 3.5622932214784420E-01
2L_2215249_SNP C G 0.05236 10 181 0.9338 9.3341636036626796E-01
2L_2215293_SNP G C 0.4278 77 103 0.445 4.3131476579321038E-01
2L_2215328_SNP G T 0.05556 11 187 0.9138 9.1302755555120441E-01
2L_2215503_SNP A T 0.1186 23 171 0.3968 3.8865439968638849E-01
2L_2215540_SNP G A 0.1236 22 156 0.8709 8.6599315978758595E-01
2L_2216103_SNP C T 0.08673 17 179 0.333 3.2635403580799882E-01
2L_2216205_SNP G T 0.06154 12 183 0.008827 8.8748244605296473E-03
2L_2216224_SNP T A 0.4375 77 99 0.3322 3.1214304586525388E-01
2L_2216230_SNP C T 0.06633 13 183 0.007153 6.4369035934058304E-03
2L_2216238_SNP C T 0.07107 14 183 0.004368 3.8912751292609371E-03
2L_2216258_SNP A T 0.07107 14 183 0.005931 5.3931510339702907E-03
2L_2216295_SNP A G 0.1122 22 174 0.01442 1.3096698693735517E-02
2L_2216320_SNP A G 0.06633 13 183 0.003402 2.9905766442126121E-03
2L_2216389_SNP T A 0.06667 13 182 0.005262 4.5349420331868536E-03
2L_2216460_SNP G A 0.1077 21 174 0.01753 1.5814757926975960E-02
2L_2216537_DEL A AA 0.05181 10 183 0.005433 5.2805753974506731E-03
2L_2216539_SNP T C 0.1134 22 172 0.02452 2.3582731750466782E-02
2L_2216541_SNP T G 0.05181 10 183 0.005433 5.2805753974506731E-03
2L_2216552_DEL GA G 0.1152 22 169 0.03611 3.2598255606193581E-02
2L_2216665_SNP T C 0.1082 21 173 0.06195 5.7277555290720115E-02
2L_2216710_SNP T C 0.1088 21 172 0.0225 1.9844752318376735E-02
2L_2216733_SNP G A 0.1099 21 170 0.07518 7.0225709628777097E-02
2L_2216880_SNP A G 0.118 21 157 0.7488 7.3965790099867301E-01
2L_2216952_SNP G A 0.4463 79 98 0.4644 4.4505941449727260E-01
2L_2217098_SNP C T 0.118 21 157 0.7597 7.5091336996817726E-01
2L_2217193_DEL A AAA 0.2135 38 140 0.7033 6.9961440445816292E-01
2L_2217243_SNP T C 0.2606 49 139 0.2364 2.2722882960453561E-01
2L_2217731_SNP C T 0.4831 86 92 0.599 5.8609401215793833E-01
2L_2217817_SNP G T 0.4663 83 95 0.7054 6.9623598422051081E-01
2L_2217876_SNP A G 0.4696 85 96 0.606 5.9403410258432732E-01
2L_2217975_SNP T C 0.4576 81 96 0.7657 7.5551335883104143E-01
2L_2217978_SNP T C 0.4667 84 96 0.646 6.3480599301265184E-01
2L_2217981_SNP T C 0.4629 81 94 0.6041 5.8888168578316691E-01
2L_2217987_SNP T C 0.4667 84 96 0.6174 6.0481045243501774E-01
2L_2218062_SNP C A 0.4749 85 94 0.6983 6.8871465627149797E-01
2L_2218094_SNP T A 0.4667 84 96 0.6004 5.8998965442464257E-01
2L_2218105_SNP A T 0.2099 38 143 0.8768 8.7302372617408974E-01
2L_2218190_SNP C T 0.4696 85 96 0.666 6.5585907809143795E-01
2L_2218229_SNP T A 0.4693 84 95 0.5871 5.7416847264911963E-01
2L_2218235_SNP T C 0.4641 84 97 0.6251 6.1351502243061184E-01
2L_2218439_SNP A C 0.1465 29 169 0.5052 5.0099089882835712E-01
2L_2218490_SNP T C 0.4863 89 94 0.5647 5.5290230266559715E-01
2L_2218568_SNP C T 0.1465 29 169 0.5052 5.0099089882835712E-01
2L_2218682_SNP A C 0.1977 34 138 0.1198 1.1088483132642357E-01
2L_2218877_SNP G A 0.489 89 93 0.5103 4.9747251616207377E-01
2L_2219239_SNP A G 0.2632 50 140 0.6091 6.0374143247816081E-01
2L_2219254_SNP A G 0.2618 50 141 0.6919 6.8815198619633744E-01
2L_2219315_SNP T C 0.07732 15 179 0.8136 8.1194670267768831E-01
2L_2219569_SNP G A 0.3333 61 122 0.2109 1.9501278075415951E-01
2L_2219626_SNP C T 0.2099 38 143 0.2725 2.5745064297051190E-01
2L_2219642_SNP C T 0.2099 38 143 0.2725 2.5745064297051190E-01
2L_2219671_SNP G A 0.1844 33 146 0.2729 2.5639417638633266E-01
2L_2219745_SNP A G 0.2611 47 133 0.2293 2.1461349370287774E-01
2L_2219980_SNP A C 0.2031 39 153 0.07488 7.2434049691704527E-02
2L_2220016_SNP C T 0.4012 69 103 0.1804 1.5596019326993427E-01
2L_2220058_SNP T C 0.2292 44 148 0.4172 4.0780080915118733E-01
2L_2220097_SNP T C 0.1193 21 155 0.557 5.4076680000762178E-01
2L_2220100_SNP G A 0.3842 68 109 0.3073 2.8732384292272117E-01
2L_2220136_SNP T G 0.118 21 157 0.7741 7.6586185535333717E-01
2L_2220190_SNP G A 0.2216 43 151 0.2811 2.7227324583057544E-01
2L_2220199_SNP C T 0.2176 42 151 0.2421 2.4437172713194277E-01
2L_2220279_SNP C A 0.4068 72 105 0.5689 5.5620228988291798E-01
2L_2220392_SNP G A 0.4181 74 103 0.5803 5.8001853928159375E-01
2L_2220803_SNP T G 0.1897 37 158 0.1153 1.0961057793260731E-01
2L_2220932_SNP A C 0.1461 26 152 0.8047 7.9745079910808803E-01
2L_2221000_SNP G C 0.3128 61 134 0.01977 1.8218949078703191E-02
2L_2221030_SNP C G 0.1461 26 152 0.8159 8.0883403969692280E-01
2L_2221050_SNP A C 0.1371 24 151 0.9665 9.6528915658858039E-01
2L_2221146_SNP G A 0.05584 11 186 0.1199 1.1526982667768670E-01
2L_2221532_SNP C G 0.25 47 141 0.02358 2.2650270560125401E-02
2L_2221553_SNP G T 0.3652 65 113 0.3765 3.5548696128671264E-01
2L_2221609_SNP A G 0.3764 67 111 0.1758 1.5923430975078823E-01
2L_2221682_SNP T A 0.3295 58 118 0.4438 4.2589716282724255E-01
2L_2221737_SNP A G 0.3408 61 118 0.312 2.9353327942439533E-01
2L_2221753_SNP A G 0.2486 46 139 0.2249 2.0983219021245125E-01
2L_2221769_SNP G T 0.1852 35 154 0.2582 2.5369441680823945E-01
2L_2221783_SNP A T 0.1832 35 156 0.2657 2.5545595092452111E-01
2L_2221816_SNP T A 0.1832 35 156 0.3764 3.7101774198909188E-01
2L_2221826_SNP T C 0.2105 40 150 0.2421 2.3580769290612891E-01
2L_2221930_SNP C G 0.1579 30 160 0.3244 3.1713377384319419E-01
2L_2221950_SNP G A 0.2 38 152 0.2739 2.6634541561153313E-01
2L_2222003_SNP C A 0.2031 39 153 0.09675 9.2541107631479713E-02
2L_2222116_SNP C A 0.1086 19 156 0.9314 9.2843905564425744E-01
2L_2222180_SNP G A 0.2 38 152 0.5646 5.5942077809143931E-01
2L_2222202_SNP A G 0.1937 37 154 0.5383 5.3370533827890032E-01
2L_2222207_SNP C G 0.1899 34 145 0.2698 2.6995324254577979E-01
2L_2222268_SNP T A 0.1236 22 156 0.6844 6.7294952828356025E-01
2L_2222272_SNP C A 0.1525 27 150 0.4697 4.5198981462913579E-01
2L_2222278_SNP T A 0.3699 64 109 0.3815 3.6685832412919406E-01
2L_2222329_INS TTTT T 0.1475 27 156 0.7381 7.3352786655172841E-01
2L_2222577_SNP T G 0.1481 28 161 0.5577 5.4905226266770080E-01
2L_2222616_INS ATTTAAATA A 0.1579 30 160 0.7701 7.6687553553653587E-01
2L_2222618_DEL A AT 0.1398 26 160 0.9237 9.2226571470979946E-01
2L_2222653_SNP C G 0.1429 27 162 0.5116 5.0436121878714890E-01
2L_2222681_SNP G T 0.1061 19 160 0.9319 9.2971573463082569E-01
2L_2222683_SNP T C 0.1124 20 158 0.79 7.8224487518271824E-01
2L_2222752_SNP T A 0.3934 72 111 0.2019 1.8416196073609736E-01
2L_2222793_SNP T C 0.1762 34 159 0.06498 6.2578253349637292E-02
2L_2222804_SNP A C 0.3934 72 111 0.1963 1.7856822381450554E-01
2L_2222893_SNP T G 0.1732 31 148 0.8761 8.7169012698399195E-01
2L_2222903_SNP T G 0.2332 45 148 0.1432 1.3806322857486675E-01
2L_2222978_SNP A G 0.1229 22 157 0.6879 6.7738915253584531E-01
2L_2223006_SNP T G 0.1243 23 162 0.6421 6.7242685386611323E-01
2L_2223120_SNP G C 0.1675 32 159 0.2846 2.7733922923004151E-01
2L_2223219_SNP T G 0.1615 31 161 0.3299 3.2342992258262915E-01
2L_2223300_SNP G T 0.288 53 131 0.305 2.9156102867050049E-01
2L_2223313_DEL C CAAC 0.06667 11 154 0.3378 3.9218648790912969E-01
2L_2223324_SNP T C 0.3098 57 127 0.4452 4.3838008111734061E-01
2L_2223789_SNP C A 0.1193 21 155 0.7098 6.9772330128230786E-01
2L_2223820_SNP T C 0.1657 29 146 0.923 9.1976777746620153E-01
2L_2223837_SNP A G 0.1676 30 149 0.8255 8.1946819733279208E-01
2L_2223855_SNP T C 0.1512 26 146 0.9175 9.1337028442023416E-01
2L_2224206_SNP T C 0.108 19 157 0.722 7.1063462948831568E-01
2L_2224293_SNP A T 0.1685 30 148 0.9806 9.7993710388481348E-01
2L_2224539_SNP G A 0.1695 30 147 0.68 6.6952710075542143E-01
2L_2224550_SNP G A 0.1732 31 148 0.8761 8.7169012698399195E-01
2L_2224594_SNP G A 0.1798 32 146 0.8384 8.3249336818276454E-01
2L_2224600_SNP T C 0.1742 31 147 0.8627 8.5755627087872011E-01
2L_2224823_SNP C T 0.118 21 157 0.8607 8.5598960954076553E-01
2L_2225147_SNP T A 0.118 21 157 0.7769 7.6879670781245357E-01
2L_2225276_DEL G GTTTATAAGATG 0.2732 50 133 0.1216 1.1290904874938079E-01
2L_2225369_SNP T A 0.1243 22 155 0.6619 6.4986802116328102E-01
2L_2225499_SNP A T 0.4481 82 101 0.8603 8.5702163768186113E-01
2L_2225542_SNP T C 0.1173 21 158 0.7383 7.2710186700173307E-01
2L_2225620_SNP A G 0.2486 46 139 0.6853 6.7441551371260122E-01
2L_2225658_SNP A G 0.06077 11 170 0.9482 9.4700718132632145E-01
2L_2225698_SNP T C 0.08939 16 163 0.4882 4.7262570213799415E-01
2L_2225726_SNP A G 0.1243 22 155 0.5633 5.4889434067344078E-01
2L_2225727_SNP A T 0.1292 23 155 0.7164 7.0727630723762047E-01
2L_2225747_DEL A AA 0.1229 22 157 0.6996 6.8901264786852634E-01
2L_2225790_SNP G C 0.118 21 157 0.7858 7.7766600075052872E-01
2L_2225903_SNP C T 0.1676 30 149 0.9464 9.4455071148429703E-01
2L_2225987_SNP A C 0.1186 21 156 0.7702 7.6122880310590102E-01
2L_2226254_SNP G A 0.06806 13 178 0.739 7.3570681671781069E-01
2L_2226674_SNP C A 0.1236 22 156 0.6844 6.7294952828356025E-01
2L_2226756_SNP G A 0.07216 14 180 0.7246 7.1958989347245939E-01
2L_2226793_SNP G A 0.1685 30 148 0.6733 6.6366899282413438E-01
2L_2226853_SNP G A 0.1638 29 148 0.9204 9.1746077538870574E-01
2L_2226971_SNP G A 0.118 21 157 0.7102 6.9964097484204979E-01
2L_2227019_SNP T C 0.3455 66 125 0.4479 4.4033471115853873E-01
2L_2227636_DEL T TGCGCAAT 0.4231 77 105 0.3929 3.7954730644513235E-01
2L_2227817_SNP G A 0.3514 65 120 0.8686 8.6520071490128614E-01
2L_2227857_SNP A G 0.413 76 108 0.372 3.6180672103022515E-01
2L_2228004_SNP G A 0.05612 11 185 0.001624 1.3713436978854878E-03
2L_2228139_SNP C T 0.4098 75 108 0.06198 5.4092878317996487E-02
2L_2228180_SNP A G 0.2111 38 142 0.2428 2.2899367596442521E-01
2L_2228191_SNP A G 0.1236 22 156 0.6844 6.7294952828356025E-01
2L_2228325_SNP T C 0.1011 19 169 0.4919 4.7861215890462538E-01
2L_2228443_SNP C G 0.388 71 112 0.03501 3.1919986075866227E-02
2L_2228479_SNP C T 0.2042 39 152 0.2199 2.1158595717532935E-01
2L_2228500_SNP G C 0.2116 40 149 0.2194 2.1423079580909643E-01
2L_2228525_SNP C T 0.1937 37 154 0.09398 8.6031265759003550E-02
2L_2228530_INS T TCA 0.2818 51 130 0.4611 4.5416732883219157E-01
2L_2228533_DEL CA C 0.48 84 91 0.4212 4.3101046178429181E-01
2L_2228583_SNP G C 0.1937 37 154 0.1888 1.8266346066130223E-01
2L_2228644_SNP C T 0.3575 64 115 0.2648 2.4662857580328312E-01
2L_2228670_SNP T C 0.3571 65 117 0.2646 2.5023946219273241E-01
2L_2228831_INS TAAAACATAAA T 0.1839 32 142 0.3654 3.4532900189889204E-01
2L_2228832_DEL T TATGTGG 0.1446 24 142 0.5052 4.9483502213453912E-01
2L_2229083_SNP T A 0.065 13 187 0.0495 4.8079638588661613E-02
2L_2229197_SNP T C 0.06061 12 186 0.03211 3.0404977017457480E-02
2L_2229204_SNP A T 0.06061 12 186 0.04417 4.1969307957254412E-02
2L_2229213_SNP T C 0.2179 39 140 0.4799 4.6424929742606436E-01
2L_2229217_SNP A C 0.2865 51 127 0.2276 2.7152140681120063E-01
2L_2229223_SNP C A 0.2881 51 126 0.08839 7.6069908470893205E-02
2L_2229328_SNP A G 0.05076 10 187 0.01404 1.2858819148819471E-02
2L_2229349_SNP T G 0.1193 21 155 0.5789 5.6313309094590358E-01
2L_2229426_SNP T C 0.1889 34 146 0.2712 2.5595680751158045E-01
2L_2229596_SNP T C 0.1944 35 145 0.2464 2.3112504609004236E-01
2L_2229601_SNP A C 0.1864 33 144 0.2548 2.3594874580711811E-01
2L_2229608_SNP G T 0.2652 48 133 0.2769 2.6228659007135191E-01
2L_2229720_SNP C T 0.1508 27 152 0.1448 1.3173642667882624E-01
2L_2230386_SNP G A 0.06122 12 184 0.7448 7.4116779978850422E-01
2L_2230521_DEL G GATTTCTCTGG 0.07692 15 180 0.5471 5.4460328206437758E-01
2L_2231117_SNP A G 0.07812 15 177 0.6513 6.4469955206791307E-01
2L_2231145_SNP A C 0.07812 15 177 0.7224 7.1663026518368689E-01
2L_2231173_SNP C A 0.06316 12 178 0.8219 8.1834559151155017E-01
2L_2231174_SNP G A 0.07292 14 178 0.6466 6.4055002706321762E-01
2L_2231227_SNP A G 0.1472 29 168 0.653 6.5098091695032845E-01
2L_2231254_SNP T G 0.1134 22 172 0.3863 3.8220384330810508E-01
2L_2231256_SNP T C 0.1436 28 167 0.8048 8.0186927139665631E-01
2L_2231295_SNP T C 0.1193 21 155 0.5963 5.7749308516132791E-01
2L_2231536_SNP T G 0.05759 11 180 0.1625 1.5342132655023255E-01
2L_2231549_SNP T A 0.1319 24 158 0.5609 5.4679234585676162E-01
2L_2231571_INS AT A 0.117 22 166 0.02917 2.4959143255922512E-02
2L_2231598_SNP G A 0.117 20 151 0.9054 9.0056224888816172E-01
2L_2231847_SNP T G 0.1122 22 174 0.9043 9.0400732370050940E-01
2L_2232227_SNP A G 0.1615 31 161 0.7919 7.8760622768535204E-01
2L_2232251_SNP T A 0.08247 16 178 0.4017 3.9892114103619636E-01
2L_2232272_SNP T G 0.1236 22 156 0.6795 6.6801743459378615E-01
2L_2232356_SNP A T 0.1385 27 168 0.8094 8.0638755183709776E-01
2L_2232523_SNP C G 0.1168 23 174 0.8286 8.2650973533141314E-01
2L_2232587_SNP G C 0.3446 61 116 0.8136 8.0697573841807801E-01
2L_2232767_SNP C T 0.162 29 150 0.7021 6.9421427243100875E-01
2L_2232812_SNP G A 0.1667 30 150 0.5169 5.0316495775268133E-01
2L_2232944_SNP A G 0.1077 21 174 0.5513 5.4465015705427544E-01
2L_2232950_SNP A G 0.1186 21 156 0.709 6.9772170668689193E-01
2L_2233028_SNP A G 0.1136 20 156 0.6325 6.1769200285732517E-01
2L_2233075_SNP T A 0.2686 47 128 0.4609 4.4187122480877783E-01
2L_2233081_SNP G A 0.1047 18 154 0.748 7.3486980311116035E-01
2L_2233087_SNP T A 0.1036 20 173 0.5898 5.8448175705674010E-01
2L_2233105_SNP T C 0.125 22 154 0.7006 6.8831606448451621E-01
2L_2233849_SNP A G 0.2247 40 138 0.9372 9.3473190431460318E-01
2L_2233906_SNP A T 0.09249 16 157 0.315 3.0024187747504105E-01
2L_2233966_SNP C G 0.1503 29 164 0.3645 3.5581528949991581E-01
2L_2234101_SNP A C 0.113 20 157 0.785 7.7652047416869574E-01
2L_2234152_SNP A T 0.08586 17 181 0.8926 8.9154720395694664E-01
2L_2234153_SNP A C 0.08586 17 181 0.8926 8.9154720395694664E-01
2L_2234159_SNP A T 0.08205 16 179 0.7635 7.6029004419645441E-01
2L_2234161_SNP T G 0.07653 15 181 0.6533 6.4975655170971902E-01
2L_2234187_SNP T G 0.118 21 157 0.6396 6.2698595686455960E-01
2L_2234188_DEL T TGTCTAGAAAT 0.07179 14 181 0.9972 9.9720933906732223E-01
2L_2234219_SNP C T 0.08163 16 180 0.9357 9.3486914652434272E-01
2L_2234259_SNP G A 0.09091 18 180 0.9489 9.4846405266670952E-01
2L_2234283_SNP T C 0.09137 18 179 0.9105 9.1043369691577736E-01
2L_2234353_INS GAA G 0.08187 14 157 0.7158 7.0770728092230750E-01
2L_2234395_SNP G C 0.09137 18 179 0.9151 9.1408975683241200E-01
2L_2234443_SNP A T 0.09137 18 179 0.791 7.8854738717864936E-01
2L_2234464_SNP T C 0.09137 18 179 0.7091 7.0602166265713862E-01
2L_2234530_SNP T C 0.09645 19 178 0.837 8.3506831235409806E-01
2L_2234551_SNP T C 0.08763 17 177 0.9446 9.4402920983386640E-01
2L_2234562_SNP T C 0.1179 23 172 0.9877 9.8745744426577664E-01
2L_2234605_SNP A G 0.201 40 159 0.2725 2.6826038270924890E-01
2L_2235066_SNP C T 0.1327 26 170 0.9694 9.6896346621366780E-01
2L_2235188_SNP G A 0.1289 25 169 0.4912 4.9145228460851054E-01
2L_2235456_SNP A G 0.0603 12 187 0.2515 2.4763306209821789E-01
2L_2235559_SNP C G 0.05528 11 188 0.2013 1.9761594953882189E-01
2L_2235666_SNP G A 0.08673 17 179 0.4598 4.5393578736356854E-01
2L_2235722_SNP G C 0.08205 16 179 0.3096 3.0157724813869524E-01
2L_2235756_SNP G A 0.1122 22 174 0.01148 1.0337307513652753E-02
2L_2235762_SNP C T 0.1414 27 164 0.06941 6.3527777776875863E-02
2L_2235774_SNP G A 0.1451 28 165 0.04326 3.8939805343729289E-02
2L_2236053_SNP C G 0.1649 32 162 0.08597 8.0230959490047687E-02
2L_2236136_SNP G A 0.1224 24 172 0.9989 9.9888226860646767E-01
2L_2236155_SNP A G 0.2722 49 131 0.6894 6.7930729337517626E-01
2L_2236187_SNP A G 0.1224 24 172 0.8295 8.2774728243856543E-01
2L_2236194_SNP A T 0.1224 24 172 0.8295 8.2774728243856543E-01
2L_2236670_SNP A T 0.1943 34 141 0.4171 3.9985409179224829E-01
2L_2237261_SNP A G 0.1582 28 149 0.6221 6.0837766550344452E-01
2L_2237300_SNP A G 0.1943 34 141 0.2318 2.1637052665692857E-01
2L_2237648_SNP T G 0.1744 34 161 0.1408 1.3433813858323551E-01
2L_2237691_SNP T C 0.06091 12 185 0.04364 4.1005349156394082E-02
2L_2237717_SNP G A 0.1111 22 176 0.8147 8.1292279192751382E-01
2L_2237738_SNP T C 0.1117 22 175 0.7877 7.8615923593641235E-01
2L_2237939_SNP C T 0.3022 55 127 0.2516 2.3811003673389186E-01
2L_2237995_SNP T A 0.08081 16 182 0.5599 5.5607363128557852E-01
2L_2237997_SNP A G 0.08081 16 182 0.5599 5.5607363128557852E-01
2L_2237999_SNP T A 0.06091 12 185 0.08013 7.7908518227755116E-02
2L_2238003_SNP T A 0.08122 16 181 0.5764 5.7310952885177213E-01
2L_2238330_SNP G A 0.06091 12 185 0.2904 2.8452965047094714E-01
2L_2238370_SNP A C 0.3169 58 125 0.6283 6.1884880524842178E-01
2L_2238412_SNP T C 0.2722 49 131 0.3752 3.6013283011355446E-01
2L_2238475_SNP T G 0.2921 52 126 0.5028 4.8902758713610683E-01
2L_2238478_SNP C T 0.2778 50 130 0.3079 2.9189190955746291E-01
2L_2238547_SNP C G 0.2793 50 129 0.3552 3.4332109757336216E-01
2L_2238583_SNP A C 0.06218 12 181 0.8563 8.5350373231374821E-01
2L_2238604_SNP T C 0.2707 49 132 0.3697 3.5583570009861965E-01
2L_2238634_SNP C T 0.05584 11 186 0.4756 4.7058116274260187E-01
2L_2238658_SNP T C 0.1094 21 171 0.08447 8.2240935668620840E-02
2L_2238676_SNP G A 0.1088 21 172 0.0544 5.2997343916767754E-02
2L_2238694_SNP G A 0.2747 50 132 0.3149 3.0110744085780483E-01
2L_2238710_SNP T C 0.337 62 122 0.1697 1.5986298351821204E-01
2L_2238781_SNP C G 0.3056 55 125 0.9424 9.4047609887623840E-01
2L_2238790_SNP G A 0.1564 28 151 0.7263 7.1887043224083746E-01
2L_2238844_SNP G A 0.3017 54 125 0.9584 9.5696160702638722E-01
2L_2238912_SNP T A 0.1229 22 157 0.6879 6.7738915253584531E-01
2L_2239021_SNP T G 0.1168 23 174 0.6311 6.3054970543955258E-01
2L_2239039_SNP C A 0.1173 23 173 0.9197 9.1869691685534682E-01
2L_2239051_SNP A G 0.1624 32 165 0.1471 1.4195293045547375E-01
2L_2239057_SNP G A 0.1598 31 163 0.1406 1.3252318594023027E-01
2L_2239163_SNP T C 0.4011 73 109 0.552 5.3963614484402767E-01
2L_2239238_SNP A T 0.1676 30 149 0.7356 7.2836152959370182E-01
2L_2239271_SNP G T 0.4208 77 106 0.3447 3.3813020067389266E-01
2L_2239309_SNP A G 0.1788 32 147 0.8345 8.2904136503356241E-01
2L_2239391_SNP T C 0.1732 31 148 0.8628 8.5777869695698994E-01
2L_2239418_SNP A G 0.2235 40 139 0.156 1.4128814820008773E-01
2L_2239450_SNP G C 0.1722 31 149 0.8498 8.4475222485653856E-01
2L_2239457_SNP C T 0.1676 30 149 0.9945 9.9427651560214414E-01
2L_2239460_SNP A G 0.1768 32 149 0.8635 8.5934901594923885E-01
2L_2239572_SNP G C 0.1778 32 148 0.8804 8.7651655379523297E-01
2L_2239582_SNP G T 0.1778 32 148 0.8804 8.7651655379523297E-01
2L_2239621_SNP A G 0.2961 53 126 0.9426 9.4055728846461883E-01
2L_2239748_SNP G C 0.3923 71 110 0.1519 1.3939611731674006E-01
2L_2239892_SNP A G 0.0603 12 187 0.6191 6.1598747403628007E-01
2L_2239930_SNP C T 0.4581 82 97 0.8917 8.8877135198900692E-01
2L_2239966_SNP T A 0.4176 76 106 0.8846 8.8097076099594318E-01
2L_2240047_SNP G T 0.4972 89 90 0.572 5.6137378997326270E-01
2L_2240071_SNP G A 0.3298 62 126 0.3871 3.7199704208672923E-01
2L_2240220_SNP T G 0.2402 43 136 0.4885 4.7722317792203783E-01
2L_2240223_SNP T C 0.125 22 154 0.6753 6.6204439742065158E-01
2L_2240227_SNP A G 0.1236 22 156 0.6844 6.7294952828356025E-01
2L_2240238_SNP A T 0.427 76 102 0.603 5.9040261589349163E-01
2L_2240257_SNP G A 0.4607 82 96 0.544 5.3373878497229355E-01
2L_2240311_SNP A C 0.5 86 86 0.5723 6.0601223569972673E-01
2L_2240515_SNP C T 0.1582 28 149 0.09637 8.4592723713477702E-02
2L_2240516_DEL C CAAATC 0.1345 23 148 0.345 3.2956536218357824E-01
2L_2240524_SNP A G 0.3333 63 126 0.688 6.7992026781449155E-01
2L_2240551_SNP G A 0.4108 76 109 0.5389 5.2999043775878762E-01
2L_2240554_SNP C T 0.1808 32 145 0.1632 1.4756277812713314E-01
2L_2241003_SNP G A 0.3702 67 114 0.5512 5.3881895493330823E-01
2L_2241063_SNP G T 0.1229 22 157 0.6879 6.7738915253584531E-01
2L_2241064_SNP G A 0.1243 22 155 0.6795 6.6707044276395000E-01
2L_2241067_SNP C T 0.1755 33 155 0.7714 7.6957974641309335E-01
2L_2241068_SNP T A 0.1832 35 156 0.601 5.9402079143954523E-01
2L_2241133_SNP A C 0.3333 60 120 0.9457 9.4367267360955687E-01
2L_2241149_SNP C A 0.178 34 157 0.7466 7.4055550076467325E-01
2L_2241204_SNP G T 0.1128 22 173 0.7617 7.5827245123273712E-01
2L_2241278_SNP T C 0.1229 22 157 0.6879 6.7738915253584531E-01
2L_2241308_SNP A C 0.1443 28 166 0.8947 8.9344531476943423E-01
2L_2241334_SNP T A 0.3923 71 110 0.1243 1.1420033183791301E-01
2L_2241349_SNP C T 0.3956 72 110 0.1581 1.5003717559477381E-01
2L_2241411_SNP T C 0.171 33 160 0.962 9.6126466301493085E-01
2L_2241538_SNP T C 0.151 29 163 0.5908 5.8379121628768216E-01
2L_2241569_DEL A AGCCCA 0.06548 11 157 0.1411 1.3088114468054335E-01
2L_2241643_SNP C G 0.06566 13 185 0.4672 4.6288771556489861E-01
2L_2241749_SNP A C 0.05528 11 188 0.6591 6.5631377292009097E-01
2L_2241851_SNP A C 0.09845 19 174 0.6415 6.3509805332919989E-01
2L_2241861_SNP A G 0.1031 20 174 0.6914 6.8637909923115004E-01
2L_2241892_SNP T A 0.2158 41 149 0.8608 8.5702959662903622E-01
2L_2241897_SNP T A 0.1026 20 175 0.9335 9.3227303642850379E-01
2L_2241933_SNP G A 0.2757 51 134 0.2008 1.8548943621282443E-01
2L_2241971_SNP G T 0.1658 31 156 0.6699 6.6619956400680258E-01
2L_2241972_SNP G T 0.1728 33 158 0.7034 6.9744638325625563E-01
2L_2241986_SNP C A 0.1684 32 158 0.8096 8.0461143069905749E-01
2L_2242140_SNP G A 0.1042 20 172 0.3733 3.6179457983783425E-01
2L_2242180_DEL A ATACTCTCTATA 0.1568 29 156 0.613 6.0663394129291581E-01
2L_2242203_DEL T TGAT 0.1092 19 155 0.5508 5.3457830147305496E-01
2L_2242224_SNP G T 0.4505 82 100 0.2152 2.0367627246797104E-01
2L_2242225_SNP A C 0.4511 83 101 0.227 2.2015611988927197E-01
2L_2242230_SNP A G 0.4378 81 104 0.469 4.6003069445930134E-01
2L_2242290_SNP T C 0.4348 80 104 0.5855 5.7636960956592376E-01
2L_2242356_INS ATCGA A 0.08287 15 166 0.7345 7.2619065843854913E-01
2L_2242362_SNP T C 0.3464 62 117 0.6995 6.9055928884605200E-01
2L_2242417_SNP T C 0.3764 67 111 0.3652 3.4639329983816969E-01
2L_2242422_SNP T C 0.4497 85 104 0.7512 7.4811120564218492E-01
2L_2242502_SNP A G 0.4263 81 109 0.4047 3.9820548782747078E-01
2L_2242582_SNP C A 0.4339 82 107 0.6647 6.5705392746981461E-01
2L_2242588_SNP T C 0.492 92 95 0.4246 4.1133650501480512E-01
2L_2242646_SNP T A 0.492 92 95 0.7374 7.2933505036964719E-01
2L_2242690_SNP C T 0.4053 77 113 0.2508 2.4341122017025019E-01
2L_2242808_SNP T C 0.4093 79 114 0.2161 2.0727730363293506E-01
2L_2242820_SNP G C 0.4973 93 94 0.7215 7.1274587886916896E-01
2L_2242844_SNP T C 0.3886 75 118 0.184 1.7739392154680544E-01
2L_2242954_SNP T G 0.07292 14 178 0.001224 9.5570727566361105E-04
2L_2242974_SNP T C 0.4789 91 99 0.1413 1.3338251056306805E-01
2L_2243008_SNP C G 0.366 71 123 0.8514 8.4900774619623876E-01
2L_2243014_SNP A C 0.08247 16 178 0.006696 5.7235523428601108E-03
2L_2243078_SNP A G 0.4677 87 99 0.5856 5.7389671604631265E-01
2L_2243092_SNP A T 0.4574 86 102 0.633 6.2330477219588465E-01
2L_2243105_SNP T C 0.486 87 92 0.7416 7.3269739409028467E-01
2L_2243128_SNP G A 0.06701 13 181 0.001643 1.3369838997684936E-03
2L_2243145_SNP G A 0.1979 38 154 0.407 4.0363413817259697E-01
2L_2243148_SNP C A 0.4505 82 100 0.1924 1.7886929477908264E-01
2L_2243231_SNP G A 0.4302 77 102 0.3531 3.3321896166869314E-01
2L_2243412_SNP A C 0.2179 39 140 0.4648 4.4478607929833125E-01
2L_2243460_SNP A G 0.07772 15 178 0.08449 8.1392534748956788E-02
2L_2243480_SNP A C 0.4317 79 104 0.7318 7.2508266735594562E-01
2L_2243492_SNP A T 0.3876 69 109 0.8174 8.1221741162401617E-01
2L_2243508_INS G GCACTTTTCAGCTTTAAAGTATATATTGTAG 0.4348 80 104 0.758 7.5245116125673328E-01
2L_2243515_SNP A T 0.4294 76 101 0.9086 9.0738226304390668E-01
2L_2243521_INS T TTGATCGCAATAATATT 0.09945 18 163 0.4979 4.9188697646815649E-01
2L_2243527_SNP A T 0.3901 71 111 0.9743 9.7344596733974365E-01
2L_2243722_SNP G A 0.3 54 126 0.7046 6.9675953101137744E-01
2L_2243767_SNP T G 0.3149 57 124 0.5218 5.1396154189753929E-01
2L_2243785_SNP A C 0.3115 57 126 0.627 6.1828171380096608E-01
2L_2243824_SNP C A 0.2123 38 141 0.5274 5.1277604205419880E-01
2L_2243911_SNP C T 0.3296 59 120 0.2384 2.2515296808825325E-01
2L_2243912_SNP T C 0.3222 58 122 0.1056 9.8503846619105939E-02
2L_2244028_SNP T C 0.209 37 140 0.4673 4.5225544989944533E-01
2L_2244085_SNP T C 0.1989 37 149 0.6188 6.1116356577507824E-01
2L_2244176_SNP A G 0.3789 72 118 0.3068 3.0456456577888757E-01
2L_2244265_SNP T G 0.1923 35 147 0.6642 6.5471423917695526E-01
2L_2244298_SNP T C 0.0733 14 177 0.002281 1.7626195750433883E-03
2L_2244320_SNP T C 0.05556 11 187 0.4143 4.0911853246917396E-01
2L_2244338_SNP A G 0.4438 79 99 0.7882 7.7991503486467983E-01
2L_2244388_SNP T G 0.4972 89 90 0.7816 7.7532774161716667E-01
2L_2244393_SNP T G 0.4972 88 89 0.9308 9.2869303435101436E-01
2L_2244430_SNP T G 0.4914 86 89 0.916 9.1274356078373464E-01
2L_2244435_SNP T C 0.3944 71 109 0.1944 1.8431043475832343E-01
2L_2244689_SNP A G 0.1036 20 173 0.7649 7.6426504738238354E-01
2L_2244705_SNP C T 0.2928 53 128 0.5902 5.8149381327685967E-01
2L_2244706_SNP G A 0.2928 53 128 0.4203 4.0693401484993730E-01
2L_2244719_SNP T C 0.2873 52 129 0.5675 5.5846929403287005E-01
2L_2244759_SNP A C 0.2389 43 137 0.6763 6.6738330268260282E-01
2L_2244781_SNP A T 0.2431 44 137 0.7936 7.8747558481047042E-01
2L_2244794_SNP C T 0.2431 44 137 0.7936 7.8747558481047042E-01
2L_2244850_SNP A C 0.2629 51 143 0.8635 8.6120947202872611E-01
2L_2244851_SNP A C 0.3021 58 134 0.5729 5.6633064683356626E-01
2L_2244924_SNP T A 0.232 45 149 0.8207 8.1747101812601630E-01
2L_2244942_SNP A G 0.1517 27 151 0.4283 4.1398995560176266E-01
2L_2244943_SNP G C 0.4302 77 102 0.7029 6.9464095403482240E-01
2L_2245305_SNP A T 0.1648 29 147 0.1894 1.7143257475350138E-01
2L_2245391_SNP A C 0.2873 52 129 0.6009 5.8985282564640451E-01
2L_2245393_SNP G A 0.2333 42 138 0.9009 8.9753773689798533E-01
2L_2245398_SNP G A 0.08808 17 176 0.008833 7.5001755149370448E-03
2L_2245415_SNP C A 0.2905 52 127 0.5859 5.7430875490010269E-01
2L_2245422_SNP T A 0.2291 41 138 0.3896 3.7319278613545337E-01
2L_2245423_SNP G T 0.2291 41 138 0.3896 3.7319278613545337E-01
2L_2245485_SNP A G 0.1629 29 149 0.09665 8.6764852629999223E-02
2L_2245523_INS ACA A 0.08808 17 176 0.01062 9.1021418996374316E-03
2L_2245539_SNP G T 0.2787 51 132 0.6528 6.4660350260436683E-01
2L_2245560_SNP T G 0.1186 21 156 0.4715 4.5687145438250498E-01
2L_2245715_SNP G A 0.2818 51 130 0.5777 5.7077301053559126E-01
2L_2245724_SNP A T 0.07732 15 179 0.0068 6.1508834249216450E-03
2L_2245806_SNP G T 0.3242 59 123 0.6797 6.7467606579771600E-01
2L_2245901_SNP T A 0.2849 51 128 0.3873 3.7058846823274261E-01
2L_2246113_SNP G T 0.3966 71 108 0.161 1.4219236474511954E-01
2L_2246196_SNP A T 0.2295 42 141 0.8497 8.4464930562874740E-01
2L_2246207_SNP A G 0.4074 77 112 0.6567 6.4963476350490545E-01
2L_2246222_SNP C T 0.2346 42 137 0.7658 7.5718140384721688E-01
2L_2246227_SNP A G 0.3224 59 124 0.7145 7.0480072825188123E-01
2L_2246265_SNP G A 0.3934 72 111 0.3891 3.8114696997261222E-01
2L_2246275_SNP A G 0.4413 79 100 0.8436 8.3852482428540898E-01
2L_2246640_SNP T G 0.07143 14 182 0.7514 7.4882709069673759E-01
2L_2246677_SNP A G 0.1173 23 173 0.4868 4.7977843356737715E-01
2L_2246686_SNP T G 0.113 20 157 0.9374 9.3512970763874370E-01
2L_2246716_SNP A C 0.1472 29 168 0.8999 8.9846942713054578E-01
2L_2246835_SNP T A 0.1136 20 156 0.8792 8.7430029924849895E-01
2L_2246836_SNP A G 0.1236 22 156 0.6998 6.8905686856957082E-01
2L_2246949_SNP A G 0.4599 86 101 0.8726 8.7009202834389143E-01
2L_2247023_INS GT G 0.2722 49 131 0.5944 5.7889489687706974E-01
2L_2247025_SNP T C 0.2557 45 131 0.8761 8.6944527678499905E-01
2L_2247206_SNP A C 0.08081 16 182 0.9352 9.3463914366901268E-01
2L_2247210_SNP G A 0.1229 22 157 0.6879 6.7738915253584531E-01
2L_2247234_DEL C CC 0.05952 10 158 0.8191 8.1440180086912450E-01
2L_2247322_SNP T C 0.4919 91 94 0.3889 3.8296290020913304E-01
2L_2247418_SNP T C 0.4294 76 101 0.3839 3.6656815873067028E-01
2L_2247482_SNP T A 0.07035 14 185 0.8941 8.9356526107569367E-01
2L_2247514_SNP C T 0.07692 15 180 0.6158 6.0928852317728588E-01
2L_2247523_SNP G T 0.07368 14 176 0.3862 3.7439766547069120E-01
2L_2247526_SNP T A 0.07772 15 178 0.4491 4.4003184795114880E-01
2L_2247530_SNP A C 0.07772 15 178 0.4491 4.4003184795114880E-01
2L_2247534_SNP A G 0.07692 15 180 0.4359 4.2805676192440600E-01
2L_2247537_SNP C T 0.06736 13 180 0.5054 4.9844775513131734E-01
2L_2247586_SNP T A 0.07692 15 180 0.4352 4.2716921960626142E-01
2L_2247626_SNP T A 0.3777 71 117 0.8085 8.0476618253707777E-01
2L_2247675_SNP T C 0.4153 76 107 0.3921 3.7678176546436259E-01
2L_2247676_SNP T C 0.3704 70 119 0.5704 5.6089475994606219E-01
2L_2247790_SNP C T 0.3333 62 124 0.1367 1.2685810317949875E-01
2L_2247949_DEL G GC 0.1061 21 177 0.7098 7.0783052069882668E-01
2L_2248178_SNP A G 0.2135 38 140 0.7246 7.1803607337782749E-01
2L_2248238_SNP T C 0.3262 61 126 0.1346 1.2822214912619512E-01
2L_2248306_SNP C T 0.3516 64 118 0.6812 6.7472188189699989E-01
2L_2248316_SNP T A 0.05978 11 173 0.03274 3.0619401867969000E-02
2L_2248328_SNP T C 0.3495 65 121 0.6659 6.5915693138624531E-01
2L_2248377_SNP T C 0.2389 43 137 0.2543 2.4010613661644209E-01
2L_2248389_SNP T A 0.1934 35 146 0.9762 9.7541711686586496E-01
2L_2248390_SNP A T 0.1934 35 146 0.9145 9.1146756051158950E-01
2L_2248394_SNP C G 0.4688 75 85 0.9976 9.9740430842038419E-01
2L_2248449_SNP A T 0.3514 65 120 0.3773 3.7011069823527387E-01
2L_2248450_SNP G C 0.3533 65 119 0.5479 5.3786406587224667E-01
2L_2248666_SNP C T 0.3934 72 111 0.4165 4.0177216078223554E-01
2L_2248668_SNP C T 0.3791 69 113 0.4852 4.6890803038400408E-01
2L_2248692_SNP A G 0.1941 33 137 0.4741 4.5497114992052146E-01
2L_2248697_SNP C A 0.1954 34 140 0.9845 9.8389488777829748E-01
2L_2248752_SNP G C 0.2199 42 149 0.7461 7.4028559295504093E-01
2L_2248761_DEL TT T 0.4943 87 89 0.06104 6.1381872688611609E-02
2L_2248863_SNP A T 0.1579 30 160 0.4856 4.7683647432096621E-01
2L_2248888_SNP T G 0.4728 87 97 0.7712 7.6461669289810652E-01
2L_2248931_SNP G A 0.1285 23 156 0.6851 6.7475450506435419E-01
2L_2248932_DEL A AA 0.1899 34 145 0.2677 2.4666337334605937E-01
2L_2248936_SNP C T 0.478 87 95 0.9024 8.9897795543991976E-01
2L_2248949_SNP T G 0.4022 74 110 0.6555 6.4566125529700735E-01
2L_2248992_SNP T C 0.05128 10 185 0.1534 1.4688666869380906E-01
2L_2249003_SNP T C 0.4703 87 98 0.8276 8.2266664004325907E-01
2L_2249031_SNP A G 0.1574 31 166 0.2936 2.9063267241851676E-01
2L_2249041_SNP T G 0.05556 11 187 0.1628 1.5810093491937649E-01
2L_2249044_SNP A G 0.05102 10 186 0.1542 1.4751653776690821E-01
2L_2249089_SNP G A 0.05128 10 185 0.1482 1.4534377034230705E-01
2L_2249095_SNP T G 0.3978 74 112 0.7983 7.9320917806513025E-01
2L_2249160_SNP C A 0.1486 26 149 0.644 6.5456161037173943E-01
2L_2249161_SNP A G 0.08163 16 180 0.04526 4.1911964356123634E-02
2L_2249190_SNP A C 0.1692 33 162 0.7283 7.2557113729769518E-01
2L_2249196_SNP T A 0.1546 30 164 0.4763 4.8500090016826014E-01
2L_2249208_SNP G A 0.1968 37 151 0.3799 3.6407923164850786E-01
2L_2249226_SNP A C 0.06599 13 184 0.5895 5.8495923537573324E-01
2L_2249294_SNP T G 0.1692 33 162 0.5072 5.0301129096298181E-01
2L_2249329_SNP A C 0.05584 11 186 0.1624 1.5676136388805417E-01
2L_2249365_SNP A G 0.3957 74 113 0.3516 3.3853501990454082E-01
2L_2249484_SNP G C 0.05556 11 187 0.1628 1.5810093491937649E-01
2L_2249610_SNP C T 0.3053 58 132 0.2074 1.9653276689116006E-01
2L_2249619_SNP G C 0.1899 34 145 0.6013 5.8838250950106019E-01
2L_2249624_SNP G C 0.1899 34 145 0.6723 6.6138524635772300E-01
2L_2249626_DEL G AGCGA 0.3298 62 126 0.09005 8.5150972874820097E-02
2L_2249639_SNP G C 0.3763 70 116 0.06275 5.8358365093165991E-02
2L_2249661_SNP G C 0.3207 59 125 0.7981 7.9293605925936783E-01
2L_2249694_SNP G A 0.3789 72 118 0.1981 1.9107259684725775E-01
2L_2249701_SNP A G 0.377 72 119 0.2072 2.0102338123853325E-01
2L_2249709_SNP A T 0.3723 70 118 0.3061 3.0059745522485715E-01
2L_2249717_SNP T A 0.3656 68 118 0.1636 1.5756561236250155E-01
2L_2249720_INS TCGC T 0.3552 65 118 0.1917 1.9968734160498025E-01
2L_2249756_SNP T C 0.2044 37 144 0.6683 6.5797536829105829E-01
2L_2249791_SNP A G 0.06186 12 182 0.2039 1.9748554737118318E-01
2L_2249795_SNP T A 0.3085 58 130 0.1391 1.3069399323478725E-01
2L_2249799_SNP A G 0.3122 59 130 0.1635 1.5547296541450217E-01
2L_2249808_SNP G T 0.4944 89 91 0.1328 1.2112485290193953E-01
2L_2249813_SNP A T 0.4944 88 90 0.145 1.3008074595585950E-01
2L_2249820_SNP T C 0.4066 74 108 0.4012 4.1125886878832740E-01
2L_2249896_SNP A G 0.3646 66 115 0.6099 5.9432093402259423E-01
2L_2249914_SNP T G 0.1289 25 169 0.2522 2.4765518873922954E-01
2L_2250006_SNP A G 0.2389 43 137 0.7288 7.2346585281935971E-01
2L_2250009_DEL C CT 0.3481 63 118 0.4405 4.2824925685325921E-01
2L_2250044_SNP T C 0.101 20 178 0.6723 6.6887499808491457E-01
2L_2250128_SNP C A 0.3297 60 122 0.1612 1.4634485693174260E-01
2L_2250246_SNP T A 0.06633 13 183 0.9497 9.4898926916783355E-01
2L_2250352_SNP C T 0.4409 82 104 0.4382 4.2687501723029719E-01
2L_2250387_SNP A G 0.3784 70 115 0.5437 5.3723355450117927E-01
2L_2250462_SNP A C 0.442 80 101 0.3565 3.3891263626682655E-01
2L_2250467_SNP A G 0.408 71 103 0.4543 4.3566721517168983E-01
2L_2251208_SNP C T 0.4372 80 103 0.3673 3.5083108948266439E-01
2L_2251218_SNP C T 0.4402 81 103 0.4531 4.3905625872658993E-01
2L_2251245_DEL ACCAGAACAA A 0.4389 79 101 0.323 3.1257222533373274E-01
2L_2251265_SNP A G 0.05025 10 189 0.9384 9.3785051843519351E-01
2L_2251300_SNP T A 0.3923 71 110 0.654 6.4287792838965618E-01
2L_2251336_SNP A G 0.3967 73 111 0.7446 7.3914318439452487E-01
2L_2251390_SNP A T 0.4309 78 103 0.3533 3.4220519026704810E-01
2L_2251535_SNP T A 0.05025 10 189 0.4051 4.0184659140343781E-01
2L_2251538_SNP C T 0.05076 10 187 0.42 4.1568849510579131E-01
2L_2251543_SNP A T 0.05025 10 189 0.4051 4.0184659140343781E-01
2L_2251553_SNP T G 0.05051 10 188 0.3815 3.8245254578943089E-01
2L_2251577_SNP C A 0.08205 16 179 0.4475 4.4057014965632324E-01
2L_2251578_SNP T A 0.09137 18 179 0.5032 4.9815106857847125E-01
2L_2251662_SNP G A 0.08205 16 179 0.5938 5.8775840106222454E-01
2L_2251663_SNP A T 0.07692 15 180 0.8277 8.2574749288443994E-01
2L_2251682_SNP T C 0.06486 12 173 0.03232 3.1714601446532396E-02
2L_2251882_SNP T A 0.4088 74 107 0.1375 1.2372609535308055E-01
2L_2251929_SNP T C 0.4514 79 96 0.08163 8.0693695234241553E-02
2L_2251932_SNP A G 0.4125 66 94 0.3162 3.0749971735187842E-01
2L_2252031_SNP T C 0.2737 52 138 0.6187 6.1193626049175975E-01
2L_2252049_SNP A C 0.3172 59 127 0.7556 7.5028427020871169E-01
2L_2252061_SNP T C 0.05729 11 181 0.7439 7.3772729338114951E-01
2L_2252139_SNP A G 0.0625 12 180 0.7536 7.4907183327144600E-01
2L_2252200_SNP A C 0.3132 57 125 0.8687 8.6617325643205301E-01
2L_2252376_SNP C T 0.2595 48 137 0.6866 6.8291003269225037E-01
2L_2252436_SNP C G 0.3191 60 128 0.9435 9.4230254878617092E-01
2L_2252520_SNP C G 0.05076 10 187 0.7905 7.8780992611961242E-01
2L_2252592_INS TTCGCAAAAT T 0.2712 48 129 0.5552 5.6346051883965220E-01
2L_2252631_SNP C G 0.2674 50 137 0.9492 9.4765358719641057E-01
2L_2252642_SNP G A 0.2698 51 138 0.9344 9.3265289643375571E-01
2L_2252673_SNP A G 0.2667 48 132 0.9792 9.7821036702324404E-01
2L_2252674_SNP A C 0.2707 49 132 0.9636 9.6195469177054260E-01
2L_2252679_SNP A C 0.2722 49 131 0.996 9.9580863551474175E-01
2L_2252680_SNP G A 0.2707 49 132 0.9259 9.2264065514761517E-01
2L_2252701_DEL A AT 0.2727 48 128 0.8459 8.3887105927512962E-01
2L_2252716_SNP G C 0.2765 47 123 0.7043 6.8898317916043672E-01
2L_2252756_SNP T A 0.3789 61 100 0.4512 4.2885071414418452E-01
2L_2252943_SNP A T 0.1517 27 151 0.3006 2.7995431548004213E-01
2L_2252958_SNP C A 0.2421 46 144 0.8536 8.5361813368514727E-01
2L_2252959_SNP C G 0.1492 27 154 0.3032 2.8560041426777860E-01
2L_2252965_SNP A G 0.1444 26 154 0.4504 4.3592212213449699E-01
2L_2252973_SNP T C 0.1371 24 151 0.4977 4.7794244900053606E-01
2L_2252975_SNP C A 0.4278 77 103 0.5631 5.5024631899647014E-01
2L_2252981_SNP T A 0.2368 45 145 0.9353 9.3559715330575199E-01
2L_2252986_SNP T C 0.2381 45 144 0.5192 5.1291397551441908E-01
2L_2253009_SNP G A 0.1333 24 156 0.2345 2.1924208384621480E-01
2L_2253057_SNP G A 0.1412 25 152 0.2374 2.2223627307578375E-01
2L_2253078_SNP G T 0.1461 26 152 0.3849 3.6721347783911951E-01
2L_2253134_SNP G A 0.1461 26 152 0.3949 3.7663063347046066E-01
2L_2253138_SNP C A 0.142 25 151 0.4597 4.4198620401685207E-01
2L_2253276_SNP A C 0.1322 23 151 0.4293 4.0816465369234489E-01
2L_2253456_SNP T A 0.05584 11 186 0.1503 1.4490657513803029E-01
2L_2253608_SNP T A 0.05128 10 185 0.8592 8.5796044613516798E-01
2L_2254024_SNP C T 0.05085 9 168 0.1656 1.5447473858303129E-01
2L_2254101_SNP T A 0.2108 39 146 0.4164 4.0337360139933021E-01
2L_2254377_SNP T C 0.07071 14 184 0.7196 7.1767771332822983E-01
2L_2254672_SNP G A 0.2181 41 147 0.6482 6.4232311949373888E-01
2L_2254713_SNP T C 0.288 53 131 0.9532 9.5178074656554856E-01
2L_2254750_SNP G T 0.2796 52 134 0.7915 7.8755512614247603E-01
2L_2254775_SNP T C 0.2487 47 142 0.9396 9.3873922442035684E-01
2L_2254786_SNP T C 0.1204 23 168 0.3385 3.3318528121135726E-01
2L_2254812_SNP A G 0.05076 10 187 0.8737 8.7222632486698881E-01
2L_2254930_SNP A G 0.08763 17 177 0.2072 1.9875200487328915E-01
2L_2254942_SNP T A 0.09326 18 175 0.2257 2.1642884830483478E-01
2L_2254976_SNP A T 0.09694 19 177 0.3694 3.6233093837385399E-01
2L_2255046_SNP G A 0.2432 45 140 0.7355 7.2846237538949543E-01
2L_2255066_SNP G A 0.2353 44 143 0.7805 7.7511890602345168E-01
2L_2255098_SNP A T 0.1376 26 163 0.928 9.2689683005296430E-01
2L_2255186_SNP G A 0.2873 52 129 0.9662 9.6487522699824824E-01
2L_2255201_SNP A G 0.118 21 157 0.7589 7.5276813579034185E-01
2L_2255218_SNP A T 0.1278 23 157 0.5888 5.7606126244145739E-01
2L_2255238_SNP C T 0.3352 60 119 0.6949 6.8414004123481675E-01
2L_2255243_SNP G T 0.3278 59 121 0.7434 7.3405403651219658E-01
2L_2255245_SNP T G 0.1719 33 159 0.8511 8.4801848873301633E-01
2L_2255273_SNP A G 0.4469 80 99 0.6616 6.4894774824035006E-01
2L_2255285_SNP G T 0.4393 76 97 0.7444 7.3454934352342061E-01
2L_2255369_SNP G A 0.4973 91 92 0.5623 5.5369064575667903E-01
2L_2255426_SNP T C 0.1356 24 153 0.6817 6.6988487279893549E-01
2L_2255442_SNP T A 0.1397 25 154 0.5974 5.8431241839971748E-01
2L_2255449_SNP C A 0.1333 24 156 0.7798 7.7339449245959080E-01
2L_2255639_SNP T A 0.1257 24 167 0.454 4.4237159578741425E-01
2L_2255723_SNP T C 0.4833 87 93 0.7724 7.6847485696321294E-01
2L_2255739_SNP T C 0.0625 12 180 0.3218 3.1600758966035802E-01
2L_2255842_SNP G T 0.2757 51 134 0.9817 9.8198033629581394E-01
2L_2255947_SNP C T 0.1554 30 163 0.7193 7.1383950919562000E-01
2L_2256113_SNP G A 0.2043 38 148 0.08148 7.2541874645154006E-02
2L_2256213_SNP C G 0.2074 39 149 0.3349 3.2611909299945729E-01
2L_2256219_SNP T G 0.2 37 148 0.5755 5.6589430754321468E-01
2L_2256227_INS G GG 0.2326 40 132 0.0806 7.0605571309792045E-02
2L_2256245_SNP A G 0.08629 17 180 0.3209 3.1554554985707717E-01
2L_2256383_SNP T C 0.113 20 157 0.62 6.0591694407617269E-01
2L_2256385_SNP A G 0.07216 14 180 0.6314 6.2708350145596936E-01
2L_2256407_SNP T G 0.3209 60 127 0.7865 7.8084930744620062E-01
2L_2256434_SNP A G 0.3641 67 117 0.7193 7.1328675916911555E-01
2L_2256496_SNP G T 0.3545 67 122 0.566 5.5481176090505513E-01
2L_2256499_DEL GCATTGCATATCTGGTTTTCTCAGATGG G 0.3778 68 112 0.5776 5.5922156635492359E-01
2L_2256528_SNP T C 0.3598 68 121 0.5779 5.6803204042639210E-01
2L_2256529_SNP A G 0.3579 68 122 0.5364 5.2550877719178546E-01
2L_2256545_SNP A G 0.3478 64 120 0.4191 4.0818003991058516E-01
2L_2256550_SNP A T 0.3583 67 120 0.649 6.3958975735753543E-01
2L_2256555_SNP C G 0.3564 67 121 0.6948 6.8735798378277746E-01
2L_2256564_SNP C T 0.2373 42 135 0.3359 3.1866287214231293E-01
2L_2256573_SNP A T 0.2486 44 133 0.2827 2.6469488496298255E-01
2L_2256575_SNP A T 0.2486 44 133 0.2342 2.1752017090185116E-01
2L_2256582_SNP A G 0.2486 44 133 0.2456 2.2839293705139407E-01
2L_2256587_SNP T C 0.1989 35 141 0.5326 5.1604110936363168E-01
2L_2256596_DEL A ACTTCT 0.06633 13 183 0.761 7.5946391516585421E-01
2L_2256598_SNP A T 0.3179 55 118 0.5049 4.8922916851852138E-01
2L_2256603_SNP C A 0.06186 12 182 0.7599 7.5728816040746427E-01
2L_2256604_DEL A ATC 0.06633 13 183 0.761 7.5946391516585421E-01
2L_2256618_DEL A AT 0.0567 11 183 0.7896 7.8756027238268189E-01
2L_2256618_SNP C A 0.128 21 143 0.5572 5.3421803787358679E-01
2L_2256621_SNP C T 0.06154 12 183 0.9381 9.3768176257660496E-01
2L_2256625_SNP C G 0.2461 47 144 0.3326 3.2597621415157918E-01
2L_2256665_SNP T C 0.4108 76 109 0.7014 6.9299534835294385E-01
2L_2256670_SNP T C 0.1573 28 150 0.4535 4.3617703193376312E-01
2L_2256964_SNP T G 0.2674 50 137 0.4331 4.2237774997312649E-01
2L_2256974_SNP T A 0.414 77 109 0.7554 7.5011172629561274E-01
2L_2256987_SNP G A 0.2742 51 135 0.3159 3.0253382192644473E-01
2L_2256994_SNP A G 0.2789 53 137 0.3157 3.0537086497618326E-01
2L_2257032_SNP T C 0.1134 22 172 0.07711 7.2862055399173342E-02
2L_2257033_SNP G A 0.1036 20 173 0.1081 1.0132654692467691E-01
2L_2257043_MNP GGC TAA 0.4785 89 97 0.1871 1.7268029709950072E-01
2L_2257130_SNP C G 0.08205 16 179 0.333 3.2503441538348488E-01
2L_2257142_SNP A G 0.06091 12 185 0.4927 4.9087842622318523E-01
2L_2257144_SNP T C 0.2446 45 139 0.275 2.6235114923166791E-01
2L_2257173_SNP T C 0.2258 42 144 0.07422 7.0387718780043962E-02
2L_2257302_SNP T C 0.2912 53 129 0.1342 1.1875400415270465E-01
2L_2257313_SNP T C 0.06061 12 186 0.5101 5.0565802296428397E-01
2L_2257338_SNP A C 0.06806 13 178 0.6794 6.7341835673237804E-01
2L_2257349_SNP C A 0.08511 16 172 0.7989 7.9421059102764358E-01
2L_2257373_SNP A G 0.306 56 127 0.1187 1.0358596649133922E-01
2L_2257487_SNP C G 0.1211 23 167 0.6046 5.9560312886286493E-01
2L_2257494_SNP G T 0.06771 13 179 0.5449 5.3729428450163363E-01
2L_2257556_SNP T C 0.486 87 92 0.5015 4.8500179001405486E-01
2L_2257623_SNP T C 0.25 43 129 0.3079 2.8223519326788848E-01
2L_2257659_DEL AAAAGTCGGGCGGGTTGT A 0.1978 36 146 0.3328 3.1519843950761073E-01
2L_2257682_SNP A G 0.05729 11 181 0.7108 7.0442584991287593E-01
2L_2257778_SNP C T 0.1495 29 165 0.319 3.1210659877383040E-01
2L_2257819_SNP T C 0.1295 25 168 0.9436 9.4315958882600048E-01
2L_2257844_SNP T C 0.4581 82 97 0.5392 5.3022026825918533E-01
2L_2257862_SNP T C 0.4511 83 101 0.6511 6.4250313588465757E-01
2L_2257916_SNP C A 0.4757 88 97 0.8778 8.7517034696480855E-01
2L_2257919_SNP T C 0.07527 14 172 0.5742 5.6758727707403167E-01
2L_2257961_SNP A G 0.1947 37 153 0.3647 3.5260400179074480E-01
2L_2257966_SNP C T 0.1967 36 147 0.2478 2.3131965991161918E-01
2L_2257970_SNP G A 0.4521 85 103 0.9701 9.6954061429283733E-01
2L_2257994_SNP A G 0.4481 82 101 0.8032 7.9835752418985695E-01
2L_2257997_SNP G A 0.4127 78 111 0.8387 8.3607663173794977E-01
2L_2258004_SNP A G 0.4599 86 101 0.7454 7.4204100924274252E-01
2L_2258006_SNP A G 0.4649 86 99 0.8681 8.6506799515168775E-01
2L_2258011_SNP G A 0.3051 54 123 0.3169 2.9784763410538528E-01
2L_2258020_SNP T A 0.3128 56 123 0.2595 2.4352199135022035E-01
2L_2258035_SNP A G 0.4565 84 100 0.7207 7.1403996516826540E-01
2L_2258043_SNP A G 0.4595 85 100 0.7701 7.6464935354023900E-01
2L_2258066_SNP G A 0.4565 84 100 0.8209 8.1595214587192144E-01
2L_2258069_SNP G C 0.1044 19 163 0.4981 4.8332929878935216E-01
2L_2258074_SNP G T 0.3103 54 120 0.3068 2.8863093280891960E-01
2L_2258076_SNP A C 0.4595 85 100 0.7996 7.9469695883333502E-01
2L_2258088_SNP G A 0.1958 37 152 0.4114 4.0137622093746617E-01
2L_2258104_SNP T C 0.1979 37 150 0.3434 3.3011340104557574E-01
2L_2258109_SNP A G 0.2056 37 143 0.3393 3.1890659007851907E-01
2L_2258111_SNP A G 0.2663 45 124 0.2034 1.8102706420653347E-01
2L_2258117_SNP A G 0.2088 38 144 0.3886 3.7276898152040672E-01
2L_2258118_SNP G A 0.2044 37 144 0.2913 2.7537966853399087E-01
2L_2258123_SNP G T 0.1968 37 151 0.2824 2.7153102051573175E-01
2L_2258132_SNP T G 0.1989 37 149 0.2628 2.4838122162971898E-01
2L_2258138_SNP G A 0.2 38 152 0.3658 3.5428402136043469E-01
2L_2258149_SNP T G 0.199 38 153 0.3808 3.7359543738522172E-01
2L_2258158_SNP C T 0.07853 15 176 0.3827 3.7068001947846851E-01
2L_2258203_SNP T G 0.1087 20 164 0.4605 4.4666047259628172E-01
2L_2258241_SNP C G 0.4293 79 105 0.6725 6.6171937906837686E-01
2L_2258248_SNP T C 0.0829 16 177 0.6367 6.2926965267633239E-01
2L_2258277_SNP C G 0.4831 86 92 0.7355 7.2623369028641083E-01
2L_2258344_SNP G T 0.1316 25 165 0.8394 8.3542420965139264E-01
2L_2258412_SNP A T 0.3446 61 116 0.4188 3.9865053889977775E-01
2L_2258423_INS T TAGC 0.2097 39 147 0.1837 1.7258538530177758E-01
2L_2258424_SNP A T 0.2097 39 147 0.1838 1.7263109961368395E-01
2L_2258425_INS GCTGT G 0.1889 34 146 0.319 3.2345707129744417E-01
2L_2258452_SNP T A 0.3022 55 127 0.1722 1.6127856534982343E-01
2L_2258471_SNP G A 0.1399 27 166 0.8147 8.1110765956189557E-01
2L_2258555_SNP G A 0.1128 22 173 0.341 3.3950541135633128E-01
2L_2258636_SNP C G 0.3736 68 114 0.6635 6.5504374476130045E-01
2L_2258641_SNP G C 0.1071 21 175 0.7619 7.5910078158479077E-01
2L_2258673_SNP C G 0.1224 24 172 0.8588 8.5826400733345509E-01
2L_2258931_SNP A G 0.2312 43 143 0.08616 7.8993338323608900E-02
2L_2259031_SNP A G 0.1356 24 153 0.3476 3.3168094017766647E-01
2L_2259049_SNP G A 0.3587 66 118 0.4438 4.2726951849108552E-01
2L_2259058_SNP T C 0.07254 14 179 0.5634 5.5526918655652069E-01
2L_2259179_SNP C A 0.4946 92 94 0.03915 3.3130239037057134E-02
2L_2259236_SNP T C 0.227 42 143 0.08014 7.4772960488562898E-02
2L_2259299_SNP C T 0.1726 34 163 0.6247 6.2053712051118781E-01
2L_2259322_SNP C T 0.1531 30 166 0.9753 9.7512537604616578E-01
2L_2259326_SNP A G 0.2541 47 138 0.9761 9.7521854277017472E-01
2L_2259385_SNP A G 0.3495 65 121 0.4411 4.3454189623947692E-01
2L_2259386_SNP T C 0.1082 21 173 0.8218 8.1905496502589570E-01
2L_2259389_SNP G A 0.3 54 126 0.1082 9.7676225175862830E-02
2L_2259404_SNP C T 0.1173 23 173 0.5287 5.2258569937787214E-01
2L_2259406_SNP T C 0.1082 21 173 0.5376 5.3031988465854329E-01
2L_2259407_SNP C T 0.1042 20 172 0.5183 5.0918683605029602E-01
2L_2259411_SNP T C 0.06283 12 179 0.9479 9.4689758873649565E-01
2L_2259415_SNP G A 0.3224 59 124 0.08245 8.9999992111456040E-02
2L_2259441_SNP T C 0.09794 19 175 0.8484 8.4560358210704067E-01
2L_2259444_SNP G A 0.08901 17 174 0.8733 8.7066925139988127E-01
2L_2259468_SNP A G 0.3533 65 119 0.0296 2.7593713795113006E-02
2L_2259577_SNP T C 0.1436 27 161 0.1992 1.8516096249964453E-01
2L_2260057_SNP G A 0.1152 22 169 0.5953 5.8952779079960627E-01
2L_2260238_SNP A G 0.2181 41 147 0.1214 1.1408133473690651E-01
2L_2260270_SNP A T 0.1198 23 169 0.2505 2.4125674576803446E-01
2L_2260501_SNP A G 0.1735 34 162 0.6461 6.4210172497298623E-01
2L_2260521_SNP T A 0.06486 12 173 0.8658 8.6248530226412179E-01
2L_2260607_SNP C T 0.05978 11 173 0.8932 8.9070814407465326E-01
2L_2260616_SNP T C 0.3297 61 124 0.4187 4.1370480086348238E-01
2L_2260637_SNP C T 0.4826 83 89 0.4635 4.4434422282360075E-01
2L_2260663_SNP T G 0.08197 15 168 0.6694 6.6037121255327380E-01
2L_2260664_SNP A G 0.06145 11 168 0.1518 1.3766730628879287E-01
2L_2260811_SNP T G 0.1798 32 146 0.757 7.4810093077243534E-01
2L_2260859_DEL G GGGTTAAATATGAGTTTAATTTCCTAATAAAATG 0.4157 74 104 0.4491 4.3496461301073175E-01
2L_2260951_SNP C T 0.1347 26 167 0.7512 7.4721678130406555E-01
2L_2261092_SNP A G 0.05102 10 186 0.7073 7.0428069899695278E-01
2L_2261127_SNP T C 0.09605 17 160 0.2583 2.4255909380276564E-01
2L_2261132_SNP A G 0.385 72 115 0.2075 2.0220561264936465E-01
2L_2261165_SNP A T 0.3391 59 115 0.3045 2.8278792029197353E-01
2L_2261201_SNP G A 0.3481 63 118 0.8521 8.4829401940758642E-01
2L_2261209_SNP C T 0.3646 66 115 0.7602 7.5407352368402902E-01
2L_2261210_SNP C T 0.3626 66 116 0.7804 7.7526454000782774E-01
2L_2261270_SNP A T 0.3855 69 110 0.1361 1.2894131264046471E-01
2L_2261273_SNP G T 0.2378 44 141 0.1084 1.0792226857947185E-01
2L_2261408_SNP A C 0.1444 27 160 0.8714 8.7073406474209358E-01
2L_2261413_SNP T C 0.125 24 168 0.733 7.2932359520610024E-01
2L_2261548_SNP A G 0.1192 23 170 0.1872 1.8243277893379162E-01
2L_2261577_SNP C T 0.2368 45 145 0.5288 5.2426059574363826E-01
2L_2261604_SNP G C 0.2353 44 143 0.538 5.3050121383934923E-01
2L_2261621_SNP T G 0.1088 21 172 0.9923 9.9221471412567508E-01
2L_2261623_SNP C A 0.3098 57 127 0.3584 3.4609485621997438E-01
2L_2261628_SNP T G 0.1848 34 150 0.2797 2.7009983589280018E-01
2L_2261640_SNP G A 0.1746 33 156 0.5243 5.1604288553436206E-01
2L_2261651_SNP A T 0.2802 51 131 0.7304 7.2209195059586406E-01
2L_2261655_SNP A G 0.06701 13 181 0.4138 4.0894182306947835E-01
2L_2261678_SNP G A 0.2094 40 151 0.3762 3.7914145356809859E-01
2L_2261692_SNP T A 0.06667 13 182 0.4131 4.0946121123947954E-01
2L_2261709_SNP C G 0.05208 10 182 0.3107 3.0446255793731181E-01
2L_2261719_SNP T A 0.06154 12 183 0.3399 3.3562711047317828E-01
2L_2261729_SNP G T 0.06186 12 182 0.3408 3.3532482066311076E-01
2L_2261733_SNP A T 0.3598 68 121 0.5094 5.0199096794456222E-01
2L_2261738_SNP A T 0.06154 12 183 0.3399 3.3562711047317828E-01
2L_2261740_SNP A G 0.06154 12 183 0.3399 3.3562711047317828E-01
2L_2261743_DEL A ATTGTTTGGCTTCAAATTCAGAATG 0.06154 12 183 0.3399 3.3562711047317828E-01
2L_2261806_SNP A T 0.4475 81 100 0.7069 6.9902366049975517E-01
2L_2261960_SNP T A 0.1937 37 154 0.7084 7.0499952508302033E-01
2L_2262103_SNP A C 0.2567 48 139 0.6243 6.1971416147817582E-01
2L_2262211_INS C CGCCCAACC 0.3106 50 111 0.7414 7.3047308128112909E-01
2L_2262325_SNP G A 0.2606 49 139 0.9283 9.2705984875354064E-01
2L_2262361_DEL A AAATTCTACCAGCGGCTTAAATGGA 0.3006 52 121 0.706 6.9661008277510716E-01
2L_2262421_SNP C G 0.3587 66 118 0.5301 5.1927848837333990E-01
2L_2262438_SNP T A 0.3539 63 115 0.5094 5.0082891636970173E-01
2L_2262441_SNP A T 0.3523 62 114 0.5109 5.0195476661398220E-01
2L_2262443_SNP A G 0.1968 37 151 0.1066 9.8021676138546177E-02
2L_2262456_SNP C A 0.4045 72 106 0.8629 8.5922507496004996E-01
2L_2262484_SNP A T 0.4778 86 94 0.703 6.9732653536388811E-01
2L_2262513_SNP G C 0.06061 12 186 0.05046 4.8247481058254708E-02
2L_2262516_SNP T A 0.05076 10 187 0.3404 3.3413845403700737E-01
2L_2262523_SNP G A 0.06533 13 186 0.06927 6.7233323589815569E-02
2L_2262538_SNP T C 0.4778 86 94 0.2988 2.8224486977130747E-01
2L_2262542_SNP A T 0.1885 36 155 0.6238 6.1622355713413268E-01
2L_2262549_SNP G T 0.2802 51 131 0.9302 9.2907398100044736E-01
2L_2262561_SNP A C 0.4749 85 94 0.2859 2.6826160739791127E-01
2L_2262607_SNP G C 0.4365 79 102 0.6862 6.7805809795891170E-01
2L_2262638_SNP G A 0.2128 40 148 0.2229 2.1472448525010746E-01
2L_2262807_SNP A C 0.1164 22 167 0.7111 7.1021392934869310E-01
2L_2263001_SNP A G 0.09375 18 174 0.252 2.4267834436050462E-01
2L_2263004_SNP C A 0.3226 60 126 0.5473 5.3764536748921565E-01
2L_2263007_SNP A T 0.3132 57 125 0.7398 7.3507063020556318E-01
2L_2263043_SNP T C 0.055 11 189 0.7949 7.9363524120502416E-01
2L_2263073_SNP C A 0.4262 78 105 0.8419 8.3707609003317041E-01
2L_2263080_SNP A C 0.4301 80 106 0.8355 8.3062116781415019E-01
2L_2263218_SNP A C 0.3262 61 126 0.1985 1.8382290571309035E-01
2L_2263237_SNP T C 0.05612 11 185 0.229 2.2782978939823406E-01
2L_2263240_SNP C A 0.3778 68 112 0.2148 2.0552840348596735E-01
2L_2263241_DEL C CAC 0.3672 65 112 0.1673 1.5385713161010228E-01
2L_2263254_SNP C T 0.1576 29 155 0.5626 5.5107910309449082E-01
2L_2263303_SNP A G 0.05584 11 186 0.7488 7.4655321556058785E-01
2L_2263329_SNP T G 0.2787 51 132 0.7388 7.3247764846471441E-01
2L_2263347_SNP C A 0.2941 55 132 0.9892 9.8902301634339196E-01
2L_2263361_SNP G A 0.1799 34 155 0.9546 9.5399519188154069E-01
2L_2263365_SNP C T 0.1771 34 158 0.8935 8.9274928991542413E-01
2L_2263387_SNP T C 0.1842 35 155 0.8226 8.2050117658514243E-01
2L_2263391_SNP G A 0.0829 16 177 0.4829 4.7647372952585676E-01
2L_2263428_SNP T G 0.4 74 111 0.9936 9.9339277644500568E-01
2L_2263449_SNP A G 0.2935 54 130 0.6212 6.1788431768027974E-01
2L_2263641_SNP T C 0.06701 13 181 0.6696 6.7528513561264547E-01
2L_2263671_SNP A C 0.05076 10 187 0.4575 4.5483154178857743E-01
2L_2263698_SNP G C 0.08421 16 174 0.6056 5.9859037233719947E-01
2L_2263704_SNP T C 0.1649 31 157 0.8521 8.4952411140917572E-01
2L_2263725_SNP G A 0.4246 76 103 0.7083 6.9831228293104508E-01
2L_2263758_SNP G A 0.1354 26 166 0.4028 3.9391193722380791E-01
2L_2263767_SNP A G 0.1915 36 152 0.6358 6.2684446001156036E-01
2L_2263774_SNP A T 0.2376 43 138 0.1227 1.1178344927673789E-01
2L_2263778_MNP GAA TTC 0.05348 10 177 0.04154 4.1802846712545298E-02
2L_2263783_SNP G T 0.2961 53 126 0.3409 3.4621165024379541E-01
2L_2263795_SNP A T 0.4 72 108 0.4292 4.1751136993150895E-01
2L_2263799_SNP G T 0.2983 54 127 0.9783 9.7771912092717694E-01
2L_2263802_SNP A G 0.09231 18 177 0.6498 6.4563178503666940E-01
2L_2263803_SNP T C 0.4293 79 105 0.959 9.5791156048461734E-01
2L_2263805_SNP T C 0.09231 18 177 0.867 8.6679479502768342E-01
2L_2263842_SNP A G 0.1282 25 170 0.1463 1.4084879648284709E-01
2L_2263863_SNP T C 0.1481 28 161 0.3436 3.3330125168574176E-01
2L_2264037_SNP C A 0.2834 53 134 0.4716 4.5952438997010803E-01
2L_2264067_SNP T G 0.2295 42 141 0.3073 3.0173531633641548E-01
2L_2264075_SNP T A 0.1202 22 161 0.07934 7.6244741537250832E-02
2L_2264094_SNP C T 0.3757 68 113 0.1873 1.7206670142014591E-01
2L_2264121_SNP T C 0.1848 34 150 0.2651 2.5323892998844699E-01
2L_2264175_SNP A G 0.2632 50 140 0.365 3.6318224318583281E-01
2L_2264233_SNP C A 0.1492 27 154 0.8966 8.9507458937399942E-01
2L_2264287_SNP C T 0.3571 65 117 0.02208 1.7597053138176281E-02
2L_2264305_SNP T C 0.288 55 136 0.91 9.0836309549540017E-01
2L_2264315_SNP A G 0.1017 18 159 0.1227 1.0909276206257001E-01
2L_2264345_SNP A C 0.102 20 176 0.6234 6.1941368405071029E-01
2L_2264358_SNP T C 0.1392 27 167 0.3691 3.6083208285145274E-01
2L_2264434_SNP T G 0.1554 30 163 0.1823 1.7378525753680363E-01
2L_2264454_SNP G T 0.4667 84 96 0.6501 6.3864293029443187E-01
2L_2264464_INS TA C 0.1295 25 168 0.3507 3.4721188678190884E-01
2L_2264469_SNP T A 0.1399 27 166 0.5049 5.0185925657180497E-01
2L_2264473_SNP G A 0.3056 55 125 0.3281 3.0867135380948352E-01
2L_2264518_SNP T C 0.4811 89 96 0.947 9.4539290342810500E-01
2L_2264530_SNP T C 0.3209 60 127 0.2621 2.5272698912931491E-01
2L_2264610_SNP A G 0.4076 75 109 0.7836 7.7944353451993453E-01
2L_2264626_SNP A G 0.3681 67 115 0.3794 3.6964278611826440E-01
2L_2264632_SNP T G 0.3118 58 128 0.8651 8.6168162331064480E-01
2L_2264641_SNP A G 0.3859 71 113 0.5051 4.9857824443285881E-01
2L_2264643_SNP T C 0.06091 12 185 0.9809 9.8087316155348636E-01
2L_2264645_SNP T C 0.09694 19 177 0.9916 9.9154005649746213E-01
2L_2264646_SNP G A 0.2919 54 131 0.9424 9.4117567262823065E-01
2L_2264650_SNP A T 0.5 90 90 0.3854 3.8041811103448253E-01
2L_2264653_SNP G A 0.1703 31 151 0.2552 2.4912539076831897E-01
2L_2264683_SNP G T 0.1667 30 150 0.1455 1.4175518234414475E-01
2L_2264688_SNP A G 0.1111 22 176 0.5833 5.8017353115806025E-01
2L_2264696_SNP A T 0.3187 58 124 0.6259 6.1725402037539090E-01
2L_2264715_SNP A G 0.1623 31 160 0.7048 7.0230579182503972E-01
2L_2264728_SNP G A 0.3032 57 131 0.6738 6.6874999595124152E-01
2L_2264735_SNP T A 0.1399 27 166 0.8747 8.7420605946230634E-01
2L_2264737_SNP T G 0.1309 25 166 0.7942 7.9292812940398849E-01
2L_2264739_SNP T A 0.1354 26 166 0.7359 7.3481735085014188E-01
2L_2264741_DEL T GG 0.1354 26 166 0.7359 7.3481735085014188E-01
2L_2264746_SNP A T 0.1223 23 165 0.6124 6.1195495567612324E-01
2L_2264748_SNP C T 0.1579 30 160 0.7578 7.5613889076736940E-01
2L_2264754_SNP C T 0.1257 24 167 0.6799 6.7575970111596040E-01
2L_2264756_SNP T A 0.2011 38 151 0.61 6.0068121146331710E-01
2L_2264758_DEL A ATACATCT 0.139 26 161 0.9857 9.8536341140469830E-01
2L_2264791_SNP A T 0.09945 18 163 0.5151 5.1317752859957055E-01
2L_2264835_SNP G A 0.05155 10 184 0.2358 2.3365415046535121E-01
2L_2264898_SNP C A 0.408 71 103 0.3064 2.8166882281553041E-01
2L_2264952_SNP T C 0.2258 42 144 0.01332 1.0953079247163492E-02
2L_2264959_SNP A G 0.4469 80 99 0.6378 6.2719164865505150E-01
2L_2264970_SNP G A 0.1164 22 167 0.4726 4.6840773419720394E-01
2L_2264980_SNP A G 0.4222 76 104 0.5581 5.4529915856940903E-01
2L_2264984_SNP C T 0.4972 90 91 0.8676 8.6276645506241167E-01
2L_2265030_SNP C A 0.4833 87 93 0.7463 7.3770501350653095E-01
2L_2265031_SNP C A 0.4778 86 94 0.8089 8.0321787529578115E-01
2L_2265057_SNP T A 0.1111 20 160 0.8863 8.8288309738893822E-01
2L_2265103_SNP G A 0.4556 82 98 0.1395 1.2387657283576925E-01
2L_2265108_SNP T C 0.3016 57 132 0.3353 3.2089321565776063E-01
2L_2265222_SNP C T 0.1263 25 173 0.9577 9.5728213706954202E-01
2L_2265231_SNP G A 0.1099 21 170 0.9603 9.6006163221754193E-01
2L_2265289_SNP C T 0.3846 70 112 0.9426 9.4048276601022862E-01
2L_2265292_SNP T A 0.4432 78 98 0.5646 5.4893556757645645E-01
2L_2265304_SNP T A 0.3736 68 114 0.7166 7.0739718216790481E-01
2L_2265319_SNP T A 0.4088 74 107 0.6676 6.5391992110825603E-01
2L_2265336_SNP A T 0.3989 71 107 0.9685 9.6715320902681834E-01
2L_2265341_SNP A G 0.4407 78 99 0.855 8.4889287305215655E-01
2L_2265353_SNP T G 0.3966 71 108 0.8855 8.8127016519760137E-01
2L_2265371_SNP G A 0.1474 28 162 0.67 6.6237035604524919E-01
2L_2265378_SNP A T 0.1489 28 160 0.6885 6.8043170999680425E-01
2L_2265436_SNP A G 0.1368 26 164 0.9756 9.7500889539183822E-01
2L_2265449_SNP T C 0.375 66 110 0.7941 7.8468375886407637E-01
2L_2265475_SNP A T 0.3911 70 109 0.5218 5.0584471070483583E-01
2L_2265566_SNP C A 0.5 89 89 0.5761 5.6707475049538825E-01
2L_2265576_SNP A G 0.1088 21 172 0.5441 5.3861581864115182E-01
2L_2265624_SNP T C 0.06878 13 176 0.3596 3.5490545780338023E-01
2L_2265653_SNP A C 0.3051 54 123 0.07797 7.5131482081159370E-02
2L_2265654_SNP T C 0.1053 20 170 0.9639 9.6337645603367972E-01
2L_2265698_SNP C A 0.3559 63 114 0.03054 2.8572735420783833E-02
2L_2265710_SNP A G 0.1458 28 164 0.2114 2.0161120404945509E-01
2L_2265737_SNP A G 0.3086 54 121 0.09777 9.0053664385395416E-02
2L_2265804_SNP T C 0.3107 55 122 0.1265 1.2114356054229969E-01
2L_2265920_SNP T C 0.2595 48 137 0.8096 8.0431203797180728E-01
2L_2265934_SNP T C 0.1271 23 158 0.3915 3.7839070854055190E-01
2L_2265938_SNP G T 0.1222 22 158 0.05245 5.0171367986836399E-02
2L_2265954_SNP A G 0.1222 22 158 0.1761 1.6517904704784803E-01
2L_2265962_SNP G T 0.118 21 157 0.227 2.1422286280325820E-01
2L_2265968_SNP G A 0.3056 55 125 0.2654 2.5075552624540942E-01
2L_2265973_SNP T C 0.1406 27 165 0.7211 7.1565767109635670E-01
2L_2265986_SNP A G 0.1319 24 158 0.2747 2.6195057984241510E-01
2L_2265987_SNP T A 0.1854 33 145 0.9083 9.0489829345018269E-01
2L_2265995_SNP A C 0.1598 31 163 0.5414 5.3449720112246879E-01
2L_2266009_SNP C T 0.1443 28 166 0.8753 8.7302486699957238E-01
2L_2266016_SNP G A 0.1167 21 159 0.3991 3.8424423836334198E-01
2L_2266061_SNP A G 0.151 29 163 0.4256 4.1670103389257829E-01
2L_2266067_SNP A G 0.1842 35 155 0.9349 9.3350225432980438E-01
2L_2266078_SNP T A 0.2105 40 150 0.654 6.4745373396067185E-01
2L_2266083_SNP A G 0.1832 35 156 0.8256 8.2224024997295164E-01
2L_2266290_SNP A G 0.1368 26 164 0.01274 1.2585497444972539E-02
2L_2266319_SNP T C 0.07692 15 180 0.2549 2.4873381562399000E-01
2L_2266357_SNP T C 0.1954 34 140 0.6509 6.3640300025106167E-01
2L_2266440_SNP C G 0.3122 59 130 0.1482 1.4674396780692189E-01
2L_2266455_SNP A G 0.478 87 95 0.1283 1.2455671095164333E-01
2L_2266472_SNP G A 0.3102 58 129 0.1497 1.4805882104556223E-01
2L_2266473_SNP G A 0.4757 88 97 0.1368 1.3424500157137942E-01
2L_2266477_SNP T A 0.3048 57 130 0.1602 1.5443918513391319E-01
2L_2266482_SNP G C 0.3011 56 130 0.1357 1.3202393978755500E-01
2L_2266516_SNP G A 0.2083 35 133 0.01323 1.5552787113318945E-02
2L_2266531_SNP T G 0.3102 58 129 0.06914 6.5507764041287025E-02
2L_2266544_SNP T A 0.3631 65 114 0.2149 2.0888484142382102E-01
2L_2266578_SNP T G 0.1505 28 158 0.2695 2.6553283035178010E-01
2L_2266622_SNP T A 0.08511 16 172 0.001293 9.5298182924297831E-04
2L_2266624_SNP T A 0.08466 16 173 0.001209 8.8758681797477244E-04
2L_2266652_SNP T G 0.1551 29 158 0.004814 3.6207595792633390E-03
2L_2266654_SNP C T 0.1872 35 152 0.655 6.4981599292532155E-01
2L_2266663_SNP A G 0.3708 66 112 0.0837 7.4729432545000168E-02
2L_2266665_SNP T C 0.1497 28 159 0.002842 2.0715968983007474E-03
2L_2266689_SNP A T 0.2077 38 145 0.5619 5.5334086772636182E-01
2L_2266714_SNP A T 0.1429 26 156 0.001683 1.0964689685499806E-03
2L_2266719_SNP T G 0.1173 21 158 0.0002195 1.0753661611770120E-04
2L_2266745_SNP C T 0.1947 37 153 0.4128 4.0294085167899429E-01
2L_2266753_SNP A G 0.3158 60 130 0.2196 2.0870136025954689E-01
2L_2266755_SNP T A 0.1082 21 173 0.002382 1.9610105949842537E-03
2L_2266762_SNP G A 0.05435 10 174 0.9561 9.5512166234855789E-01
2L_2266774_SNP T A 0.4358 78 101 0.3969 3.7970660246441768E-01
2L_2266782_SNP A G 0.3797 71 116 0.1099 1.0100529088712407E-01
2L_2266818_SNP G A 0.1937 37 154 0.5347 5.2423695319914887E-01
2L_2266830_SNP C T 0.2258 42 144 0.4062 3.9520177628594488E-01
2L_2267072_SNP A G 0.1518 29 162 0.03087 2.8808835668182767E-02
2L_2267150_SNP G C 0.3077 56 126 0.4702 4.5602832023649453E-01
2L_2267155_SNP C A 0.09474 18 172 0.1351 1.4447725454213278E-01
2L_2267160_SNP A T 0.1094 21 171 0.05791 5.4656737361169931E-02
2L_2267166_DEL C CCC 0.1042 20 172 0.6799 6.7458401779280597E-01
2L_2267166_SNP T C 0.07229 12 154 0.1263 1.1142498678731294E-01
2L_2267198_DEL G GG 0.1734 30 143 0.684 6.7327367316564746E-01
2L_2267211_SNP T C 0.06736 13 180 0.05347 5.1079464177338434E-02
2L_2267222_DEL AA GGAGGCTGTGGGG 0.06701 13 181 0.05327 5.1478693534541473E-02
2L_2267348_SNP T C 0.371 69 117 0.07302 6.5336804055955502E-02
2L_2267407_DEL A AGCA 0.05528 11 188 0.5396 5.3604316660857410E-01
2L_2267418_SNP G C 0.3616 64 113 0.6879 6.7581168693010407E-01
2L_2267430_INS C CTGCACC 0.3764 67 111 0.4247 4.0952982842386632E-01
2L_2267582_SNP A C 0.1042 20 172 0.7024 6.9823216786937625E-01
2L_2267735_SNP A G 0.4787 90 98 0.25 2.3649646074513730E-01
2L_2267763_SNP G T 0.3492 66 123 0.1404 1.3086837881229629E-01
2L_2267765_SNP G A 0.3529 66 121 0.1606 1.4929107217436433E-01
2L_2267784_SNP T G 0.2324 43 142 0.2227 2.0809243300860114E-01
2L_2267810_SNP A T 0.3298 63 128 0.2251 2.1769623684095707E-01
2L_2267821_SNP T A 0.1937 37 154 0.1928 1.8451368497725040E-01
2L_2267829_SNP C T 0.1088 21 172 0.7052 6.9984472892126082E-01
2L_2267840_SNP G T 0.06 12 188 0.5216 5.1893131604008436E-01
2L_2267859_SNP A G 0.09783 18 166 0.5814 5.7118892609740746E-01
2L_2267864_SNP T A 0.05528 11 188 0.0301 2.8919176459362091E-02
2L_2267866_SNP C G 0.3194 61 130 0.5433 5.3787067306543079E-01
2L_2267867_SNP C T 0.3177 61 131 0.4018 3.9539064696947901E-01
2L_2267880_SNP A C 0.09189 17 168 0.7348 7.2907130007476362E-01
2L_2267901_SNP A T 0.3158 60 130 0.4241 4.1767324498128044E-01
2L_2267932_SNP T C 0.1135 21 164 0.6343 6.2772116854369309E-01
2L_2267934_SNP A T 0.4719 84 94 0.5095 4.9398749817712950E-01
2L_2267935_SNP T C 0.4859 86 91 0.8185 8.1146492021793859E-01
2L_2267938_SNP C G 0.1183 22 164 0.7013 6.9661796916406316E-01
2L_2268001_SNP A G 0.4541 84 101 0.2822 2.7107892775035025E-01
2L_2268055_SNP C G 0.1058 20 169 0.4965 4.8610306515786417E-01
2L_2268102_SNP C A 0.4378 81 104 0.6204 6.1374428481698406E-01
2L_2268151_SNP T C 0.2554 47 137 0.3497 3.3974280576711013E-01
2L_2268180_SNP T C 0.08586 17 181 0.8458 8.4408299040569046E-01
2L_2268181_SNP C T 0.1053 20 170 0.3485 3.4547490088188670E-01
2L_2268279_SNP C A 0.07812 15 177 0.08098 7.7777591661561438E-02
2L_2268291_SNP T C 0.125 23 161 0.708 7.0283138029171077E-01
2L_2268305_SNP A C 0.2222 40 140 0.08083 7.3318772123673492E-02
2L_2268307_SNP T C 0.2295 42 141 0.08737 7.5861225237908100E-02
2L_2268313_SNP G T 0.4372 80 103 0.1693 1.5216577117891406E-01
2L_2268317_SNP G A 0.07447 14 174 0.04397 4.4630959298350231E-02
2L_2268326_SNP C A 0.1657 30 151 0.1964 1.8215750170615519E-01
2L_2268327_SNP A C 0.1554 30 163 0.3719 3.6525505346923448E-01
2L_2268341_SNP T G 0.0565 10 167 0.321 3.2365261172300885E-01
2L_2268349_SNP G A 0.3333 62 124 0.6681 6.6202257696198452E-01
2L_2268392_SNP A G 0.1368 26 164 0.4599 4.5626551170317386E-01
2L_2268431_SNP T G 0.1323 25 164 0.8441 8.4023907800609821E-01
2L_2268437_SNP C A 0.1211 23 167 0.5078 4.9769464761070992E-01
2L_2268500_SNP G A 0.3029 53 122 0.6613 6.5095680095985675E-01
2L_2268544_SNP G C 0.08629 17 180 0.5199 5.1607545963811674E-01
2L_2268634_SNP C T 0.4294 76 101 0.3419 3.2543185329393109E-01
2L_2268645_SNP T C 0.2889 52 128 0.6292 6.2330779476888076E-01
2L_2268647_SNP T C 0.3867 70 111 0.847 8.4469870657661361E-01
2L_2268716_SNP A C 0.08763 17 177 0.9449 9.4427538773064623E-01
2L_2268755_SNP C T 0.08629 17 180 0.3992 3.9647971345693089E-01
2L_2268776_SNP G C 0.06218 12 181 0.8736 8.7284416304029044E-01
2L_2268782_SNP A C 0.2514 44 131 0.2833 2.8634078334142599E-01
2L_2268807_SNP A G 0.09231 18 177 0.3836 3.7844293430273546E-01
2L_2268821_SNP A T 0.09326 18 175 0.3993 3.9245481178949437E-01
2L_2268851_SNP A C 0.1703 31 151 0.6437 6.3791235454160455E-01
2L_2268875_SNP A G 0.189 31 133 0.136 1.2671091410629509E-01
2L_2268941_SNP A G 0.178 34 157 0.9931 9.9295396323288798E-01
2L_2268950_SNP C T 0.2567 48 139 0.7491 7.4278295234054481E-01
2L_2268998_SNP C G 0.2995 56 131 0.0973 8.9004637236271389E-02
2L_2269061_SNP T G 0.2646 50 139 0.4514 4.4591996800280076E-01
2L_2269145_SNP C A 0.09645 19 178 0.2402 2.3555132748705976E-01
2L_2269150_SNP A G 0.3242 59 123 0.9658 9.6476809571994249E-01
2L_2269151_SNP A C 0.3202 57 121 0.7822 7.7589260166378637E-01
2L_2269160_SNP C T 0.3315 60 121 0.9512 9.4968182023477865E-01
2L_2269182_SNP A G 0.3333 61 122 0.8795 8.7599327256161452E-01
2L_2269315_SNP T A 0.3443 63 120 0.02925 2.3666044556604957E-02
2L_2269319_SNP A T 0.06522 12 172 0.9225 9.2038187612768085E-01
2L_2269320_SNP T A 0.06736 13 180 0.8617 8.5986923041624341E-01
2L_2269322_SNP G T 0.06154 12 183 0.9221 9.2152836784275238E-01
2L_2269326_DEL T TT 0.3563 62 112 0.04329 3.4977523497763854E-02
2L_2269337_SNP C T 0.3804 62 101 0.03009 2.2121540332038170E-02
2L_2269353_SNP G C 0.1925 31 130 0.4461 4.1928941275814480E-01
2L_2269355_SNP G T 0.3027 56 129 0.07906 7.1243947062261989E-02
2L_2269370_SNP C T 0.06122 12 184 0.6295 6.2697169508219452E-01
2L_2269378_SNP T A 0.05202 9 164 0.1416 1.3772661862585611E-01
2L_2269391_SNP T G 0.07784 13 154 0.9524 9.5129962868038775E-01
2L_2269395_SNP T C 0.2151 40 146 0.2543 2.3818264104004527E-01
2L_2269438_SNP A G 0.2772 51 133 0.3989 3.8277696336540801E-01
2L_2269442_SNP T C 0.06522 12 172 1 9.9992387356501722E-01
2L_2269484_SNP G C 0.05464 10 173 0.4448 4.4159228535618889E-01
2L_2269519_SNP G A 0.1421 27 163 0.2097 1.9866540525042442E-01
2L_2269645_SNP T C 0.07937 15 174 0.8649 8.6387526332823006E-01
2L_2269651_SNP A G 0.1036 20 173 0.65 6.4411801203652819E-01
2L_2269693_SNP A C 0.1 18 162 0.2415 2.3413349433797570E-01
2L_2270005_INS GGG G 0.06806 13 178 0.5179 5.0740914641376933E-01
2L_2270022_SNP A G 0.1122 22 174 0.4381 4.3311861151703102E-01
2L_2270030_SNP C A 0.134 26 168 0.8378 8.3518543418741409E-01
2L_2270072_SNP C T 0.4783 88 96 0.5599 5.4968312299980993E-01
2L_2270177_SNP A G 0.1667 32 160 0.3341 3.2441773181385813E-01
2L_2270227_INS CC C 0.114 22 171 0.4362 4.3178468856604202E-01
2L_2270233_DEL T TT 0.08671 15 158 0.95 9.4890290660972587E-01
2L_2270308_SNP C G 0.2275 43 146 0.1492 1.4560004668781312E-01
2L_2270359_SNP C T 0.1316 25 165 0.9768 9.7619909172761088E-01
2L_2270656_DEL T TT 0.1381 25 156 0.9339 9.3163626919297704E-01
2L_2270711_SNP A G 0.2235 38 132 0.3503 3.2743237673541714E-01
2L_2270712_SNP C A 0.2614 46 130 0.4506 4.3251317325245364E-01
2L_2270818_SNP A C 0.2663 49 135 0.7775 7.7456888830816861E-01
2L_2270902_SNP T C 0.2747 50 132 0.1592 1.5452839409958341E-01
2L_2270903_SNP A G 0.4185 77 107 0.2949 2.9138112278898365E-01
2L_2270965_SNP A T 0.08791 16 166 0.9772 9.7716661598113130E-01
2L_2270989_SNP A G 0.1211 23 167 0.7463 7.3962448173011530E-01
2L_2271075_SNP G A 0.1405 26 159 0.4129 3.9462978074520705E-01
2L_2271267_SNP T A 0.1117 20 159 0.9286 9.2650146740689154E-01
2L_2271270_SNP T C 0.0765 14 169 0.3714 3.6134979003872614E-01
2L_2271287_SNP G T 0.1243 22 155 0.6474 6.3377953022892364E-01
2L_2271290_SNP C T 0.07778 14 166 0.5434 5.2777129694147318E-01
2L_2271291_SNP G T 0.1397 25 154 0.8029 7.9485145352100328E-01
2L_2271307_SNP G T 0.05155 10 184 0.6203 6.1413699192337345E-01
2L_2271345_SNP A G 0.07692 14 168 0.5032 4.9222405312601181E-01
2L_2271354_SNP T C 0.1257 22 153 0.6606 6.4961612626933007E-01
2L_2271375_SNP A G 0.08466 16 173 0.9124 9.1080774069395221E-01
2L_2271383_SNP T A 0.09375 18 174 0.9065 9.0442087113684067E-01
2L_2271389_SNP C T 0.06349 12 177 0.6521 6.4333929287638569E-01
2L_2271399_SNP G T 0.09845 19 174 0.9947 9.9465976937546452E-01
2L_2271530_SNP T G 0.5 93 93 0.2408 2.3624156407523578E-01
2L_2271559_SNP A G 0.4462 83 103 0.4052 3.9622173120822690E-01
2L_2271565_SNP A C 0.459 84 99 0.3329 3.1977434157060691E-01
2L_2271664_SNP T G 0.3352 59 117 0.3842 3.5903228647926377E-01
2L_2271666_SNP G C 0.3191 60 128 0.3271 3.1308673305505641E-01
2L_2271668_SNP C T 0.4891 90 94 0.6747 6.6675741484530970E-01
2L_2271769_SNP A G 0.09231 18 177 0.3884 3.8404388546137103E-01
2L_2271930_SNP A T 0.3687 66 113 0.5961 5.8264170457222364E-01
2L_2272037_SNP C G 0.2973 55 130 0.3464 3.4286665743486966E-01
2L_2272189_SNP C T 0.1152 22 169 0.366 3.5916611209329019E-01
2L_2272309_SNP C A 0.1364 24 152 0.8399 8.3449734092734928E-01
2L_2272377_SNP A C 0.1143 20 155 0.5387 5.2837614779355757E-01
2L_2272541_SNP T C 0.1215 22 159 0.8686 8.6401489702950096E-01
2L_2272588_SNP G A 0.1289 25 169 0.7449 7.4197660958313261E-01
2L_2272594_SNP C A 0.1326 24 157 0.9402 9.3805701046423118E-01
2L_2272595_SNP G C 0.134 26 168 0.7699 7.6700443407350394E-01
2L_2272668_SNP G A 0.1289 25 169 0.8991 8.9794654458809420E-01
2L_2272670_SNP A G 0.1198 23 169 0.8099 8.0695807240063488E-01
2L_2272729_SNP C T 0.1015 20 177 0.7555 7.5351818160314143E-01
2L_2272740_SNP A G 0.1404 25 153 0.6496 6.3948174979750561E-01
2L_2272792_SNP A G 0.1854 33 145 0.7422 7.3261358427105550E-01
2L_2272887_SNP G C 0.07865 14 164 0.3257 3.2144107323670923E-01
2L_2272902_SNP T G 0.1158 22 168 0.3863 3.7497350917986216E-01
2L_2272988_SNP T C 0.1257 24 167 0.5947 5.8549542298661561E-01
2L_2273036_SNP T G 0.1058 20 169 0.7772 7.7158787399783457E-01
2L_2273044_SNP T A 0.1186 23 171 0.5063 4.9951244879568568E-01
2L_2273066_SNP T G 0.3657 64 111 0.8083 7.9877827113695377E-01
2L_2273150_SNP T C 0.1546 30 164 0.8808 8.7861557211118901E-01
2L_2273276_SNP G A 0.4833 87 93 0.3929 3.7910995294601491E-01
2L_2273284_DEL A AA 0.4503 77 94 0.6306 6.3892440499006531E-01
2L_2273287_SNP A G 0.4686 82 93 0.5732 5.6672998269426778E-01
2L_2273299_SNP T G 0.1658 32 161 0.7648 7.6008624364746935E-01
2L_2273307_SNP G A 0.2597 47 134 0.6252 6.1575837714116899E-01
2L_2273313_SNP C T 0.486 87 92 0.3151 2.9643456236441668E-01
2L_2273317_SNP C G 0.489 89 93 0.3068 2.9176487990991673E-01
2L_2273318_SNP T A 0.1571 30 161 0.6349 6.2652618257822390E-01
2L_2273325_SNP A T 0.4833 87 93 0.2486 2.3320249663791004E-01
2L_2273330_SNP G T 0.4862 88 93 0.2797 2.6418808747936151E-01
2L_2273335_SNP T A 0.4833 87 93 0.2774 2.6288055402677513E-01
2L_2273336_SNP T C 0.4862 88 93 0.2911 2.7501796859283889E-01
2L_2273338_SNP C G 0.06989 13 173 0.9422 9.4077077925721508E-01
2L_2273347_SNP A T 0.4917 89 92 0.3251 3.0853371035895005E-01
2L_2273348_SNP A T 0.4918 90 93 0.3188 3.0491892340266746E-01
2L_2273355_SNP T C 0.07143 14 182 0.5043 4.9826045580463751E-01
2L_2273379_SNP A G 0.2447 46 142 0.4638 4.5761863345246157E-01
2L_2273421_SNP A G 0.09836 18 165 0.3309 3.1480117053595325E-01
2L_2273436_SNP G A 0.1701 33 161 0.8067 8.0394418476311857E-01
2L_2273559_SNP T G 0.07447 14 174 0.2434 2.3458038923669677E-01
2L_2273598_SNP G A 0.2174 35 126 0.9798 9.7837842203619829E-01
2L_2273602_SNP T G 0.1923 35 147 0.979 9.7829192910008511E-01
2L_2273603_SNP A C 0.05556 11 187 0.9846 9.8449569418479976E-01
2L_2273621_DEL G GC 0.05155 10 184 0.737 7.3423671639177912E-01
2L_2273716_SNP C T 0.1728 33 158 0.6215 6.1630276897173775E-01
2L_2273803_SNP C G 0.05102 10 186 0.8048 8.0233016498360188E-01
2L_2273833_SNP G A 0.05102 10 186 0.9794 9.7916173722731004E-01
2L_2273940_SNP C T 0.2921 52 126 0.5258 5.0922395687766564E-01
2L_2273941_SNP G A 0.1135 21 164 0.5523 5.5083907815088318E-01
2L_2273978_SNP G C 0.05584 11 186 0.9847 9.8456355457233335E-01
2L_2273985_SNP C G 0.1129 21 165 0.1263 1.2419115232982858E-01
2L_2274067_SNP T C 0.07222 13 167 0.5166 5.0397687999647345E-01
2L_2274336_SNP C T 0.2712 48 129 0.4659 4.4636104625871975E-01
2L_2274367_SNP A T 0.05556 11 187 0.07417 7.0927867827702218E-02
2L_2274396_SNP G C 0.1223 23 165 0.8944 8.9397594877442954E-01
2L_2274397_SNP A T 0.1183 22 164 0.8737 8.7259201953546262E-01
2L_2274424_SNP T C 0.06383 12 176 0.1063 1.0552186707877675E-01
2L_2274444_SNP C A 0.05556 11 187 0.0759 7.3054093544676665E-02
2L_2274483_SNP T A 0.09278 18 176 0.02873 2.8299496008705023E-02
2L_2274637_SNP T G 0.3198 55 117 0.1991 1.7765328308299289E-01
2L_2274761_SNP T C 0.3184 57 122 0.2965 2.8070200793725308E-01
2L_2274776_SNP G A 0.1333 26 169 0.7066 7.0267152555992685E-01
2L_2274883_SNP C T 0.3389 61 119 0.2767 2.6093769668107025E-01
2L_2274904_SNP T A 0.3389 61 119 0.2276 2.1017532659871041E-01
2L_2275044_SNP A T 0.06316 12 178 0.4525 4.4230880894917635E-01
2L_2275192_SNP A G 0.06417 12 175 0.09684 8.9255918144964919E-02
2L_2275284_SNP C T 0.1429 25 150 0.9867 9.8612210832195879E-01
2L_2275355_SNP C T 0.1236 22 156 0.7631 7.5597872233739694E-01
2L_2275426_SNP G C 0.1564 28 151 0.7299 7.2671097887970926E-01
2L_2275435_SNP C A 0.1351 25 160 0.8782 8.7449112117723371E-01
2L_2275437_SNP T C 0.1897 33 141 0.2491 2.4675120173938014E-01
2L_2275450_SNP G A 0.375 66 110 0.1096 9.8985353987448677E-02
2L_2275483_SNP C A 0.2914 51 124 0.4766 4.6478409119126973E-01
2L_2275525_SNP C G 0.2378 44 141 0.3411 3.3548651457760326E-01
2L_2275568_SNP C G 0.2889 52 128 0.2974 2.8479976026705034E-01
2L_2275572_SNP G C 0.2802 51 131 0.4032 3.9219282060016003E-01
2L_2275610_INS GG G 0.381 64 104 0.3406 3.1848679703137739E-01
2L_2275622_SNP A G 0.1146 22 170 0.66 6.5518426891955417E-01
2L_2275700_SNP G A 0.3539 63 115 0.129 1.1412121205909265E-01
2L_2275720_SNP T C 0.2717 50 134 0.2932 2.8340564381474176E-01
2L_2275942_SNP G C 0.06349 12 177 0.2144 2.0233727521152300E-01
2L_2276015_SNP C G 0.06806 13 178 0.2124 2.0261176100614053E-01
2L_2276056_SNP A G 0.1518 29 162 0.4115 4.0690003079298354E-01
2L_2276058_SNP A T 0.1383 26 162 0.5492 5.4212896922291609E-01
2L_2276064_SNP A G 0.1685 31 153 0.9235 9.2123196779700134E-01
2L_2276113_SNP G A 0.45 81 99 0.1692 1.5822223484157083E-01
2L_2276193_SNP T C 0.4011 73 109 0.08504 7.5036521930283623E-02
2L_2276197_SNP A T 0.3889 70 110 0.1004 8.9211845942166357E-02
2L_2276205_SNP C T 0.3923 71 110 0.05576 4.8745426481941731E-02
2L_2276228_SNP G A 0.3966 71 108 0.1057 9.7598178526823953E-02
2L_2276230_SNP C T 0.4 72 108 0.1051 9.2570912410967487E-02
2L_2276236_SNP T C 0.07853 15 176 0.08256 7.6115051975653589E-02
2L_2276238_SNP C T 0.05155 10 184 0.1916 1.8376765291604547E-01
2L_2276361_SNP G C 0.339 60 117 0.07674 6.9905511834630660E-02
2L_2276389_SNP G A 0.2857 52 130 0.1777 1.6750721552510683E-01
2L_2276396_SNP T A 0.06736 13 180 0.09073 8.7698539245201879E-02
2L_2276405_SNP G T 0.06736 13 180 0.09073 8.7698539245201879E-02
2L_2276414_SNP A G 0.05759 11 180 0.06199 5.8568667864226029E-02
2L_2276431_SNP A G 0.3204 58 123 0.1735 1.6085642068794392E-01
2L_2276447_SNP A G 0.125 24 168 0.07664 6.9918833987252196E-02
2L_2276448_SNP T G 0.0582 11 178 0.09021 8.4120058732894853E-02
2L_2276451_SNP G A 0.4317 79 104 0.1857 1.7041162961297784E-01
2L_2276454_SNP C T 0.4368 76 98 0.1787 1.6306071537056110E-01
2L_2276491_SNP C T 0.25 46 138 0.1379 1.2745262358238585E-01
2L_2276688_SNP T G 0.2541 46 135 0.69 6.7808337025463827E-01
2L_2276691_SNP A C 0.2609 48 136 0.7572 7.4937009061150683E-01
2L_2276717_SNP C T 0.4124 73 104 0.1231 1.1374868268353000E-01
2L_2276872_SNP C T 0.09375 18 174 0.6238 6.1736069680015848E-01
2L_2276955_SNP G A 0.08065 15 171 0.1445 1.3572306874547502E-01
2L_2277015_SNP C G 0.133 25 163 0.3812 3.7071064683309340E-01
2L_2277045_SNP T C 0.125 23 161 0.6919 6.8478552552278882E-01
2L_2277183_SNP A G 0.339 60 117 0.5427 5.4131494642644529E-01
2L_2277211_SNP A T 0.2921 52 126 0.9034 9.0078876448481826E-01
2L_2277218_SNP A G 0.2022 37 146 0.834 8.2952344613330964E-01
2L_2277249_SNP C T 0.3276 57 117 0.53 5.1054411491313123E-01
2L_2277276_SNP G A 0.1458 28 164 0.933 9.3162031620914787E-01
2L_2277282_SNP C A 0.0875 14 146 0.09475 7.8375530187408185E-02
2L_2277292_SNP A G 0.1031 20 174 0.8667 8.6494568390097981E-01
2L_2277309_SNP A G 0.1122 22 174 0.6205 6.1657482004648623E-01
2L_2277352_SNP A G 0.1077 21 174 0.5117 5.0980769195038600E-01
2L_2277407_SNP A C 0.06061 12 186 0.8056 8.0353531929034760E-01
2L_2277437_SNP T A 0.06566 13 185 0.8972 8.9611759160744775E-01
2L_2277439_SNP A G 0.06061 12 186 0.891 8.8978018199315501E-01
2L_2277450_SNP A G 0.1122 22 174 0.8288 8.2681217772056059E-01
2L_2277471_SNP A T 0.06091 12 185 0.8958 8.9463720313438311E-01
2L_2277569_SNP G C 0.07979 15 173 0.7069 7.0616865449197663E-01
2L_2277595_SNP C T 0.08602 16 170 0.8323 8.2839227796232962E-01
2L_2277700_SNP A T 0.2394 45 143 0.6304 6.2312607377012874E-01
2L_2277743_SNP G C 0.1223 23 165 0.7291 7.2472803209133074E-01
2L_2277928_SNP A G 0.3936 74 114 0.8374 8.3329620820350003E-01
2L_2278091_SNP C T 0.2473 45 137 0.6738 6.6167817967923970E-01
2L_2278092_SNP C G 0.07732 15 179 0.9743 9.7388517608706104E-01
2L_2278181_SNP G C 0.2473 45 137 0.6008 5.8704777911504979E-01
2L_2278251_SNP T G 0.2155 39 142 0.6985 6.8688575326824131E-01
2L_2278311_SNP A T 0.2889 52 128 0.5654 5.6123602749292534E-01
2L_2278344_SNP T C 0.1105 21 169 0.779 7.7525784923960839E-01
2L_2278354_SNP A G 0.1086 19 156 0.2269 2.1725553400034581E-01
2L_2278374_SNP T A 0.3095 52 116 0.4081 3.8660526595109745E-01
2L_2278376_SNP A C 0.2043 38 148 0.4649 4.4961566854898083E-01
2L_2278440_SNP C G 0.08556 16 171 0.8905 8.8998879098363715E-01
2L_2278452_SNP A C 0.2116 40 149 0.4417 4.3124455802890926E-01
2L_2278468_SNP T C 0.08696 16 168 0.9826 9.8237763046037052E-01
2L_2278600_SNP A G 0.09497 17 162 0.2354 2.2815173116598686E-01
2L_2278671_SNP G T 0.2414 42 132 0.8088 8.0065585196551325E-01
2L_2279458_SNP T C 0.1192 23 170 0.3766 3.6811520911337670E-01
2L_2279596_SNP G A 0.164 31 158 0.02584 2.2227751422325866E-02
2L_2279688_SNP T C 0.1907 37 157 0.1702 1.6334999225735369E-01
2L_2279690_SNP A T 0.1917 37 156 0.1599 1.5307901318456418E-01
2L_2279705_SNP C T 0.1875 36 156 0.3815 3.9158155297057440E-01
2L_2279740_INS AC A 0.1531 30 166 0.02233 2.1240231765362043E-02
2L_2279743_SNP A G 0.1582 31 165 0.04371 4.1365453583092390E-02
2L_2279828_SNP G A 0.2818 51 130 0.2044 1.8552899599143347E-01
2L_2279842_DEL GCT G 0.05102 10 186 0.3271 3.2022127668804579E-01
2L_2279884_SNP A G 0.2366 44 142 0.03157 2.7563158247189839E-02
2L_2279895_SNP A G 0.07895 15 175 0.2367 2.2542312585077007E-01
2L_2279906_SNP C A 0.1947 37 153 0.0734 6.6984089298016219E-02
2L_2280014_SNP A C 0.08556 16 171 0.2845 2.7116229492671673E-01
2L_2280023_SNP C G 0.3278 59 121 0.9361 9.3388979980898568E-01
2L_2280025_SNP A C 0.07292 14 178 0.2562 2.4692983396812773E-01
2L_2280028_SNP G A 0.1204 23 168 0.7553 7.5196275645714339E-01
2L_2280033_SNP A G 0.1111 21 168 0.7339 7.2933541261280443E-01
2L_2280072_SNP A G 0.1935 36 150 0.2213 2.1122158818372405E-01
2L_2280157_SNP T C 0.1017 18 159 0.1875 1.7723862748702568E-01
2L_2280167_SNP G A 0.3815 66 107 0.3523 3.2781659785111938E-01
2L_2280208_SNP A T 0.25 44 132 0.2018 1.8144189341654449E-01
2L_2280248_INS GTTAAG T 0.2 38 152 0.8759 8.7318189029285298E-01
2L_2280370_SNP G A 0.3258 58 120 0.2266 2.1087265938687827E-01
2L_2280417_SNP A G 0.3591 65 116 0.2956 2.7906774562198122E-01
2L_2280472_SNP T G 0.05612 11 185 0.2811 2.7804182124729115E-01
2L_2280474_DEL C CC 0.05102 10 186 0.4145 4.1092467514382214E-01
2L_2280474_SNP T C 0.07101 12 157 0.07728 7.1349484180009443E-02
2L_2280481_DEL T GC 0.07104 13 170 0.3003 2.9534957385837646E-01
2L_2280580_SNP G T 0.2454 40 123 0.003869 4.0236255587604375E-03
2L_2280639_SNP A C 0.2343 41 134 0.03349 2.7545078081706743E-02
2L_2280653_SNP C G 0.06633 13 183 0.7031 6.9912038584436464E-01
2L_2280722_SNP A C 0.2316 44 146 0.8942 8.9142974733324865E-01
2L_2280849_SNP T C 0.08939 16 163 0.386 3.6930837406836425E-01
2L_2280883_SNP C G 0.1547 28 153 0.4369 4.2576063726781654E-01
2L_2281017_SNP T A 0.1122 22 174 0.02605 2.4636019727189668E-02
2L_2281018_SNP T C 0.1122 22 174 0.02605 2.4636019727189668E-02
2L_2281038_DEL G GGCTGCTG 0.142 25 151 0.003961 3.7397101096483558E-03
2L_2281076_SNP A G 0.06122 12 184 0.982 9.8187139873285856E-01
2L_2281216_SNP T C 0.3559 63 114 0.03167 2.4132907834204680E-02
2L_2281233_SNP G A 0.3483 62 116 0.01764 1.2218749999896488E-02
2L_2281305_SNP A C 0.2346 42 137 0.4009 3.9121517439068099E-01
2L_2281323_SNP C G 0.3051 54 123 0.005291 3.7231727085141613E-03
2L_2281350_SNP C G 0.05376 10 176 0.7757 7.7065210105009063E-01
2L_2281400_SNP A T 0.2386 42 134 0.04652 3.9674115775175302E-02
2L_2281422_SNP G A 0.1211 23 167 0.004467 3.5907399121511206E-03
2L_2281428_SNP T A 0.05699 11 182 0.8133 8.1212458510106089E-01
2L_2281499_SNP T C 0.1508 27 152 0.7694 7.6336341079702230E-01
2L_2281541_SNP T C 0.06122 12 184 0.7803 7.7934307889174048E-01
2L_2281548_SNP T C 0.3408 61 118 0.01439 1.1701502426238103E-02
2L_2281603_SNP A C 0.06154 12 183 0.518 5.1375247036609950E-01
2L_2281605_INS AA A 0.06154 12 183 0.518 5.1375247036609950E-01
2L_2281718_SNP C G 0.0567 11 183 0.8051 8.0405749224569689E-01
2L_2281723_SNP C A 0.07071 14 184 0.5775 5.7388043724379034E-01
2L_2281730_SNP C A 0.07107 14 183 0.5875 5.8345856559319920E-01
2L_2281922_SNP T A 0.1525 27 150 0.1018 8.9146883106614228E-02
2L_2282430_SNP C T 0.3536 64 117 0.01235 9.7470654509816505E-03
2L_2282678_SNP C A 0.05102 10 186 0.03273 3.1925831056467756E-02
2L_2282826_SNP C G 0.1158 22 168 9.946e-05 1.0007636628022763E-04
2L_2282828_SNP T A 0.1111 21 168 2.28e-05 2.8501208785774091E-05
2L_2282974_SNP A G 0.09091 18 180 0.0001857 1.6384290693854451E-04
2L_2283013_SNP G C 0.05025 10 189 0.02813 2.7115835565572854E-02
2L_2283106_SNP G A 0.08475 15 162 0.0005027 4.2526290901404067E-04
2L_2283145_SNP A G 0.1648 30 152 0.3918 3.8223899701493524E-01
2L_2283221_SNP A G 0.2486 43 130 0.8895 8.9847849874849683E-01
2L_2283276_SNP A T 0.2203 39 138 0.7735 7.6451543437844793E-01
2L_2283437_SNP C G 0.2722 49 131 0.1083 9.8108020998756262E-02
2L_2283454_SNP A G 0.2737 49 130 0.09751 8.5217140560296611E-02
2L_2283781_SNP C A 0.1413 26 158 0.8419 8.3689300912001552E-01
2L_2283782_SNP A G 0.1421 26 157 0.8658 8.6156828010229625E-01
2L_2283836_SNP A C 0.3222 58 122 0.1533 1.3885153477820045E-01
2L_2283837_SNP A T 0.3167 57 123 0.1308 1.1703780839888611E-01
2L_2283857_INS TCAGTGTCT T 0.2765 47 123 0.1745 1.6940450262172679E-01
2L_2283869_SNP A T 0.3034 54 124 0.09852 8.5761194159642895E-02
2L_2283870_SNP G A 0.3111 56 124 0.113 1.0014425817529793E-01
2L_2283881_SNP A G 0.3184 57 122 0.2051 1.8768542756668449E-01
2L_2283909_SNP G T 0.05641 11 184 0.7354 7.3240838388584883E-01
2L_2284008_SNP A G 0.1257 23 160 0.8193 8.1323398132926383E-01
2L_2284020_SNP G T 0.3222 58 122 0.08485 7.4643760694463060E-02
2L_2284070_INS CC C 0.3155 53 115 0.1366 1.2365026014232972E-01
2L_2284090_SNP T C 0.08247 16 178 0.02459 2.2670799264940176E-02
2L_2284158_SNP G T 0.06736 13 180 0.2014 1.9730390483493276E-01
2L_2284247_SNP G A 0.2159 38 138 0.1385 1.2234141594630665E-01
2L_2284278_SNP A G 0.06736 13 180 0.03693 3.4259991255028578E-02
2L_2284283_SNP C T 0.2079 37 141 0.1539 1.3777440980694777E-01
2L_2284395_SNP A C 0.2407 39 123 0.7685 7.5951513562889317E-01
2L_2284434_SNP A T 0.2021 38 150 0.7425 7.3614648878608335E-01
2L_2284447_SNP A C 0.2131 39 144 0.7064 6.9549410609568896E-01
2L_2284462_SNP T C 0.1803 33 150 0.8393 8.3522843187496509E-01
2L_2284463_SNP T C 0.172 32 154 0.7807 7.7424690369391191E-01
2L_2284476_SNP C A 0.2722 49 131 0.2403 2.4197489432858321E-01
2L_2284480_SNP G T 0.246 46 141 0.3127 2.9881529562193709E-01
2L_2284493_SNP A G 0.2567 48 139 0.4022 3.8892578396202249E-01
2L_2284496_SNP C G 0.4262 78 105 0.3853 3.7111072942489609E-01
2L_2284532_SNP C T 0.08696 16 168 0.886 8.8265944478926905E-01
2L_2284549_SNP T A 0.08743 16 167 0.8846 8.8092941173381445E-01
2L_2284575_SNP A G 0.08333 16 176 0.1537 1.4434227296165247E-01
2L_2284579_SNP A T 0.1913 35 148 0.2069 1.9448676447659086E-01
2L_2284655_SNP G C 0.107 20 167 0.1015 9.2044996019427172E-02
2L_2284875_SNP C G 0.07732 15 179 0.05487 5.1682061923064918E-02
2L_2284885_SNP G T 0.07812 15 177 0.06937 6.5475110065522715E-02
2L_2284994_SNP A G 0.1694 31 152 0.5083 4.9348172213948094E-01
2L_2285112_SNP T C 0.3111 56 124 0.01761 1.3723701178198537E-02
2L_2285138_SNP C T 0.2527 46 136 0.1823 1.6829513805030216E-01
2L_2285257_SNP T C 0.05528 11 188 0.02863 2.7333666881599338E-02
2L_2285326_SNP T C 0.07692 14 168 0.4321 4.2532684903691698E-01
2L_2285338_SNP G A 0.06704 12 167 0.2633 2.5344132576055334E-01
2L_2285602_SNP G C 0.191 34 144 0.3981 3.8043736378499593E-01
2L_2285620_SNP A T 0.2079 37 141 0.639 6.2662962761490404E-01
2L_2285916_INS TT T 0.06283 12 179 0.5002 4.9841340399787482E-01
2L_2285992_SNP T A 0.2247 40 138 0.08704 7.5999644834795224E-02
2L_2285995_SNP C T 0.06842 13 177 0.3747 3.6488251212041711E-01
2L_2285997_SNP C T 0.2229 39 136 0.09994 8.5824953781730495E-02
2L_2286000_SNP C G 0.2229 39 136 0.09994 8.5824953781730495E-02
2L_2286019_SNP A T 0.2286 40 135 0.07461 6.0907558060982192E-02
2L_2286025_SNP C T 0.2286 40 135 0.06237 4.9702695263715679E-02
2L_2286028_SNP G C 0.2281 39 132 0.1225 1.0416927449231472E-01
2L_2286037_SNP T G 0.2254 39 134 0.1377 1.2080395053687309E-01
2L_2286055_SNP G T 0.06701 13 181 0.3664 3.6404869967690423E-01
2L_2286060_SNP G A 0.06701 13 181 0.7569 7.5651112101639340E-01
2L_2286081_SNP C T 0.07732 15 179 0.2616 2.5545528614980528E-01
2L_2286082_SNP C T 0.07692 15 180 0.5541 5.5258607482304778E-01
2L_2286085_SNP G T 0.08122 16 181 0.2774 2.7233931815284818E-01
2L_2286104_SNP C G 0.07614 15 182 0.2423 2.3664300683748674E-01
2L_2286182_SNP T C 0.328 61 125 0.9753 9.7463108410599342E-01
2L_2286188_SNP G A 0.05051 10 188 0.129 1.2969528417602227E-01
2L_2286199_SNP C T 0.3207 59 125 0.4876 4.7508689639120361E-01
2L_2286292_SNP A G 0.05155 10 184 0.3941 3.8804838014770282E-01
2L_2286304_SNP C T 0.3191 60 128 0.0321 2.8025875143503624E-02
2L_2286362_SNP A G 0.05025 10 189 0.1313 1.3252277361240339E-01
2L_2286400_SNP T C 0.3784 70 115 0.04038 3.4671639494255863E-02
2L_2286442_SNP A G 0.3016 57 132 0.2999 2.8814477312780473E-01
2L_2286445_SNP C T 0.291 55 134 0.3598 3.4920392255472210E-01
2L_2286446_SNP A T 0.3021 58 134 0.3325 3.2387946854629257E-01
2L_2286468_SNP T C 0.254 48 141 0.7711 7.6548586108927563E-01
2L_2286479_SNP T C 0.2565 49 142 0.725 7.1949748817832138E-01
2L_2286527_SNP A G 0.2235 40 139 0.6328 6.1972545853244854E-01
2L_2286551_SNP C T 0.2434 46 143 0.8746 8.7139465606558908E-01
2L_2286577_SNP A T 0.055 11 189 0.03836 3.7154252766197229E-02
2L_2286586_SNP G A 0.2926 55 133 0.7377 7.3081982965214942E-01
2L_2286623_SNP A T 0.1236 22 156 0.6814 6.6998566681319738E-01
2L_2286664_SNP T C 0.1186 21 156 0.8728 8.6814921412061918E-01
2L_2286749_SNP G A 0.09091 18 180 0.009869 9.3106601402665849E-03
2L_2286782_SNP C T 0.1237 24 170 0.05165 4.7828709978696725E-02
2L_2286786_SNP T G 0.07692 15 180 0.4675 4.6561493110016183E-01
2L_2286795_SNP A G 0.05 10 190 0.1445 1.4200507996579192E-01
2L_2286840_SNP T C 0.05 10 190 0.1445 1.4200507996579192E-01
2L_2286864_SNP C T 0.4188 80 111 0.3558 3.4772673983883762E-01
2L_2286874_SNP G C 0.4332 81 106 0.409 3.9998163397452580E-01
2L_2286893_SNP G C 0.05291 10 179 0.3381 3.2689014866808142E-01
2L_2286913_SNP T C 0.05495 10 172 0.156 1.5272620622637334E-01
2L_2286950_SNP A T 0.05263 10 180 0.4956 4.8583359389761882E-01
2L_2286951_DEL A ATGG 0.05263 10 180 0.4956 4.8583359389761882E-01
2L_2286960_SNP G T 0.2526 48 142 0.7534 7.4788540514560875E-01
2L_2287004_SNP A G 0.2526 48 142 0.7534 7.4788540514560875E-01
2L_2287066_SNP G T 0.4262 78 105 0.2389 2.2289734550886042E-01
2L_2287067_SNP G A 0.2919 54 131 0.9386 9.3639136182671945E-01
2L_2287082_SNP A T 0.4064 76 111 0.4891 4.7912178373776149E-01
2L_2287129_SNP A G 0.3386 64 125 0.2822 2.7212660596264004E-01
2L_2287146_SNP G T 0.3226 60 126 0.2704 2.5771172589351432E-01
2L_2287185_SNP G A 0.3443 63 120 0.03703 3.6953216709391910E-02
2L_2287221_SNP T C 0.05882 11 176 0.1497 1.4518608699134683E-01
2L_2287280_SNP T G 0.2147 41 150 0.3423 3.3252025448204203E-01
2L_2287292_SNP C G 0.2116 40 149 0.3452 3.3319477385332452E-01
2L_2287324_SNP T C 0.2065 38 146 0.2502 2.3587925823437383E-01
2L_2287325_SNP T A 0.1947 37 153 0.4633 4.5335817734855177E-01
2L_2287380_SNP C T 0.2811 52 133 0.2155 2.0274778844117336E-01
2L_2287385_SNP G A 0.2834 53 134 0.2381 2.2707145834966425E-01
2L_2287452_SNP A G 0.1237 24 170 0.1207 1.1893925107652459E-01
2L_2287530_SNP C A 0.1828 34 152 0.3249 3.1979561781993238E-01
2L_2287557_SNP G A 0.2826 52 132 0.1945 1.8779009618756404E-01
2L_2287623_SNP T C 0.3298 62 126 0.1598 1.4827076804741590E-01
2L_2287647_SNP A G 0.2304 44 147 0.04742 4.3962163821952310E-02
2L_2287650_DEL T TGG 0.2054 38 147 0.02575 2.5045902034328618E-02
2L_2287661_SNP C A 0.2151 40 146 0.04809 4.4216128354816857E-02
2L_2287667_SNP A G 0.1957 36 148 0.4459 4.3470620331602794E-01
2L_2287718_SNP T A 0.1237 24 170 0.367 3.5746968954549363E-01
2L_2287730_SNP T C 0.163 30 154 0.5926 5.8809634627055996E-01
2L_2287800_SNP T C 0.1685 31 153 0.4611 4.5613923863286487E-01
2L_2287909_SNP A G 0.1615 31 161 0.9006 8.9812835942754266E-01
2L_2287968_SNP T C 0.172 32 154 0.7799 7.7118114703518326E-01
2L_2287969_SNP G C 0.2903 54 132 0.373 3.5791079559082883E-01
2L_2287972_SNP A C 0.09184 18 178 0.00825 7.6156567824696916E-03
2L_2287990_SNP A G 0.4302 77 102 0.9606 9.5892057893254612E-01
2L_2288132_DEL G GCGTTTCCGATTCCG 0.4725 86 96 0.4336 4.2112628005822783E-01
2L_2288240_SNP A G 0.0582 11 178 0.3709 3.5938477630022858E-01
2L_2288263_SNP C T 0.4917 89 92 0.2499 2.3008671562222438E-01
2L_2288287_INS CC C 0.08065 15 171 0.06671 6.3735160755567705E-02
2L_2288314_SNP A T 0.07027 13 172 0.08024 7.6313839153347648E-02
2L_2288388_SNP A T 0.1414 27 164 0.3166 3.1002748321060858E-01
2L_2288416_SNP T C 0.1875 30 130 0.4787 4.6372109875255585E-01
2L_2288427_SNP A T 0.08556 16 171 0.6678 6.5868227221810782E-01
2L_2288431_INS TGT T 0.09474 18 172 0.572 5.6299583938970665E-01
2L_2288433_SNP A C 0.08602 16 170 0.9517 9.5048984865431796E-01
2L_2288463_DEL T TGGACT 0.07027 13 172 0.3706 3.6697669120774556E-01
2L_2288660_SNP C T 0.09184 18 178 0.4555 4.4923171147434193E-01
2L_2288677_SNP C G 0.4239 78 106 0.1712 1.6544852588422554E-01
2L_2288680_SNP A T 0.07732 15 179 0.2329 2.2497015009435695E-01
2L_2288917_SNP T C 0.1657 30 151 0.6766 6.6925750571790932E-01
2L_2288926_SNP A G 0.08763 17 177 0.9791 9.7897813957233371E-01
2L_2288942_SNP T C 0.1703 31 151 0.5258 5.1675237691155562E-01
2L_2288998_SNP A G 0.2597 47 134 0.4577 4.6601665454231356E-01
2L_2289004_SNP T C 0.09184 18 178 0.6058 6.0040738872728139E-01
2L_2289205_SNP T C 0.227 42 143 0.5569 5.4131707150289532E-01
2L_2289285_SNP T G 0.09326 18 175 0.2894 2.8133518827671822E-01
2L_2289306_SNP T C 0.3141 60 131 0.5037 4.9486903042061847E-01
2L_2289419_SNP G T 0.2147 38 139 0.09682 8.6658626997531130E-02
2L_2289486_SNP G A 0.1638 29 148 0.295 2.8026857738344590E-01
2L_2289497_SNP C T 0.1713 31 150 0.4527 4.3722170657990322E-01
2L_2289511_SNP A C 0.1591 28 148 0.455 4.3502981982926070E-01
2L_2289515_SNP C T 0.1667 30 150 0.3946 3.7808357348283117E-01
2L_2289520_SNP A T 0.1525 27 150 0.2274 2.1172775028042612E-01
2L_2289558_SNP T A 0.1587 30 159 0.9116 9.0982508350808944E-01
2L_2289577_SNP G A 0.1152 22 169 0.3153 3.0605669381030687E-01
2L_2289637_SNP G A 0.2688 50 136 0.3257 3.1897511577993087E-01
2L_2289650_SNP A C 0.1937 37 154 0.698 6.9106044400654421E-01
2L_2289802_SNP T C 0.2747 50 132 0.8148 8.1009070902179514E-01
2L_2289809_SNP C G 0.2811 52 133 0.6252 6.1731777721793635E-01
2L_2289812_SNP T C 0.489 89 93 0.7604 7.5506295581027749E-01
2L_2289850_SNP T C 0.1579 30 160 0.4456 4.3730812312776546E-01
2L_2290209_SNP A T 0.4751 86 95 0.7196 7.1513266201348324E-01
2L_2290327_SNP C G 0.2688 50 136 0.09621 8.6180328054295541E-02
2L_2290338_SNP C G 0.234 44 144 0.1237 1.1415939038835177E-01
2L_2290442_SNP G A 0.4185 77 107 0.5522 5.3915195028666374E-01
2L_2290443_SNP G A 0.3838 71 114 0.1768 1.7325597745135413E-01
2L_2290449_SNP T G 0.1885 36 155 0.5455 5.3515547708489797E-01
2L_2290461_SNP A C 0.2556 46 134 0.2057 1.9590554268099603E-01
2L_2290476_SNP T C 0.06486 12 173 0.9375 9.3583799679351343E-01
2L_2290533_SNP C G 0.3316 62 125 0.04332 4.4229585745892197E-02
2L_2290548_SNP G A 0.2116 40 149 0.02186 1.9171044796090699E-02
2L_2290590_SNP G T 0.2527 46 136 0.3447 3.3232246945778265E-01
2L_2290598_SNP A G 0.3552 65 118 0.4097 3.9744567790023100E-01
2L_2290602_SNP T C 0.3626 66 116 0.432 4.2299834729891750E-01
2L_2290639_DEL T TTACCTTATTAGAGAAATTTCGAT 0.09938 16 145 0.8516 8.4583028510772362E-01
2L_2290703_SNP C A 0.4194 78 108 0.5705 5.5989778570473780E-01
2L_2290716_SNP A G 0.3405 63 122 0.3125 2.9430339229517966E-01
2L_2290760_SNP C T 0.1444 27 160 0.3765 3.7304669010909475E-01
2L_2290789_SNP G T 0.3065 57 129 0.5199 5.0886041372485158E-01
2L_2290808_SNP A T 0.1968 37 151 0.9834 9.8327997419393542E-01
2L_2290816_SNP G T 0.3138 59 129 0.4865 4.7313535324461731E-01
2L_2290827_SNP C T 0.453 82 99 0.6087 6.0193204257424759E-01
2L_2290844_INS CAAC C 0.05051 10 188 0.2106 2.0967476350024061E-01
2L_2290867_SNP T C 0.4835 88 94 0.8536 8.5000120101127985E-01
2L_2290871_SNP A G 0.459 84 99 0.5634 5.5699401300717266E-01
2L_2291145_SNP T C 0.4917 89 92 0.6893 6.8539522363553496E-01
2L_2291247_SNP T C 0.06633 13 183 0.09948 9.6357007512642423E-02
2L_2291253_SNP C A 0.4438 79 99 0.5059 4.8816595625958703E-01
2L_2291400_SNP C G 0.1099 21 170 0.7282 7.2347862255087603E-01
2L_2291441_SNP T G 0.1282 25 170 0.5919 5.8827783360642871E-01
2L_2291442_SNP C T 0.2746 53 140 0.9455 9.4488150820680317E-01
2L_2291543_SNP T A 0.06091 12 185 0.3411 3.3887134958737108E-01
2L_2291650_SNP C G 0.4973 93 94 0.4093 3.9442383816831594E-01
2L_2291747_SNP G C 0.4595 85 100 0.8242 8.1758749451020374E-01
2L_2291774_SNP G A 0.06122 12 184 0.1494 1.4274850951530926E-01
2L_2291797_SNP T G 0.4208 77 106 0.3167 2.9952195223705647E-01
2L_2291869_SNP A T 0.3883 73 115 0.2945 2.8253432588146021E-01
2L_2291933_SNP C G 0.2487 47 142 0.9808 9.8039681109229226E-01
2L_2292188_SNP C T 0.3132 57 125 0.4322 4.1759377259902930E-01
2L_2292196_SNP C T 0.3169 58 125 0.4979 4.8604550077581388E-01
2L_2292315_SNP A G 0.4603 87 102 0.1162 1.0876615503576470E-01
2L_2292333_SNP T A 0.2154 42 153 0.8976 8.9668339738991842E-01
2L_2292402_SNP T C 0.3369 63 124 0.7843 7.8029785305782939E-01
2L_2292482_SNP C T 0.1406 27 165 0.3489 3.4075577202092011E-01
2L_2292601_SNP T C 0.06989 13 173 0.7306 7.2426427542412597E-01
2L_2292608_SNP T A 0.2865 53 132 0.6677 6.5728211565890127E-01
2L_2292644_SNP C A 0.06989 13 173 0.7306 7.2426427542412597E-01
2L_2292659_SNP C T 0.1959 38 156 0.6445 6.4337949590661481E-01
2L_2292735_SNP G A 0.1437 23 137 0.8906 8.8570902853511035E-01
2L_2292750_SNP A C 0.2932 56 135 0.7094 7.0346278411195517E-01
2L_2292753_SNP T C 0.09744 19 176 0.8995 8.9776932256185205E-01
2L_2292844_SNP A G 0.4432 82 103 0.4458 4.3094043615603173E-01
2L_2292921_SNP A T 0.4185 77 107 0.335 3.2253694031198299E-01
2L_2292923_SNP C T 0.4624 86 100 0.7126 7.0630147206941929E-01
2L_2292948_SNP C A 0.3536 64 117 0.3872 3.7236509259052941E-01
2L_2292952_SNP C T 0.3536 64 117 0.4005 3.8616549003860878E-01
2L_2292955_SNP C G 0.352 63 116 0.4291 4.1300365465567912E-01
2L_2292965_SNP C G 0.3352 60 119 0.515 5.0008958601609932E-01
2L_2293040_SNP A G 0.1243 23 162 0.196 1.8552231243061457E-01
2L_2293056_SNP T G 0.09184 18 178 0.8501 8.4793034941342083E-01
2L_2293078_SNP T G 0.2595 48 137 0.7085 7.0536738376220587E-01
2L_2293083_SNP T C 0.1989 36 145 0.6621 6.5260521174957908E-01
2L_2293261_SNP G T 0.2 35 140 0.4986 4.7978786611185731E-01
2L_2293276_SNP T C 0.114 22 171 0.9469 9.4581817774261578E-01
2L_2293315_DEL T TTCGAGGACCTCAGTGCCTGCGTGTCTGCCTGTCTGTCT 0.1829 32 143 0.5286 5.1036770436590351E-01
2L_2293360_SNP C G 0.2034 36 141 0.5684 5.5355495058773807E-01
2L_2293376_DEL G GG 0.1875 33 143 0.3958 3.7683254672964761E-01
2L_2293416_SNP C G 0.07143 14 182 0.4812 4.7633589156534484E-01
2L_2293453_SNP G A 0.1429 25 150 0.7794 7.7085577212665823E-01
2L_2293457_SNP G A 0.1469 26 151 0.9233 9.2027458500588555E-01
2L_2293478_SNP A T 0.07692 15 180 0.3482 3.4410265079264646E-01
2L_2293520_DEL T TTGGCAAGGGAAG 0.1517 27 151 0.8338 8.2746193774815069E-01
2L_2293544_SNP G T 0.1437 25 149 0.8423 8.3526848661558695E-01
2L_2293556_INS AA A 0.2686 47 128 0.8209 8.1243992500749285E-01
2L_2293577_SNP A T 0.1503 26 147 0.5464 5.3495988873708278E-01
2L_2293607_SNP A T 0.08673 17 179 0.9434 9.4259130147327652E-01
2L_2293615_DEL T TTTCGCGTAGCGCTGTCTT 0.1364 24 152 0.7565 7.4838482150226793E-01
2L_2293668_SNP T C 0.32 56 119 0.4054 3.8406256212421941E-01
2L_2293720_SNP T G 0.3121 54 119 0.4102 3.8972264538573365E-01
2L_2293725_SNP T A 0.3621 63 111 0.6131 5.9543634809857582E-01
2L_2293794_SNP G T 0.06667 13 182 0.5484 5.4179895603829786E-01
2L_2293924_SNP T A 0.1705 30 146 0.5844 5.7408074983477397E-01
2L_2293986_SNP C G 0.1333 26 169 0.5482 5.4414127895060260E-01
2L_2293992_SNP G A 0.2967 54 128 0.635 6.2830023351724007E-01
2L_2294001_SNP G A 0.0838 15 164 0.2745 2.6237131968704752E-01
2L_2294007_SNP G C 0.48 84 91 0.5528 5.4733506680016830E-01
2L_2294010_SNP A G 0.3027 56 129 0.6383 6.4507151415147035E-01
2L_2294039_SNP T C 0.3516 64 118 0.1562 1.4522789569024108E-01
2L_2299328_SNP C G 0.06122 12 184 0.9263 9.2690413785275272E-01
2L_2299334_SNP A T 0.3094 56 125 0.7321 7.2529734200575624E-01
2L_2299352_SNP A G 0.1031 20 174 0.2851 2.8781992026018122E-01
2L_2299374_DEL T TACAT 0.05699 11 182 0.8422 8.4043854454104983E-01
2L_2299392_SNP T A 0.08287 15 166 0.8674 8.6645828939365699E-01
2L_2299405_SNP T G 0.2469 40 122 0.5294 5.2512104428196316E-01
2L_2299439_SNP A G 0.07979 15 173 0.8125 8.1180317475063368E-01
2L_2299656_SNP G T 0.1629 29 149 0.858 8.5629065075980448E-01
2L_2299790_SNP A G 0.08947 17 173 0.3747 3.6080981845645610E-01
2L_2299809_SNP G A 0.3564 67 121 0.5446 5.3937477273105361E-01
2L_2299856_SNP C G 0.2513 47 140 0.8753 8.7249668307184125E-01
2L_2299882_SNP A C 0.2421 46 144 0.8777 8.7545354131761954E-01
2L_2299890_SNP C T 0.2053 39 151 0.5945 5.8970646687434081E-01
2L_2299906_SNP T C 0.2105 40 150 0.6613 6.5716036153495527E-01
2L_2299912_SNP T C 0.3778 68 112 0.8033 7.9663771703486808E-01
2L_2299930_SNP G A 0.125 24 168 0.8293 8.2963373525310324E-01
2L_2299932_SNP G A 0.3855 69 110 0.9967 9.9662037106589652E-01
2L_2299935_SNP T C 0.3333 60 120 0.9026 8.9939095805388336E-01
2L_2299941_SNP A C 0.1557 26 141 0.3177 2.9638964307672711E-01
2L_2300104_SNP T C 0.1414 27 164 0.453 4.4301970471753460E-01
2L_2300107_SNP C A 0.3622 67 118 0.427 4.1352327073008965E-01
2L_2300114_SNP A T 0.1937 37 154 0.8192 8.1609244632464861E-01
2L_2300118_SNP G C 0.1015 20 177 0.04683 4.4103970516582040E-02
2L_2300123_SNP A G 0.1885 36 155 0.7755 7.7291570133066667E-01
2L_2300158_SNP A G 0.1823 35 157 0.9283 9.2713435314872894E-01
2L_2300267_SNP A G 0.1134 22 172 0.04849 4.6042008532330932E-02
2L_2300277_SNP G C 0.1152 22 169 0.3835 3.7490214214924689E-01
2L_2300288_SNP C T 0.1026 20 175 0.01512 1.4187146153265421E-02
2L_2300327_SNP T C 0.08763 17 177 0.06982 6.4008984447731579E-02
2L_2300333_SNP T A 0.1207 21 153 0.1982 1.9176266092988126E-01
2L_2300357_SNP G A 0.1719 33 159 0.919 9.1771000523835133E-01
2L_2300396_SNP A G 0.08808 17 176 0.5577 5.5157949664177219E-01
2L_2300418_SNP T G 0.08808 17 176 0.7489 7.4775195690740026E-01
2L_2300598_SNP G A 0.08511 16 172 0.8403 8.3961278650509918E-01
2L_2300660_SNP G A 0.4278 77 103 0.4682 4.5443339208577349E-01
2L_2300687_SNP G A 0.05025 10 189 0.1363 1.3285665082251974E-01
2L_2300690_SNP G A 0.06154 12 183 0.5357 5.3231018357242277E-01
2L_2300750_SNP G A 0.05759 11 180 0.9298 9.3004630932378529E-01
2L_2300825_SNP A G 0.05263 10 180 0.682 6.8446410563581073E-01
2L_2300837_SNP T G 0.3039 55 126 0.6892 6.8028525039502497E-01
2L_2300849_SNP G A 0.05208 10 182 0.6549 6.5364834784693604E-01
2L_2300866_SNP G A 0.05263 10 180 0.6685 6.6662285039205860E-01
2L_2301135_INS A AGCAA 0.3851 67 107 0.3412 3.8549138914709757E-01
2L_2301138_INS AAACA A 0.06098 10 154 0.8437 8.3786871761873671E-01
2L_2301304_SNP T C 0.1818 34 153 0.9558 9.5538984279916328E-01
2L_2301309_DEL C CGT 0.1765 33 154 0.8259 8.2519637881953578E-01
2L_2301338_SNP G T 0.1243 23 162 0.3827 3.7869543768498926E-01
2L_2301366_SNP A C 0.1015 20 177 0.1167 1.1428783209280458E-01
2L_2301394_SNP A C 0.1852 35 154 0.6957 6.9949808841833505E-01
2L_2301530_SNP A T 0.2766 52 136 0.6714 6.6427882117640347E-01
2L_2301648_SNP G C 0.1495 29 165 0.5074 5.1528795848683262E-01
2L_2301665_SNP G C 0.08247 16 178 0.573 5.6791296004020952E-01
2L_2301722_SNP C T 0.4457 82 102 0.2706 2.6222533224581579E-01
2L_2301835_SNP T C 0.2391 44 140 0.5472 5.3550634580686762E-01
2L_2301897_SNP T C 0.1192 23 170 0.6991 6.9341403550624214E-01
2L_2301901_SNP A T 0.2287 43 145 0.5308 5.2043097117077952E-01
2L_2301921_SNP G T 0.3296 59 120 0.6689 6.5891822377190112E-01
2L_2301938_SNP A C 0.2211 42 148 0.8525 8.4893976840698016E-01
2L_2301945_DEL AA A 0.2553 48 140 0.6633 6.5758275555552648E-01
2L_2301948_SNP A G 0.2116 40 149 0.7186 7.2227256374332194E-01
2L_2301962_SNP C T 0.4973 92 93 0.6117 6.0310764150769325E-01
2L_2301969_SNP C A 0.489 89 93 0.6951 6.8680773927337535E-01
2L_2301970_SNP A C 0.125 24 168 0.7586 7.5354174645476801E-01
2L_2301983_SNP C A 0.4946 92 94 0.5773 5.6919010370611933E-01
2L_2301987_SNP T C 0.05348 10 177 0.9907 9.9049924760200891E-01
2L_2301995_SNP T G 0.4973 92 93 0.7406 7.3428554266849411E-01
2L_2302005_SNP C G 0.4865 90 95 0.8581 8.5627368618481103E-01
2L_2302010_SNP G T 0.4946 92 94 0.5939 5.8570265858216430E-01
2L_2302011_SNP C T 0.05348 10 177 0.9907 9.9049924760200891E-01
2L_2302096_DEL C CACTA 0.08247 16 178 0.5855 5.7959741688347377E-01
2L_2302102_SNP C G 0.05357 9 159 0.4088 4.0174861517852700E-01
2L_2302130_DEL T CATA 0.0625 12 180 0.9233 9.2208852114653372E-01
2L_2302144_SNP A G 0.4919 91 94 0.5648 5.5530482599517272E-01
2L_2302307_SNP T A 0.08163 16 180 0.7442 7.4097735357467776E-01
2L_2302391_SNP G A 0.3408 61 118 0.7145 7.0605773866902155E-01
2L_2302457_SNP G A 0.07568 14 171 0.9034 9.0080311503669830E-01
2L_2302469_SNP T A 0.4759 89 98 0.9685 9.6775444965522439E-01
2L_2302532_SNP G T 0.388 71 112 0.6257 6.1234980127687455E-01
2L_2302574_SNP C T 0.2381 45 144 0.83 8.2481439970576809E-01
2L_2302630_SNP T A 0.07778 14 166 0.1325 1.2729118222121172E-01
2L_2302755_SNP C T 0.07104 13 170 0.8753 8.7229760310223980E-01
2L_2302780_SNP C T 0.07263 13 166 0.7488 7.4345455009735406E-01
2L_2302846_SNP T G 0.07732 15 179 0.8604 8.5871309415313946E-01
2L_2302969_SNP A C 0.07614 15 182 0.734 7.3114308822943785E-01
2L_2303085_SNP T A 0.3934 72 111 0.4474 4.3091529751287205E-01
2L_2303106_SNP A T 0.3934 72 111 0.4488 4.3222760333348187E-01
2L_2303130_SNP G T 0.2446 45 139 0.6936 6.8268377497311228E-01
2L_2303135_SNP T A 0.2951 54 129 0.3538 3.3609106203030137E-01
2L_2303225_SNP A T 0.2513 48 143 0.3696 3.5810321695058234E-01
2L_2303233_SNP A T 0.1969 38 155 0.8711 8.6836681281935479E-01
2L_2303253_SNP A C 0.3316 62 125 0.5598 5.4698139875846730E-01
2L_2303254_SNP C G 0.1979 38 154 0.8841 8.8141641539389903E-01
2L_2303263_SNP C T 0.199 38 153 0.8411 8.3822978142311810E-01
2L_2303390_SNP C G 0.07614 15 182 0.7061 7.0241655281759230E-01
2L_2303491_SNP A T 0.2567 48 139 0.3259 3.1372157609118656E-01
2L_2303599_SNP T C 0.1399 27 166 0.365 3.5533488620568388E-01
2L_2303773_SNP G A 0.3702 67 114 0.9556 9.5413483770830088E-01
2L_2303800_SNP A T 0.3486 61 114 0.8468 8.4301465881311100E-01
2L_2303850_SNP C A 0.4674 86 98 0.6525 6.4565128550158546E-01
2L_2303910_SNP G A 0.08808 17 176 0.4126 4.1391164671760150E-01
2L_2303936_SNP C T 0.4309 78 103 0.1999 1.8996111342004407E-01
2L_2303963_SNP T A 0.1173 23 173 0.9643 9.6383111269090938E-01
2L_2303983_SNP A T 0.1031 20 174 0.8277 8.2491375070012896E-01
2L_2303984_SNP T C 0.1077 21 174 0.7924 7.8958761629037388E-01
2L_2303992_SNP A T 0.4121 75 107 0.7965 8.1288582111512842E-01
2L_2304070_SNP T A 0.07692 15 180 0.7523 7.5047756283310951E-01
2L_2304093_SNP A G 0.08163 16 180 0.7969 7.9533969294713813E-01
2L_2304108_SNP T A 0.1173 23 173 0.9643 9.6383111269090938E-01
2L_2304188_SNP T C 0.2094 40 151 0.726 7.2064756189342161E-01
2L_2304200_SNP G A 0.07692 15 180 0.763 7.6061434667604233E-01
2L_2304300_SNP C T 0.2747 50 132 0.4252 4.1246678136415904E-01
2L_2304304_SNP A G 0.06091 12 185 0.826 8.2403008070807271E-01
2L_2304305_SNP T A 0.1639 30 153 0.2248 2.1073737315032226E-01
2L_2304369_SNP T C 0.3533 65 119 0.4249 4.1308619257839341E-01
2L_2304446_SNP A C 0.1793 33 151 0.08114 7.6969021818685160E-02
2L_2304500_SNP T C 0.4511 83 101 0.2105 1.9517788538158920E-01
2L_2304501_SNP A G 0.4481 82 101 0.2998 2.8866622009748377E-01
2L_2304517_SNP C T 0.4098 75 108 0.5885 5.7714355090817449E-01
2L_2304589_SNP C T 0.1452 27 159 0.7438 7.3755687240973389E-01
2L_2304592_SNP G T 0.134 26 168 0.3234 3.1541203859222833E-01
2L_2304603_SNP T C 0.3867 70 111 0.5304 5.1698277963755612E-01
2L_2304629_SNP C T 0.3222 58 122 0.8881 8.8440657218294161E-01
2L_2304634_SNP A G 0.4194 78 108 0.8183 8.1321064890436423E-01
2L_2304653_SNP A C 0.4556 82 98 0.592 5.7469927943307941E-01
2L_2304715_SNP A T 0.4045 72 106 0.6986 6.9032131115306128E-01
2L_2304740_SNP A G 0.1798 32 146 0.4044 3.9518393464575130E-01
2L_2304754_SNP A G 0.3333 60 120 0.1697 1.6155853562263789E-01
2L_2304761_SNP T A 0.07614 15 182 0.5575 5.5297278893948976E-01
2L_2304768_SNP T A 0.07 14 186 0.8396 8.3857301232838566E-01
2L_2304800_SNP C G 0.05051 10 188 0.4834 4.8340855671235705E-01
2L_2304822_SNP T A 0.3516 64 118 0.3969 3.8187120958221077E-01
2L_2304829_INS TT T 0.257 46 133 0.7785 7.7127879304199065E-01
2L_2305070_INS TT T 0.0582 11 178 0.458 4.5388168488381619E-01
2L_2305313_SNP G C 0.2618 50 141 0.9277 9.2652791645972499E-01
2L_2305360_SNP C T 0.2632 50 140 0.9198 9.1835727284420821E-01
2L_2305387_SNP T C 0.1495 29 165 0.8322 8.3064364930760404E-01
2L_2305403_SNP C T 0.1231 24 171 0.9841 9.8396033425730034E-01
2L_2305409_SNP G T 0.25 48 144 0.6801 6.7927156035336433E-01
2L_2305413_SNP T C 0.09091 18 180 0.8325 8.3097291053879241E-01
2L_2305425_SNP C T 0.09137 18 179 0.8201 8.1828729311126958E-01
2L_2305466_SNP T A 0.1016 19 168 0.9356 9.3369063954337983E-01
2L_2305472_SNP G A 0.1244 24 169 0.8645 8.6199498577632050E-01
2L_2305518_SNP A T 0.2663 49 135 0.9846 9.8404783998968737E-01
2L_2305519_SNP G A 0.3622 67 118 0.9213 9.1904405656973909E-01
2L_2305594_SNP G A 0.1562 30 162 0.6991 6.9472869207210164E-01
2L_2305601_DEL C CG 0.06091 12 185 0.8837 8.8236147211858629E-01
2L_2305645_SNP A T 0.2199 42 149 0.9881 9.8790914208119407E-01
2L_2305696_SNP C T 0.07035 14 185 0.9746 9.7440713889996411E-01
2L_2305698_DEL A AT 0.07035 14 185 0.9746 9.7440713889996411E-01
2L_2305827_SNP A G 0.1047 20 171 0.3513 3.4044615880268647E-01
2L_2305839_SNP T C 0.06186 12 182 0.427 4.2175551756134355E-01
2L_2305852_DEL G GCAAACTTTG 0.0625 12 180 0.9229 9.2110097516578304E-01
2L_2305878_SNP T C 0.07254 14 179 0.4894 4.8653649272053978E-01
2L_2305914_SNP C G 0.05181 10 183 0.5086 5.0489227746957144E-01
2L_2306130_SNP C A 0.1882 35 151 0.1744 1.6161584929116479E-01
2L_2306146_SNP T A 0.4355 81 105 0.2138 2.0628694391340674E-01
2L_2306155_SNP T G 0.07732 15 179 0.5913 5.8609930114665265E-01
2L_2306156_SNP T C 0.3583 67 120 0.1334 1.2658194264940159E-01
2L_2306333_SNP T C 0.1183 22 164 0.1088 1.0419911227689660E-01
2L_2306362_SNP G A 0.1223 23 165 0.2883 2.7613218428415820E-01
2L_2306486_SNP A T 0.1223 23 165 0.2749 2.6243464822661633E-01
2L_2306513_SNP C A 0.1217 23 166 0.08167 7.8948174967223964E-02
2L_2306518_SNP G T 0.2034 36 141 0.2594 2.4450220498353981E-01
2L_2306548_SNP T C 0.4011 73 109 0.8313 8.2539738409173469E-01
2L_2306553_SNP A G 0.4 74 111 0.8511 8.4685035861156588E-01
2L_2306554_SNP G A 0.2079 37 141 0.2097 1.9377930731043402E-01
2L_2306557_SNP G C 0.3369 63 124 0.4106 3.9689262280555482E-01
2L_2306591_SNP G T 0.4278 77 103 0.3868 3.6658314889830923E-01
2L_2306595_SNP C A 0.2905 52 127 0.269 2.5330034987647443E-01
2L_2306682_SNP G A 0.1209 22 160 0.04553 4.1169583230908892E-02
2L_2306743_SNP A G 0.4389 79 101 0.6603 6.5030346732970123E-01
2L_2306782_SNP T A 0.4202 79 109 0.8487 8.4593515252316598E-01
2L_2306835_SNP A G 0.1489 28 160 0.05156 4.9354852187208663E-02
2L_2306877_SNP C T 0.4421 84 106 0.7469 7.4286273349769427E-01
2L_2306908_SNP T A 0.4521 85 103 0.7033 6.9707385292366386E-01
2L_2306949_SNP T G 0.07107 14 183 0.07154 7.0607982906379804E-02
2L_2306961_SNP T C 0.07576 15 183 0.2057 2.0125938736607740E-01
2L_2306979_SNP T A 0.3279 60 123 0.5026 4.9004326449370617E-01
2L_2307072_SNP C G 0.3497 64 119 0.8475 8.4302793215672722E-01
2L_2307118_SNP C A 0.07107 14 183 0.2354 2.2983822510893626E-01
2L_2307284_SNP T A 0.05319 10 178 0.1586 1.5313836822165183E-01
2L_2307286_SNP C T 0.4783 88 96 0.5197 5.0883501031611256E-01
2L_2307318_SNP A G 0.07143 14 182 0.1599 1.5913433417099321E-01
2L_2307420_SNP C T 0.4286 78 104 0.9946 9.9446966890167621E-01
2L_2307516_SNP T G 0.4702 79 89 0.5722 5.5460372747823339E-01
2L_2307553_SNP C G 0.4725 86 96 0.3632 3.4602978194876477E-01
2L_2307603_SNP T C 0.1946 36 149 0.8387 8.3786286540804822E-01
2L_2307650_SNP T A 0.1505 28 158 0.2989 2.8938154656700898E-01
2L_2307688_SNP A T 0.1596 30 158 0.1982 1.9016118149004901E-01
2L_2307738_SNP A T 0.2391 44 140 0.5359 5.2499973449487403E-01
2L_2307802_SNP A G 0.09184 18 178 0.4008 3.9573685561108385E-01
2L_2307848_SNP G A 0.1828 34 152 0.9696 9.6890574339910041E-01
2L_2307849_SNP G A 0.1739 32 152 0.9665 9.6550810951652322E-01
2L_2307998_SNP A G 0.1868 34 148 0.1091 9.9169947851532103E-02
2L_2308050_SNP A G 0.08649 16 169 0.4447 4.3570006479441259E-01
2L_2308051_SNP A G 0.3187 58 124 0.7117 7.0270606477816344E-01
2L_2308082_SNP A C 0.3111 56 124 0.7903 7.8394475876155933E-01
2L_2308095_SNP G A 0.08602 16 170 0.8068 8.0225591412096531E-01
2L_2308101_SNP T C 0.3239 57 119 0.4998 4.8335054403823774E-01
2L_2308105_SNP C T 0.0973 18 167 0.6842 6.7546637028257084E-01
2L_2308108_SNP A C 0.2042 39 152 0.6895 6.8277379186978160E-01
2L_2308109_SNP A C 0.08602 16 170 0.845 8.4314517292954094E-01
2L_2308125_SNP T A 0.3587 66 118 0.7779 7.7166472098545613E-01
2L_2308129_SNP A T 0.09043 17 171 0.7044 6.9887923140884933E-01
2L_2308173_SNP C T 0.09677 18 168 0.3179 3.1761201918148974E-01
2L_2308236_SNP T C 0.1947 37 153 0.3615 3.5727141332114776E-01
2L_2308284_SNP C T 0.1005 19 170 0.5547 5.4554583934099987E-01
2L_2308288_MNP TTT GCA 0.08065 15 171 0.3176 3.1443360996859004E-01
2L_2308299_SNP G T 0.1047 20 171 0.4773 4.6884728553879274E-01
2L_2308317_SNP C A 0.3611 65 115 0.5828 5.7165444673072874E-01
2L_2308337_SNP C A 0.3352 61 121 0.1238 1.1409718218145637E-01
2L_2308428_SNP G C 0.2581 48 138 0.9896 9.8956132135664332E-01
2L_2308433_SNP A G 0.1658 32 161 0.9197 9.1828217380617505E-01
2L_2308447_SNP A C 0.1596 30 158 0.5456 5.4152254761305740E-01
2L_2308502_SNP T C 0.266 50 138 0.6494 6.4016873359711002E-01
2L_2308540_SNP A T 0.08602 16 170 0.2852 2.7093328278013662E-01
2L_2308545_SNP A T 0.3202 57 121 0.6616 6.4860569900662712E-01
2L_2308546_SNP A T 0.08995 17 172 0.3722 3.6188369681468913E-01
2L_2308552_SNP C T 0.06915 13 175 0.7652 7.6057940109519129E-01
2L_2308573_SNP A T 0.06952 13 174 0.6704 6.6324974612520748E-01
2L_2308643_SNP A G 0.1701 33 161 0.3046 2.9749444834857697E-01
2L_2308647_SNP A G 0.1405 26 159 0.9528 9.5145992324620698E-01
2L_2308656_SNP T A 0.2116 40 149 0.8106 8.0685168161140641E-01
2L_2308739_SNP A C 0.1554 30 163 0.4846 4.7694528928713342E-01
2L_2308769_SNP C A 0.1546 30 164 0.3824 3.7402088556124446E-01
2L_2308786_SNP A C 0.2063 39 150 0.2907 2.7937568753277453E-01
2L_2308795_SNP T C 0.1598 31 163 0.6376 6.3163835932824974E-01
2L_2308799_SNP A C 0.1615 31 161 0.8671 8.6462733466069674E-01
2L_2308801_SNP T A 0.1606 31 162 0.5505 5.4632569866789726E-01
2L_2308861_SNP A C 0.09845 19 174 0.5228 5.1404110474414089E-01
2L_2308911_SNP T C 0.0582 11 178 0.4233 4.1111987346359347E-01
2L_2308920_SNP G T 0.1573 28 150 0.4122 4.0277583756653823E-01
2L_2308943_SNP A G 0.1134 22 172 0.8882 8.8792218658159927E-01
2L_2309000_SNP C T 0.1503 29 164 0.661 6.5515641661190416E-01
2L_2309005_SNP T G 0.1031 20 174 0.3965 4.4439352190552828E-01
2L_2309017_SNP A G 0.1842 35 155 0.8544 8.5488404876833757E-01
2L_2309028_SNP C G 0.09278 18 176 0.3898 3.8331907957444389E-01
2L_2309029_SNP C A 0.1011 18 160 0.9078 9.0550954751411461E-01
2L_2309051_SNP G A 0.1071 21 175 0.6778 6.7668143294556837E-01
2L_2309084_SNP A G 0.1526 29 161 0.9201 9.2017555082130165E-01
2L_2309086_SNP A G 0.07143 14 182 0.4577 4.5222375238677825E-01
2L_2309150_SNP G A 0.2431 44 137 0.7872 7.8485261885161373E-01
2L_2309273_SNP A C 0.07179 14 181 0.3505 3.4513187175998505E-01
2L_2309311_SNP G A 0.1955 35 144 0.7193 7.1641040930293887E-01
2L_2309316_SNP C T 0.3607 66 117 0.5775 5.7357244772578198E-01
2L_2309321_SNP A G 0.1282 25 170 0.4453 4.3838037333098712E-01
2L_2309463_SNP C T 0.05051 10 188 0.6433 6.4039057283027301E-01
2L_2309495_SNP C A 0.2088 38 144 0.9694 9.6906604974135269E-01
2L_2309555_SNP T C 0.2458 44 135 0.5334 5.2877411123072160E-01
2L_2309558_SNP G C 0.4144 75 106 0.8364 8.3070727743293926E-01
2L_2309630_SNP A G 0.06091 12 185 0.2942 2.8822275347617421E-01
2L_2309712_SNP C T 0.2378 44 141 0.9899 9.8972994882267018E-01
2L_2309768_SNP G C 0.08718 17 178 0.9827 9.8243518085306880E-01
2L_2309779_SNP C T 0.2781 52 135 0.7476 7.4430911364112040E-01
2L_2309780_SNP T G 0.2757 51 134 0.5729 5.6469215973873244E-01
2L_2309803_SNP C T 0.07735 14 167 0.5022 5.0805333234342853E-01
2L_2309847_SNP T A 0.102 20 176 0.8683 8.6658033866896278E-01
2L_2309894_SNP A T 0.1534 29 160 0.2736 2.6021775693157934E-01
2L_2309944_SNP T A 0.1231 24 171 0.5973 5.9178350660867207E-01
2L_2309966_SNP C T 0.07107 14 183 0.9685 9.6811436550694097E-01
2L_2309981_SNP T G 0.2609 48 136 0.0315 2.6615312332545334E-02
2L_2309983_SNP T G 0.1554 30 163 0.4682 4.5971167593164530E-01
2L_2310018_SNP T A 0.3478 64 120 0.3667 3.5254323225791051E-01
2L_2310032_SNP T C 0.3602 67 119 0.2325 2.1963236298639344E-01
2L_2310231_SNP T C 0.2054 38 147 0.09449 8.3843002273875311E-02
2L_2310235_SNP T C 0.08854 17 175 0.11 1.0652442753487457E-01
2L_2310240_SNP C T 0.08421 16 174 0.05359 5.1270211626820286E-02
2L_2310251_SNP G A 0.07772 15 178 0.2152 2.0784537458546160E-01
2L_2310280_SNP G C 0.1865 36 157 0.617 6.1009504971666384E-01
2L_2310436_SNP G A 0.4637 83 96 0.7143 7.0533661910383216E-01
2L_2310595_SNP C G 0.1789 34 156 0.4919 4.8050972397143021E-01
2L_2310834_SNP G A 0.4804 86 93 0.9191 9.1574858388280200E-01
2L_2310855_SNP C T 0.08247 16 178 0.1495 1.4728854216288267E-01
2L_2310958_SNP A G 0.05291 10 179 0.4258 4.1888975653175897E-01
2L_2311018_SNP A T 0.3279 60 123 0.3893 3.7876624699699968E-01
2L_2311029_SNP A T 0.08743 16 167 0.8303 8.3047982455386449E-01
2L_2311036_SNP A T 0.08696 16 168 0.7614 7.6112597248801461E-01
2L_2311079_SNP A G 0.3716 68 115 0.9232 9.2035243974908698E-01
2L_2311109_SNP C G 0.07653 15 181 0.7385 7.3446480473792153E-01
2L_2311179_SNP G C 0.4787 90 98 0.8927 8.9048733387249968E-01
2L_2311208_SNP C T 0.3243 60 125 0.05842 5.7309483174484858E-02
2L_2311215_SNP T C 0.3439 65 124 0.9028 9.0192759488635454E-01
2L_2311234_SNP A T 0.4894 92 96 0.7622 7.6228088523589688E-01
2L_2311242_SNP T A 0.484 91 97 0.8483 8.4774991016597911E-01
2L_2311325_SNP T A 0.05051 10 188 0.4042 3.9958530305839179E-01
2L_2311340_SNP T C 0.06667 13 182 0.7292 7.2486966652887264E-01
2L_2311341_SNP G T 0.4734 89 99 0.6202 6.1184365559535681E-01
2L_2311417_SNP T C 0.1017 18 159 0.3985 3.7966098590876696E-01
2L_2311464_DEL A AA 0.1129 21 165 0.9197 9.1855286787235946E-01
2L_2311489_SNP A G 0.3056 55 125 0.937 9.3434617763446792E-01
2L_2311548_SNP C G 0.07614 15 182 0.6625 6.6045335432659247E-01
2L_2311552_SNP A G 0.09091 16 160 0.117 1.0807657589332875E-01
2L_2311555_SNP A G 0.1875 36 156 0.7957 7.9604413437653865E-01
2L_2311584_SNP T A 0.09551 17 161 0.157 1.4878796048756782E-01
2L_2311586_SNP G A 0.3591 65 116 0.3931 3.7483130424114830E-01
2L_2311619_SNP C G 0.4511 83 101 0.3806 3.6348691902536778E-01
2L_2311620_SNP T G 0.08523 15 161 0.06417 5.8244511097820452E-02
2L_2311659_SNP G C 0.1979 38 154 0.4394 4.3156087911035312E-01
2L_2311693_SNP A G 0.4409 82 104 0.8355 8.3016268450101238E-01
2L_2311744_SNP T C 0.3681 67 115 0.06726 5.7582444446847375E-02
2L_2311757_SNP G A 0.3989 73 110 0.1324 1.1900693331432877E-01
2L_2311869_SNP A G 0.1444 27 160 0.9645 9.6378370865798746E-01
2L_2311882_SNP C A 0.1882 35 151 0.8137 8.1013389269498104E-01
2L_2311914_DEL T TAAC 0.07812 15 177 0.4309 4.2322545330706018E-01
2L_2311949_SNP T G 0.05584 11 186 0.8968 8.9584549170473216E-01
2L_2311999_SNP A G 0.06122 12 184 0.6681 6.6357581285250977E-01
2L_2312131_DEL A AG 0.06736 13 180 0.5026 4.9645945406735248E-01
2L_2312140_SNP T C 0.08571 15 160 0.1637 1.5270818096870908E-01
2L_2312187_SNP A G 0.0904 16 161 0.1572 1.4809024858815867E-01
2L_2312217_SNP A T 0.337 61 120 0.07062 6.2629073814150504E-02
2L_2312229_SNP C G 0.09605 17 160 0.2022 1.9231786678002039E-01
2L_2312401_SNP A T 0.08571 15 160 0.2899 2.6989778920346008E-01
2L_2312408_SNP T C 0.4231 77 105 0.7537 7.4604332330508394E-01
2L_2312449_SNP A C 0.08939 16 163 0.3709 3.5453642680139119E-01
2L_2312501_SNP A G 0.1809 34 154 0.2809 2.7629406551639712E-01
2L_2312527_SNP A T 0.4022 72 107 0.2873 2.7187019452743566E-01
2L_2312530_SNP A T 0.05025 10 189 0.9182 9.1750955643624765E-01
2L_2312533_SNP C T 0.05556 11 187 0.4074 4.0242707655916476E-01
2L_2312558_SNP A C 0.09091 16 160 0.3668 3.5013886794780347E-01
2L_2312577_SNP A G 0.1356 24 153 0.9833 9.8253079509091967E-01
2L_2312594_SNP T G 0.06091 12 185 0.7772 7.7458725407952589E-01
2L_2312641_SNP T G 0.3842 68 109 0.3365 3.1807587671486426E-01
2L_2312643_SNP A C 0.1724 30 144 0.3949 3.7446064845163374E-01
2L_2312678_SNP A T 0.06283 12 179 0.4083 4.0698676560811142E-01
2L_2312705_SNP A G 0.06701 13 181 0.6049 6.0039839959921193E-01
2L_2312786_SNP T A 0.3353 58 115 0.7946 7.8460938759247378E-01
2L_2312847_DEL G GAATTTC 0.2229 37 129 0.1296 1.1027585564983922E-01
2L_2313037_SNP A G 0.4231 77 105 0.5493 5.3718633501041602E-01
2L_2313041_SNP T G 0.2688 50 136 0.6235 6.1328659426706222E-01
2L_2313053_SNP G T 0.05584 11 186 0.6712 6.6737901395195298E-01
2L_2313080_INS ATAA A 0.08475 15 162 0.2905 2.7262509500930154E-01
2L_2313298_SNP T C 0.1436 28 167 0.1103 1.0516904417149098E-01
2L_2313425_SNP A G 0.05102 10 186 0.5438 5.3806199410347033E-01
2L_2313488_SNP T A 0.06218 12 181 0.01276 1.1265577775196909E-02
2L_2313542_SNP T A 0.3405 63 122 0.7637 7.5972717748140917E-01
2L_2313575_SNP T C 0.2073 40 153 0.06206 5.7396018706447505E-02
2L_2313609_SNP G A 0.05978 11 173 0.6911 6.8243141448560163E-01
2L_2313619_SNP A G 0.06091 12 185 0.6354 6.3117555368960954E-01
2L_2313633_SNP A C 0.05914 11 175 0.6931 6.8606934124532981E-01
2L_2313636_SNP A G 0.3245 61 127 0.1728 1.5927049262353898E-01
2L_2313642_SNP T A 0.2332 45 148 0.08536 7.8864995816003536E-02
2L_2313651_SNP T C 0.1917 37 156 0.04686 4.3834980790268686E-02
2L_2313672_SNP G A 0.05495 10 172 0.7584 7.5107566153722938E-01
2L_2313680_SNP C G 0.05978 11 173 0.08936 8.0820092014891057E-02
2L_2313682_SNP C T 0.05978 11 173 0.08936 8.0820092014891057E-02
2L_2313690_MNP AAC CTT 0.06154 12 183 0.6457 6.4055778047187850E-01
2L_2313699_SNP G C 0.4516 84 102 0.2236 2.1267153812273387E-01
2L_2313702_SNP C A 0.08205 16 179 0.9476 9.4733641842800820E-01
2L_2313707_SNP G A 0.4565 84 100 0.1622 1.5127606811177075E-01
2L_2313730_SNP C T 0.06154 12 183 0.08199 7.7681002814981456E-02
2L_2313734_INS AGTTCTTCTCTTGAAA A 0.0678 12 165 0.1695 1.8970607376818227E-01
2L_2313862_SNP C T 0.05025 10 189 0.05766 5.5659387651001903E-02
2L_2313873_SNP T C 0.07071 14 184 0.1257 1.2168519112588227E-01
2L_2313974_SNP G A 0.1803 33 150 0.1795 1.6819465480176887E-01
2L_2314086_SNP A G 0.2811 52 133 0.843 8.3966870719841624E-01
2L_2314094_INS CAAGGC C 0.05208 10 182 0.9785 9.7813700308504536E-01
2L_2314235_SNP A G 0.129 24 162 0.2173 2.0575615296788374E-01
2L_2314243_SNP G A 0.1452 27 159 0.1051 9.9066707731631620E-02
2L_2314334_SNP T C 0.462 85 99 0.911 9.0889623923014895E-01
2L_2314371_SNP T A 0.4624 86 100 0.7504 7.4193344184903132E-01
2L_2314388_SNP T A 0.1099 21 170 0.2337 2.2515017824163919E-01
2L_2314403_SNP G C 0.07487 14 173 0.1054 1.0181890955274575E-01
2L_2314492_SNP A C 0.07292 14 178 0.03082 2.8103880670833206E-02
2L_2314536_SNP C G 0.1728 33 158 0.6868 6.8240269930168196E-01
2L_2314665_SNP A C 0.3333 62 124 0.7761 7.6978164797401039E-01
2L_2314712_SNP G A 0.1285 23 156 0.2075 1.9138109914191670E-01
2L_2314722_SNP C T 0.35 63 117 0.5289 5.6955275121156035E-01
2L_2314774_SNP C T 0.4231 77 105 0.132 1.1891987268212556E-01
2L_2314779_SNP C T 0.4076 75 109 0.08083 7.2277037908821368E-02
2L_2314792_SNP C T 0.337 62 122 0.7728 7.6632748670045181E-01
2L_2314815_SNP G T 0.06566 13 185 0.02186 2.1037052826853475E-02
2L_2314835_SNP A G 0.3696 68 116 0.4977 4.8610178961015038E-01
2L_2314838_SNP T C 0.3641 67 117 0.5974 5.8530238367156884E-01
2L_2314857_SNP G T 0.4859 86 91 0.953 9.5106456555359009E-01
2L_2314916_SNP A C 0.1017 18 159 0.6646 6.5210836223895297E-01
2L_2314936_SNP C T 0.4111 74 106 0.7647 7.5965539333409959E-01
2L_2314949_SNP C T 0.2247 40 138 0.8869 8.8270439768098841E-01
2L_2314973_SNP T C 0.08333 15 165 0.7374 7.2938973080233160E-01
2L_2315147_SNP T G 0.3481 63 118 0.6264 6.1640991531875733E-01
2L_2315178_SNP A G 0.1361 26 165 0.1763 1.6700376766626979E-01
2L_2315200_SNP A G 0.1714 30 145 0.2889 2.7252970289160616E-01
2L_2315201_SNP G C 0.1361 26 165 0.1763 1.6700376766626979E-01
2L_2315213_SNP C A 0.06186 12 182 0.02705 2.4840458415927972E-02
2L_2315215_SNP A C 0.1034 18 156 0.2965 2.7583226064335442E-01
2L_2315223_SNP A C 0.05236 10 181 0.6393 6.3251677117940497E-01
2L_2315230_SNP T C 0.1436 27 161 0.2797 2.6693646645841773E-01
2L_2315248_SNP T C 0.1376 26 163 0.1796 1.6794983934870944E-01
2L_2315366_SNP A T 0.2171 38 137 0.1514 1.3428888684932838E-01
2L_2315401_SNP G A 0.1443 28 166 0.1002 9.3890645910735260E-02
2L_2315407_SNP A G 0.06122 12 184 0.07662 7.3441159516248217E-02
2L_2315472_SNP A G 0.09184 18 178 0.01305 1.1759798142316194E-02
2L_2315518_SNP T C 0.1082 21 173 0.003287 2.7877500205394619E-03
2L_2315572_SNP C T 0.102 20 176 0.002718 2.3360334228272974E-03
2L_2315640_INS C CT 0.44 77 98 0.6046 5.9553485627714031E-01
2L_2315733_SNP A C 0.09645 19 178 0.02003 1.8511800773357193E-02
2L_2315836_SNP A T 0.08854 17 175 0.05427 5.1352897090642495E-02
2L_2315861_SNP C T 0.3956 72 110 0.4881 4.7557092636275078E-01
2L_2315881_DEL TT T 0.3952 66 101 0.23 2.2338683385012459E-01
2L_2315965_SNP T C 0.05181 10 183 0.8703 8.6793494220115164E-01
2L_2315967_INS C CCA 0.2637 48 134 0.4071 3.9442563084261950E-01
2L_2315973_SNP G A 0.209 37 140 0.8151 8.0828626651333380E-01
2L_2315981_SNP G T 0.3315 59 119 0.9171 9.1451781129895227E-01
2L_2316035_INS AGAGGGTCCGA A 0.05181 10 183 0.3608 3.5827615758327036E-01
2L_2316041_SNP C T 0.3552 65 118 0.809 8.0403789106479495E-01
2L_2316083_SNP T C 0.2961 53 126 0.6937 6.8278228258924201E-01
2L_2316103_SNP G A 0.1231 24 171 0.3341 3.2820490843146544E-01
2L_2316115_SNP A C 0.142 25 151 0.5551 5.3916862451134095E-01
2L_2316176_SNP C G 0.3187 58 124 0.1369 1.2488282942119644E-01
2L_2316180_INS GCGAAATCTAG G 0.3168 51 110 0.6206 6.7399932189824829E-01
2L_2316190_SNP G A 0.3804 70 114 0.9167 9.1370225633065505E-01
2L_2316317_SNP A G 0.1989 35 141 0.5428 5.2674478650277856E-01
2L_2316365_SNP A G 0.3 54 126 0.3785 3.6397284347590420E-01
2L_2316374_SNP A G 0.2983 54 127 0.7145 7.1527102090073358E-01
2L_2316376_SNP T C 0.3039 55 126 0.4753 4.6119455134030918E-01
2L_2316434_SNP A G 0.3596 64 114 0.7502 7.4248938582471902E-01
2L_2316451_SNP G A 0.4121 75 107 0.381 3.6386111049805558E-01
2L_2316492_SNP T C 0.3316 62 125 0.6121 6.0270801426374665E-01
2L_2316513_SNP C G 0.055 11 189 0.09923 9.7110089270955768E-02
2L_2316529_SNP T C 0.2791 48 124 0.6495 6.3175287323757878E-01
2L_2316595_SNP T A 0.104 18 155 0.8888 8.8380936132665744E-01
2L_2316634_SNP T A 0.1379 24 150 0.3797 3.5873688484413002E-01
2L_2316637_DEL G GCGAC 0.1657 29 146 0.8589 8.6188572098612637E-01
2L_2316650_SNP T G 0.06011 11 172 0.382 3.6914858599286915E-01
2L_2316707_SNP T C 0.1307 23 153 0.4142 3.9412939250537682E-01
2L_2316713_SNP G T 0.05263 10 180 0.1636 1.5795973029509824E-01
2L_2316781_SNP A T 0.118 21 157 0.9706 9.6970882911272638E-01
2L_2317179_SNP C T 0.1406 27 165 0.286 2.8134318490861032E-01
2L_2317190_SNP A C 0.07692 15 180 0.04489 4.3256777473223262E-02
2L_2317724_SNP A T 0.3591 65 116 0.4381 4.3350606397622893E-01
2L_2317816_SNP G A 0.3316 62 125 0.1803 1.8288870285981784E-01
2L_2317838_SNP C G 0.3889 70 110 0.04202 3.5555367862718151E-02
2L_2317946_SNP T A 0.3243 60 125 0.3084 2.9955523135482665E-01
2L_2317965_SNP A C 0.0582 11 178 0.3353 3.2707180820312209E-01
2L_2317966_SNP A G 0.1413 26 158 0.03454 3.0025363349604522E-02
2L_2317980_SNP A G 0.05789 11 179 0.341 3.3346865055839270E-01
2L_2318059_SNP A G 0.4783 88 96 0.5531 5.4504875480476156E-01
2L_2318076_SNP A C 0.05051 10 188 0.6013 5.9738980320345436E-01
2L_2318258_SNP A T 0.1604 30 157 0.2228 2.1474686181712133E-01
2L_2318374_SNP C T 0.05076 10 187 0.4075 4.0196464473408977E-01
2L_2318437_SNP G C 0.2473 45 137 0.6595 6.4720678876363946E-01
2L_2318520_SNP A C 0.1615 31 161 0.1578 1.4925049515779520E-01
2L_2318603_SNP A C 0.1044 19 163 0.6858 6.7735015327446324E-01
2L_2318655_INS AA A 0.3391 59 115 0.7325 7.3299463397119602E-01
2L_2318953_SNP A G 0.4358 78 101 0.6662 6.5609420878371116E-01
2L_2319095_SNP A G 0.1036 20 173 0.5597 5.5287459925294269E-01
2L_2319147_SNP A G 0.1641 32 163 0.1274 1.2075961799669110E-01
2L_2319251_SNP C T 0.1606 31 162 0.3518 3.4497850810070252E-01
2L_2319252_SNP C T 0.125 24 168 0.6097 6.0621276552095438E-01
2L_2319300_SNP C A 0.2418 44 138 0.9222 9.1984287406924425E-01
2L_2319354_SNP G A 0.117 22 166 0.9635 9.6263031165049573E-01
2L_2319516_SNP T C 0.07368 14 176 0.2988 3.5030856597086746E-01
2L_2319589_SNP A G 0.08673 17 179 0.428 4.2082388491373834E-01
2L_2319671_SNP T C 0.142 25 151 0.3711 3.5343840799815995E-01
2L_2319673_SNP C T 0.1371 24 151 0.4595 4.4261311884132448E-01
2L_2319801_SNP T C 0.07107 14 183 0.3913 3.8487992311965269E-01
2L_2319899_SNP G A 0.297 49 116 0.6735 6.6035544243134403E-01
2L_2319933_SNP G A 0.05128 10 185 0.2471 2.4018419502314503E-01
2L_2319935_SNP A G 0.05128 10 185 0.2471 2.4018419502314503E-01
2L_2320007_SNP T C 0.1111 21 168 0.9476 9.4646751151556319E-01
2L_2320173_SNP G A 0.06 12 188 0.4366 4.3366368553345669E-01
2L_2320179_SNP G C 0.07143 14 182 0.2487 2.4193691284368246E-01
2L_2320241_SNP C T 0.05556 11 187 0.136 1.3165642885483475E-01
2L_2320242_SNP C T 0.09744 19 176 0.1398 1.3882593344431304E-01
2L_2320470_SNP T C 0.07614 15 182 0.05035 4.9985136941484411E-02
2L_2320474_SNP G A 0.1224 24 172 0.6617 6.5746267972759909E-01
2L_2320557_SNP A T 0.118 21 157 0.2093 1.9202946946458399E-01
2L_2320580_SNP G A 0.2203 39 138 0.7796 7.6966947097938498E-01
2L_2320596_SNP A T 0.1389 25 155 0.3059 2.8699512247855374E-01
2L_2320597_SNP A T 0.1397 25 154 0.1603 1.4622834891623826E-01
2L_2320602_SNP A G 0.116 21 160 0.2037 1.8624514021001537E-01
2L_2320613_SNP A T 0.236 42 136 0.6566 6.4226872350566888E-01
2L_2320626_SNP T A 0.09326 18 175 0.5974 5.9049113599409153E-01
2L_2320644_SNP C T 0.2444 44 136 0.6065 5.9536576324530022E-01
2L_2320654_SNP A T 0.1077 21 174 0.4598 4.5561570581073407E-01
2L_2320658_MNP TTTATT AGCCCA 0.1154 21 161 0.6524 6.5017599163313067E-01
2L_2320679_SNP T G 0.1117 20 159 0.6568 6.5283784543753542E-01
2L_2320682_SNP T C 0.1412 25 152 0.8992 8.9746001119848795E-01
2L_2320724_SNP T G 0.2045 36 140 0.6712 6.6196681875874952E-01
2L_2320777_SNP T C 0.2139 40 147 0.3919 3.8298340252740204E-01
2L_2320790_SNP G C 0.2086 39 148 0.2883 2.8153714640019911E-01
2L_2320864_SNP C G 0.4551 81 97 0.8665 8.6157442305919629E-01
2L_2320966_SNP G A 0.05102 10 186 0.3954 3.9009111429233323E-01
2L_2320995_SNP A G 0.4536 83 100 0.7356 7.2771825871215379E-01
2L_2321019_SNP A C 0.05759 11 180 0.4105 4.0382688420439450E-01
2L_2321026_SNP A G 0.07216 14 180 0.2606 2.5672174777935219E-01
2L_2321174_SNP T G 0.1774 33 153 0.02063 2.0323252843987234E-02
2L_2321326_SNP C A 0.07732 15 179 0.5496 5.4503858053021415E-01
2L_2321363_SNP T G 0.07216 14 180 0.2437 2.3718440995292922E-01
2L_2321496_SNP A G 0.1768 32 149 0.5984 5.8527831159367560E-01
2L_2321502_SNP G T 0.1813 33 149 0.6435 6.3263678895524611E-01
2L_2321508_SNP G A 0.1576 29 155 0.6759 6.6684701523099432E-01
2L_2321519_DEL A AA 0.2363 43 139 0.7461 7.4035305534725826E-01
2L_2321550_SNP C G 0.4457 82 102 0.4636 4.5281450783513999E-01
2L_2321571_SNP T G 0.1758 32 150 0.6626 6.5286382933986775E-01
2L_2321584_SNP G A 0.4365 79 102 0.2583 2.4869748576664419E-01
2L_2321587_SNP T C 0.4426 81 102 0.3519 3.4071793713078791E-01
2L_2321615_SNP A G 0.4438 79 99 0.2513 2.5304634333982301E-01
2L_2321648_SNP A G 0.4525 81 98 0.73 7.2776971657120149E-01
2L_2321649_SNP A C 0.4364 72 93 0.597 5.8075813906050566E-01
2L_2322000_SNP G T 0.1728 33 158 0.4307 4.2100740644493517E-01
2L_2322005_SNP C T 0.1297 24 161 0.4575 4.4481988555658514E-01
2L_2322009_SNP T A 0.1719 33 159 0.4273 4.1878994976257866E-01
2L_2322018_SNP C T 0.1374 25 157 0.4315 4.1592943100422697E-01
2L_2322033_SNP G T 0.1684 32 158 0.4618 4.5142436990793666E-01
2L_2322034_SNP C G 0.1737 33 157 0.4355 4.2507919253959059E-01
2L_2322039_DEL A ACGAATA 0.09836 18 165 0.2213 2.0663288241183464E-01
2L_2322067_SNP G C 0.06806 13 178 0.4557 4.5194788298605570E-01
2L_2322069_SNP T C 0.1737 33 157 0.3461 3.3801410678409549E-01
2L_2322137_SNP T C 0.3006 52 121 0.5014 4.7957414566479817E-01
2L_2322147_SNP A C 0.07143 14 182 0.3006 2.9343032983946338E-01
2L_2322193_SNP T C 0.32 56 119 0.4085 3.9137227276933084E-01
2L_2322204_DEL GCGCTCCTCCTCGTAT A 0.2781 47 122 0.8605 8.5618804974988139E-01
2L_2322343_SNP C G 0.4556 82 98 0.03573 2.9702349154550528E-02
2L_2322392_SNP A C 0.3925 73 113 0.1034 9.3824116263596546E-02
2L_2322414_INS A AT 0.1412 24 146 0.733 7.4094175775278470E-01
2L_2322419_SNP G A 0.09302 16 156 0.3758 3.5716272399028659E-01
2L_2322455_SNP G T 0.1517 27 151 0.2876 2.7284583152823338E-01
2L_2322463_SNP T C 0.4396 80 102 0.02405 2.0291025023968755E-02
2L_2322615_SNP C G 0.2216 43 151 0.4859 4.7893844659963092E-01
2L_2322640_SNP A G 0.2554 47 137 0.2166 2.1301639802654049E-01
2L_2322664_SNP T G 0.06915 13 175 0.2165 2.1440686528264252E-01
2L_2322683_SNP G T 0.05556 11 187 0.7332 7.3039648342194152E-01
2L_2322734_SNP A G 0.4945 90 92 0.7034 6.9512598117774393E-01
2L_2322790_SNP C A 0.467 85 97 0.6561 6.4750542622776353E-01
2L_2322831_SNP G A 0.4167 75 105 0.8635 8.5894055970775174E-01
2L_2322924_SNP A G 0.4837 89 95 0.5295 5.1996664113460234E-01
2L_2323022_SNP A G 0.2818 51 130 0.3007 2.8498672726977459E-01
2L_2323069_SNP C T 0.05584 11 186 0.1133 1.0919022985226068E-01
2L_2323135_SNP C G 0.06349 12 177 0.4719 4.6892069288700200E-01
2L_2323254_SNP A C 0.1429 27 162 0.1593 1.4943819157322347E-01
2L_2323262_SNP T A 0.1606 31 162 0.2574 2.4943318695357963E-01
2L_2323279_SNP A G 0.05435 10 174 0.6052 5.9399738267260738E-01
2L_2323474_SNP C G 0.4645 85 98 0.8026 7.9972259539526314E-01
2L_2323523_SNP T C 0.05076 10 187 0.06574 6.2798436364262231E-02
2L_2323525_SNP A C 0.4839 90 96 0.8042 8.0218612547407608E-01
2L_2323664_SNP C G 0.08586 17 181 0.3684 3.6373077474544824E-01
2L_2323677_SNP A C 0.4032 75 111 0.5555 5.4491396441151640E-01
2L_2323754_SNP A G 0.3169 58 125 0.5991 5.8719421636099112E-01
2L_2323839_SNP T C 0.489 89 93 0.377 3.6889596446456796E-01
2L_2323876_SNP T G 0.05699 11 182 0.9063 9.0432645210697560E-01
2L_2323881_SNP A G 0.06593 12 170 0.05557 5.4984431420646782E-02
2L_2323889_SNP C T 0.05291 10 179 0.4413 4.3598916625140438E-01
2L_2324052_SNP A G 0.05102 10 186 0.2557 2.4943765850571997E-01
2L_2324101_SNP A G 0.07609 14 170 0.8234 8.2097080438879466E-01
2L_2324111_SNP G A 0.3889 70 110 0.6691 6.5924992237794333E-01
2L_2324281_SNP A T 0.4263 81 109 0.9028 9.0115575579417218E-01
2L_2324293_SNP C G 0.1319 24 158 0.8591 8.5647716175711519E-01
2L_2324295_SNP A G 0.06599 13 184 0.9575 9.5724363449542349E-01
2L_2324312_SNP T C 0.2295 42 141 0.609 6.0250319078538495E-01
2L_2324318_SNP A C 0.2143 39 143 0.4642 4.5694092655367402E-01
2L_2324325_INS AGAGAGGGCTAATA A 0.2874 50 124 0.282 2.7917389673322723E-01
2L_2324375_SNP A T 0.4947 94 96 0.846 8.4324877639762796E-01
2L_2324397_SNP T G 0.105 19 162 0.9448 9.4513276843816429E-01
2L_2324414_SNP T C 0.102 20 176 0.9951 9.9507329713451298E-01
2L_2324424_SNP A G 0.102 20 176 0.6218 6.1685076014485429E-01
2L_2324431_SNP G T 0.102 20 176 0.6327 6.2764006820655893E-01
2L_2324626_SNP A G 0.4091 72 104 0.8741 8.6918438523551100E-01
2L_2324628_DEL ACCAACCCATGCCATA A 0.4176 71 99 0.919 9.1568964457174506E-01
2L_2324762_SNP C G 0.369 69 118 0.6866 6.8279797701608258E-01
2L_2324840_SNP C T 0.2459 45 138 0.5523 5.3962139562325762E-01
2L_2324843_SNP T G 0.2541 47 138 0.4403 4.2751202933798704E-01
2L_2324868_SNP T A 0.1534 27 149 0.7531 7.4491369900346904E-01
2L_2324875_SNP A G 0.3966 71 108 0.5192 5.0291282182822550E-01
2L_2325062_SNP C T 0.2179 39 140 0.8182 8.1175716988433089E-01
2L_2325080_SNP C T 0.2179 39 140 0.7545 7.4565503953744439E-01
2L_2325108_SNP T C 0.2581 48 138 0.6146 6.0556344641438153E-01
2L_2325115_SNP T A 0.2567 48 139 0.6382 6.3005633632553260E-01
2L_2325138_SNP C A 0.4162 72 101 0.4948 4.7533446965412607E-01
2L_2325285_SNP T C 0.09896 19 173 0.6958 6.9079145513629436E-01
2L_2325493_DEL CAGATCC C 0.1345 23 148 0.5869 5.6865595732950303E-01
2L_2325560_SNP T C 0.07107 14 183 0.3614 3.6400260356357195E-01
2L_2325603_SNP C A 0.1146 22 170 0.2668 2.6015932298933653E-01
2L_2325641_SNP T C 0.2599 46 131 0.06803 5.7611440420539568E-02
2L_2325647_SNP G A 0.1768 32 149 0.6054 5.9938199096054712E-01
2L_2325690_SNP G C 0.2692 49 133 0.957 9.5569199981583008E-01
2L_2325968_SNP A G 0.09444 17 163 0.1983 1.9075575237617737E-01
2L_2326004_SNP C T 0.07955 14 162 0.1267 1.2014546256392600E-01
2L_2326005_SNP C A 0.06186 12 182 0.9237 9.2369290875198129E-01
2L_2326035_SNP G A 0.114 22 171 0.5421 5.3412825590332247E-01
2L_2326046_SNP T A 0.07143 14 182 0.7442 7.4109611583086121E-01
2L_2326076_SNP T A 0.2111 38 142 0.9938 9.9357794797989962E-01
2L_2326078_SNP A C 0.2123 38 141 0.9818 9.8113115320683431E-01
2L_2326087_SNP C T 0.2961 53 126 0.6611 6.4968719519027551E-01
2L_2326098_SNP A G 0.08427 15 163 0.3137 3.0486222463238877E-01
2L_2326124_SNP T C 0.257 46 133 0.2874 2.7249893418113980E-01
2L_2326159_SNP T C 0.2697 48 130 0.297 2.7991386880502045E-01
2L_2326168_SNP C T 0.2686 47 128 0.2408 2.2147961354492118E-01
2L_2326236_SNP A G 0.05051 10 188 0.8045 8.0278912409001091E-01
2L_2326248_SNP C T 0.05051 10 188 0.3956 3.9075633515915120E-01
2L_2326250_SNP G C 0.05051 10 188 0.3956 3.9075633515915120E-01
2L_2326364_SNP A G 0.07865 14 164 0.1327 1.2677930709001151E-01
2L_2326365_SNP G A 0.2599 46 131 0.6969 6.8699220060010391E-01
2L_2326415_SNP G A 0.1124 20 158 0.5566 5.6028834900999946E-01
2L_2326416_SNP G T 0.1067 19 159 0.572 5.5976382297169125E-01
2L_2326524_SNP C A 0.1148 21 162 0.2706 2.5868606662777160E-01
2L_2326655_SNP G T 0.2203 39 138 0.8087 8.0098996407658141E-01
2L_2326999_SNP C T 0.2584 46 132 0.1612 1.4626144440763511E-01
2L_2327001_SNP G C 0.2626 47 132 0.1791 1.6546738321945031E-01
2L_2327027_SNP C T 0.2514 45 134 0.1561 1.4334827150343687E-01
2L_2327031_SNP A C 0.2235 40 139 0.3196 3.0445263825720081E-01
2L_2327041_SNP G A 0.1966 35 143 0.5593 5.4654516061476588E-01
2L_2327046_SNP C G 0.2486 44 133 0.1855 1.7002410181254679E-01
2L_2327070_SNP T G 0.1897 33 141 0.4238 4.1111670797040989E-01
2L_2327081_SNP C G 0.2143 36 132 0.5393 5.1909125817533552E-01
2L_2327101_SNP C T 0.09091 18 180 0.7333 7.3038484972821516E-01
2L_2327123_SNP A G 0.2556 46 134 0.1813 1.6877642691414585E-01
2L_2327281_SNP G T 0.2818 51 130 0.0552 4.8414459763685455E-02
2L_2327306_SNP G A 0.05128 10 185 0.5453 5.3935360052090220E-01
2L_2327612_SNP G A 0.1477 26 150 0.9596 9.5874437611245633E-01
2L_2327615_SNP G A 0.09091 17 170 0.4858 4.8257146842084953E-01
2L_2327620_SNP G A 0.1517 27 151 0.9286 9.2748192045109845E-01
2L_2327627_SNP C G 0.05128 10 185 0.4931 4.8708913118746511E-01
2L_2327683_SNP A G 0.1551 29 158 0.76 7.5298719142007287E-01
2L_2327729_SNP A G 0.09424 18 173 0.08256 7.8305596573260444E-02
2L_2327753_SNP T A 0.08995 17 172 0.1396 1.3394806664239034E-01
2L_2327756_SNP G T 0.09424 18 173 0.2119 2.0267154106511542E-01
2L_2327760_SNP A G 0.09474 18 172 0.0824 7.7398480539500741E-02
2L_2327781_SNP C T 0.05789 11 179 0.1333 1.2723486412953566E-01
2L_2327788_SNP T C 0.0582 11 178 0.1338 1.2672076647986341E-01
2L_2327989_SNP G T 0.05 9 171 0.9459 9.4377798750597286E-01
2L_2328047_SNP G A 0.1944 35 145 0.839 8.3380949942868821E-01
2L_2328048_SNP G A 0.1921 34 143 0.7282 7.1889514142661559E-01
2L_2328202_SNP A C 0.1117 20 159 0.7532 7.4946217623901545E-01
2L_2328254_DEL T TT 0.09341 17 165 0.2692 2.5513538512177991E-01
2L_2328396_SNP C T 0.1886 33 142 0.2573 2.3641592781508813E-01
2L_2328456_SNP G T 0.1882 35 151 0.1498 1.4268433502363931E-01
2L_2328464_SNP T A 0.06283 12 179 0.7048 6.9905239076387771E-01
2L_2328527_SNP T A 0.1487 29 166 0.5074 5.0104979328686539E-01
2L_2328544_SNP G A 0.2553 48 140 0.3908 3.8107472446400481E-01
2L_2328547_SNP G T 0.2139 40 147 0.4005 3.8877322422173199E-01
2L_2328584_SNP A G 0.2381 45 144 0.2126 2.0238853620697095E-01
2L_2328585_SNP T G 0.2378 44 141 0.2319 2.1688380466432478E-01
2L_2328586_INS AT A 0.2381 45 144 0.2592 2.4819083449208246E-01
2L_2328590_INS AGATATA C 0.2434 46 143 0.2822 2.7088767790437740E-01
2L_2328592_SNP A G 0.2593 49 140 0.3489 3.3817392411769331E-01
2L_2328599_SNP T G 0.2593 49 140 0.3397 3.2930038845352883E-01
2L_2328618_SNP T A 0.2434 46 143 0.2699 2.5851787389048675E-01
2L_2328624_SNP C G 0.2632 50 140 0.335 3.2539019099325273E-01
2L_2328648_INS TC T 0.267 51 140 0.2962 2.8723297373061629E-01
2L_2328676_SNP G A 0.2606 49 139 0.3968 3.8699662307604943E-01
2L_2328740_SNP A G 0.2818 51 130 0.5824 5.7120078048676670E-01
2L_2328777_SNP T C 0.1218 24 173 0.9238 9.2292840423972689E-01
2L_2328995_SNP A G 0.1111 21 168 0.2235 2.1749681850702174E-01
2L_2329039_SNP A T 0.06091 12 185 0.7289 7.2762988792170813E-01
2L_2329424_SNP G A 0.1907 37 157 0.1893 1.8382081306600762E-01
2L_2329505_SNP T C 0.05641 11 184 0.2229 2.1972149213631909E-01
2L_2329527_SNP T C 0.05612 11 185 0.2371 2.3146782002999411E-01
2L_2329538_SNP T C 0.05612 11 185 0.2371 2.3146782002999411E-01
2L_2329543_SNP T A 0.05612 11 185 0.2371 2.3146782002999411E-01
2L_2329554_INS AA A 0.05076 10 187 0.09883 9.6079046133695223E-02
2L_2329556_SNP T G 0.06218 12 181 0.1117 1.0632444269690511E-01
2L_2329560_INS AGGGATATTTCAGGATATTA A 0.05076 10 187 0.09883 9.6079046133695223E-02
2L_2329569_SNP T C 0.05102 10 186 0.09923 9.5635095798273673E-02
2L_2329571_SNP A G 0.05759 11 180 0.6066 5.9885385817708869E-01
2L_2329579_SNP T C 0.05102 10 186 0.1001 9.6438853182828410E-02
2L_2329594_SNP A T 0.0567 11 183 0.1825 1.7625772073972834E-01
2L_2329598_SNP A T 0.0567 11 183 0.1825 1.7625772073972834E-01
2L_2329612_SNP A T 0.05181 10 183 0.2266 2.1918063383464637E-01
2L_2329887_SNP T C 0.0567 11 183 0.5718 5.6719611964285555E-01
2L_2330037_SNP A G 0.05556 11 187 0.1778 1.7292049912943364E-01
2L_2330287_SNP A T 0.09497 17 162 0.1714 1.6544011072986387E-01
2L_2330318_SNP A G 0.0829 16 177 0.8361 8.3321891375900692E-01
2L_2330458_SNP A G 0.1015 20 177 0.03588 3.4369561964768029E-02
2L_2330459_SNP A G 0.09645 19 178 0.0415 4.0021540405930138E-02
2L_2330513_SNP T C 0.06218 12 181 0.6419 6.3500259780550783E-01
2L_2330521_SNP T C 0.1263 24 166 0.2048 1.9446655931808676E-01
2L_2330566_SNP A T 0.05641 11 184 0.5734 5.6637069646660398E-01
2L_2330593_SNP T A 0.1746 33 156 0.9396 9.3824963976177378E-01
2L_2330613_SNP A G 0.05102 10 186 0.4091 4.0353255813876987E-01
2L_2330632_INS GTTTTG G 0.06316 12 178 0.03444 3.0763535751703028E-02
2L_2330649_SNP C T 0.2278 41 139 0.6711 6.6926554551545903E-01
2L_2330656_SNP A C 0.2376 43 138 0.2908 2.8370843785669764E-01
2L_2330667_SNP A G 0.2273 40 136 0.744 7.4126404656339884E-01
2L_2330681_SNP C T 0.3034 54 124 0.7416 7.3367205106648559E-01
2L_2330714_SNP A G 0.1695 30 147 0.6435 6.3019366948213773E-01
2L_2330754_SNP T A 0.1163 20 152 0.4497 4.2608105441151223E-01
2L_2330757_SNP T C 0.09551 17 161 0.6357 6.2812187185642321E-01
2L_2330773_SNP G A 0.2414 42 132 0.0781 6.5856570662929131E-02
2L_2330799_SNP A T 0.09605 17 160 0.9874 9.8684634698439322E-01
2L_2330802_SNP C T 0.1364 24 152 0.3641 3.4355984018843955E-01
2L_2330825_SNP A C 0.1061 19 160 0.1575 1.4491134818973905E-01
2L_2330853_SNP A T 0.1061 19 160 0.3089 2.9914509771220033E-01
2L_2330864_SNP G T 0.1789 34 156 0.8631 8.6040563182817653E-01
2L_2330870_SNP A T 0.1117 20 159 0.3951 3.8522443831778741E-01
2L_2330895_SNP C A 0.1173 21 158 0.1936 1.7762755567902511E-01
2L_2330923_DEL A ACTTGTATAAAG 0.1117 20 159 0.1383 1.2435229792183555E-01
2L_2330969_SNP T C 0.09184 18 178 0.5349 5.3364334740693897E-01
2L_2330973_SNP T C 0.09184 18 178 0.4844 4.8171158982201545E-01
2L_2330977_SNP C T 0.08763 17 177 0.4636 4.6076749978607690E-01
2L_2330986_SNP G A 0.09645 19 178 0.3281 3.2408795784834943E-01
2L_2331073_SNP T C 0.1056 19 161 0.9921 9.9190120865764131E-01
2L_2331443_SNP C G 0.2265 41 140 0.9105 9.0764611644105420E-01
2L_2331458_INS AAGGGGA A 0.05348 10 177 0.7036 6.9697002094783600E-01
2L_2331476_INS AAGAGAAAGTGCTA G 0.2737 49 130 0.7395 7.3298730388677624E-01
2L_2331483_DEL C AT 0.2655 47 130 0.8744 8.7525858269332812E-01
2L_2331537_SNP T A 0.1173 21 158 0.8899 8.8626038549975139E-01
2L_2331538_SNP C A 0.09574 18 170 0.4486 4.3755411150794421E-01
2L_2331543_SNP G A 0.09626 18 169 0.5251 5.1315780970476887E-01
2L_2331544_SNP A G 0.09626 18 169 0.4602 4.4852540868751301E-01
2L_2331564_SNP A G 0.08205 16 179 0.6979 6.9421903123492579E-01
2L_2331572_SNP A C 0.08629 17 180 0.9136 9.1282197270967391E-01
2L_2331592_SNP T C 0.09 18 182 0.8482 8.4721322773634911E-01
2L_2331644_DEL T TTTGTGCTTTACTCCAT 0.1 19 171 0.8331 8.2899202648415116E-01
2L_2331677_DEL T TCTG 0.1036 20 173 0.9434 9.4226347401631583E-01
2L_2331785_SNP C A 0.05128 10 185 0.132 1.8551032423215319E-01
2L_2331833_SNP C T 0.1354 26 166 0.1562 1.4728177645161955E-01
2L_2331951_SNP T C 0.07772 15 178 0.1369 1.3126048003987822E-01
2L_2331955_SNP C T 0.08205 16 179 0.1075 1.0358515937991797E-01
2L_2332302_SNP G A 0.1742 31 147 0.3375 3.2061299427012380E-01
2L_2332332_SNP T C 0.1512 26 146 0.3122 2.8882755931898818E-01
2L_2332337_SNP C A 0.1798 32 146 0.2501 2.3300264837683349E-01
2L_2332376_SNP A G 0.1124 20 158 0.588 5.7692372253325053E-01
2L_2332458_SNP A G 0.0567 11 183 0.7673 7.6517013156866942E-01
2L_2332471_SNP T A 0.2528 45 133 0.4882 4.7252702281649250E-01
2L_2332512_SNP T A 0.2809 50 128 0.6366 6.2601626802204891E-01
2L_2332523_SNP C A 0.2389 43 137 0.8005 7.9275369330070855E-01
2L_2332540_SNP G C 0.2191 39 139 0.09627 8.4488845148588121E-02
2L_2332542_DEL G AT 0.2011 35 139 0.07581 6.9018212585491623E-02
2L_2332579_SNP T G 0.07107 14 183 0.3455 3.4266738692189835E-01
2L_2332590_SNP C T 0.2743 48 127 0.3946 3.7619393341012386E-01
2L_2332625_SNP A T 0.2914 51 124 0.4036 3.8291665711559586E-01
2L_2332667_SNP T C 0.2472 44 134 0.2114 1.9495150449385945E-01
2L_2332748_SNP T A 0.1186 21 156 0.7725 7.6328376495732675E-01
2L_2332751_INS AAAG TT 0.07107 14 183 0.1769 1.7102067193338255E-01
2L_2332868_SNP G C 0.05263 10 180 0.6544 6.5061622576247780E-01
2L_2332894_SNP C T 0.2303 41 137 0.2725 2.5968240518969321E-01
2L_2332995_SNP G T 0.1077 21 174 0.5819 5.7639888045792853E-01
2L_2333003_SNP A G 0.118 21 157 0.7096 6.9927911315192315E-01
2L_2333111_MNP GTA AAG 0.3107 55 122 0.6892 6.7840516670589945E-01
2L_2333124_SNP A T 0.309 55 123 0.6962 6.8648770441163975E-01
2L_2333139_SNP G A 0.2191 39 139 0.6615 6.5084152648495097E-01
2L_2333152_SNP A G 0.2701 47 127 0.9614 9.6037621965811737E-01
2L_2333416_SNP A C 0.1042 20 172 0.5574 5.4976235517494576E-01
2L_2333459_SNP C A 0.3218 56 118 0.7295 7.1726138383664595E-01
2L_2333553_SNP A G 0.1023 18 158 0.8424 8.3556467070030571E-01
2L_2333562_SNP G C 0.108 19 157 0.8705 8.6496121154944161E-01
2L_2333662_SNP G A 0.4576 81 96 0.7491 7.3871813063837433E-01
2L_2333673_INS TT T 0.07895 15 175 0.3022 3.0529717779577092E-01
2L_2333676_SNP A G 0.4663 83 95 0.7672 7.6310911003481130E-01
2L_2333720_SNP T G 0.2471 43 131 0.744 7.3605851629783814E-01
2L_2333751_SNP T C 0.1023 18 158 0.7384 7.2814212397843070E-01
2L_2333758_SNP A G 0.4176 76 106 0.8594 8.5585958107118187E-01
2L_2333774_SNP A T 0.4239 78 106 0.7097 7.0345395795521048E-01
2L_2333787_SNP G C 0.1061 19 160 0.8955 8.9181978483510371E-01
2L_2333803_INS GG G 0.1813 31 140 0.8494 8.4269090516593403E-01
2L_2333905_SNP A G 0.4645 85 98 0.5291 5.2127991094348203E-01
2L_2333914_SNP C G 0.1167 21 159 0.8942 8.9062553382314902E-01
2L_2333923_SNP T G 0.3298 62 126 0.9188 9.1808640242943196E-01
2L_2333924_SNP A C 0.1173 21 158 0.9381 9.3662896520995675E-01
2L_2333957_SNP T C 0.4645 85 98 0.6268 6.1642103987062891E-01
2L_2334032_SNP C T 0.1907 37 157 0.9419 9.4113528289113513E-01
2L_2334049_SNP A T 0.1405 26 159 0.8782 8.7606948596579581E-01
2L_2334083_SNP T A 0.2474 47 143 0.656 6.5013324437245457E-01
2L_2334084_SNP G A 0.1888 37 159 0.5124 5.0609953061510260E-01
2L_2334145_SNP A T 0.05789 11 179 0.3668 3.5325686163747105E-01
2L_2334446_SNP A T 0.05319 10 178 0.3002 2.8443820684785437E-01
2L_2334467_SNP A G 0.3728 63 106 0.5542 5.2903465594431953E-01
2L_2334506_SNP A G 0.3669 62 107 0.6661 6.4681048138037811E-01
2L_2334592_SNP C G 0.107 20 167 0.3931 3.8045667317547704E-01
2L_2334775_SNP G A 0.1198 20 147 0.9589 9.5650037332838445E-01
2L_2334785_SNP C A 0.06283 12 179 0.04888 4.3368927075391896E-02
2L_2334787_SNP A G 0.1136 20 156 0.6876 6.7404419394198767E-01
2L_2334817_SNP T C 0.08511 16 172 0.2555 2.4532710466021879E-01
2L_2334829_SNP T C 0.05759 11 180 0.03716 3.3492714753451190E-02
2L_2334943_SNP T G 0.07568 14 171 0.1709 1.5485099770536037E-01
2L_2334953_SNP A C 0.09942 17 154 0.1761 1.5462714879849426E-01
2L_2335155_SNP T C 0.3297 60 122 0.09818 8.7550811168189635E-02
2L_2335240_SNP T C 0.3407 62 120 0.4516 4.6127421824741544E-01
2L_2335375_SNP C G 0.1283 24 163 0.09974 9.0921332902946350E-02
2L_2335393_SNP A G 0.08163 16 180 0.2544 2.4722760312253400E-01
2L_2335438_SNP G A 0.3333 61 122 0.1412 1.2778616962767686E-01
2L_2335526_SNP A C 0.4134 74 105 0.1798 1.6313813276499156E-01
2L_2335534_SNP G A 0.4088 74 107 0.126 1.1511140283942667E-01
2L_2335547_SNP C G 0.06771 13 179 0.6179 6.1271489285968528E-01
2L_2335593_SNP C G 0.1596 30 158 0.1437 1.3263060346058453E-01
2L_2335605_SNP G C 0.1684 32 158 0.2152 2.0264961943735016E-01
2L_2335830_SNP C T 0.1977 34 138 0.1633 1.5161553525729343E-01
2L_2335937_SNP T A 0.08377 16 175 0.1923 1.8342511707593623E-01
2L_2335941_SNP C G 0.1946 36 149 0.1091 9.9579538578056459E-02
2L_2336009_SNP T C 0.1129 21 165 0.4961 4.8603475613837466E-01
2L_2336010_SNP C A 0.1129 21 165 0.4648 4.5185872448031161E-01
2L_2336086_SNP T C 0.05181 10 183 0.9177 9.1627334111081016E-01
2L_2336106_SNP T C 0.05181 10 183 0.91 9.0852025074950238E-01
2L_2336111_SNP A G 0.1685 30 148 0.4379 4.1600466624005639E-01
2L_2336177_SNP G T 0.1711 32 155 0.08891 8.1197020170204512E-02
2L_2336194_SNP G A 0.1158 22 168 0.3061 2.9674905708462718E-01
2L_2336275_SNP A G 0.1193 21 155 0.0949 9.0794545633370527E-02
2L_2336280_SNP C T 0.1005 19 170 0.1418 1.4182895335434409E-01
2L_2336283_SNP C A 0.07812 15 177 0.3212 3.1737443605181814E-01
2L_2336545_SNP C T 0.3661 67 116 0.3108 2.9377739796114222E-01
2L_2336647_SNP T C 0.05 10 190 0.8111 8.0997133279128508E-01
2L_2336703_SNP C T 0.1969 38 155 0.407 4.0419758201987233E-01
2L_2337068_SNP T C 0.4066 74 108 0.9436 9.4237783774824879E-01
2L_2337165_SNP G T 0.06771 13 179 0.9023 9.0151040264274063E-01
2L_2337351_SNP A G 0.1562 30 162 0.5238 5.1854911883814347E-01
2L_2337358_SNP C G 0.0625 12 180 0.1889 1.8048754325354022E-01
2L_2337416_SNP T C 0.1667 31 155 0.5249 5.1949901383953501E-01
2L_2337476_SNP T G 0.4068 72 105 0.3337 3.1622227963170269E-01
2L_2337495_SNP A G 0.0567 11 183 0.4645 4.5601260852569647E-01
2L_2337511_SNP C T 0.4121 68 97 0.6646 6.5252863399101080E-01
2L_2337534_SNP T C 0.07895 15 175 0.7965 7.9097188550002240E-01
2L_2337539_SNP A C 0.3663 63 109 0.7189 7.0623006680038669E-01
2L_2337644_SNP C G 0.1935 36 150 0.5836 5.7792842335391814E-01
2L_2337669_SNP C G 0.08333 15 165 0.7637 7.5137151767345656E-01
2L_2337683_SNP C G 0.1016 19 168 0.8358 8.3199051889008602E-01
2L_2337787_SNP G A 0.07303 13 165 0.2516 2.3090895567683412E-01
2L_2337857_SNP G C 0.216 35 127 0.5234 4.9057579767637305E-01
2L_2337887_SNP A G 0.05625 9 151 0.7822 7.6335958181630148E-01
2L_2338144_SNP A C 0.0582 11 178 0.1139 1.0409414635592873E-01
2L_2338145_SNP A C 0.2692 49 133 0.1824 1.6820662241093531E-01
2L_2338223_SNP A G 0.07254 14 179 0.2204 2.1224784731203428E-01
2L_2338272_SNP T C 0.2356 45 146 0.6647 6.6027413252424283E-01
2L_2338287_SNP A G 0.08122 16 181 0.1366 1.3210088118204488E-01
2L_2338299_SNP G T 0.1276 25 171 0.7066 7.0301425081518687E-01
2L_2338336_SNP G T 0.2114 37 138 0.1836 1.6885691297977612E-01
2L_2338349_SNP T C 0.07254 14 179 0.209 1.9954230817831753E-01
2L_2338649_SNP A C 0.06878 13 176 0.6586 6.5788447890537582E-01
2L_2338652_SNP C G 0.1937 37 154 0.8019 7.9919428883697108E-01
2L_2338660_SNP T C 0.1649 31 157 0.317 3.0760972984320589E-01
2L_2338745_DEL G GCATATCA 0.1957 36 148 0.9885 9.8833538235335094E-01
2L_2338755_SNP C T 0.2 38 152 0.7805 7.7697431802907180E-01
2L_2338757_SNP A C 0.1152 22 169 0.1965 1.8880299494600783E-01
2L_2338844_SNP A C 0.2431 44 137 0.5033 4.9479038421460297E-01
2L_2338913_SNP T C 0.05851 11 177 0.2871 2.7785718921603997E-01
2L_2338958_SNP T A 0.1263 24 166 0.9283 9.2651371430634410E-01
2L_2338973_SNP T C 0.05464 10 173 0.6701 6.6349022309801731E-01
2L_2338979_SNP A G 0.2181 41 147 0.8177 8.1409767640515496E-01
2L_2338988_SNP T C 0.2222 42 147 0.7971 7.9413081174124245E-01
2L_2339048_SNP G A 0.462 85 99 0.5292 5.2360029949445508E-01
2L_2339075_SNP C T 0.4599 86 101 0.687 6.7934917909470105E-01
2L_2339096_SNP T C 0.3476 65 122 0.7921 7.8667060806798794E-01
2L_2339165_SNP G C 0.3636 68 119 0.893 8.9028836099461961E-01
2L_2339252_SNP G A 0.2947 56 134 0.8695 8.6669069327657033E-01
2L_2339345_SNP A G 0.1148 21 162 0.5474 5.3668199326532051E-01
2L_2339352_SNP T C 0.2234 42 146 0.5994 5.9267283937106141E-01
2L_2339380_SNP A T 0.2074 39 149 0.5584 5.5109655712369743E-01
2L_2339415_SNP T G 0.1271 23 158 0.4473 4.4634440388306251E-01
2L_2339486_SNP G A 0.1711 32 155 0.7568 7.5155654752622281E-01
2L_2339612_SNP G A 0.1657 29 146 0.3211 2.9881563674730749E-01
2L_2339627_SNP C G 0.1406 27 165 0.9038 9.0251685664499459E-01
2L_2339630_SNP G A 0.1495 29 165 0.8824 8.8097955794265648E-01
2L_2339654_SNP A T 0.3408 61 118 0.584 5.7710978698954829E-01
2L_2339663_SNP C T 0.1404 25 153 0.1987 1.9052774161802877E-01
2L_2339729_SNP A T 0.2222 42 147 0.7535 7.4778137915307208E-01
2L_2339750_SNP T G 0.2063 39 150 0.9919 9.9169689360196223E-01
2L_2339759_SNP A G 0.1667 32 160 0.8432 8.4147410507701836E-01
2L_2339879_SNP T A 0.2556 46 134 0.9082 9.0531220132774526E-01
2L_2339891_SNP C A 0.1173 23 173 0.3117 3.0675039412749561E-01
2L_2339927_SNP T C 0.1389 25 155 0.3782 3.6586628558595635E-01
2L_2339933_SNP C T 0.2722 49 131 0.9681 9.6739188617416372E-01
2L_2340071_SNP T G 0.09626 18 169 0.6911 6.8678310140964383E-01
2L_2340179_SNP A T 0.1104 18 145 0.506 4.8311987644921262E-01
2L_2340347_SNP A T 0.3111 56 124 0.5539 5.4114232504187365E-01
2L_2340359_SNP C T 0.05025 10 189 0.2277 2.2382686694749820E-01
2L_2340419_SNP C T 0.3616 64 113 0.7722 7.6313081274661809E-01
2L_2340426_SNP T C 0.1029 18 157 0.616 6.0148720087779928E-01
2L_2340428_SNP G T 0.3427 61 117 0.7058 6.9405335123089762E-01
2L_2340446_SNP G A 0.1406 27 165 0.6991 6.9336252796424291E-01
2L_2340453_SNP A C 0.1778 32 148 0.2917 2.7620241624906394E-01
2L_2340563_SNP G T 0.3333 60 120 0.479 4.6778801491332411E-01
2L_2340566_SNP A T 0.1244 24 169 0.9147 9.1338169023698157E-01
2L_2340575_SNP A G 0.05612 11 185 0.6159 6.1061345989832583E-01
2L_2340609_SNP A G 0.1615 31 161 0.477 4.7653835532499134E-01
2L_2340610_SNP T C 0.3187 58 124 0.4038 3.9031875000361882E-01
2L_2340690_SNP G C 0.1579 30 160 0.5843 5.7663406440135168E-01
2L_2340717_SNP G A 0.3743 67 112 0.6697 6.6073710588239121E-01
2L_2340723_SNP T C 0.127 24 165 0.1628 1.7078443603006943E-01
2L_2340729_SNP C T 0.3128 56 123 0.7938 7.8928789243977238E-01
2L_2340753_SNP C A 0.2889 52 128 0.8531 8.5027268784197241E-01
2L_2340968_SNP C A 0.4785 89 97 0.6578 6.4989150182661359E-01
2L_2340991_SNP A G 0.05025 10 189 0.2293 2.2528640439824366E-01
2L_2341010_SNP G C 0.2278 41 139 0.1562 1.4305762060803939E-01
2L_2341016_SNP A G 0.1934 35 146 0.3965 3.8202513453765186E-01
2L_2341121_SNP C A 0.413 76 108 0.1068 9.3761287006888572E-02
2L_2341129_SNP A T 0.1732 31 148 0.1936 1.7912559945737161E-01
2L_2341134_SNP A C 0.1875 36 156 0.4336 4.3444834797521814E-01
2L_2341143_SNP T A 0.3892 72 113 0.1413 1.3428591024332537E-01
2L_2341153_SNP C G 0.3077 56 126 0.3449 3.4063026239687610E-01
2L_2341154_SNP A G 0.3152 58 126 0.3893 3.7881642296188367E-01
2L_2341165_SNP G A 0.05641 11 184 0.06295 6.0178275189827421E-02
2L_2341166_SNP A T 0.05 10 190 0.223 2.2008364782744150E-01
2L_2341173_SNP A T 0.3797 71 116 0.3232 3.0851003205173577E-01
2L_2341203_SNP C A 0.1638 29 148 0.1101 1.0306276134503678E-01
2L_2341204_SNP T C 0.1525 27 150 0.1527 1.4464031645378150E-01
2L_2341223_SNP A T 0.05051 10 188 0.2886 2.8540423737409293E-01
2L_2341227_SNP A G 0.4022 74 110 0.5029 4.9479486665095540E-01
2L_2341236_SNP T G 0.05076 10 187 0.2883 2.8384728316891761E-01
2L_2341237_SNP T A 0.1937 37 154 0.6341 6.3037720947466858E-01
2L_2341244_SNP C T 0.05051 10 188 0.2886 2.8540423737409293E-01
2L_2341248_SNP T C 0.1518 29 162 0.5097 5.0258196272863609E-01
2L_2341260_SNP T C 0.05528 11 188 0.193 1.9003449011106921E-01
2L_2341293_SNP T C 0.1615 31 161 0.6961 6.9145852889922366E-01
2L_2341334_SNP G C 0.1789 34 156 0.5369 5.3265003264374111E-01
2L_2341399_SNP A G 0.2526 48 142 0.6538 6.5073422486282517E-01
2L_2341565_SNP A T 0.2063 39 150 0.5178 5.0881753423068332E-01
2L_2341607_SNP G A 0.2597 47 134 0.04982 4.3748125029280306E-02
2L_2341641_SNP A T 0.1746 33 156 0.7842 7.7961057282801582E-01
2L_2341647_SNP C T 0.1803 33 150 0.6848 6.7616171232528932E-01
2L_2341702_SNP A G 0.3636 64 112 0.3383 3.1776860366439341E-01
2L_2341732_SNP A G 0.1667 31 155 0.8197 8.1546696223059756E-01
2L_2341755_INS TGAACATTACT T 0.1615 31 161 0.8487 8.4664160099712660E-01
2L_2341765_DEL T TTAGT 0.1518 29 162 0.7444 7.3945126416074891E-01
2L_2341861_SNP C T 0.45 81 99 0.5075 4.9687518970063294E-01
2L_2341885_SNP T C 0.1629 29 149 0.2463 2.2865488919502763E-01
2L_2342010_SNP G A 0.3784 70 115 0.6416 6.3090568514207090E-01
2L_2342016_SNP C T 0.4809 88 95 0.3322 3.1890707009546115E-01
2L_2342155_SNP C G 0.1875 33 143 0.05852 4.8962999996005549E-02
2L_2342156_SNP C G 0.1966 35 143 0.08205 7.1946890384852677E-02
2L_2342186_INS G GCATGTGG 0.3687 66 113 0.2858 2.7022372934128580E-01
2L_2342195_SNP T C 0.371 69 117 0.5339 5.2488077500303043E-01
2L_2342232_SNP A C 0.1131 19 149 0.4436 4.2072081139589690E-01
2L_2342233_SNP A C 0.09524 18 171 0.2601 3.1227651075371421E-01
2L_2342257_SNP G A 0.2 35 140 0.1197 1.0791518034024217E-01
2L_2342273_SNP G C 0.1412 25 152 0.2936 2.7764786884932058E-01
2L_2342297_SNP A G 0.1742 31 147 0.376 3.6113069497486416E-01
2L_2342323_SNP T C 0.2011 36 143 0.1442 1.3134284610375635E-01
2L_2342343_SNP C T 0.3946 73 112 0.7926 7.8976900917815929E-01
2L_2342345_SNP A G 0.1808 32 145 0.03629 3.0732030058198613E-02
2L_2342361_SNP G C 0.191 34 144 0.03532 2.9869817343195042E-02
2L_2342522_SNP A G 0.3696 68 116 0.966 9.6537127724310812E-01
2L_2342529_SNP T G 0.3602 67 119 0.9003 8.9743122209189530E-01
2L_2342531_SNP A G 0.3661 67 116 0.8419 8.4047527805726263E-01
2L_2342698_SNP A C 0.1517 27 151 0.3086 2.8899140548295199E-01
2L_2342738_SNP T C 0.1508 27 152 0.302 2.8468123293197467E-01
2L_2342852_SNP A C 0.3421 65 125 0.3478 3.3764500993447788E-01
2L_2342940_DEL T TGGGT 0.4393 76 97 0.7064 7.0446346327397524E-01
2L_2342979_SNP A G 0.3915 74 115 0.7064 6.9817954726386700E-01
2L_2343021_SNP C G 0.4541 84 101 0.8302 8.2687883866129019E-01
2L_2343034_SNP A T 0.3441 64 122 0.9217 9.1905513293128926E-01
2L_2343157_INS TAT T 0.3944 71 109 0.2222 2.2132658303572750E-01
2L_2343159_SNP C G 0.3933 70 108 0.2144 2.1098876103778574E-01
2L_2343201_SNP C T 0.4011 73 109 0.1067 9.4185566044746261E-02
2L_2343207_SNP A T 0.3947 75 115 0.1514 1.4405022057723038E-01
2L_2343229_INS TT T 0.05641 11 184 0.1812 1.7522371910804735E-01
2L_2343232_SNP C T 0.06154 12 183 0.1279 1.2192698408156544E-01
2L_2343284_SNP T G 0.4462 83 103 0.2089 1.9579010917608353E-01
2L_2343286_SNP G A 0.4396 80 102 0.237 2.2165367123998125E-01
2L_2343291_SNP A C 0.4492 84 103 0.2397 2.2625176697544980E-01
2L_2343297_SNP A G 0.05076 10 187 0.1547 1.4978146795947067E-01
2L_2343327_SNP T C 0.3892 72 113 0.09152 8.0999760821439143E-02
2L_2343328_SNP C T 0.4545 85 102 0.3471 3.3316640032086298E-01
2L_2343341_SNP A G 0.4624 86 100 0.3493 3.3463508098266959E-01
2L_2343420_SNP T G 0.4481 82 101 0.3732 3.5595784313576406E-01
2L_2343450_SNP T C 0.3967 73 111 0.4903 4.7415642709355588E-01
2L_2343502_SNP A T 0.06186 12 182 0.1154 1.0849283521376385E-01
2L_2343535_DEL A AATTTAGCGCTTGAGCAA 0.1523 30 167 0.4531 4.4800673423357573E-01
2L_2343566_SNP G A 0.2123 38 141 0.1679 1.5313779718647924E-01
2L_2343599_INS CTCACTCACACACCCACACACTCACTCACACACCCAC C 0.05882 10 160 0.924 9.2246678277626604E-01
2L_2343603_INS CACTCACACACCCACATAC C 0.4011 73 109 0.5396 5.2809350964704405E-01
2L_2343629_INS A AA 0.3298 62 126 0.3968 3.8674287408343311E-01
2L_2343663_SNP C T 0.3194 61 130 0.5736 5.6740822576936223E-01
2L_2343753_SNP G C 0.1146 22 170 0.5512 5.4649323434262920E-01
2L_2343764_DEL TT T 0.4239 78 106 0.6378 6.2869708048536110E-01
2L_2343807_SNP A G 0.4677 87 99 0.9917 9.9148669826321612E-01
2L_2343835_SNP A C 0.371 69 117 0.4394 4.2528971784679825E-01
2L_2343894_DEL GATATAAGATAAGA CCC 0.4171 73 102 0.8877 8.8409363429565713E-01
2L_2344089_SNP A G 0.358 63 113 0.08377 1.1303789521766627E-01
2L_2344099_DEL G GT 0.3556 64 116 0.02521 2.1465624589099262E-02
2L_2344135_SNP C G 0.1243 23 162 0.0826 7.9608369806785664E-02
2L_2344159_SNP T C 0.07368 14 176 0.3196 3.0793253711698376E-01
2L_2344255_SNP A G 0.06771 13 179 0.4013 3.9219529305388556E-01
2L_2344272_SNP A G 0.3005 55 128 0.1948 1.8308647202136219E-01
2L_2344274_SNP G C 0.3005 55 128 0.0885 8.5257544008049968E-02
2L_2344275_SNP C T 0.3056 55 125 0.1007 9.4828768999033475E-02
2L_2344295_SNP T G 0.2065 38 146 0.08299 7.8491085905486785E-02
2L_2344346_SNP C T 0.2961 53 126 0.2683 2.7614239153848985E-01
2L_2344405_SNP G A 0.05291 10 179 0.1926 1.9183417197511021E-01
2L_2344440_SNP A G 0.4778 86 94 0.1717 1.5572873496957129E-01
2L_2344474_SNP T C 0.3043 56 128 0.03837 3.6292005980545550E-02
2L_2344477_SNP C G 0.1111 20 160 0.966 9.6561809438744139E-01
2L_2344486_SNP T C 0.1173 21 158 0.9923 9.9217360422468637E-01
2L_2344644_SNP A G 0.2097 39 147 0.3872 3.7507945436844659E-01
2L_2344691_SNP T A 0.25 46 138 0.1987 1.9372452526838746E-01
2L_2344735_SNP T A 0.2077 38 145 0.2491 2.4352794103159947E-01
2L_2344831_SNP G A 0.1828 34 152 0.1032 9.4131890716434907E-02
2L_2344842_SNP T A 0.2246 42 145 0.2495 2.3770557709484486E-01
2L_2344882_SNP T G 0.1158 22 168 0.3575 3.4533382116783429E-01
2L_2344890_INS TAGGTCAAT T 0.1081 20 165 0.2211 2.0652433004446125E-01
2L_2344895_SNP T A 0.127 24 165 0.2298 2.1757860311405619E-01
2L_2344897_SNP A C 0.133 25 163 0.2269 2.1620918298756164E-01
2L_2344902_SNP T C 0.4886 86 90 0.01049 7.7300612866572785E-03
2L_2344932_SNP T C 0.48 84 91 0.02115 1.7072274390706080E-02
2L_2345008_SNP A C 0.3202 57 121 0.3296 3.1289290752032284E-01
2L_2345010_SNP A G 0.2056 37 143 0.2244 2.1341751913036067E-01
2L_2345028_SNP T A 0.3 54 126 0.1309 1.1965131129382767E-01
2L_2345053_SNP A T 0.4398 84 107 0.0274 2.4828273347121867E-02
2L_2345078_SNP G A 0.2111 38 142 0.02006 1.6166674997757334E-02
2L_2345134_SNP G C 0.08995 17 172 0.1674 1.5686752959673900E-01
2L_2345188_SNP C A 0.492 92 95 0.2755 2.6673904196479115E-01
2L_2345206_SNP A G 0.1186 23 171 0.1477 1.4130752066673846E-01
2L_2345217_SNP A G 0.3676 68 117 0.8477 8.4441872236452220E-01
2L_2345235_SNP G A 0.07772 15 178 0.1291 1.2316469023235121E-01
2L_2345248_SNP C A 0.0829 16 177 0.08726 8.1657577878451973E-02
2L_2345253_SNP G T 0.0829 16 177 0.1174 1.1561926869443329E-01
2L_2345390_SNP A T 0.337 61 120 0.09856 8.9098266496219214E-02
2L_2345469_SNP A C 0.1146 22 170 0.1642 1.5639228958972340E-01
2L_2345473_SNP A G 0.2784 54 140 0.1461 1.4112907052024137E-01
2L_2345621_SNP A G 0.3901 71 111 0.1012 9.0809552068823574E-02
2L_2345647_SNP A G 0.09231 18 177 0.179 1.7314145856705798E-01
2L_2345652_SNP A G 0.3591 65 116 0.08758 7.7817248550916235E-02
2L_2345699_SNP C T 0.1042 20 172 0.1479 1.3966773883520545E-01
2L_2345765_SNP A G 0.4118 77 110 0.05944 5.3005202458890253E-02
2L_2345767_SNP T A 0.4108 76 109 0.0543 4.8046326404601637E-02
2L_2345770_SNP A T 0.08718 17 178 0.0764 7.2504598281748711E-02
2L_2345773_SNP A G 0.2896 53 130 0.2551 2.4369975832377022E-01
2L_2345787_SNP T A 0.4481 82 101 0.001382 8.9153945235530849E-04
2L_2345827_SNP G T 0.1061 19 160 0.7766 7.6939629686057431E-01
2L_2345835_SNP A G 0.1124 20 158 0.987 9.8644234656023455E-01
2L_2345870_SNP T A 0.1029 18 157 0.4165 4.0143583525633220E-01
2L_2345893_SNP G T 0.1778 32 148 0.5997 5.9026511504136514E-01
2L_2345894_SNP G T 0.08808 17 176 0.07527 7.0144265521053670E-02
2L_2345905_SNP A T 0.3389 61 119 0.1235 1.1145027725610135E-01
2L_2345907_SNP A G 0.3389 61 119 0.1448 1.3163566579168484E-01
2L_2345931_SNP C T 0.3 48 112 0.1267 1.1247347171613531E-01
2L_2345963_DEL C CTA 0.06091 12 185 0.5547 5.4946181039716391E-01
2L_2345998_SNP C T 0.2031 39 153 0.4409 4.3224227342578914E-01
2L_2346019_SNP C G 0.4118 77 110 0.2059 1.9532522064572166E-01
2L_2346067_SNP C T 0.1526 29 161 0.7309 7.2610835868286450E-01
2L_2346125_SNP C T 0.1571 30 161 0.789 7.8535760343388628E-01
2L_2346152_SNP A T 0.07692 15 180 0.1412 1.3628470619061794E-01
2L_2346154_SNP T G 0.478 87 95 0.4129 3.9522516142038322E-01
2L_2346233_SNP C A 0.3812 69 112 0.0992 8.8860564054793367E-02
2L_2346290_SNP A T 0.4645 85 98 0.206 1.8897266412283753E-01
2L_2346302_SNP T C 0.08673 17 179 0.0829 7.9520463394863558E-02
2L_2346428_SNP A C 0.08205 16 179 0.9357 9.3495435453882181E-01
2L_2346578_SNP T G 0.1713 31 150 0.4053 4.0378806214523966E-01
2L_2346626_SNP T C 0.3564 67 121 0.2029 1.9353148708577628E-01
2L_2346667_SNP T G 0.1152 22 169 0.2825 2.7263391842304319E-01
2L_2346672_SNP G T 0.1146 22 170 0.2561 2.4715470513411009E-01
2L_2346702_SNP A G 0.1289 25 169 0.1872 1.7932066895785126E-01
2L_2346722_SNP C A 0.09375 18 174 0.1161 1.1091690973954915E-01
2L_2346735_SNP T A 0.09278 18 176 0.1132 1.0776529187487693E-01
2L_2346738_SNP G A 0.1204 23 168 0.1051 9.6955992736843633E-02
2L_2346744_SNP A G 0.1244 24 169 0.08967 8.3512718406732911E-02
2L_2346761_SNP T C 0.349 67 125 0.05043 4.7208753730143230E-02
2L_2347012_SNP T G 0.1017 18 159 0.3111 2.8950075580846368E-01
2L_2347231_SNP G A 0.4595 85 100 0.2041 1.8988497349437572E-01
2L_2347260_SNP A T 0.1179 23 172 0.2019 1.9435734117515446E-01
2L_2347278_SNP G A 0.1173 23 173 0.2061 1.9935640156259915E-01
2L_2347279_SNP C T 0.08163 16 180 0.601 5.9711192577164218E-01
2L_2347282_SNP T G 0.1309 25 166 0.1893 1.8052502123750558E-01
2L_2347296_SNP A G 0.114 22 171 0.2465 2.3647605824419793E-01
2L_2347300_SNP T C 0.08511 16 172 0.25 2.3722977599640438E-01
2L_2347348_SNP T C 0.4946 92 94 0.135 1.2626196915684207E-01
2L_2347356_SNP G T 0.1554 30 163 0.2734 2.6518900831762637E-01
2L_2347363_INS AA A 0.1111 21 168 0.2793 2.6722193460227073E-01
2L_2347582_SNP C T 0.1376 26 163 0.8207 8.1737579684951311E-01
2L_2347597_SNP T C 0.3094 56 125 0.09478 8.4064475220074764E-02
2L_2347614_SNP A T 0.1466 28 163 0.7264 7.2213164242329264E-01
2L_2347636_SNP T C 0.3978 72 109 0.2194 2.1247020661299076E-01
2L_2347698_SNP T G 0.1316 25 165 0.6326 6.2662473431761478E-01
2L_2347701_SNP C G 0.1011 18 160 0.2592 2.5248455205881160E-01
2L_2347716_SNP A G 0.4973 91 92 0.3965 3.8347674701654288E-01
2L_2347806_SNP T A 0.306 56 127 0.1322 1.2258013027947634E-01
2L_2347839_DEL A AA 0.1371 24 151 0.1025 9.3693179280795014E-02
2L_2347855_DEL A AA 0.1278 23 157 0.2147 2.0646553917224975E-01
2L_2347925_SNP T C 0.06736 13 180 0.1375 1.3163766956075507E-01
2L_2347976_SNP G C 0.2253 41 141 0.1676 1.5684567210453404E-01
2L_2348067_SNP A T 0.2228 41 143 0.224 2.1799845745112245E-01
2L_2348131_SNP T G 0.2043 38 148 0.4687 4.5460906387352595E-01
2L_2348156_DEL A AATCACT 0.08122 16 181 0.235 2.2886798196192948E-01
2L_2348167_DEL T TGTCCATCGTGAAAATGGGTTGTT 0.07653 15 181 0.2149 2.0773552329149181E-01
2L_2348199_INS CCACAACT AGTTGTG 0.1389 25 155 0.3436 3.3592217796122192E-01
2L_2348208_SNP A C 0.2926 55 133 0.4474 4.4103191881243087E-01
2L_2348224_SNP G A 0.4722 85 95 0.9393 9.3630790472276271E-01
2L_2348236_SNP G A 0.09497 17 162 0.4492 4.3983238139169556E-01
2L_2348237_SNP A T 0.1006 18 161 0.523 5.1418649920305093E-01
2L_2348262_SNP A C 0.05556 11 187 0.6084 6.0458978376515382E-01
2L_2348280_SNP T G 0.1694 31 152 0.214 2.0933909983995225E-01
2L_2348325_SNP T G 0.06091 12 185 0.9195 9.1847679401099269E-01
2L_2348335_SNP C G 0.06566 13 185 0.9749 9.7467218574422720E-01
2L_2348394_SNP A G 0.1443 28 166 0.2563 2.4804671083410734E-01
2L_2348401_SNP T A 0.102 20 176 0.3016 2.9589878481722953E-01
2L_2348488_SNP G A 0.05102 10 186 0.3086 3.0149278788821199E-01
2L_2348512_SNP T C 0.06061 12 186 0.7589 7.5636500480579927E-01
2L_2348542_SNP C T 0.3955 70 107 0.4065 4.0046052421484635E-01
2L_2348574_SNP G C 0.08205 16 179 0.5775 5.7316592107708231E-01
2L_2348603_SNP A G 0.07732 15 179 0.6484 6.4318358302594802E-01
2L_2348611_SNP G C 0.06533 13 186 0.8677 8.6651487075428379E-01
2L_2348616_SNP T C 0.06566 13 185 0.8718 8.7036291957374001E-01
2L_2348627_SNP G C 0.1897 33 141 0.6039 5.9808407419853782E-01
2L_2348632_SNP A T 0.1979 38 154 0.2134 2.1217552357881220E-01
2L_2348648_SNP T A 0.1122 22 174 0.3478 3.4309396479053089E-01
2L_2348649_SNP A T 0.4293 79 105 0.2705 2.7172205361802038E-01
2L_2348677_SNP A G 0.1451 28 165 0.342 3.3401782984071560E-01
2L_2348701_SNP A G 0.2841 50 126 0.4757 4.6374740330042286E-01
2L_2348731_SNP T C 0.4628 87 101 0.5286 5.2678937357063260E-01
2L_2348742_SNP T C 0.05051 10 188 0.2424 2.3772091081825875E-01
2L_2348787_SNP T C 0.05584 11 186 0.2472 2.4089068496384725E-01
2L_2348863_SNP T A 0.08889 16 164 0.5985 5.8851796955782065E-01
2L_2348898_SNP A C 0.3368 65 128 0.9683 9.6785205051809153E-01
2L_2348902_SNP A G 0.1989 37 149 0.2197 2.0781261368670911E-01
2L_2348926_SNP T A 0.2278 41 139 0.7821 7.7443003118106801E-01
2L_2348955_SNP G A 0.1585 26 138 0.6038 5.8179988749907730E-01
2L_2348962_SNP A C 0.1943 34 141 0.3972 3.9496963118505990E-01
2L_2348990_SNP C T 0.2211 42 148 0.1439 1.3545565207134203E-01
2L_2349013_SNP G A 0.1629 29 149 0.2673 2.5054032927829628E-01
2L_2349044_SNP G C 0.08163 16 180 0.6281 6.2326893402764594E-01
2L_2349089_SNP C T 0.3474 66 124 0.6141 6.0608943969063112E-01
2L_2349146_SNP A T 0.07179 14 181 0.5012 4.9547600335405706E-01
2L_2349248_SNP A G 0.2857 54 135 0.2818 2.7154827707110740E-01
2L_2349277_SNP C T 0.371 69 117 0.5964 5.8677607173907131E-01
2L_2349331_SNP C T 0.1 18 162 0.1483 1.4430592945836407E-01
2L_2349490_SNP G A 0.05291 10 179 0.3409 3.4112858402770441E-01
2L_2349519_SNP T A 0.1702 32 156 0.1604 1.4992122809647312E-01
2L_2349522_SNP A T 0.454 79 95 0.5152 5.0385022132147861E-01
2L_2349543_SNP A G 0.4318 76 100 0.9447 9.4351342509721159E-01
2L_2349559_SNP G A 0.427 76 102 0.7238 7.1946740563492728E-01
2L_2349675_SNP A G 0.2967 54 128 0.1488 1.3508595997242701E-01
2L_2349705_SNP T A 0.1495 29 165 0.03455 3.2647365518741894E-02
2L_2349735_SNP G T 0.4053 77 113 0.8248 8.2087397112221461E-01
2L_2349816_SNP A G 0.4734 89 99 0.964 9.6330319277583154E-01
2L_2349825_SNP A G 0.2632 50 140 0.9022 8.9939310976669018E-01
2L_2349915_SNP T C 0.385 72 115 0.8042 8.0073649825517113E-01
2L_2349920_SNP C T 0.3825 70 113 0.891 8.8877342098855394E-01
2L_2349927_SNP A C 0.1771 34 158 0.5846 5.8398356485553371E-01
2L_2349931_SNP A G 0.0914 17 169 0.9808 9.8094630682392581E-01
2L_2349942_SNP G T 0.2694 52 141 0.1024 9.8339698689229649E-02
2L_2349967_SNP T A 0.07812 15 177 0.8903 8.9105567883150660E-01
2L_2350057_SNP T C 0.2888 54 133 0.2706 2.5840730608531626E-01
2L_2350098_DEL G GA 0.1036 20 173 0.8802 8.7833928788800841E-01
2L_2350098_SNP T G 0.09524 16 152 0.5513 5.9233834045989353E-01
2L_2350109_DEL AA A 0.3977 70 106 0.2312 2.1783570515171435E-01
2L_2350194_DEL C CATGGC 0.0829 16 177 0.6914 6.8678520164971391E-01
2L_2350239_SNP T A 0.1023 18 158 0.7118 7.0495416675869915E-01
2L_2350241_SNP T A 0.1979 37 150 0.9544 9.5339586534829057E-01
2L_2350258_SNP T C 0.1755 33 155 0.3363 3.2606693388265384E-01
2L_2350264_SNP T C 0.285 55 138 0.2318 2.2321721812413631E-01
2L_2350268_SNP T G 0.1755 33 155 0.3728 3.6823831007332264E-01
2L_2350273_SNP G A 0.1105 21 169 0.4679 4.5972461182421676E-01
2L_2350280_SNP G A 0.09424 18 173 0.9158 9.1428904959382873E-01
2L_2350281_SNP G A 0.1026 20 175 0.9664 9.6595123721069209E-01
2L_2350283_SNP T A 0.1026 20 175 0.9664 9.6595123721069209E-01
2L_2350295_SNP C T 0.09326 18 175 0.8109 8.0788782515468527E-01
2L_2350297_SNP G A 0.3757 68 113 0.2026 1.8841073497747596E-01
2L_2350312_INS ACATA A 0.1026 20 175 0.9664 9.6595123721069209E-01
2L_2350315_SNP C T 0.3702 67 114 0.1434 1.3331783688172183E-01
2L_2350316_SNP A T 0.09896 19 173 0.9262 9.2478267899870892E-01
2L_2350321_SNP A G 0.06633 13 183 0.7368 7.3524558307404431E-01
2L_2350338_SNP A G 0.1848 34 150 0.9636 9.6255043642097549E-01
2L_2350341_SNP T G 0.1011 19 169 0.9989 9.9888220282050721E-01
2L_2350345_SNP T C 0.1882 35 151 0.9865 9.8622378101723096E-01
2L_2350352_DEL A GT 0.4663 83 95 0.1132 1.0036370696724994E-01
2L_2350356_SNP A G 0.1774 33 153 0.3313 3.1983120750960892E-01
2L_2350361_SNP C T 0.2684 51 139 0.2876 2.7729303822581863E-01
2L_2350396_SNP A G 0.07692 15 180 0.1167 1.1321454417832655E-01
2L_2350408_SNP A C 0.1381 25 156 0.9942 9.9397385572207408E-01
2L_2350453_SNP C G 0.4278 77 103 0.4965 4.7921902443903341E-01
2L_2350477_SNP A G 0.2147 41 150 0.2897 2.8241725889432401E-01
2L_2350486_SNP C T 0.4148 73 103 0.6204 6.0278379781680491E-01
2L_2350504_SNP T C 0.3936 74 114 0.9447 9.4308558023470179E-01
2L_2350507_SNP A G 0.1316 25 165 0.5746 5.6740923050151049E-01
2L_2350510_SNP T G 0.3892 72 113 0.9539 9.5298176075364871E-01
2L_2350518_SNP C G 0.1088 21 172 0.9042 9.0318309489584936E-01
2L_2350586_SNP C A 0.2542 45 132 0.2441 2.2487892486649297E-01
2L_2350608_SNP G A 0.4728 87 97 0.4705 4.5560880709131202E-01
2L_2350614_SNP T C 0.3118 58 128 0.8898 8.8684236810488570E-01
2L_2350619_SNP A G 0.1684 32 158 0.04771 7.4333042470930921E-02
2L_2350626_SNP A G 0.178 34 157 0.6678 6.6185709710069718E-01
2L_2350681_SNP C G 0.1623 31 160 0.7868 7.8339129671379726E-01
2L_2350749_SNP T C 0.1354 26 166 0.6948 6.8768703127941588E-01
2L_2350831_SNP A G 0.0829 16 177 0.6757 6.7102685731531531E-01
2L_2350855_SNP A C 0.3898 69 108 0.5881 5.7144970515141180E-01
2L_2350858_SNP G A 0.153 28 155 0.1379 1.3521226086100879E-01
2L_2350864_SNP A G 0.1344 25 161 0.5005 4.8838708080146431E-01
2L_2350875_SNP T C 0.1036 20 173 0.1048 9.8992269792412602E-02
2L_2351026_SNP C T 0.0582 11 178 0.398 3.9715825418853479E-01
2L_2351058_SNP G C 0.09184 18 178 0.9334 9.3260751558409793E-01
2L_2351063_SNP T C 0.35 63 117 0.1034 9.7843056243801407E-02
2L_2351081_SNP G T 0.07216 14 180 0.6163 6.0884784036437967E-01
2L_2351086_SNP T C 0.1244 24 169 0.6367 6.3061075983102599E-01
2L_2351093_SNP G A 0.05155 10 184 0.3581 3.5391054449492476E-01
2L_2351099_SNP C A 0.05699 11 182 0.2042 1.9888347336258050E-01
2L_2351139_SNP G A 0.3405 63 122 0.1713 1.6210413322656791E-01
2L_2351143_SNP T A 0.3198 55 117 0.2243 2.0116153945191451E-01
2L_2351145_SNP C T 0.1073 19 158 0.3043 2.7940261724916815E-01
2L_2351148_SNP A T 0.1204 23 168 0.2736 2.6414931894318960E-01
2L_2351183_SNP T A 0.1613 30 156 0.5245 5.2181111793115120E-01
2L_2351196_SNP C T 0.0582 11 178 0.1996 1.9886270559208929E-01
2L_2351200_SNP C T 0.1979 37 150 0.5266 5.1610683254843293E-01
2L_2351217_SNP G A 0.1649 31 157 0.3503 3.4891759018505208E-01
2L_2351242_SNP G A 0.3102 58 129 0.2009 1.9070077538844066E-01
2L_2351262_SNP C G 0.05851 11 177 0.2041 2.0225105841764790E-01
2L_2351295_SNP C G 0.3189 59 126 0.1996 1.9663478584641136E-01
2L_2351318_SNP T G 0.0663 12 169 0.7185 7.1485083795661097E-01
2L_2351507_SNP A T 0.1026 20 175 0.943 9.4239042831520170E-01
2L_2351591_SNP T A 0.07692 15 180 0.1896 1.8223348934397920E-01
2L_2351617_SNP T C 0.08333 16 176 0.3036 2.9272904722058679E-01
2L_2351646_SNP A C 0.1183 22 164 0.4805 4.7061134980805619E-01
2L_2351650_SNP G A 0.1263 24 166 0.5079 4.9755739956169165E-01
2L_2351971_SNP C G 0.1326 24 157 0.6521 6.3971685239395781E-01
2L_2351995_SNP A G 0.1236 22 156 0.226 2.1509166450084394E-01
2L_2352036_SNP T A 0.3514 65 120 0.9213 9.1862708842124419E-01
2L_2352086_SNP G A 0.4536 83 100 0.2073 1.9974100659161365E-01
2L_2352100_SNP G T 0.3351 62 123 0.3011 3.0246200757648323E-01
2L_2352101_DEL C CC 0.1094 21 171 0.5615 5.5922678834512973E-01
2L_2352111_SNP T G 0.1099 21 170 0.946 9.4692835876576420E-01
2L_2352153_DEL G GG 0.05848 10 161 0.6863 6.9463804464198253E-01
2L_2352322_SNP T G 0.4649 86 99 0.6743 6.6867031551082601E-01
2L_2352353_DEL T TTAA 0.1728 33 158 0.3997 3.9290825666483398E-01
2L_2352361_INS AAATAAGTTATATTAGCTCACAGCA A 0.1604 30 157 0.5314 5.2202463840499502E-01
2L_2352402_SNP G A 0.1173 23 173 0.7632 7.6062188608913028E-01
2L_2352404_SNP T G 0.1842 35 155 0.4789 4.7100907029976335E-01
2L_2352405_SNP T A 0.1813 35 158 0.4836 4.7817387514505194E-01
2L_2352420_SNP T C 0.2394 45 143 0.4891 4.8183171047580375E-01
2L_2352428_SNP A T 0.05181 10 183 0.3321 3.2571648724494318E-01
2L_2352537_SNP A G 0.257 46 133 0.4835 4.6747456098780560E-01
2L_2352706_SNP T C 0.3488 60 112 0.6978 7.0209525129520056E-01
2L_2352720_SNP T C 0.09043 17 171 0.5062 4.9463464746792773E-01
2L_2352757_SNP G A 0.3089 59 132 0.07001 6.5376584057172518E-02
2L_2352785_SNP C T 0.05641 11 184 0.2376 2.2987842960513838E-01
2L_2352911_SNP G A 0.3641 67 117 0.3778 3.6829075099962316E-01
2L_2352932_SNP G T 0.377 69 114 0.5804 5.7539681018020494E-01
2L_2352986_SNP T C 0.08152 15 169 0.7954 7.9097559236739357E-01
2L_2352995_SNP A G 0.114 22 171 0.9982 9.9815493764489527E-01
2L_2353007_SNP T C 0.1186 23 171 0.8856 8.8426860464990342E-01
2L_2353013_SNP A G 0.09043 17 171 0.845 8.4210711600623389E-01
2L_2353031_SNP A C 0.08602 16 170 0.8345 8.3063106516534468E-01
2L_2353049_SNP A G 0.2065 38 146 0.7274 7.2146873167719661E-01
2L_2353052_SNP T C 0.09091 17 170 0.8719 8.6997318596926232E-01
2L_2353067_SNP C A 0.2193 41 146 0.6186 6.0960999064309529E-01
2L_2353079_SNP C T 0.2609 48 136 0.5488 5.3709345104985728E-01
2L_2353103_SNP A G 0.1211 23 167 0.8321 8.2976910344196664E-01
2L_2353109_SNP C G 0.4045 72 106 0.453 4.4705013866998777E-01
2L_2353137_SNP C A 0.2951 54 129 0.4377 4.2554444720608786E-01
2L_2353151_SNP T C 0.1368 26 164 0.3229 3.1020299067575186E-01
2L_2353247_SNP T A 0.3583 67 120 0.456 4.4065587421661323E-01
2L_2353277_SNP A G 0.114 22 171 0.9537 9.5296294572460927E-01
2L_2353325_SNP A G 0.1735 34 162 0.3088 3.0500201342629463E-01
2L_2353331_SNP T A 0.1257 23 160 0.8148 8.0878728559393576E-01
2L_2353361_SNP C T 0.4054 75 110 0.4542 4.4250968071214591E-01
2L_2353367_SNP G C 0.1429 27 162 0.7759 7.7044432318104716E-01
2L_2353487_SNP T A 0.08163 16 180 0.3194 3.1219573825667080E-01
2L_2353506_DEL A TG 0.05181 10 183 0.9801 9.7980672524547241E-01
2L_2353518_SNP A G 0.1633 32 164 0.2139 2.0764674500486047E-01
2L_2353519_SNP C T 0.2708 52 140 0.8542 8.5083730953821135E-01
2L_2353530_SNP T C 0.1406 27 165 0.9726 9.7206289958705716E-01
2L_2353531_DEL A TTC 0.159 31 164 0.1597 1.5378069331483990E-01
2L_2353577_SNP C A 0.4915 87 90 0.1678 1.5221621392003881E-01
2L_2353595_SNP C T 0.05914 11 175 0.1709 1.6077251531144865E-01
2L_2353601_SNP A C 0.1309 25 166 0.901 8.9932127732394662E-01
2L_2353631_SNP T C 0.05914 11 175 0.474 4.6485274137095323E-01
2L_2353652_SNP A C 0.1443 28 166 0.9259 9.2468112752739995E-01
2L_2353673_SNP T A 0.173 32 153 0.9406 9.3836581705804234E-01
2L_2353700_SNP A G 0.1398 26 160 0.8443 8.4038033207546259E-01
2L_2353714_SNP A T 0.4972 89 90 0.3824 3.7252091381968977E-01
2L_2353748_DEL T TCACTGCCCT 0.09239 17 167 0.8737 8.7092745885186706E-01
2L_2353756_SNP T C 0.07229 12 154 0.3323 3.2081596080146180E-01
2L_2353761_SNP T A 0.1765 33 154 0.5655 5.5721591960807026E-01
2L_2353763_SNP T C 0.1183 22 164 0.9349 9.3368443689581093E-01
2L_2353776_SNP T A 0.1837 36 160 0.3075 3.0309974138292095E-01
2L_2353785_SNP T C 0.07107 14 183 0.408 4.0595522761715308E-01
2L_2353812_SNP A C 0.2951 54 129 0.7423 7.3260755160496416E-01
2L_2353866_SNP C T 0.2473 46 140 0.6369 6.2428866865470167E-01
2L_2353872_SNP T C 0.2113 41 153 0.4129 4.0482037896578538E-01
2L_2354109_SNP C T 0.3202 57 121 0.7032 6.9301682123467168E-01
2L_2354139_SNP T A 0.3051 54 123 0.7205 7.1187067378928681E-01
2L_2354277_SNP C A 0.4581 82 97 0.0653 5.7172939235736089E-02
2L_2354298_SNP A G 0.1031 20 174 0.7972 7.9470574060517074E-01
2L_2354304_SNP T C 0.1211 23 167 0.2821 2.7090133007593520E-01
2L_2354316_SNP C G 0.1277 24 164 0.2862 2.7389511124726074E-01
2L_2354319_SNP T C 0.4078 73 106 0.554 5.4611947296324592E-01
2L_2354340_SNP C G 0.151 29 163 0.2789 2.9288259614592782E-01
2L_2354379_SNP T G 0.08743 16 167 0.8803 8.7785155785508873E-01
2L_2354395_SNP C T 0.4348 80 104 0.9893 9.8901201750230827E-01
2L_2354412_SNP A C 0.3925 73 113 0.8928 8.8865056400237674E-01
2L_2354430_SNP A G 0.0929 17 166 0.6272 6.1885072157256538E-01
2L_2354524_SNP A C 0.4078 73 106 0.6174 6.0379377565927195E-01
2L_2354529_SNP T C 0.1027 19 166 0.8022 7.9822131478594482E-01
2L_2354533_DEL A AAG 0.0791 14 163 0.605 5.9942603569242592E-01
2L_2354542_SNP A T 0.4088 74 107 0.9692 9.6943780622244391E-01
2L_2354556_SNP A G 0.4208 77 106 0.733 7.2325917154905950E-01
2L_2354558_SNP A T 0.4162 77 108 0.7087 6.9963044399794716E-01
2L_2354677_SNP T C 0.2698 51 138 0.9167 9.1564512486862670E-01
2L_2354698_SNP A G 0.2256 44 151 0.9362 9.3523690211641619E-01
2L_2354716_SNP A G 0.1497 28 159 0.4466 4.3289227907261052E-01
2L_2354785_SNP A G 0.1099 20 162 0.9723 9.7146059326005840E-01
2L_2354815_SNP T C 0.1264 23 159 0.8972 8.9387754157779642E-01
2L_2354871_SNP C T 0.1044 19 163 0.7561 7.5038469689885390E-01
2L_2354873_SNP G A 0.25 47 141 0.5451 5.3654950188899253E-01
2L_2354924_SNP A G 0.2804 53 136 0.5231 5.1499019556195846E-01
2L_2355063_SNP T A 0.1487 29 166 0.9866 9.8647436872656891E-01
2L_2355079_SNP G T 0.2712 48 129 0.9862 9.8573673942797380E-01
2L_2355084_SNP T G 0.1376 26 163 0.7457 7.4087286847801059E-01
2L_2355095_SNP G C 0.1615 31 161 0.9686 9.6810968953008170E-01
2L_2355260_SNP C A 0.1692 33 162 0.6195 6.1379722952443438E-01
2L_2355275_SNP T C 0.1122 22 174 0.753 7.5026864208265764E-01
2L_2355295_SNP C A 0.1684 32 158 0.4675 4.6244896032435123E-01
2L_2355315_SNP A G 0.1099 20 162 0.9723 9.7146059326005840E-01
2L_2355332_DEL A ACTGGCCATGATTC 0.3403 65 126 0.5483 5.3992137764310166E-01
2L_2355351_SNP G T 0.1077 21 174 0.8718 8.7024274775455079E-01
2L_2355352_SNP A G 0.1099 20 162 0.9723 9.7146059326005840E-01
2L_2355356_SNP C G 0.1099 20 162 0.9723 9.7146059326005840E-01
2L_2355361_SNP A C 0.1099 20 162 0.9723 9.7146059326005840E-01
2L_2355365_SNP C T 0.1111 20 160 0.9987 9.9866954332746583E-01
2L_2355374_SNP C T 0.1099 20 162 0.9723 9.7146059326005840E-01
2L_2355375_SNP C T 0.1099 20 162 0.9723 9.7146059326005840E-01
2L_2355378_SNP T A 0.1105 20 161 0.9716 9.7063905273123208E-01
2L_2355380_DEL A AT 0.1093 20 163 0.9617 9.6060425738024957E-01
2L_2355384_SNP T A 0.105 19 162 0.7674 7.6190724754649453E-01
2L_2355385_SNP C T 0.1093 20 163 0.9617 9.6060425738024957E-01
2L_2355388_MNP ACA TAT 0.1093 20 163 0.9617 9.6060425738024957E-01
2L_2355392_SNP A C 0.1006 18 161 0.8705 8.6750479440401829E-01
2L_2355396_SNP T A 0.1044 19 163 0.7659 7.6099790922737975E-01
2L_2355398_MNP CTCCT TAAAG 0.1044 19 163 0.8743 8.7068493835064631E-01
2L_2355403_SNP A T 0.2474 47 143 0.196 1.8671856979660584E-01
2L_2355406_SNP C A 0.09945 18 163 0.8466 8.4305340895010450E-01
2L_2355407_DEL A AAG 0.09444 17 163 0.7662 7.6026334088574976E-01
2L_2355450_SNP A T 0.1381 25 156 0.8041 7.9824058852079149E-01
2L_2355459_SNP A C 0.309 55 123 0.9919 9.9155198749031292E-01
2L_2355460_SNP T A 0.3111 56 124 0.975 9.7407707012776601E-01
2L_2355496_SNP T A 0.1615 31 161 0.7806 7.7590131871089252E-01
2L_2355587_SNP A G 0.1744 34 161 0.659 6.5343278323613552E-01
2L_2355649_SNP A C 0.1105 20 161 0.9437 9.4202789557724176E-01
2L_2355748_SNP C A 0.1061 19 160 0.8346 8.2991729087231825E-01
2L_2355780_SNP A T 0.2421 46 144 0.838 8.3416735460999414E-01
2L_2355782_SNP A G 0.3481 63 118 0.8709 8.6773981975479786E-01
2L_2355791_SNP C A 0.3425 62 119 0.7716 7.6560527950103396E-01
2L_2355821_SNP T C 0.1562 30 162 0.6731 6.6978208511897286E-01
2L_2355853_DEL A AGAAACTGTAGGG 0.2053 39 151 0.2225 2.1291196907854015E-01
2L_2355932_SNP T C 0.2147 41 150 0.9223 9.2077223827218968E-01
2L_2355935_DEL ATGAAGA A 0.3315 61 123 0.4464 4.3687692515601217E-01
2L_2355944_SNP A G 0.4324 80 105 0.794 7.8666565564042601E-01
2L_2355976_SNP C T 0.08696 16 168 0.9551 9.5410394341292337E-01
2L_2356029_SNP C T 0.4556 82 98 0.8929 8.8835786675634676E-01
2L_2356067_SNP G A 0.1209 22 160 0.8605 8.5580571633352320E-01
2L_2356072_SNP A T 0.107 20 167 0.72 7.1379163028543269E-01
2L_2356073_SNP T C 0.1027 19 166 0.7531 7.4643859577437999E-01
2L_2356101_SNP G A 0.3189 59 126 0.9618 9.6075275212761735E-01
2L_2356102_SNP C T 0.4545 85 102 0.8747 8.7083938504780223E-01
2L_2356106_SNP G A 0.459 84 99 0.977 9.7630520916682029E-01
2L_2356123_SNP A T 0.09189 17 168 0.8693 8.6676769703424994E-01
2L_2356125_SNP C G 0.07692 15 180 0.7898 7.8865669234923774E-01
2L_2356149_SNP G T 0.4652 87 100 0.7483 7.4113106142059060E-01
2L_2356161_SNP A G 0.08163 16 180 0.4475 4.4103019374032892E-01
2L_2356173_SNP T G 0.08205 16 179 0.8171 8.1608501247787624E-01
2L_2356184_SNP T C 0.2849 53 133 0.9978 9.9774024527227845E-01
2L_2356282_DEL C CAATGCAGC 0.3207 59 125 0.93 9.2800912010979086E-01
2L_2356303_SNP T C 0.3944 71 109 0.8496 8.4594915594135900E-01
2L_2356324_SNP A G 0.3243 60 125 0.6723 6.6366745201958266E-01
2L_2356372_SNP G C 0.0989 18 164 0.5397 5.2853138202661021E-01
2L_2356651_SNP A G 0.4682 81 92 0.8732 8.6881391000532604E-01
2L_2356678_SNP A C 0.2733 47 125 0.9775 9.7667240649216402E-01
2L_2356702_SNP T C 0.1913 35 148 0.9931 9.9287159250633605E-01
2L_2356708_SNP A T 0.2299 40 134 0.1391 2.0444657766730878E-01
2L_2356726_SNP T A 0.1582 28 149 0.5032 4.8129793060022696E-01
2L_2356789_SNP G A 0.452 80 97 0.6441 6.3166902996109453E-01
2L_2356865_SNP C G 0.2275 43 146 0.78 7.7500193724909550E-01
2L_2356870_SNP G T 0.254 48 141 0.6303 6.2517904198944241E-01
2L_2356897_SNP A G 0.2513 48 143 0.4393 4.3268205132353788E-01
2L_2356903_SNP A G 0.228 44 149 0.7581 7.5464170575492184E-01
2L_2356950_SNP A G 0.1989 37 149 0.4421 4.3192783451778438E-01
2L_2356951_SNP C A 0.1047 20 171 0.9752 9.7482292297068251E-01
2L_2356986_SNP C A 0.4725 86 96 0.1862 1.7247217378974844E-01
2L_2356987_SNP C A 0.4757 88 97 0.1911 1.7762777992580936E-01
2L_2356990_SNP A C 0.4837 89 95 0.1993 1.8476624593811142E-01
2L_2356994_SNP A C 0.4809 88 95 0.1958 1.8010129416077880E-01
2L_2356995_SNP A C 0.4863 89 94 0.2285 2.1246717454787512E-01
2L_2357009_SNP A T 0.1117 20 159 0.6506 6.4090236260336320E-01
2L_2357132_SNP T G 0.3457 65 123 0.2096 1.9494628780289380E-01
2L_2357133_SNP T C 0.3457 65 123 0.1936 1.7910670502137738E-01
2L_2357192_SNP T C 0.2646 50 139 0.2984 2.8932239848926100E-01
2L_2357212_SNP A C 0.05348 10 177 0.6404 6.3363883085952455E-01
2L_2357297_SNP A G 0.4746 84 93 0.2939 2.7455442317736223E-01
2L_2357306_SNP C T 0.1295 25 168 0.6513 6.4627853738640229E-01
2L_2357352_SNP T C 0.3545 67 122 0.4584 4.5199791401260903E-01
2L_2357362_SNP A G 0.2054 38 147 0.8346 8.3164242208818195E-01
2L_2357374_SNP A T 0.2888 54 133 0.5281 5.1760023835513280E-01
2L_2357382_SNP G A 0.3455 66 125 0.5527 5.4564777348695903E-01
2L_2357437_DEL A AGAT 0.07937 15 174 0.641 6.3509539142039007E-01
2L_2357442_SNP C T 0.4409 82 104 0.144 1.3664685404995425E-01
2L_2357454_SNP C T 0.05291 10 179 0.6295 6.2420510770149296E-01
2L_2357464_INS A ATAATAC 0.3594 69 123 0.3378 3.2703578147461310E-01
2L_2357469_SNP A C 0.1508 27 152 0.8575 8.5248806524887621E-01
2L_2357471_SNP T C 0.4481 82 101 0.321 3.0757318456217075E-01
2L_2357475_SNP A T 0.442 80 101 0.2493 2.3678272358713459E-01
2L_2357480_SNP T A 0.4396 80 102 0.3123 2.9832887983757650E-01
2L_2357486_SNP T C 0.4237 75 102 0.2617 2.4352821910998812E-01
2L_2357488_SNP T A 0.3564 67 121 0.3475 3.3285711889286607E-01
2L_2357496_DEL A ATTTAAATTCA 0.05405 10 175 0.357 3.4037577506780747E-01
2L_2357502_SNP G A 0.463 75 87 0.3651 3.3657679269052221E-01
2L_2357508_SNP C A 0.2408 46 145 0.1988 1.9217605257095660E-01
2L_2357524_SNP T A 0.07979 15 173 0.9184 9.1715746952292354E-01
2L_2357542_SNP G T 0.05319 10 178 0.8124 8.0874022504549026E-01
2L_2357548_DEL G TT 0.2527 47 139 0.4574 4.6981231372806576E-01
2L_2357564_SNP C T 0.05291 10 179 0.6295 6.2420510770149296E-01
2L_2357594_SNP A G 0.06989 13 173 0.7788 7.7358844560368367E-01
2L_2357595_SNP A C 0.1283 24 163 0.7177 7.1039082890767424E-01
2L_2357598_SNP A T 0.2461 47 144 0.2248 2.1719433116232301E-01
2L_2357601_SNP C A 0.1429 27 162 0.9446 9.4342781978949319E-01
2L_2357629_SNP A T 0.05291 10 179 0.7384 7.3403779524863844E-01
2L_2357630_SNP G A 0.4865 90 95 0.6614 6.5184155020738543E-01
2L_2357663_SNP T A 0.0582 11 178 0.4492 4.3780400277799580E-01
2L_2357665_SNP T G 0.1495 29 165 0.8294 8.2721688281184413E-01
2L_2357668_SNP T C 0.1282 25 170 0.04272 4.0856964192016974E-02
2L_2357680_SNP A T 0.1615 31 161 0.09742 9.2531558560393412E-02
2L_2357794_SNP T G 0.07937 15 174 0.641 6.3509539142039007E-01
2L_2357796_SNP A G 0.0582 11 178 0.4492 4.3780400277799580E-01
2L_2357826_SNP C T 0.4545 80 96 0.9686 9.6866709921525007E-01
2L_2357882_SNP T C 0.09645 19 178 0.3583 3.5608140946821110E-01
2L_2357932_SNP C T 0.3207 59 125 0.2591 2.4387954170103132E-01
2L_2357938_SNP A C 0.4392 83 106 0.8658 8.6297220953646048E-01
2L_2357993_DEL A ACA 0.1774 33 153 0.9725 9.7286278930402659E-01
2L_2358035_SNP T G 0.1979 37 150 0.5041 4.9635270146108734E-01
2L_2358037_SNP A G 0.326 59 122 0.5945 5.8162125541484433E-01
2L_2358051_SNP T C 0.3763 70 116 0.89 8.8809789358609503E-01
2L_2358370_SNP T G 0.07527 14 172 0.3984 3.8490541729936645E-01
2L_2358373_SNP T C 0.07527 14 172 0.392 3.7876731678922027E-01
2L_2358416_SNP T G 0.1848 34 150 0.8234 8.1747083504164575E-01
2L_2358471_SNP A C 0.1016 19 168 0.9494 9.4887327961702761E-01
2L_2358481_SNP T C 0.3429 60 115 0.1224 1.0367376624205371E-01
2L_2358491_SNP G A 0.07812 15 177 0.05409 5.1912010738774862E-02
2L_2358496_SNP A C 0.2919 54 131 0.4581 4.4417122146493915E-01
2L_2358502_INS A ATCTA 0.3005 55 128 0.4927 4.7958674756396102E-01
2L_2358544_SNP A C 0.3369 63 124 0.5802 5.6840363287604223E-01
2L_2358573_SNP T C 0.05641 11 184 0.007449 6.7642211731268938E-03
2L_2358688_SNP C T 0.2054 38 147 0.5942 5.8161256242538428E-01
2L_2358737_SNP T C 0.3077 56 126 0.9567 9.5519995983066275E-01
2L_2358817_SNP C T 0.1222 22 158 0.6724 6.5938105175654949E-01
2L_2358945_SNP T A 0.3661 67 116 0.6594 6.5079417842504839E-01
2L_2358950_SNP A C 0.3661 67 116 0.5204 5.0591702530125837E-01
2L_2358957_SNP A C 0.4222 76 104 0.8204 8.1457998265551335E-01
2L_2358971_SNP A G 0.3804 70 114 0.7074 7.0170132082748438E-01
2L_2358994_SNP T A 0.3716 68 115 0.7108 7.0427367551743869E-01
2L_2358996_SNP G A 0.3681 67 115 0.7622 7.5545482827906463E-01
2L_2359005_SNP G T 0.373 69 116 0.7228 7.1830817633146438E-01
2L_2359007_SNP A T 0.3681 67 115 0.7939 7.8780936994561734E-01
2L_2359022_SNP T G 0.3702 67 114 0.6448 6.3577798370050675E-01
2L_2359026_SNP T C 0.1222 22 158 0.6471 6.3487037605850372E-01
2L_2359030_SNP T A 0.4205 74 102 0.8312 8.2370481848521293E-01
2L_2359071_SNP A G 0.3772 63 104 0.5743 5.5565290985983096E-01
2L_2359084_SNP G A 0.3827 62 100 0.8682 8.5966715357330359E-01
2L_2359085_SNP A G 0.4072 68 99 0.9233 9.1935316336113082E-01
2L_2359156_SNP C G 0.375 66 110 0.8568 8.4839676182528134E-01
2L_2359172_SNP A T 0.1222 22 158 0.834 8.2621223542044109E-01
2L_2359527_DEL A AA 0.06989 13 173 0.03095 5.4986339511867738E-02
2L_2359654_SNP A G 0.1276 25 171 0.5506 5.4597872067176079E-01
2L_2359673_SNP T C 0.07653 15 181 0.3463 3.4229626854871809E-01
2L_2359689_SNP G A 0.1322 23 151 0.7688 7.5824116316055767E-01
2L_2359861_SNP A T 0.3825 70 113 0.532 5.1994065360212316E-01
2L_2360077_SNP G T 0.1071 21 175 0.6865 6.8262293669551499E-01
2L_2360086_SNP T G 0.06736 13 180 0.936 9.3442693780231556E-01
2L_2360133_INS GG G 0.45 72 88 0.7806 7.7392690467477077E-01
2L_2360262_SNP A T 0.1031 20 174 0.3607 3.5821287213263864E-01
2L_2360579_SNP T G 0.09278 18 176 0.9574 9.5675517075346694E-01
2L_2360581_SNP T G 0.3427 61 117 0.5726 5.5843961423641442E-01
2L_2360597_SNP C T 0.3934 72 111 0.6745 6.6576191546401264E-01
2L_2360614_SNP G A 0.2 36 144 0.5218 5.1230436401275115E-01
2L_2360621_SNP T C 0.3757 68 113 0.8545 8.4914874670751528E-01
2L_2360623_SNP C T 0.3791 69 113 0.7926 7.8516886754666781E-01
2L_2360724_SNP T C 0.4451 81 101 0.7701 7.6280752592132828E-01
2L_2360736_SNP T C 0.4457 82 102 0.7484 7.4136899719585281E-01
2L_2360739_SNP A G 0.1436 28 167 0.3666 3.5875469096021539E-01
2L_2360757_SNP G A 0.2978 53 125 0.4507 4.4005818078502501E-01
2L_2360824_SNP T C 0.08333 16 176 0.1951 1.8703252869261855E-01
2L_2360844_SNP T G 0.4946 92 94 0.979 9.7834212425545242E-01
2L_2360852_SNP T C 0.07853 15 176 0.2173 2.0805927999027307E-01
2L_2360853_SNP G A 0.1606 31 162 0.3083 3.0170888513180771E-01
2L_2360860_SNP T C 0.1436 27 161 0.3735 3.6312191193564536E-01
2L_2360879_SNP T A 0.4891 90 94 0.3543 3.3893873894277915E-01
2L_2360880_SNP C T 0.2961 53 126 0.7403 7.3132209864955267E-01
2L_2360915_SNP T A 0.1684 32 158 0.4849 4.7765641656321955E-01
2L_2360921_SNP A T 0.4809 88 95 0.3681 3.5188560930651303E-01
2L_2360923_SNP T A 0.3167 57 123 0.7631 7.5526419554213164E-01
2L_2360943_SNP A G 0.171 33 160 0.468 4.6324514251937532E-01
2L_2360953_SNP C T 0.3011 53 123 0.825 8.1764216652416466E-01
2L_2361108_SNP G T 0.2542 45 132 0.5445 5.2974763692624860E-01
2L_2361195_SNP G A 0.06154 12 183 0.7502 7.4592438475487721E-01
2L_2361296_SNP A G 0.1082 21 173 0.468 4.6243091108467427E-01
2L_2361480_SNP A G 0.1497 28 159 0.2408 2.2872089425965492E-01
2L_2361635_SNP A G 0.4785 89 97 0.3033 2.9484620321158606E-01
2L_2361636_SNP A G 0.171 33 160 0.5275 5.2170500877773796E-01
2L_2361690_SNP C T 0.1204 23 168 0.1908 1.8237751034611938E-01
2L_2361741_SNP G A 0.4317 79 104 0.5469 5.3724337488567131E-01
2L_2361884_SNP C T 0.1257 24 167 0.2688 2.5883254217919904E-01
2L_2361943_SNP T A 0.125 24 168 0.1749 1.6614130358975199E-01
2L_2361944_SNP T C 0.1164 22 167 0.3018 2.9220631587438628E-01
2L_2361960_SNP G A 0.1094 21 171 0.3907 3.8384994134238271E-01
2L_2361961_SNP A G 0.484 91 97 0.4043 3.9332411544547174E-01
2L_2362007_SNP T G 0.1875 36 156 0.7552 7.4945840215236492E-01
2L_2362013_SNP T C 0.114 22 171 0.08746 8.4074686294839496E-02
2L_2362018_SNP T C 0.3315 61 123 0.8527 8.4810569455642448E-01
2L_2362051_DEL C CTT 0.05978 11 173 0.9576 9.5687673518900274E-01
2L_2362053_SNP T A 0.2012 34 135 0.9503 9.4883076751110429E-01
2L_2362060_DEL G GG 0.07527 14 172 0.8008 7.9816048270456041E-01
2L_2362063_SNP G A 0.07527 14 172 0.8008 7.9816048270456041E-01
2L_2362088_SNP A G 0.4835 88 94 0.4907 4.7509353351848471E-01
2L_2362100_SNP G A 0.2324 43 142 0.3946 3.8862028551038230E-01
2L_2362115_SNP C G 0.4889 88 92 0.456 4.3858095994883006E-01
2L_2362167_SNP G C 0.1882 35 151 0.6764 6.6836991452576533E-01
2L_2362174_SNP A G 0.4066 74 108 0.4933 4.7336962163841578E-01
2L_2362191_SNP C T 0.2258 42 144 0.6023 5.9146016602256135E-01
2L_2362227_SNP A G 0.102 20 176 0.4979 4.9221660194335415E-01
2L_2362363_SNP T G 0.4216 78 107 0.4595 4.4874372691716768E-01
2L_2362414_SNP G A 0.102 20 176 0.5488 5.4399350751780617E-01
2L_2362599_INS C CCC 0.1937 37 154 0.7953 7.9224422379815151E-01
2L_2362631_SNP T C 0.1711 32 155 0.9811 9.8063262790490902E-01
2L_2362633_SNP C T 0.1026 20 175 0.4962 4.8944914911270054E-01
2L_2362959_SNP G A 0.3085 58 130 0.7175 7.1281644870829020E-01
2L_2363027_SNP T G 0.4754 87 96 0.6736 6.6428017776888137E-01
2L_2363116_SNP T C 0.1587 30 159 0.6772 6.7012068693411830E-01
2L_2363118_SNP G A 0.1029 18 157 0.7602 7.5085056679987294E-01
2L_2363599_SNP A G 0.1452 27 159 0.3003 2.8867788997619315E-01
2L_2363720_SNP A C 0.1571 30 161 0.2743 2.6829907702617228E-01
2L_2363758_SNP C T 0.1222 22 158 0.7083 7.0353694266204603E-01
2L_2363759_SNP A T 0.1257 23 160 0.6791 6.7612746989940886E-01
2L_2363763_DEL A AGCA 0.09605 17 160 0.8582 8.5569590025125020E-01
2L_2363782_SNP G A 0.1264 23 159 0.6788 6.7497342259950122E-01
2L_2363785_SNP C A 0.1554 30 163 0.264 2.6025370969510009E-01
2L_2363976_SNP A T 0.3098 57 127 0.2558 2.4695531670437254E-01
2L_2364072_SNP A C 0.1368 26 164 0.22 2.1010835574627418E-01
2L_2364237_SNP T G 0.1117 20 159 0.6937 6.8517084708501996E-01
2L_2364242_SNP G T 0.1813 33 149 0.4339 4.2066314731699961E-01
2L_2364254_SNP C T 0.1061 19 160 0.7108 7.0273792692100634E-01
2L_2364305_SNP A G 0.1167 21 159 0.9619 9.6066172864977073E-01
2L_2364434_SNP T G 0.09326 18 175 0.9501 9.4961068518801195E-01
2L_2364560_SNP C A 0.3631 65 114 0.4202 4.1050882679171807E-01
2L_2364726_SNP C G 0.3242 59 123 0.1586 1.4331365634024318E-01
2L_2364817_SNP A G 0.257 46 133 0.1822 1.6985411708261922E-01
2L_2364947_SNP T A 0.1117 20 159 0.9609 9.5940772335432511E-01
2L_2364966_SNP A G 0.1732 31 148 0.8251 8.1766991986676807E-01
2L_2365055_SNP C T 0.1105 20 161 0.9724 9.7149884686150478E-01
2L_2365056_SNP T C 0.1056 19 161 0.9548 9.5326339138673177E-01
2L_2365071_SNP T C 0.1186 21 156 0.6793 6.6542527792405115E-01
2L_2365106_SNP C G 0.1167 21 159 0.9778 9.7709123199040293E-01
2L_2365109_SNP C T 0.116 21 160 0.9519 9.5040355498757745E-01
2L_2365143_SNP C T 0.1067 19 159 0.7831 7.7549871290084171E-01
2L_2365146_SNP T C 0.1167 21 159 0.9686 9.6751589225279511E-01
2L_2365206_SNP G A 0.1056 19 161 0.9508 9.4907869527055566E-01
2L_2365241_SNP T C 0.102 20 176 0.5749 5.7060650008790337E-01
2L_2365299_SNP A G 0.3568 66 119 0.3426 3.2841765934400213E-01
2L_2365530_SNP C G 0.09392 17 164 0.8672 8.6292951229759418E-01
2L_2365671_SNP G A 0.09392 17 164 0.9884 9.8806131728141500E-01
2L_2365708_SNP T A 0.1774 33 153 0.1436 1.3674920807606483E-01
2L_2365855_SNP T G 0.2865 51 127 0.413 4.0173777113066977E-01
2L_2365860_SNP T C 0.2753 49 129 0.399 3.8288741518200642E-01
2L_2365861_SNP T C 0.2961 53 126 0.3813 3.6508613722136996E-01
2L_2365865_SNP T C 0.2743 48 127 0.4814 4.6602579450644421E-01
2L_2365882_SNP A T 0.2825 50 127 0.4346 4.1764021704482412E-01
2L_2365925_SNP G T 0.3846 70 112 0.1568 1.4344329709225301E-01
2L_2365989_SNP T A 0.0625 12 180 0.3464 3.4573919672658038E-01
2L_2366000_SNP A C 0.2825 50 127 0.4472 4.3172572859483105E-01
2L_2366027_SNP C T 0.0625 12 180 0.3206 3.1755514464240142E-01
2L_2366040_SNP G A 0.0625 12 180 0.3341 3.2924884101660767E-01
2L_2366046_SNP T C 0.06218 12 181 0.3322 3.2858583725012036E-01
2L_2366050_DEL TAGGCTT T 0.375 69 115 0.1646 1.5344620422803490E-01
2L_2366059_SNP G T 0.3791 69 113 0.1686 1.5796004746751890E-01
2L_2366063_SNP G A 0.2737 49 130 0.5111 4.9685125193268054E-01
2L_2366087_INS G GTG 0.06842 13 177 0.7326 7.2793238689285233E-01
2L_2366095_SNP C G 0.2753 49 129 0.3424 3.3284181977878202E-01
2L_2366240_SNP G A 0.05025 10 189 0.8199 8.1856199141670927E-01
2L_2366374_SNP A C 0.09278 18 176 0.7528 7.4935636314119347E-01
2L_2366410_SNP C T 0.392 69 107 0.1524 1.4040743195124417E-01
2L_2366514_SNP A G 0.2857 52 130 0.379 3.6476584935021084E-01
2L_2366515_SNP A G 0.2873 52 129 0.4295 4.2008485709134380E-01
2L_2366531_SNP A G 0.0733 14 177 0.1364 1.2937872518183280E-01
2L_2366662_SNP G C 0.1243 22 155 0.7204 7.1437438439233014E-01
2L_2366692_SNP A C 0.09444 17 163 0.6776 6.6910336777728652E-01
2L_2366704_SNP T C 0.09444 17 163 0.6776 6.6910336777728652E-01
2L_2366708_SNP T C 0.08427 15 163 0.9456 9.4403397264276501E-01
2L_2366746_SNP C T 0.08939 16 163 0.7761 7.6961927484088577E-01
2L_2366806_SNP G C 0.1421 27 163 0.6499 6.4450393505162862E-01
2L_2366827_SNP C T 0.09744 19 176 0.6509 6.4654941546293410E-01
2L_2366857_SNP T C 0.102 20 176 0.5501 5.4528661270316958E-01
2L_2366917_SNP A G 0.0989 18 164 0.9725 9.7170547653307493E-01
2L_2366961_SNP T C 0.2737 49 130 0.5618 5.4926972535008178E-01
2L_2366983_SNP C A 0.221 40 141 0.5916 5.8199125900901838E-01
2L_2367037_SNP C A 0.09497 17 162 0.5439 5.3536423001769373E-01
2L_2367217_SNP G A 0.2139 40 147 0.1118 1.0258392102139813E-01
2L_2367229_SNP T C 0.1067 19 159 0.9682 9.6709391766567820E-01
2L_2367430_SNP C T 0.1124 20 158 0.7565 7.4826571535462882E-01
2L_2367445_SNP G A 0.3204 58 123 0.3056 2.8816904510810371E-01
2L_2367493_SNP T C 0.09794 19 175 0.02213 4.1384079985206837E-02
2L_2367604_SNP A C 0.3128 56 123 0.5975 5.8466158212132835E-01
2L_2367751_SNP T C 0.06771 13 179 0.4755 4.7245494429362223E-01
2L_2367760_SNP A G 0.3444 62 118 0.3068 2.8710578852697533E-01
2L_2367796_SNP T C 0.1056 19 161 0.9452 9.4331455766584094E-01
2L_2367820_SNP C T 0.414 77 109 0.4326 4.1722328423969801E-01
2L_2367823_SNP G A 0.4108 76 109 0.5204 5.0974753175552689E-01
2L_2368009_SNP C T 0.4389 79 101 0.3802 3.5703775270397020E-01
2L_2368033_SNP A G 0.4302 77 102 0.3626 3.4625127199467320E-01
2L_2368055_SNP G A 0.4348 80 104 0.4078 3.9059348051559029E-01
2L_2368135_SNP C T 0.2181 41 147 0.3636 3.5345787156102404E-01
2L_2368227_SNP A T 0.4725 86 96 0.2756 2.6409557257440830E-01
2L_2368239_SNP A T 0.1264 22 152 0.3813 3.6379908146111839E-01
2L_2368254_SNP G A 0.3602 67 119 0.5387 5.2881453517112265E-01
2L_2368266_SNP C T 0.09884 17 155 0.7646 7.5601517546807806E-01
2L_2368271_SNP T G 0.1221 21 151 0.7232 7.1041376911650500E-01
2L_2368272_SNP G C 0.3602 67 119 0.6554 6.4833690999623195E-01
2L_2368372_SNP C T 0.4195 73 101 0.4913 4.8841191582618193E-01
2L_2368582_SNP A T 0.102 20 176 0.5501 5.4528661270316958E-01
2L_2368592_SNP G A 0.4725 86 96 0.2749 2.6356430346745496E-01
2L_2368738_SNP C T 0.4185 77 107 0.6545 6.4416384855653575E-01
2L_2368751_SNP C T 0.1143 20 155 0.407 3.8926427454049861E-01
2L_2368774_SNP A C 0.4699 86 97 0.5247 5.1306231462316298E-01
2L_2368798_SNP A G 0.1243 22 155 0.9128 9.0915426806763855E-01
2L_2368875_SNP G A 0.102 20 176 0.5501 5.4528661270316958E-01
2L_2368927_SNP A T 0.3758 62 103 0.7304 7.1376991335802575E-01
2L_2368984_SNP C T 0.1676 30 149 0.9597 9.5819866210557270E-01
2L_2368987_SNP C A 0.1676 30 149 0.8645 8.5961154025032438E-01
2L_2369004_DEL T TTCGCTA 0.1517 27 151 0.7498 7.4117406299038868E-01
2L_2369052_SNP T A 0.3873 67 106 0.3722 3.5417679695811966E-01
2L_2369055_SNP T A 0.3989 71 107 0.2184 2.0830075702550510E-01
2L_2369057_SNP T C 0.4034 71 105 0.2755 2.5359838738497986E-01
2L_2369109_DEL G GA 0.105 19 162 0.5586 5.4705619310177744E-01
2L_2369117_SNP A C 0.1067 19 159 0.6799 6.7145769832290825E-01
2L_2369127_SNP A C 0.246 46 141 0.3827 3.7479640313771112E-01
2L_2369137_SNP T A 0.1361 26 165 0.6105 6.0568659171533068E-01
2L_2369147_SNP C T 0.2447 46 142 0.3456 3.3461424815058016E-01
2L_2369175_SNP T G 0.2 37 148 0.2459 2.3328269361939602E-01
2L_2369306_SNP T A 0.108 19 157 0.7786 7.6973261343389243E-01
2L_2369479_SNP C T 0.1243 22 155 0.7077 6.9729229304997331E-01
2L_2369496_SNP A G 0.1143 20 155 0.6827 6.6979032045649345E-01
2L_2369556_SNP T C 0.1229 22 157 0.6879 6.7738915253584531E-01
2L_2369717_SNP A C 0.2541 47 138 0.3905 3.8084896833525372E-01
2L_2369781_SNP A C 0.1034 18 156 0.4673 4.4697824196687896E-01
2L_2370034_SNP T C 0.09184 18 178 0.6526 6.4837652772199417E-01
2L_2370167_SNP T G 0.2063 39 150 0.4114 4.0170972617891398E-01
2L_2370168_SNP C A 0.2097 39 147 0.388 3.7519751100438670E-01
2L_2370194_SNP A G 0.2151 40 146 0.4218 4.0893593209277534E-01
2L_2370257_SNP C G 0.3989 73 110 0.6037 5.9225599377819338E-01
2L_2370265_SNP T C 0.08197 15 168 0.8553 8.5124951897734080E-01
2L_2370325_SNP A G 0.3855 69 110 0.5007 4.8133861092417463E-01
2L_2370329_SNP T C 0.3333 61 122 0.6823 6.6959708572688204E-01
2L_2370374_SNP T C 0.07609 14 170 0.7202 7.1017105941534808E-01
2L_2370408_SNP T C 0.07027 13 172 0.5427 5.2999032630629239E-01
2L_2370452_SNP C T 0.3846 70 112 0.3808 3.6978180518891446E-01
2L_2370567_DEL C CC 0.1271 23 158 0.5022 4.9756054487638723E-01
2L_2370586_SNP C A 0.3855 69 110 0.4893 4.7262365417988794E-01
2L_2370686_SNP T G 0.4124 73 104 0.2498 2.3590838459065744E-01
2L_2370687_SNP T G 0.2626 47 132 0.4469 4.4234031442863520E-01
2L_2370804_SNP T C 0.3704 70 119 0.2102 1.9926492588893552E-01
2L_2370867_SNP A C 0.05435 10 174 0.734 7.2510263799188257E-01
2L_2370882_SNP G C 0.05376 10 176 0.9882 9.8799918821084298E-01
2L_2371006_SNP A T 0.1632 31 159 0.9611 9.6039431832015543E-01
2L_2371041_SNP C T 0.2162 40 145 0.82 8.1442607946190304E-01
2L_2371082_SNP A C 0.08718 17 178 0.5945 5.9021956308122348E-01
2L_2371084_SNP C T 0.05291 10 179 0.1961 1.9611115001713053E-01
2L_2371103_SNP T C 0.2766 52 136 0.5204 5.1633055258855565E-01
2L_2371241_SNP A G 0.1735 34 162 0.6459 6.4119617718541755E-01
2L_2371325_SNP A T 0.3296 59 120 0.2354 2.2328161164691029E-01
2L_2371334_SNP A G 0.2802 51 131 0.8277 8.2635296804710778E-01
2L_2371348_SNP C T 0.1623 31 160 0.5213 5.1635096590989127E-01
2L_2371436_SNP C A 0.1804 35 159 0.5876 5.8028129465168077E-01
2L_2371551_SNP T C 0.06736 13 180 0.4993 4.9324789288480297E-01
2L_2371636_SNP C A 0.1302 25 167 0.09228 9.0435136663982063E-02
2L_2371642_SNP A T 0.1237 24 170 0.06739 6.4238021683737170E-02
2L_2371648_SNP G A 0.3622 67 118 0.5352 5.2279720406845132E-01
2L_2371654_SNP C G 0.375 69 115 0.6193 6.1202158945415830E-01
2L_2371679_SNP T G 0.3297 61 124 0.1764 1.7211894474454048E-01
2L_2371685_SNP G T 0.1088 21 172 0.1533 1.4991141332676716E-01
2L_2371690_SNP G T 0.1077 21 174 0.1539 1.5239531359885905E-01
2L_2371695_SNP C T 0.1077 21 174 0.1539 1.5239531359885905E-01
2L_2371726_SNP T A 0.1122 22 174 0.2688 2.6573474207270997E-01
2L_2371732_SNP A T 0.1122 22 174 0.2688 2.6573474207270997E-01
2L_2371735_SNP T C 0.1122 22 174 0.2688 2.6573474207270997E-01
2L_2371738_SNP A C 0.1173 23 173 0.2662 2.6876941911639973E-01
2L_2371741_SNP C T 0.1082 21 173 0.2514 2.4768317185711175E-01
2L_2371772_INS AACCA A 0.125 23 161 0.05143 7.5960170655821002E-02
2L_2371808_SNP T C 0.2632 50 140 0.8517 8.5192246530256077E-01
2L_2371837_SNP G A 0.2632 50 140 0.7761 7.7516672237449558E-01
2L_2371842_SNP A G 0.4759 89 98 0.4732 4.6425760507517433E-01
2L_2371844_SNP T C 0.07143 14 182 0.7099 7.0618947229296780E-01
2L_2371885_SNP C T 0.4757 88 97 0.3948 3.8331810264994048E-01
2L_2371900_SNP A C 0.4835 88 94 0.5058 4.9535593882962492E-01
2L_2372059_SNP C T 0.1146 22 170 0.7165 7.1105409319271018E-01
2L_2372068_DEL A AA 0.3977 70 106 0.9474 9.4582391586266534E-01
2L_2372081_SNP A T 0.4078 73 106 0.8522 8.4700688243326094E-01
2L_2372098_INS TT T 0.4066 74 108 0.8229 8.1750982577716713E-01
2L_2372110_SNP A T 0.4022 72 107 0.7947 7.8658034815931854E-01
2L_2372129_SNP A T 0.4134 74 105 0.6597 6.4734538182997181E-01
2L_2372132_SNP T A 0.2113 41 153 0.6138 6.0731589683787690E-01
2L_2372153_SNP C T 0.4167 75 105 0.8237 8.1688975326184754E-01
2L_2372154_SNP G C 0.4176 76 106 0.8086 8.0201490542513754E-01
2L_2372168_DEL TT T 0.3073 55 124 0.9999 9.9987313122890176E-01
2L_2372192_SNP G C 0.3257 57 118 0.8963 8.9112554298994617E-01
2L_2372236_SNP G C 0.3169 58 125 0.3271 3.2737991725907334E-01
2L_2372398_SNP A G 0.3065 57 129 0.4127 4.1310796034136543E-01
2L_2372399_SNP G A 0.3152 58 126 0.3346 3.3230854523414044E-01
2L_2372411_SNP G A 0.3118 58 128 0.3617 3.6114077117574950E-01
2L_2372425_DEL TAAAATAATTATTTGAAATATATATTTT T 0.3152 58 126 0.3557 3.5261258128295192E-01
2L_2372462_SNP T G 0.1771 34 158 0.4962 4.8686237801108223E-01
2L_2372480_SNP A G 0.4892 91 95 0.8252 8.2384289914236253E-01
2L_2372482_SNP T G 0.232 42 139 0.1817 1.7673699412030042E-01
2L_2372540_SNP G A 0.2834 53 134 0.03808 3.3565221275203089E-02
2L_2372546_SNP C T 0.4865 90 95 0.2286 2.1537663577796706E-01
2L_2372599_SNP G C 0.06061 12 186 0.5379 5.3358024711804719E-01
2L_2372857_SNP C A 0.2713 51 137 0.71 7.0306203306135140E-01
2L_2372869_SNP G T 0.1979 37 150 0.5743 5.6537757075523964E-01
2L_2372870_SNP G C 0.1935 36 150 0.751 7.4634264098853764E-01
2L_2372904_SNP A C 0.1892 35 150 0.985 9.8448203506863308E-01
2L_2372905_SNP G A 0.1885 36 155 0.9392 9.3798771326004415E-01
2L_2372908_SNP G A 0.4481 82 101 0.1231 1.1359429622646522E-01
2L_2372938_SNP C A 0.1917 37 156 0.7018 6.9743719208103405E-01
2L_2373019_SNP G A 0.2941 55 132 0.1836 1.7013725482359943E-01
2L_2373079_DEL T TT 0.3785 67 110 0.2785 2.8585753229172461E-01
2L_2373087_SNP T G 0.3297 61 124 0.08739 7.7604992265232944E-02
2L_2373193_SNP A G 0.1354 26 166 0.3307 3.2279245622346620E-01
2L_2373198_SNP A G 0.06011 11 172 0.4757 4.6756681447002424E-01
2L_2373268_SNP G A 0.3243 60 125 0.06898 6.1150471848412720E-02
2L_2373295_SNP A G 0.09694 19 177 0.7136 7.1003383928943220E-01
2L_2373333_SNP A G 0.1534 29 160 0.2226 2.1072942797997241E-01
2L_2373367_SNP T C 0.1146 22 170 0.1759 1.6993307181024941E-01
2L_2373379_SNP G T 0.2634 49 137 0.1671 1.5782528270811980E-01
2L_2373429_SNP A G 0.09231 18 177 0.7784 7.7585641351651968E-01
2L_2373430_SNP A G 0.09231 18 177 0.6711 6.6684303841371340E-01
2L_2373439_SNP A C 0.09744 19 176 0.6646 6.6391577560521353E-01
2L_2373457_INS T TC 0.2928 53 128 0.7681 7.6493727931256728E-01
2L_2373458_INS TT T 0.06952 13 174 0.04674 4.2459789334067140E-02
2L_2373588_SNP T G 0.08763 17 177 0.9258 9.2492592856854472E-01
2L_2373636_SNP A G 0.2203 39 138 0.3717 3.5661971813349735E-01
2L_2373720_SNP T G 0.08763 17 177 0.4831 4.7524167432008313E-01
2L_2373761_SNP G A 0.1192 23 170 0.1508 1.4454918087731428E-01
2L_2373766_SNP A G 0.1237 24 170 0.1436 1.3806809247366891E-01
2L_2373798_SNP A G 0.388 71 112 0.9498 9.4795171262704736E-01
2L_2373850_SNP C T 0.2419 45 141 0.203 1.8889362140229948E-01
2L_2373854_SNP C T 0.1167 21 159 0.7422 7.3367431106961312E-01
2L_2373940_SNP G A 0.2337 43 141 0.3092 2.9286263630013554E-01
2L_2374055_SNP G T 0.09474 18 172 0.6851 6.7858470419534389E-01
2L_2374106_SNP T G 0.1358 22 140 0.1853 2.1825562841281687E-01
2L_2374117_SNP T C 0.2265 41 140 0.3179 2.9644408103196851E-01
2L_2374121_SNP T C 0.2253 41 141 0.3124 2.9228221807851962E-01
2L_2374124_SNP C T 0.2303 41 137 0.2654 2.4312929558621854E-01
2L_2374141_SNP T C 0.2222 40 140 0.4289 4.1025912640878837E-01
2L_2374167_SNP T A 0.1017 18 159 0.9068 9.0254245217473750E-01
2L_2374216_SNP C T 0.09189 17 168 0.736 7.2731033080561036E-01
2L_2374228_SNP T A 0.09341 17 165 0.8532 8.4867992582489804E-01
2L_2374233_SNP G T 0.1033 19 165 0.8589 8.5359440383580742E-01
2L_2374246_SNP T A 0.09497 17 162 0.7862 7.7926900787768949E-01
2L_2374294_SNP G A 0.08523 15 161 0.8498 8.4322399387708835E-01
2L_2374295_SNP A C 0.5 83 83 0.4637 4.3802132738708022E-01
2L_2374348_SNP C T 0.3391 59 115 0.6179 6.0130385478014847E-01
2L_2374361_SNP T A 0.08995 17 172 0.6855 6.7812895002390483E-01
2L_2374388_SNP T C 0.4663 83 95 0.4036 3.8683079342346949E-01
2L_2374439_SNP T C 0.1562 30 162 0.1732 1.6646646909271967E-01
2L_2374485_SNP T G 0.457 85 101 0.5637 5.5952088680036316E-01
2L_2374494_SNP G A 0.4565 84 100 0.3595 3.4613477969484696E-01
2L_2374593_SNP G A 0.369 69 118 0.3712 3.5753666870437273E-01
2L_2374661_SNP G T 0.4565 84 100 0.4617 4.4724034779498945E-01
2L_2374662_SNP C T 0.4599 86 101 0.4217 4.0964586367983236E-01
2L_2374670_SNP C A 0.4545 85 102 0.4388 4.2709273539347747E-01
2L_2374685_SNP C T 0.4545 85 102 0.4139 4.0151696079750432E-01
2L_2374770_SNP A G 0.4868 92 97 0.5811 5.7276318325274000E-01
2L_2374799_SNP A T 0.4894 92 96 0.5592 5.4966954182524930E-01
2L_2374900_SNP C T 0.3492 66 123 0.5373 5.2846958595006721E-01
2L_2375017_SNP C A 0.09231 18 177 0.6763 6.7211079225071979E-01
2L_2375147_SNP A T 0.07812 15 177 0.967 9.6643337911497529E-01
2L_2375483_SNP C A 0.4118 77 110 0.7447 7.3798167814275817E-01
2L_2375695_SNP A T 0.2263 43 147 0.4957 4.8678435287835720E-01
2L_2375720_SNP T G 0.2263 43 147 0.4493 4.4159599989890030E-01
2L_2375767_SNP C T 0.4247 79 107 0.7086 7.0022727285318243E-01
2L_2375790_SNP A G 0.2353 44 143 0.5115 5.0286432157654604E-01
2L_2375796_SNP G A 0.2263 43 147 0.5472 5.3817694592061449E-01
2L_2375899_SNP C T 0.414 77 109 0.8834 8.8124043923127549E-01
2L_2375933_SNP T C 0.08718 17 178 0.7266 7.2305159577924072E-01
2L_2376062_DEL A AA 0.05319 10 178 0.4883 4.7869433013977747E-01
2L_2376281_SNP T C 0.4118 77 110 0.5844 6.1929028822328447E-01
2L_2376395_SNP A G 0.0829 16 177 0.6381 6.3207837327956051E-01
2L_2376657_SNP G T 0.4514 79 96 0.5519 5.3850620909890523E-01
2L_2376703_SNP A T 0.4765 81 89 0.4141 3.9167634648814265E-01
2L_2376731_SNP T C 0.4916 88 91 0.262 2.4681275153154425E-01
2L_2376743_SNP T A 0.3626 62 109 0.3333 3.0781210413934457E-01
2L_2376949_SNP C A 0.08247 16 178 0.9818 9.8159258372327207E-01
2L_2376955_SNP A T 0.4286 78 104 0.335 3.1691295100926831E-01
2L_2377019_SNP A G 0.4492 84 103 0.2865 2.7554066603278260E-01
2L_2377026_SNP A T 0.4516 84 102 0.303 2.9107743583040002E-01
2L_2377038_SNP G T 0.1937 37 154 0.9341 9.3275565151825912E-01
2L_2377062_SNP G T 0.4153 76 107 0.662 6.5126795435307860E-01
2L_2377064_SNP T G 0.1218 24 173 0.4363 4.3422567386126376E-01
2L_2377375_SNP T C 0.08287 15 166 0.2413 2.3526245837166726E-01
2L_2377639_SNP T C 0.1518 29 162 0.766 7.6237414408474646E-01
2L_2377645_SNP G A 0.09231 18 177 0.8761 8.7471217491983411E-01
2L_2377750_SNP C T 0.08854 17 175 0.3536 3.4873186165264325E-01
2L_2377777_SNP C T 0.4286 78 104 0.4267 4.1573599582471399E-01
2L_2377792_SNP T C 0.2032 38 149 0.6637 6.6097395736534770E-01
2L_2377879_SNP T C 0.08808 17 176 0.7228 7.1780202943753424E-01
2L_2377885_SNP C T 0.09231 18 177 0.7658 7.6331018570440468E-01
2L_2377951_SNP C G 0.1204 23 168 0.9268 9.2628368477723144E-01
2L_2377966_SNP T C 0.1117 21 167 0.9847 9.8471943869372536E-01
2L_2378123_SNP A G 0.4891 90 94 0.2884 2.7636361841296575E-01
2L_2378185_SNP A C 0.2757 51 134 0.689 6.8125317126877494E-01
2L_2378189_SNP G A 0.2757 51 134 0.2864 2.9112446596012664E-01
2L_2378293_SNP A G 0.4317 79 104 0.2065 2.1028606896645718E-01
2L_2378318_SNP C T 0.07979 15 173 0.1589 1.4775059763296960E-01
2L_2378322_SNP A G 0.07979 15 173 0.1291 1.1893916217338585E-01
2L_2378325_SNP T A 0.07027 13 172 0.195 1.7985819627987620E-01
2L_2378327_SNP A C 0.08466 16 173 0.1535 1.4350802942205065E-01
2L_2378328_SNP T C 0.08421 16 174 0.154 1.4501791318199497E-01
2L_2378353_SNP C T 0.07979 15 173 0.1883 1.7677374883661079E-01
2L_2378371_SNP T A 0.4348 80 104 0.3558 3.4020101647748813E-01
2L_2378380_SNP A G 0.1969 38 155 0.988 9.8782466617517195E-01
2L_2378389_SNP C T 0.08163 16 180 0.9768 9.7648149577241838E-01
2L_2378542_SNP C G 0.07692 15 180 0.9431 9.4235974627195840E-01
2L_2378650_SNP A G 0.06915 13 175 0.1308 1.2053685984268814E-01
2L_2378657_SNP G T 0.3892 72 113 0.2427 2.2872772320846402E-01
2L_2378659_SNP T G 0.3967 73 111 0.203 1.8787058915415455E-01
2L_2378663_SNP A T 0.07407 14 175 0.1026 9.4388666296306933E-02
2L_2378731_SNP G C 0.4167 75 105 0.3211 3.0662161763949591E-01
2L_2378869_SNP G A 0.3681 67 115 0.1339 1.1788134319363974E-01
2L_2378932_SNP C G 0.427 76 102 0.127 1.1220467273536483E-01
2L_2378947_SNP T C 0.2766 52 136 0.2045 1.9750011655966448E-01
2L_2378963_SNP T A 0.07216 14 180 0.7453 7.4200615415180160E-01
2L_2379046_SNP T C 0.3656 68 118 0.3927 3.7856578717765577E-01
2L_2379298_SNP C T 0.324 58 121 0.4145 4.0528541382643346E-01
2L_2379430_SNP C T 0.3351 62 123 0.1501 1.4247138955750149E-01
2L_2379442_SNP T C 0.3333 62 124 0.1743 1.6741510167609508E-01
2L_2379445_SNP G C 0.3333 62 124 0.1542 1.4725413489687833E-01
2L_2379490_SNP A T 0.1882 35 151 0.3429 3.3422545098518652E-01
2L_2379679_SNP T C 0.1902 35 149 0.871 8.6923196542422509E-01
2L_2379709_SNP A G 0.1989 37 149 0.9393 9.3824833852183886E-01
2L_2379727_SNP A G 0.1892 35 150 0.8697 8.6813373063671195E-01
2L_2379778_SNP A G 0.06989 13 173 0.3651 3.5052586211141590E-01
2L_2379988_SNP A G 0.1968 37 151 0.778 7.7379123900631219E-01
2L_2380179_SNP G C 0.09744 19 176 0.5893 5.8553088536905151E-01
2L_2380185_SNP C T 0.2312 43 143 0.8723 8.6958715507561291E-01
2L_2380297_SNP T A 0.4088 74 107 0.8077 7.9986377251444818E-01
2L_2380298_SNP T A 0.0914 17 169 0.9749 9.7434929281038107E-01
2L_2380335_SNP T A 0.2228 41 143 0.757 7.4879756843920109E-01
2L_2380440_SNP G A 0.06122 12 184 0.8243 8.2250227154490330E-01
2L_2380529_SNP G A 0.2275 43 146 0.9653 9.6465056265022620E-01
2L_2380583_SNP A G 0.3743 70 117 0.6772 6.6865472852964203E-01
2L_2380608_SNP C G 0.4044 74 109 0.882 8.7744126139044099E-01
2L_2380616_SNP C T 0.4098 75 108 0.9055 9.0222151813039819E-01
2L_2380629_SNP A C 0.2234 42 146 0.8958 8.9365096819577161E-01
2L_2380633_SNP C G 0.445 85 106 0.2878 2.7646538316882097E-01
2L_2380668_SNP A G 0.4233 80 109 0.4779 4.6572314347462807E-01
2L_2380716_SNP C A 0.4775 85 93 0.3602 3.3704653600835688E-01
2L_2380720_SNP G A 0.4804 86 93 0.3792 3.5732872019715334E-01
2L_2380743_SNP G T 0.4475 81 100 0.155 1.4219639347638824E-01
2L_2380787_SNP T G 0.07692 14 168 0.4094 3.9866238077798410E-01
2L_2380795_SNP G A 0.2895 55 135 0.07273 6.8190457735961343E-02
2L_2380802_SNP C T 0.2995 56 131 0.07208 6.6643706385385720E-02
2L_2380811_SNP T C 0.2895 55 135 0.0999 9.4347108642039879E-02
2L_2380812_SNP A C 0.07609 14 170 0.4412 4.3224283116092144E-01
2L_2380820_SNP T G 0.08152 15 169 0.7707 7.6488692953664694E-01
2L_2380908_SNP C A 0.4973 91 92 0.4009 3.8162935597565240E-01
2L_2380957_SNP G A 0.4973 93 94 0.1996 1.8677803165612072E-01
2L_2381031_SNP A C 0.3704 70 119 0.1819 1.7623125220729652E-01
2L_2381037_SNP T A 0.3723 70 118 0.2048 1.9970619611079488E-01
2L_2381042_SNP A G 0.486 87 92 0.5333 5.1808949552901651E-01
2L_2381048_SNP G C 0.3495 65 121 0.1944 1.8623741382618419E-01
2L_2381128_SNP A T 0.1979 38 154 0.2874 2.8224805194467684E-01
2L_2381423_SNP A G 0.12 21 154 0.8084 8.0028731550299248E-01
2L_2381429_SNP A G 0.0929 17 166 0.888 8.8536943800151457E-01
2L_2381651_SNP A G 0.08743 16 167 0.7552 7.4845301246289542E-01
2L_2381720_SNP C A 0.1236 22 156 0.6779 6.6647305221600073E-01
2L_2381732_SNP G C 0.1117 22 175 0.1277 1.2553255815556585E-01
2L_2381865_SNP T A 0.3784 70 115 0.817 8.1277992306798963E-01
2L_2381873_SNP T G 0.4138 72 102 0.9826 9.8220326693224702E-01
2L_2382014_SNP T C 0.05348 10 177 0.9953 9.9525660700085106E-01
2L_2382128_SNP T A 0.1186 21 156 0.8728 8.6814921412061918E-01
2L_2382170_SNP T C 0.4293 79 105 0.3597 3.4526437685244282E-01
2L_2382188_SNP A T 0.3957 74 113 0.3371 3.2670354742964647E-01
2L_2382194_SNP A G 0.4 74 111 0.3664 3.5419293450134159E-01
2L_2382465_SNP C T 0.3568 66 119 0.4373 4.2122305774600943E-01
2L_2382477_SNP T C 0.2898 51 125 0.3914 3.7162988763108373E-01
2L_2382567_SNP A T 0.4481 82 101 0.2596 2.4757765601501269E-01
2L_2382579_SNP C T 0.4402 81 103 0.2704 2.5871725343383611E-01
2L_2382601_SNP A T 0.3034 54 124 0.3459 3.2635528318444740E-01
2L_2382607_SNP A C 0.0977 17 157 0.4849 4.6507108331862634E-01
2L_2382632_SNP T C 0.1071 21 175 0.03784 6.2641330722034178E-02
2L_2382785_SNP C T 0.4444 80 100 0.5334 5.2638210253878692E-01
2L_2382800_SNP T A 0.4481 82 101 0.3237 3.1065623015108723E-01
2L_2382815_SNP T C 0.05641 11 184 0.4021 3.9335454698256955E-01
2L_2382872_SNP T C 0.4033 73 108 0.4917 4.8067081038412773E-01
2L_2382878_SNP T C 0.3846 70 112 0.4471 4.3337457896343967E-01
2L_2382911_SNP G T 0.09326 18 175 0.7421 7.3868112294944122E-01
2L_2382956_SNP C T 0.4918 90 93 0.2288 2.1834565649940674E-01
2L_2383073_SNP T C 0.05556 11 187 0.4422 4.3705658247071077E-01
2L_2383096_SNP A G 0.3492 66 123 0.03206 2.7873436445587121E-02
2L_2383132_SNP T G 0.1064 20 168 0.4057 3.9281543553651521E-01
2L_2383138_SNP C T 0.4757 88 97 0.1155 1.0278129554609028E-01
2L_2383144_SNP T G 0.3784 70 115 0.04824 4.1303142054547458E-02
2L_2383171_SNP A C 0.3862 73 116 0.03747 3.2336945474797762E-02
2L_2383175_SNP T G 0.4486 83 102 0.162 1.4809896381218113E-01
2L_2383199_SNP C T 0.4813 90 97 0.1501 1.3711118639525099E-01
2L_2383242_SNP A T 0.3743 70 117 0.2989 2.8539954636069176E-01
2L_2383260_SNP C T 0.4545 85 102 0.2755 2.5996114135827497E-01
2L_2383271_SNP A G 0.3736 68 114 0.196 1.8831963550002773E-01
2L_2383291_SNP T C 0.3812 69 112 0.2061 1.9204667577493206E-01
2L_2383292_SNP T A 0.377 69 114 0.196 1.8036627423872809E-01
2L_2383297_SNP A T 0.06599 13 184 0.451 4.4591791674498815E-01
2L_2383313_SNP T G 0.1015 20 177 0.6286 6.2512508688025581E-01
2L_2383358_SNP G C 0.0582 11 178 0.8728 8.6982157998892029E-01
2L_2383370_SNP A C 0.4545 85 102 0.08603 7.5976434120006417E-02
2L_2383382_SNP A G 0.3661 67 116 0.2109 1.9415622163265789E-01
2L_2383391_SNP T C 0.4615 84 98 0.09962 8.7602763233044612E-02
2L_2383401_SNP T C 0.05789 11 179 0.6818 6.7618162280008320E-01
2L_2383427_SNP C T 0.4759 89 98 0.1234 1.1168362525557429E-01
2L_2383468_SNP C G 0.4462 83 103 0.08782 7.7306488776663199E-02
2L_2383479_SNP T C 0.4426 81 102 0.231 2.1758526585664806E-01
2L_2383496_SNP C T 0.3315 61 123 0.3531 3.4400469391756960E-01
2L_2383529_SNP A G 0.4402 81 103 0.2214 2.0955054084763614E-01
2L_2383550_SNP T C 0.4378 81 104 0.1726 1.5870952761203627E-01
2L_2383619_SNP T C 0.1283 24 163 0.479 4.6672799525317532E-01
2L_2383655_SNP A T 0.06122 12 184 0.2551 2.4857104015665787E-01
2L_2383712_SNP T C 0.05319 10 178 0.9401 9.3857403132805861E-01
2L_2383736_SNP A G 0.07576 15 183 0.2671 2.6220370540903171E-01
2L_2383781_SNP C G 0.05076 10 187 0.3976 3.9123679742738549E-01
2L_2383841_SNP A G 0.1828 34 152 0.3757 3.7071347061502224E-01
2L_2383849_SNP A G 0.4709 89 100 0.2289 2.1550386113175468E-01
2L_2383850_SNP A G 0.1828 34 152 0.3757 3.7071347061502224E-01
2L_2383877_SNP G A 0.4652 87 100 0.245 2.3169826491880230E-01
2L_2383880_SNP G C 0.4945 90 92 0.3245 3.0520628844882625E-01
2L_2383904_SNP G T 0.2363 43 139 0.815 8.0914230873222714E-01
2L_2383976_SNP G A 0.3676 68 117 0.4036 3.8917148273371727E-01
2L_2384021_SNP A T 0.3817 71 115 0.9124 9.0974329526298292E-01
2L_2384087_SNP G A 0.383 72 116 0.231 2.1904584430369778E-01
2L_2384098_SNP C T 0.2065 38 146 0.9238 9.2147753648181863E-01
2L_2384104_SNP T A 0.4332 81 106 0.1149 1.0460856895537951E-01
2L_2384122_SNP T G 0.4255 80 108 0.3821 3.6769570721619749E-01
2L_2384125_SNP T C 0.4216 78 107 0.389 3.7203489397148881E-01
2L_2384149_SNP A C 0.2033 37 145 0.9208 9.1792668437519453E-01
2L_2384278_SNP G C 0.1818 34 153 0.4055 3.9525569523520276E-01
2L_2384307_SNP G A 0.1066 21 176 0.8226 8.2080445301514393E-01
2L_2384372_SNP A G 0.2053 39 151 0.4623 4.5539118498855735E-01
2L_2384422_SNP T C 0.2404 44 139 0.4758 4.6047691647898903E-01
2L_2384464_SNP A G 0.07143 13 169 0.3703 3.6234506409234346E-01
2L_2384478_SNP C A 0.2989 55 129 0.8642 8.6259945005488448E-01
2L_2384514_SNP G T 0.2299 43 144 0.7859 7.8242437001253451E-01
2L_2384523_SNP A G 0.1862 35 153 0.4795 4.7086340250613101E-01
2L_2384551_SNP C T 0.2961 53 126 0.4465 4.2892868211018020E-01
2L_2384650_SNP C T 0.2889 52 128 0.4704 4.5507185383958493E-01
2L_2384689_SNP T A 0.1771 34 158 0.8008 7.9965059735272392E-01
2L_2384691_SNP C T 0.4348 80 104 0.5132 5.0089838516946927E-01
2L_2384970_SNP C G 0.08673 17 179 0.5277 5.2416242571745686E-01
2L_2385278_SNP C G 0.1337 25 162 0.9749 9.7427190071992975E-01
2L_2385286_SNP C G 0.1361 26 165 0.9191 9.1715649060136339E-01
2L_2385287_SNP T A 0.1383 26 162 0.9637 9.6265332235821843E-01
2L_2385291_SNP G A 0.1361 26 165 0.908 9.0575111230722638E-01
2L_2385313_SNP T C 0.1277 24 164 0.7003 6.9608755172371772E-01
2L_2385332_SNP C G 0.2 36 144 0.4808 4.7002165085474668E-01
2L_2385402_SNP T G 0.1354 26 166 0.7707 7.6571551059510934E-01
2L_2385455_INS C CA 0.1283 24 163 0.8264 8.2418755464008497E-01
2L_2385487_SNP A T 0.2054 38 147 0.5429 5.3111126273715392E-01
2L_2385604_SNP G A 0.1862 35 153 0.9963 9.9617566606281349E-01
2L_2385939_SNP T G 0.4839 90 96 0.6085 5.9814704846090128E-01
2L_2386029_SNP T G 0.1034 18 156 0.5441 5.2800574552137192E-01
2L_2386086_SNP G C 0.2188 42 150 0.9861 9.8586081277874682E-01
2L_2386088_SNP G T 0.2199 42 149 0.992 9.9183491076773578E-01
2L_2386097_SNP T C 0.2083 40 152 0.7831 7.7862295322621855E-01
2L_2386098_SNP G A 0.2083 40 152 0.8397 8.3655614594973859E-01
2L_2386116_SNP T A 0.0578 10 163 0.1306 1.2164375070006406E-01
2L_2386121_SNP T G 0.06704 12 167 0.1824 1.8306650576153827E-01
2L_2386161_SNP A T 0.1846 36 159 0.8205 8.1793253622833517E-01
2L_2386164_SNP C G 0.07182 13 168 0.3828 3.7649590794880816E-01
2L_2386201_SNP T A 0.07182 13 168 0.3828 3.7649590794880816E-01
2L_2386280_SNP A T 0.3687 66 113 0.7433 7.3351534591749123E-01
2L_2386425_SNP C T 0.3944 71 109 0.365 3.5131290493100509E-01
2L_2386586_SNP C G 0.2308 45 150 0.02299 2.1662486267181834E-02
2L_2386593_SNP G A 0.3696 68 116 0.07657 6.8353022661951049E-02
2L_2386594_SNP A G 0.1022 19 167 0.7576 7.5347699996901230E-01
2L_2386600_SNP G A 0.3934 72 111 0.04413 3.7966793665674896E-02
2L_2386603_SNP A G 0.3626 66 116 0.1178 1.0920290547259737E-01
2L_2386704_SNP C T 0.1152 22 169 0.0902 1.2640094681002600E-01
2L_2386706_SNP A G 0.1047 20 171 0.166 2.1130614467791631E-01
2L_2386745_SNP A G 0.3102 58 129 0.07253 6.7677376037055745E-02
2L_2386791_SNP A T 0.2487 48 145 0.042 3.9899606487666654E-02
2L_2386801_SNP T G 0.4637 83 96 0.0961 8.4066614581284616E-02
2L_2386896_SNP T G 0.373 69 116 0.02214 2.0091846781435024E-02
2L_2386897_SNP C T 0.07772 15 178 0.06941 6.6724203555438219E-02
2L_2386899_SNP T A 0.1231 24 171 0.8597 8.5775601342379915E-01
2L_2387068_SNP T A 0.08021 15 172 0.7928 7.8923197314661664E-01
2L_2387072_SNP C T 0.3757 68 113 0.4624 4.4742314211171774E-01
2L_2387081_SNP C T 0.2062 40 154 0.6671 6.6170308200610750E-01
2L_2387090_SNP A G 0.2103 41 154 0.6485 6.4362467771829390E-01
2L_2387099_SNP T G 0.08065 15 171 0.9737 9.7321046968024827E-01
2L_2387169_SNP G A 0.2391 44 140 0.7035 6.9644528360986058E-01
2L_2387213_SNP A C 0.1842 35 155 0.6357 6.2673152043062563E-01
2L_2387217_DEL A ATATA 0.1547 28 153 0.6841 6.7154965653355903E-01
2L_2387226_SNP T C 0.3543 62 113 0.5294 5.1117856941359852E-01
2L_2387229_SNP A G 0.352 63 116 0.5753 5.6107881865694897E-01
2L_2387247_SNP C T 0.3444 62 118 0.4954 4.7996536114108723E-01
2L_2387288_SNP G T 0.4372 80 103 0.3659 3.5199746821523181E-01
2L_2387315_SNP T G 0.2727 51 136 0.1789 1.6888572617964981E-01
2L_2387344_SNP G T 0.1082 21 173 0.7764 7.7246389341089328E-01
2L_2387401_SNP A G 0.2198 40 142 0.8549 8.5132771604575019E-01
2L_2387506_SNP C T 0.3626 66 116 0.8226 8.1955045507937030E-01
2L_2387522_SNP G A 0.1458 28 164 0.7305 7.2874746300437121E-01
2L_2387613_SNP G C 0.3444 62 118 0.7531 7.5626823013604239E-01
2L_2387633_SNP G T 0.1302 25 167 0.9366 9.3532321072806701E-01
2L_2387638_SNP A T 0.1257 24 167 0.8203 8.1668256450220023E-01
2L_2387643_SNP A C 0.1173 23 173 0.7671 7.6423993952167413E-01
2L_2387650_SNP C T 0.3607 66 117 0.928 9.2546404582527375E-01
2L_2387661_SNP T G 0.1354 26 166 0.9691 9.6878117799461427E-01
2L_2387713_DEL C TT 0.4398 73 93 0.6244 6.2550727839362841E-01
2L_2387738_SNP C T 0.3636 68 119 0.6284 6.1895612354528118E-01
2L_2387744_SNP C T 0.4194 78 108 0.2285 2.1491868160876060E-01
2L_2387757_SNP C A 0.4225 79 108 0.2096 1.9705040746380353E-01
2L_2387773_SNP G A 0.254 48 141 0.5222 5.1138221255919103E-01
2L_2387782_SNP A T 0.1327 26 170 0.2409 2.3390432358481694E-01
2L_2387812_SNP T A 0.1198 23 169 0.1635 1.5332615322697152E-01
2L_2387814_SNP A G 0.2473 46 140 0.5262 5.1223473199064307E-01
2L_2387815_SNP G A 0.1466 28 163 0.4188 4.0956123800279187E-01
2L_2387818_SNP A T 0.1289 25 169 0.2232 2.1450490196488725E-01
2L_2387855_SNP A G 0.2366 44 142 0.4719 4.5684567982946678E-01
2L_2387894_SNP T G 0.2418 44 138 0.5259 5.1459473722772309E-01
2L_2387900_SNP G T 0.4198 68 94 0.2438 2.2215665035787480E-01
2L_2387939_SNP T C 0.1587 30 159 0.8208 8.2287993262442816E-01
2L_2387973_SNP G A 0.4759 89 98 0.09013 8.2134287621268259E-02
2L_2388033_SNP T G 0.3245 61 127 0.6777 6.6761279655123529E-01
2L_2388034_SNP T C 0.3184 57 122 0.3639 3.5037648812729627E-01
2L_2388056_SNP A G 0.1458 28 164 0.9803 9.8005601993450120E-01
2L_2388059_SNP A G 0.2447 46 142 0.4068 3.9602005553430220E-01
2L_2388110_SNP C A 0.07853 15 176 0.2499 2.4434122907385603E-01
2L_2388113_SNP T C 0.1067 19 159 0.8467 8.4168555503481024E-01
2L_2388136_SNP A G 0.3846 70 112 0.9504 9.4855243187158356E-01
2L_2388332_SNP T C 0.07107 14 183 0.1925 1.8688562241869489E-01
2L_2388349_SNP C T 0.3915 74 115 0.6819 6.7398883764922979E-01
2L_2388581_SNP G T 0.1067 19 159 0.9969 9.9682799918601561E-01
2L_2388722_DEL T TT 0.06211 10 151 0.4053 3.8524345583842312E-01
2L_2388787_SNP C T 0.385 72 115 0.6561 6.4888190057628781E-01
2L_2388797_SNP G A 0.3838 71 114 0.6424 6.3281427256848333E-01
2L_2388812_SNP T A 0.3846 70 112 0.5723 5.5818092911190553E-01
2L_2388877_SNP A C 0.0829 16 177 0.222 2.1622648004844780E-01
2L_2388899_SNP G C 0.371 69 117 0.4545 4.4184912267738197E-01
2L_2388996_SNP G C 0.1809 34 154 0.04411 3.9842940880365267E-02
2L_2389008_SNP G C 0.1376 26 163 0.9017 8.9910872369571782E-01
2L_2389194_SNP A G 0.1604 30 157 0.2296 2.1752816889196769E-01
2L_2389202_SNP G C 0.1505 28 158 0.4017 3.8944081171065847E-01
2L_2389222_SNP A G 0.2408 46 145 0.4648 4.5254813957644013E-01
2L_2389228_SNP C A 0.2188 42 150 0.3195 3.0828164555320325E-01
2L_2389235_SNP T G 0.1534 29 160 0.1625 1.5379683566955948E-01
2L_2389478_SNP A G 0.4301 80 106 0.5722 5.5872198683825891E-01
2L_2389487_SNP G C 0.4108 76 109 0.5128 4.9777493396744088E-01
2L_2389544_SNP C T 0.3957 74 113 0.5704 5.5729577802910391E-01
2L_2389562_SNP T C 0.2688 50 136 0.276 2.5836528846008977E-01
2L_2389583_SNP A G 0.2234 42 146 0.3315 3.1826566031488313E-01
2L_2389590_SNP A G 0.3218 56 118 0.1736 1.5666778481353616E-01
2L_2389677_SNP G T 0.1587 30 159 0.9061 9.0455879218576163E-01
2L_2389702_SNP C G 0.07027 13 172 0.6744 6.6713775183674384E-01
2L_2389735_SNP G T 0.07527 14 172 0.681 6.7269576093040784E-01
2L_2389744_SNP A G 0.07527 14 172 0.681 6.7269576093040784E-01
2L_2389750_SNP T A 0.07568 14 171 0.6894 6.8068365469525405E-01
2L_2389756_SNP C G 0.2198 40 142 0.9067 9.0370885801644751E-01
2L_2389759_SNP G T 0.2222 40 140 0.8316 8.2489312216725552E-01
2L_2389791_INS CG C 0.1326 24 157 0.4927 4.8385279280256033E-01
2L_2389842_SNP A T 0.1202 22 161 0.9781 9.7731365203474507E-01
2L_2389852_SNP A G 0.1243 23 162 0.9909 9.9063484542645663E-01
2L_2389872_SNP G A 0.4778 86 94 0.7271 7.2132382448265397E-01
2L_2389910_SNP G A 0.3314 58 117 0.324 3.1183445827155820E-01
2L_2389917_SNP C T 0.383 72 116 0.5984 5.8827811385273687E-01
2L_2389928_SNP T C 0.3797 71 116 0.5659 5.5394479051387013E-01
2L_2389934_SNP T A 0.4917 89 92 0.8551 8.5057453921036852E-01
2L_2389970_SNP A C 0.2432 45 140 0.8773 8.7338089537735308E-01
2L_2390008_SNP C G 0.267 47 129 0.5673 5.5187864633261174E-01
2L_2390011_SNP G A 0.08333 16 176 0.3781 3.6905734307186377E-01
2L_2390013_SNP T A 0.07812 15 177 0.7155 7.0939857640661785E-01
2L_2390018_SNP T A 0.486 87 92 0.7698 7.6203678026652666E-01
2L_2390027_SNP A G 0.08696 16 168 0.8951 8.9198224882145338E-01
2L_2390035_SNP T C 0.2928 53 128 0.5854 5.7449957379855621E-01
2L_2390071_SNP A G 0.4972 90 91 0.6718 6.6401850590754485E-01
2L_2390101_DEL GT TGCTC 0.4353 74 96 0.9865 9.8683543020578279E-01
2L_2390137_SNP G A 0.467 85 97 0.707 6.9920879655643930E-01
2L_2390189_SNP T C 0.264 47 131 0.7848 7.7704133640465145E-01
2L_2390221_SNP C G 0.4889 88 92 0.883 8.7951097825646163E-01
2L_2390225_SNP T C 0.2778 50 130 0.719 7.0999868090968365E-01
2L_2390235_INS T TTTCTTTTCT 0.4798 83 90 0.7874 7.8875993566497771E-01
2L_2390258_SNP T C 0.1571 30 161 0.8401 8.3587078189612252E-01
2L_2390306_SNP C G 0.07107 14 183 0.8982 8.9697083134364441E-01
2L_2390315_SNP C T 0.1526 29 161 0.8133 8.0832272059597277E-01
2L_2390326_SNP C T 0.3351 62 123 0.6171 6.0733681246368953E-01
2L_2390349_SNP T C 0.489 89 93 0.6976 6.9252409007768367E-01
2L_2390350_SNP T C 0.4862 88 93 0.6438 6.3784159820550890E-01
2L_2390357_SNP G T 0.4973 91 92 0.6178 6.0933171867231772E-01
2L_2390361_SNP T C 0.4918 90 93 0.6325 6.2363070548307875E-01
2L_2390388_SNP T G 0.4831 86 92 0.7803 7.8590984429503985E-01
2L_2390390_SNP T C 0.489 89 93 0.7371 7.3033176818595236E-01
2L_2390393_SNP G A 0.1562 30 162 0.9653 9.6498319389068132E-01
2L_2390401_SNP T C 0.4835 88 94 0.7121 7.0539014306083736E-01
2L_2390413_SNP A G 0.4891 90 94 0.7641 7.5846481876342253E-01
2L_2390428_SNP T A 0.1737 33 157 0.9836 9.8339052750184064E-01
2L_2390430_SNP C T 0.1728 33 158 0.9719 9.7161065747770559E-01
2L_2390440_SNP T C 0.1728 33 158 0.9719 9.7161065747770559E-01
2L_2390475_SNP C T 0.4674 86 98 0.8795 8.7676076538397152E-01
2L_2390482_SNP T A 0.3209 60 127 0.6386 6.3674661799753163E-01
2L_2390498_SNP A G 0.328 61 125 0.6963 6.9579374224266166E-01
2L_2390501_SNP A G 0.328 61 125 0.6963 6.9579374224266166E-01
2L_2390526_SNP A G 0.4837 89 95 0.9902 9.9004144751387946E-01
2L_2390535_SNP T C 0.09694 19 177 0.6658 6.6131794454696602E-01
2L_2390555_SNP G C 0.1243 23 162 0.1373 1.3635064438620836E-01
2L_2390578_SNP T C 0.3548 66 120 0.5225 5.0896235878147422E-01
2L_2390582_SNP A T 0.3405 63 122 0.5512 5.3529590238283864E-01
2L_2390611_SNP G C 0.4667 84 96 0.8277 8.2470459128591234E-01
2L_2390621_SNP A G 0.2778 50 130 0.4155 4.0073058837429176E-01
2L_2390632_SNP G C 0.1302 25 167 0.9378 9.3632637557870335E-01
2L_2390640_SNP T C 0.4652 87 100 0.8654 8.6292312234846436E-01
2L_2390656_SNP G A 0.462 85 99 0.8295 8.2575824579783252E-01
2L_2390660_INS AA A 0.2667 48 132 0.5406 5.2838300412408312E-01
2L_2390664_DEL T TATACAAGT 0.459 84 99 0.9285 9.2710145917034525E-01
2L_2390682_SNP A C 0.2174 40 144 0.3977 3.8224506639551381E-01
2L_2390719_SNP A C 0.4859 86 91 0.9168 9.1346838161167354E-01
2L_2390731_SNP A C 0.4775 85 93 0.8516 8.4710978435699680E-01
2L_2390742_SNP T C 0.2128 40 148 0.557 5.4582126482009463E-01
2L_2390743_SNP C A 0.2139 40 147 0.5758 5.6449593432724088E-01
2L_2390746_SNP C A 0.1299 23 154 0.2609 2.4131024744315399E-01
2L_2390753_SNP T A 0.2 37 148 0.5018 4.8674160341474371E-01
2L_2390755_SNP A T 0.1892 35 150 0.494 4.7874293703278492E-01
2L_2390769_SNP A C 0.3407 62 120 0.5376 5.1949703961921179E-01
2L_2390808_SNP G C 0.4595 85 100 0.752 7.4568978180762513E-01
2L_2390810_SNP A G 0.1514 28 157 0.3413 3.3175055647748264E-01
2L_2390825_SNP A C 0.2199 42 149 0.6088 6.0160449416806805E-01
2L_2390833_SNP T C 0.1467 27 157 0.6396 6.2992891695611664E-01
2L_2390848_SNP T A 0.1475 27 156 0.6643 6.5540784607585423E-01
2L_2390850_SNP T C 0.1467 27 157 0.6396 6.2992891695611664E-01
2L_2390867_SNP A G 0.1514 28 157 0.5717 5.6190719636275088E-01
2L_2390880_SNP G C 0.1326 24 157 0.8789 8.7475140943828089E-01
2L_2390898_SNP T A 0.1514 28 157 0.5729 5.6269026618413731E-01
2L_2390906_SNP G T 0.1374 25 157 0.4995 4.8528989481737894E-01
2L_2390908_SNP A G 0.1461 26 152 0.5416 5.3086215119782276E-01
2L_2390909_SNP C A 0.1319 24 158 0.3651 3.5358478902236268E-01
2L_2390948_SNP T C 0.08421 16 174 0.6988 6.9268196897029488E-01
2L_2391046_SNP A C 0.3571 65 117 0.7951 7.8781839783843732E-01
2L_2391047_DEL TAT T 0.35 63 117 0.9385 9.3600574442147710E-01
2L_2391116_SNP A C 0.05181 10 183 0.7891 7.8580014480495830E-01
2L_2391250_SNP C T 0.4916 88 91 0.466 4.4628885906246329E-01
2L_2391269_SNP A G 0.1173 21 158 0.9931 9.9285251352065862E-01
2L_2391329_SNP A G 0.1469 26 151 0.2752 2.6508913324679839E-01
2L_2391399_SNP A G 0.09231 18 177 0.8585 8.5624603437881064E-01
2L_2391523_SNP T G 0.0929 17 166 0.4679 4.5710765557012689E-01
2L_2391611_SNP C T 0.4693 84 95 0.3258 3.0488520170206657E-01
2L_2391618_SNP T G 0.3708 66 112 0.2178 2.0346235494814668E-01
2L_2391648_SNP A G 0.1538 30 165 0.3983 3.9215182836600437E-01
2L_2391694_SNP A C 0.06154 12 183 0.03181 2.9158030064657871E-02
2L_2391715_SNP T C 0.2737 52 138 0.7079 7.0181515516667181E-01
2L_2391723_INS CC C 0.08718 17 178 0.8777 8.7618236173678465E-01
2L_2391737_SNP G A 0.4525 81 98 0.9767 9.7577745849361652E-01
2L_2391835_SNP T C 0.1292 23 155 0.6126 6.0156412352824007E-01
2L_2391842_SNP A G 0.4835 88 94 0.9299 9.2748527316743767E-01
2L_2391878_SNP A G 0.1244 24 169 0.3663 3.6008325145524644E-01
2L_2391879_SNP G T 0.1198 23 169 0.3748 3.7054577218503693E-01
2L_2391934_SNP C T 0.1215 22 159 0.7299 7.2152729551484240E-01
2L_2392040_SNP G A 0.09948 19 172 0.7724 7.6694032796589351E-01
2L_2392103_SNP T A 0.1406 27 165 0.5198 5.1046357105939988E-01
2L_2392110_SNP T C 0.151 29 163 0.5949 5.8698591227885266E-01
2L_2392135_DEL A AA 0.127 24 165 0.5439 5.3833251585355946E-01
2L_2392138_SNP T A 0.127 24 165 0.5439 5.3833251585355946E-01
2L_2392141_SNP A C 0.1414 27 164 0.8212 8.1895650534720676E-01
2L_2392161_SNP T A 0.1885 36 155 0.644 6.3663849998493416E-01
2L_2392204_SNP A T 0.09524 18 171 0.2398 2.2898236746122524E-01
2L_2392207_SNP T A 0.1053 20 170 0.3881 3.7886828182466259E-01
2L_2392212_SNP T A 0.1304 21 140 0.3185 3.4643826873867700E-01
2L_2392219_SNP G A 0.135 22 141 0.6249 6.4763313375058162E-01
2L_2392232_SNP C T 0.1429 23 138 0.4583 4.8629118674830873E-01
2L_2392281_SNP A T 0.2486 46 139 0.2959 2.8289198060635445E-01
2L_2392297_SNP T A 0.08197 15 168 0.9758 9.7501285088835976E-01
2L_2392316_SNP C G 0.1865 36 157 0.8904 8.8830352683697023E-01
2L_2392336_SNP G C 0.2108 39 146 0.9824 9.8392344229403350E-01
2L_2392371_SNP A G 0.1875 36 156 0.9585 9.5758222570524620E-01
2L_2392382_SNP T G 0.1885 36 155 0.9371 9.3573430944158531E-01
2L_2392583_SNP C A 0.1458 28 164 0.01443 1.2649904567380852E-02
2L_2392715_SNP T G 0.1474 28 162 0.06106 5.5905936980430060E-02
2L_2392790_SNP T C 0.1347 26 167 0.2772 2.6719585011815661E-01
2L_2392938_SNP C T 0.1915 36 152 0.6485 6.3732554350573978E-01
2L_2393042_SNP A T 0.1852 35 154 0.6239 6.1453364748060735E-01
2L_2393102_SNP T C 0.1128 22 173 0.3338 3.2758055681521281E-01
2L_2393120_SNP A C 0.05528 11 188 0.03999 3.8367113750011728E-02
2L_2393145_SNP G T 0.4186 72 100 0.4823 4.6323131933525918E-01
2L_2393151_INS AA A 0.4382 78 100 0.6177 6.0034315422632001E-01
2L_2393174_SNP T A 0.05882 11 176 0.8014 7.9700144531583172E-01
2L_2393189_SNP A T 0.4649 86 99 0.6261 6.1773020088459818E-01
2L_2393191_SNP A G 0.453 82 99 0.7383 7.3153953865846588E-01
2L_2393193_SNP C T 0.4402 81 103 0.6129 6.0789155553324625E-01
2L_2393202_DEL A AAATTG 0.4253 74 100 0.5873 5.7354566627466386E-01
2L_2393209_SNP G A 0.4574 86 102 0.624 6.1763488350872020E-01
2L_2393217_SNP T C 0.457 85 101 0.5848 5.7695321590424387E-01
2L_2393219_SNP C A 0.3492 66 123 0.8274 8.2365565684506536E-01
2L_2393231_SNP A G 0.4667 84 96 0.6397 6.2803616694123954E-01
2L_2393298_SNP T G 0.3405 63 122 0.2894 2.7396037930615924E-01
2L_2393333_SNP C T 0.4078 73 106 0.4086 4.0141733952649883E-01
2L_2393490_SNP T G 0.4332 81 106 0.6881 6.8021290787776290E-01
2L_2393569_SNP T C 0.06383 12 176 0.7108 7.0937838751367299E-01
2L_2393575_SNP G A 0.4972 90 91 0.4674 4.6260929360408043E-01
2L_2393619_SNP A G 0.2368 45 145 0.07013 6.4406678336755646E-02
2L_2393670_SNP A G 0.4216 78 107 0.1912 1.7988317047496272E-01
2L_2393823_SNP A G 0.05076 10 187 0.8466 8.4501711475904895E-01
2L_2393848_SNP G C 0.1399 27 166 0.4718 4.6463533234765941E-01
2L_2394209_SNP T C 0.1641 32 163 0.6516 6.4752489935388802E-01
2L_2394212_SNP T A 0.1692 33 162 0.6147 6.1074318395253013E-01
2L_2394311_SNP G C 0.1186 23 171 0.1971 1.8913849305609687E-01
2L_2394394_SNP T C 0.385 72 115 0.3716 3.6546699464778221E-01
2L_2394467_SNP G A 0.2941 55 132 0.08231 7.2043143977323490E-02
2L_2394563_SNP A C 0.08939 16 163 0.7942 7.8870086944421236E-01
2L_2394564_SNP A C 0.1117 20 159 0.5295 5.1771681523326918E-01
2L_2394582_SNP C G 0.1813 35 158 0.6749 7.0907493345060568E-01
2L_2394598_SNP C T 0.4778 86 94 0.4133 4.0311367848945134E-01
2L_2394704_SNP C A 0.1754 30 141 0.582 5.6234786483654453E-01
2L_2394706_SNP T G 0.2931 51 123 0.2012 1.7555723058637374E-01
2L_2394713_SNP T G 0.05978 11 173 0.82 8.1624721052039440E-01
2L_2394774_SNP G A 0.24 42 133 0.1961 1.7796745315273677E-01
2L_2394951_SNP T A 0.105 19 162 0.181 1.7641017887988841E-01
2L_2394960_SNP A C 0.4064 76 111 0.03094 2.6821006658987595E-02
2L_2394983_SNP G A 0.2368 45 145 0.08497 7.9053931928061774E-02
2L_2394988_SNP T G 0.1244 24 169 0.0007715 6.5782779348302564E-04
2L_2394993_SNP G C 0.4341 79 103 0.3138 2.9841341419439893E-01
2L_2394999_SNP C A 0.1703 31 151 0.2453 2.3972720486593502E-01
2L_2395003_SNP C G 0.2344 45 147 0.02557 2.4143409557200426E-02
2L_2395064_SNP A C 0.2865 55 137 0.1573 1.5107211301471213E-01
2L_2395238_DEL G GGGC 0.06417 12 175 0.9181 9.1626007038346247E-01
2L_2395400_SNP T C 0.07027 13 172 0.7815 7.7906206275457801E-01
2L_2395421_SNP T A 0.1341 24 155 0.7209 7.1140697039092393E-01
2L_2395438_SNP A G 0.1299 23 154 0.7401 7.2977253957119770E-01
2L_2395445_SNP A G 0.1285 23 156 0.7899 7.8259091442551088E-01
2L_2395448_SNP T A 0.1292 23 155 0.7671 7.5882790994602034E-01
2L_2395456_SNP T C 0.06486 12 173 0.6821 6.7351603021152640E-01
2L_2395457_SNP T G 0.05946 11 174 0.4333 4.2136532444862174E-01
2L_2395462_SNP C T 0.3098 57 127 0.2082 1.9746657076785967E-01
2L_2395473_SNP T G 0.3039 55 126 0.8315 8.2573503431494510E-01
2L_2395484_SNP A G 0.3403 65 126 0.1581 1.5006655831475302E-01
2L_2395503_SNP G T 0.342 66 127 0.1676 1.6173086475240039E-01
2L_2395509_SNP C T 0.07407 14 175 0.683 6.7679025897686695E-01
2L_2395518_SNP T C 0.2446 45 139 0.6689 6.7315463539940468E-01
2L_2395520_SNP A T 0.3791 69 113 0.7486 7.4054128002137221E-01
2L_2395536_SNP G T 0.3017 54 125 0.7052 6.9397909972437277E-01
2L_2395569_SNP T G 0.388 71 112 0.3778 3.6427917802882992E-01
2L_2395570_SNP T C 0.06522 12 172 0.7514 7.4372971205752969E-01
2L_2395581_SNP G A 0.07821 14 165 0.7367 7.2561812113466961E-01
2L_2395634_SNP T C 0.1282 25 170 0.5434 5.3624112408675584E-01
2L_2395639_SNP A G 0.1231 24 171 0.5309 5.2784784212110203E-01
2L_2395690_SNP A C 0.1414 27 164 0.6346 6.2929755528530706E-01
2L_2395858_SNP A G 0.1231 24 171 0.7474 7.4579545735232222E-01
2L_2395887_SNP T C 0.1957 36 148 0.9044 9.0083524962919181E-01
2L_2395903_SNP A G 0.2151 40 146 0.97 9.6906578309086100E-01
2L_2395911_SNP A G 0.3772 63 104 0.8149 8.0408252143070735E-01
2L_2395960_SNP C G 0.1276 25 171 0.9825 9.8238044681027670E-01
2L_2396104_SNP A C 0.3292 53 108 0.002201 1.4558427050096624E-03
2L_2396148_SNP G T 0.2707 49 132 0.204 1.9012217905541196E-01
2L_2396205_SNP A G 0.3598 68 121 0.01347 1.1407400188641460E-02
2L_2396235_SNP T C 0.08122 16 181 0.7301 7.2866537726902680E-01
2L_2396244_SNP T C 0.3989 75 113 0.2203 2.1256475172194977E-01
2L_2396263_SNP A T 0.3256 56 116 0.3831 3.6919168315935003E-01
2L_2396272_SNP A T 0.07186 12 155 0.6449 6.3279141188691956E-01
2L_2396276_SNP G A 0.4269 73 98 0.2189 2.0575890714050193E-01
2L_2396289_SNP T C 0.06915 13 175 0.511 5.0686819353603019E-01
2L_2396300_SNP A T 0.2118 36 134 0.05271 4.7662452936942927E-02
2L_2396303_SNP C T 0.2118 36 134 0.04859 4.3677569444911662E-02
2L_2396311_SNP G T 0.4176 71 99 0.003283 2.7151952023716655E-03
2L_2396317_SNP G T 0.2439 40 124 0.03562 3.1185282055249574E-02
2L_2396318_MNP TCC CAT 0.4244 73 99 0.004697 4.1399399185902035E-03
2L_2396327_SNP G C 0.3901 71 111 0.02025 1.7077089560281606E-02
2L_2396329_DEL A ATTCTTTAT 0.385 72 115 0.01442 1.2837069127603466E-02
2L_2396339_SNP A G 0.3804 70 114 0.01297 1.1148896665990388E-02
2L_2396366_SNP A C 0.3953 68 104 0.01522 1.1986132062975385E-02
2L_2396371_SNP T G 0.3006 52 121 0.8951 8.9018743710910742E-01
2L_2396372_SNP T G 0.4045 72 106 0.02759 2.2649194887670952E-02
2L_2396383_SNP A G 0.06742 12 166 0.5914 5.7533312737472619E-01
2L_2396387_SNP A C 0.1921 34 143 0.1672 1.4624899947137893E-01
2L_2396410_SNP G A 0.1056 19 161 0.04921 4.0678912765345618E-02
2L_2396433_SNP C T 0.3904 73 114 0.02641 2.2902881322986724E-02
2L_2396442_SNP C T 0.05263 10 180 0.8125 8.0957368349924907E-01
2L_2396443_SNP T C 0.1186 23 171 0.02596 2.3548375000025795E-02
2L_2396446_SNP T A 0.3175 60 129 0.4497 4.4073155650805440E-01
2L_2396449_SNP A G 0.2768 49 128 0.4652 4.4573959158302479E-01
2L_2396456_SNP G T 0.2011 38 151 0.01567 1.3889496253200420E-02
2L_2396496_SNP A G 0.05882 11 176 0.708 7.0037640664944678E-01
2L_2396499_SNP A T 0.4891 90 94 0.04324 3.5242086095228248E-02
2L_2396518_DEL T TTTAGATGTATAT 0.4402 81 103 0.02114 2.4247476888246734E-02
2L_2396535_SNP A G 0.4526 86 104 0.01368 1.2873673024903633E-02
2L_2396539_SNP C G 0.4076 75 109 0.06027 5.3337595915767207E-02
2L_2396548_SNP T A 0.4948 95 97 0.01888 1.8400446130189794E-02
2L_2396643_SNP T C 0.09524 18 171 0.7119 7.0536758319232851E-01
2L_2396647_SNP A C 0.08556 16 171 0.7135 7.0556375511663194E-01
2L_2396661_SNP T C 0.1842 35 155 0.3682 3.6009153198279653E-01
2L_2396695_SNP T C 0.1925 36 151 0.1058 9.9126507763864002E-02
2L_2396713_SNP T C 0.05319 10 178 0.9869 9.8648737798026320E-01
2L_2396861_SNP T C 0.3652 65 113 0.7778 7.7127192709186954E-01
2L_2396915_SNP A T 0.2299 43 144 0.766 7.6139007992515551E-01
2L_2396918_SNP A G 0.3297 60 122 0.07254 6.4259590270353870E-02
2L_2396996_SNP C G 0.05051 10 188 0.1793 1.7564293021601507E-01
2L_2396999_SNP G C 0.3037 58 133 0.1429 1.4005418337936693E-01
2L_2397000_SNP A C 0.2926 55 133 0.1753 1.7119832534983281E-01
2L_2397006_SNP C A 0.2421 46 144 0.297 2.9332827836218200E-01
2L_2397079_SNP T C 0.2766 52 136 0.1852 1.7736709279843466E-01
2L_2397206_INS AA A 0.2595 48 137 0.848 8.4304913716651064E-01
2L_2397208_SNP T A 0.2727 51 136 0.7699 7.6294951360120822E-01
2L_2397210_SNP A C 0.2595 48 137 0.7782 7.7018808455613286E-01
2L_2397213_SNP G A 0.2595 48 137 0.6146 6.0304716997573293E-01
2L_2397215_SNP T A 0.262 49 138 0.9019 8.9900464981918227E-01
2L_2397216_SNP C G 0.2581 48 138 0.6313 6.2116563419068838E-01
2L_2397218_SNP G A 0.2688 50 136 0.7282 7.1968973727897434E-01
2L_2397227_INS AAGT A 0.1562 30 162 0.5332 5.2835892114477367E-01
2L_2397228_INS TGTTGGTAAAAAT T 0.08466 16 173 0.8263 8.2213155521824632E-01
2L_2397229_SNP G A 0.1429 27 162 0.3999 3.9301826403736639E-01
2L_2397230_SNP G C 0.1737 29 138 0.7844 7.7415855315915283E-01
2L_2397231_SNP A T 0.06989 13 173 0.7303 7.2369332433898104E-01
2L_2397232_SNP A T 0.1562 30 162 0.6281 6.2257555436431544E-01
2L_2397234_SNP A C 0.1834 31 138 0.6237 6.0799318449565032E-01
2L_2397235_SNP T A 0.08995 17 172 0.7956 7.9071269415552459E-01
2L_2397237_SNP C T 0.1518 29 162 0.5438 5.3804166809670184E-01
2L_2397238_SNP T G 0.1562 30 162 0.5332 5.2835892114477367E-01
2L_2397249_SNP C A 0.2698 51 138 0.9018 8.9981947969905496E-01
2L_2397259_SNP C T 0.1615 31 161 0.6292 6.2557630846494794E-01
2L_2397265_SNP A T 0.162 29 150 0.7364 7.2737833258766349E-01
2L_2397267_SNP C T 0.1667 32 160 0.5692 5.6466933968070099E-01
2L_2397271_SNP G T 0.08466 16 173 0.8077 8.0333386812875041E-01
2L_2397280_SNP G T 0.1606 31 162 0.6729 6.6874922883157673E-01
2L_2397313_DEL T TG 0.06952 13 174 0.3426 3.3956250267614962E-01
2L_2397323_SNP A T 0.06952 13 174 0.7231 7.1694326748138137E-01
2L_2397324_SNP C T 0.06593 12 170 0.7072 6.9732569144001122E-01
2L_2397328_SNP A T 0.2047 35 136 0.6093 6.0248750273997687E-01
2L_2397343_SNP A G 0.1915 36 152 0.344 3.3523418757325474E-01
2L_2397419_SNP T C 0.1878 34 147 0.8843 8.8126837556761750E-01
2L_2397528_INS T TTGT 0.3293 55 112 0.8774 8.7621175147120334E-01
2L_2397530_SNP C A 0.4862 88 93 0.2817 2.7287940361936891E-01
2L_2397578_SNP C T 0.2554 47 137 0.3659 3.5821086613094155E-01
2L_2397623_SNP A G 0.2021 38 150 0.4925 4.8137068322572796E-01
2L_2397637_SNP A T 0.1979 37 150 0.481 4.6791507268907351E-01
2L_2397640_SNP T C 0.2597 47 134 0.3284 3.1925720543327130E-01
2L_2397645_SNP C G 0.2568 47 136 0.3257 3.1702361327477968E-01
2L_2397674_SNP A T 0.2139 40 147 0.5874 5.7746479827707886E-01
2L_2397676_SNP G A 0.1237 24 170 0.6615 6.5864182931909876E-01
2L_2397684_SNP T C 0.2108 39 146 0.5863 5.7586950805830428E-01
2L_2397692_SNP A G 0.2086 39 148 0.5481 5.3781168910756516E-01
2L_2397695_SNP G C 0.05759 11 180 0.6749 6.7158876603000806E-01
2L_2397706_SNP G A 0.2419 45 141 0.2915 2.8312901068966490E-01
2L_2397722_SNP C A 0.3842 73 117 0.3656 3.5429879363855943E-01
2L_2397738_SNP C T 0.2258 42 144 0.5154 5.0423787922172292E-01
2L_2397741_SNP T C 0.2 37 148 0.7698 7.6518043618424936E-01
2L_2397854_SNP T C 0.3089 59 132 0.8239 8.2033173360577294E-01
2L_2397896_SNP C G 0.4262 78 105 0.4464 4.4068629285270666E-01
2L_2397911_SNP C A 0.276 53 139 0.8359 8.3484067618211399E-01
2L_2397929_SNP G A 0.1489 28 160 0.1631 1.5271106747207697E-01
2L_2397971_SNP A C 0.2332 45 148 0.5096 5.0343184580702260E-01
2L_2398025_SNP A G 0.3508 67 124 0.2571 2.4631899054418493E-01
2L_2398032_SNP A C 0.3529 66 121 0.3333 3.2217325052511736E-01
2L_2398033_SNP C G 0.3598 68 121 0.3019 2.9290897273912664E-01
2L_2398040_SNP A G 0.3545 67 122 0.2455 2.3369576348736176E-01
2L_2398126_SNP G C 0.1005 19 170 0.3872 3.7459273380097124E-01
2L_2398141_SNP G A 0.4362 82 106 0.8052 8.0151974494408873E-01
2L_2398200_SNP T C 0.3946 73 112 0.4454 4.3379823044225518E-01
2L_2398232_SNP A G 0.1056 19 161 0.9512 9.4959505209279715E-01
2L_2398289_SNP A G 0.1067 19 159 0.9017 8.9781911506092604E-01
2L_2398396_SNP A G 0.3333 61 122 0.1735 1.5758520030592227E-01
2L_2398416_SNP G A 0.4444 84 105 0.4989 4.8884228224455473E-01
2L_2398418_SNP T C 0.06566 13 185 0.3998 3.9503384484699744E-01
2L_2398510_SNP A G 0.09948 19 172 0.02336 2.0819052702633949E-02
2L_2398528_SNP G A 0.3967 73 111 0.5521 5.4100045583124845E-01
2L_2398538_SNP T G 0.1129 21 165 0.8103 8.0431189440885464E-01
2L_2398562_SNP A G 0.05319 10 178 0.7965 7.9203461739635095E-01
2L_2398575_SNP A T 0.3065 57 129 0.2487 2.3713605324588560E-01
2L_2398581_SNP A G 0.2751 52 137 0.2826 2.7376675448465937E-01
2L_2398586_SNP T A 0.3583 67 120 0.7929 7.8687523042624929E-01
2L_2398603_SNP A T 0.1135 21 164 0.9069 9.0450757382307190E-01
2L_2398607_SNP C A 0.05851 11 177 0.9229 9.2084592779078256E-01
2L_2398624_SNP A G 0.4368 76 98 0.1072 9.4278811773858440E-02
2L_2398635_SNP T A 0.4176 76 106 0.1264 1.1515969140452142E-01
2L_2398659_SNP T C 0.3333 62 124 0.1951 1.8915842634331848E-01
2L_2398661_SNP G A 0.1148 21 162 0.743 7.3762038138495523E-01
2L_2398698_INS GG G 0.05233 9 163 0.9122 9.1124712877763203E-01
2L_2398708_SNP G T 0.2105 40 150 0.05582 4.9817857468388071E-02
2L_2398729_SNP A C 0.1823 35 157 0.1412 1.3303949547178273E-01
2L_2398750_SNP T C 0.0582 11 178 0.6286 6.2238665200141030E-01
2L_2398830_SNP G A 0.05405 10 175 0.8914 8.8769525197915278E-01
2L_2398989_SNP A G 0.3609 61 108 0.3106 2.9896963550883360E-01
2L_2399090_SNP A G 0.164 31 158 0.5521 5.4521057774661164E-01
2L_2399091_SNP A C 0.1684 32 158 0.5529 5.4701203236307494E-01
2L_2399219_SNP C A 0.3242 59 123 0.08279 7.3162561370384488E-02
2L_2399228_SNP C A 0.1598 31 163 0.01112 9.8261117398608291E-03
2L_2399242_SNP A G 0.07143 13 169 0.7531 7.4500850756582437E-01
2L_2399271_SNP G T 0.2597 47 134 0.08078 7.0426183581887389E-02
2L_2399297_SNP A G 0.08995 17 172 0.6729 6.6640861450992817E-01
2L_2399315_SNP G T 0.0625 12 180 0.9958 9.9575663437148365E-01
2L_2399316_SNP C G 0.1848 34 150 0.1387 1.2701315403127389E-01
2L_2399321_SNP G C 0.2935 54 130 0.103 9.3395929210744133E-02
2L_2399332_SNP G C 0.3785 67 110 0.1477 1.3506756690302524E-01
2L_2399333_SNP A T 0.09137 18 179 0.6106 6.0627384864138767E-01
2L_2399345_SNP G A 0.3736 68 114 0.1411 1.2978903454466240E-01
2L_2399369_SNP C T 0.3901 71 111 0.2312 2.1773290925112243E-01
2L_2399374_SNP A T 0.06186 12 182 0.5973 5.9382169404180041E-01
2L_2399376_SNP T A 0.06186 12 182 0.5973 5.9382169404180041E-01
2L_2399393_SNP A G 0.08377 16 175 0.7511 7.4825795138544560E-01
2L_2399409_SNP A G 0.1429 26 156 0.1217 1.1521168577015573E-01
2L_2399439_DEL T TTGTTTGGAACTGGAGATTCTTTTCTCTTTCCTTGAATATAATAAC 0.05181 10 183 0.9715 9.7104274049256623E-01
2L_2399456_SNP T C 0.1285 23 156 0.08449 7.6593775039322534E-02
2L_2399535_SNP A T 0.1875 36 156 0.9088 9.0886356165289683E-01
2L_2399536_SNP C A 0.1937 37 154 0.8613 8.6042352493379259E-01
2L_2399539_SNP C T 0.224 43 149 0.9013 9.0135971572610907E-01
2L_2399599_SNP T G 0.3646 66 115 0.3834 3.7431667810499203E-01
2L_2399605_SNP C A 0.3764 67 111 0.323 3.1099952508418371E-01
2L_2399613_SNP A T 0.3631 65 114 0.314 3.0382197125331045E-01
2L_2399617_SNP T C 0.3736 68 114 0.3662 3.5866347908095964E-01
2L_2399628_SNP T C 0.05729 11 181 0.797 7.9803583401128420E-01
2L_2399630_SNP T C 0.05729 11 181 0.797 7.9803583401128420E-01
2L_2399636_SNP C T 0.4863 89 94 0.4411 4.2732464520534241E-01
2L_2399668_SNP T C 0.2722 49 131 0.07793 6.7516554968166345E-02
2L_2399669_SNP G C 0.2707 49 132 0.1057 9.3002211875807039E-02
2L_2399677_SNP A G 0.325 52 108 0.06182 4.4649137291699122E-02
2L_2399689_SNP T A 0.1 19 171 0.9912 9.9106219407196772E-01
2L_2399710_SNP G C 0.1675 32 159 0.4773 4.6855763860486177E-01
2L_2399713_SNP C T 0.1719 33 159 0.4141 4.0542531257275949E-01
2L_2399737_SNP C T 0.4973 91 92 0.1535 1.4345771267086915E-01
2L_2399772_SNP G T 0.1105 21 169 0.7587 7.5511131702904244E-01
2L_2399773_SNP A G 0.1158 22 168 0.5734 5.6626148029061751E-01
2L_2399777_SNP A C 0.1746 33 156 0.5575 5.4896318733004679E-01
2L_2399814_SNP T C 0.0625 12 180 0.4716 4.6633132788436127E-01
2L_2399816_SNP G A 0.1105 21 169 0.5557 5.4823927484851287E-01
2L_2399819_SNP A T 0.0625 12 180 0.4716 4.6633132788436127E-01
2L_2399853_SNP C G 0.2381 45 144 0.6692 6.6016019395509051E-01
2L_2399882_SNP A G 0.4973 92 93 0.3431 3.2967088980593606E-01
2L_2400002_SNP A G 0.4118 77 110 0.704 6.9737004595151153E-01
2L_2400110_SNP A G 0.4108 76 109 0.7459 7.3818656288000495E-01
2L_2400284_SNP A G 0.1489 28 160 0.4412 4.3094644097075030E-01
2L_2400523_SNP C A 0.1066 21 176 0.3062 3.0011007965984815E-01
2L_2400551_SNP C T 0.2678 49 134 0.6909 6.8752855041731964E-01
2L_2400704_SNP A C 0.07732 15 179 0.1869 1.8028614842446833E-01
2L_2400705_SNP T C 0.2193 41 146 0.4172 4.1297507978867054E-01
2L_2400958_SNP T C 0.4011 71 106 0.9735 9.7293769269603780E-01
2L_2400973_DEL TTT T 0.4176 71 99 0.865 8.7016000813513439E-01
2L_2400994_SNP C T 0.3955 70 107 0.974 9.7348907165340126E-01
2L_2401016_SNP C T 0.235 43 140 0.4757 4.6529305839633694E-01
2L_2401073_SNP C T 0.1304 24 160 0.9054 9.0256220039464796E-01
2L_2401085_SNP T C 0.1913 35 148 0.4672 4.5280501840059961E-01
2L_2401220_SNP C A 0.2368 45 145 0.4186 4.0980551529831932E-01
2L_2401243_SNP A C 0.07979 15 173 0.351 3.3695443954430460E-01
2L_2401277_SNP A C 0.3568 66 119 0.86 8.5526216310555769E-01
2L_2401348_SNP C T 0.1649 31 157 0.4052 3.9189967668278591E-01
2L_2401381_SNP A G 0.4213 75 103 0.849 8.4330275497140628E-01
2L_2401392_SNP T A 0.234 44 144 0.5826 5.7211404915312358E-01
2L_2401400_SNP T C 0.2957 55 131 0.2515 2.3886950252744366E-01
2L_2401442_SNP T A 0.4891 90 94 0.2569 2.4821247686627312E-01
2L_2401446_SNP A T 0.4944 88 90 0.1852 1.7226890514045967E-01
2L_2401450_SNP T C 0.4972 88 89 0.2223 2.0848263885689455E-01
2L_2401481_SNP C A 0.1534 29 160 0.4144 4.0132022055283345E-01
2L_2401486_INS T TTTGTTTCACT 0.2753 49 129 0.4785 4.6770597669133585E-01
2L_2401488_SNP C A 0.4802 85 92 0.3399 3.2742649954426550E-01
2L_2401505_SNP A C 0.1385 27 168 0.3125 3.1269823679769615E-01
2L_2401514_SNP C A 0.1684 32 158 0.687 6.8286258544414080E-01
2L_2401516_SNP G A 0.2404 44 139 0.7783 7.7129051694685602E-01
2L_2401518_SNP G C 0.125 24 168 0.2942 2.9058911559522382E-01
2L_2401522_SNP C T 0.1158 22 168 0.2788 2.7330678892935434E-01
2L_2401526_SNP A T 0.2389 43 137 0.871 8.6609393534569867E-01
2L_2401527_SNP C A 0.2418 44 138 0.7724 7.6455786666540937E-01
2L_2401533_SNP G A 0.09677 18 168 0.1991 1.8648729156812205E-01
2L_2401535_SNP A T 0.1011 19 169 0.2172 2.0641743873251794E-01
2L_2401549_SNP A T 0.4033 73 108 0.9962 9.9607307648409016E-01
2L_2401554_SNP C T 0.3944 71 109 0.9574 9.5615835006736716E-01
2L_2401558_SNP A T 0.1842 35 155 0.4891 4.8023376138014162E-01
2L_2401567_SNP C T 0.1587 30 159 0.4752 4.6361484694194899E-01
2L_2401589_SNP T A 0.2299 43 144 0.2614 2.5096401270312696E-01
2L_2401592_SNP A G 0.1937 37 154 0.3127 3.0528489437342077E-01
2L_2401602_SNP T C 0.4486 83 102 0.5832 5.7525921552694159E-01
2L_2401607_SNP C A 0.2328 44 145 0.3579 3.4955037373831888E-01
2L_2401618_SNP A C 0.3529 66 121 0.5476 5.3822549414313781E-01
2L_2401621_SNP T C 0.3548 66 120 0.5281 5.1759311267076935E-01
2L_2401680_SNP A C 0.3978 74 112 0.8825 8.7866568916548216E-01
2L_2401748_SNP C T 0.05851 11 177 0.8619 8.5954413412347108E-01
2L_2401749_SNP A T 0.06878 13 176 0.5401 5.2998144068186193E-01
2L_2401756_SNP T C 0.1667 31 155 0.7077 7.0184668569646858E-01
2L_2401837_SNP T C 0.3191 60 128 0.8454 8.4360420720351181E-01
2L_2401859_SNP G A 0.1497 28 159 0.809 8.0338987787168681E-01
2L_2401951_SNP T A 0.1429 28 168 0.03616 3.3645621768051533E-02
2L_2402058_SNP G T 0.05076 10 187 0.00346 3.0881110373078436E-03
2L_2402108_SNP A G 0.1818 34 153 0.8096 8.0594159519631403E-01
2L_2402190_SNP T G 0.3672 65 112 0.469 4.6050347785332213E-01
2L_2402336_SNP C G 0.3722 67 113 0.0965 8.5255633233005557E-02
2L_2402396_SNP A G 0.2647 45 125 0.7501 7.3999665758137656E-01
2L_2402425_SNP T C 0.2544 43 126 0.4793 4.6306922013161089E-01
2L_2402428_SNP C T 0.2416 43 135 0.5016 4.8896140751475103E-01
2L_2402431_SNP A G 0.2458 44 135 0.4922 4.8060562475727031E-01
2L_2402434_SNP A T 0.2472 44 134 0.4786 4.6585978294666153E-01
2L_2402497_SNP A C 0.2394 45 143 0.456 4.5320331505617750E-01
2L_2402531_SNP G A 0.2394 45 143 0.4876 4.8328156448027249E-01
2L_2402617_SNP A T 0.1525 27 150 0.7254 7.1476715262117052E-01
2L_2402633_SNP C T 0.1534 27 149 0.8087 8.0069261314566698E-01
2L_2402981_SNP T C 0.1356 24 153 0.4105 4.0038140563730540E-01
2L_2403007_SNP A G 0.3422 64 123 0.8997 9.0113232764956397E-01
2L_2403061_SNP G T 0.3568 66 119 0.7444 7.3714264689178854E-01
2L_2403082_SNP C T 0.08791 16 166 0.7574 7.5564690908113463E-01
2L_2403096_SNP T A 0.0884 16 165 0.7449 7.4228749679089856E-01
2L_2403223_SNP T C 0.1582 31 165 0.3343 3.2663961026929533E-01
2L_2403254_SNP T A 0.4892 91 95 0.6444 6.4149644720614918E-01
2L_2403257_SNP T C 0.3422 64 123 0.3551 3.4302500306819605E-01
2L_2403329_SNP A C 0.1279 22 150 0.9518 9.4960477858563463E-01
2L_2403385_SNP T C 0.3714 65 110 0.8152 8.0839195472741976E-01
2L_2403449_SNP T G 0.3529 66 121 0.9112 9.0900609259027432E-01
2L_2403492_SNP T C 0.108 19 157 0.6361 6.2203659952058488E-01
2L_2403495_SNP T C 0.4076 75 109 0.7618 7.6452557029248835E-01
2L_2403524_SNP A G 0.125 22 154 0.3958 3.7613943084527246E-01
2L_2403575_SNP C T 0.05102 10 186 0.7248 7.2066683126829689E-01
2L_2403597_SNP A T 0.05102 10 186 0.8421 8.3976239849144152E-01
2L_2403613_SNP C T 0.05882 11 176 0.7259 7.2429920395731839E-01
2L_2403619_DEL C CT 0.05208 10 182 0.5896 5.9361661422488821E-01
2L_2403633_SNP C G 0.06633 13 183 0.9255 9.2437924296327023E-01
2L_2403638_SNP G T 0.3646 66 115 0.5042 4.8801841916327049E-01
2L_2403657_INS AAATT A 0.06061 12 186 0.7384 7.3572703599682909E-01
2L_2403663_INS ATTG A 0.3763 70 116 0.378 3.6696203949649309E-01
2L_2403666_SNP T A 0.3763 70 116 0.3313 3.2000268532249410E-01
2L_2403668_SNP T A 0.3784 70 115 0.361 3.4900084241045759E-01
2L_2403669_SNP G A 0.3784 70 115 0.361 3.4900084241045759E-01
2L_2403672_SNP A T 0.3901 71 111 0.4118 3.9800821593543734E-01
2L_2403677_SNP G A 0.2945 48 115 0.7525 7.4590575662525516E-01
2L_2403678_SNP T G 0.3743 70 117 0.4364 4.3033118238835588E-01
2L_2403680_SNP T C 0.3797 71 116 0.3381 3.2604983071561922E-01
2L_2403682_SNP C A 0.3763 70 116 0.3267 3.1606083320878431E-01
2L_2403683_INS TT T 0.383 72 116 0.2896 2.7721543475200960E-01
2L_2403712_DEL CC TAA 0.4545 85 102 0.3744 3.6560436725202539E-01
2L_2403727_SNP G C 0.4599 86 101 0.381 3.7025502513669151E-01
2L_2403728_SNP A C 0.06061 12 186 0.7495 7.4700647875671855E-01
2L_2403730_SNP G T 0.2819 53 135 0.4382 4.2866722145259906E-01
2L_2403736_SNP T C 0.3895 74 116 0.351 3.4352005123240914E-01
2L_2403784_SNP C T 0.3784 70 115 0.3099 2.9799169874752529E-01
2L_2403795_DEL G GGTAATC 0.0603 12 187 0.7424 7.4040471159934895E-01
2L_2403820_SNP A T 0.07614 15 182 0.9693 9.6914383419894146E-01
2L_2403838_SNP T G 0.05584 11 186 0.9694 9.6944670853631121E-01
2L_2403852_SNP T C 0.05556 11 187 0.9987 9.9873224428610075E-01
2L_2404152_INS TG T 0.08427 15 163 0.3907 3.7520167204527755E-01
2L_2404264_SNP A G 0.08718 17 178 0.09714 9.2087208585364122E-02
2L_2404271_SNP T C 0.3478 64 120 0.2443 2.5317004637068530E-01
2L_2404334_SNP T G 0.385 72 115 0.1157 1.0798118995936068E-01
2L_2404342_SNP A C 0.2888 54 133 0.07238 6.5458496123563595E-02
2L_2404387_DEL G GCCCAG 0.2757 51 134 0.07703 7.0037977058883205E-02
2L_2404420_SNP C T 0.2634 49 137 0.0308 2.6711340848491003E-02
2L_2404444_SNP T C 0.262 49 138 0.03258 2.8504961272291029E-02
2L_2404448_SNP T C 0.08556 16 171 0.3314 3.1733418610299358E-01
2L_2404482_SNP G T 0.3352 61 121 0.07227 6.8533948005356893E-02
2L_2404489_SNP G C 0.05348 10 177 0.4047 3.9762452391860925E-01
2L_2404493_SNP A G 0.08163 16 180 0.0505 4.7135851318510051E-02
2L_2404501_SNP T A 0.4247 79 107 0.776 7.6962019293886219E-01
2L_2404504_SNP T A 0.114 22 171 0.09913 9.8259872839409179E-02
2L_2404605_SNP G C 0.4706 88 99 0.4996 4.9327094327195786E-01
2L_2404649_SNP G A 0.08122 16 181 0.07028 6.6500039918499870E-02
2L_2404713_SNP A T 0.3568 66 119 0.9926 9.9238381160225064E-01
2L_2404751_SNP C T 0.1585 29 154 0.08731 7.5897819555357460E-02
2L_2404796_SNP G A 0.1713 31 150 0.04689 3.9511084747294832E-02
2L_2404856_SNP C T 0.07735 14 167 0.08784 7.6670104711032833E-02
2L_2405068_SNP A C 0.4216 78 107 0.8372 8.3446019559327511E-01
2L_2405072_SNP T G 0.4054 75 110 0.9358 9.3435434753242141E-01
2L_2405105_SNP A T 0.457 85 101 0.3493 3.3242299561120769E-01
2L_2405109_SNP T C 0.05348 10 177 0.7799 7.7522368881763482E-01
2L_2405160_SNP A G 0.3457 65 123 0.3475 3.3698819417117853E-01
2L_2405209_SNP T G 0.4877 79 83 0.8382 8.3216793745121143E-01
2L_2405248_DEL TGAGT T 0.4324 80 105 0.7776 7.7026141914828372E-01
2L_2405256_SNP T C 0.4293 79 105 0.8446 8.4099891287861361E-01
2L_2405313_SNP T G 0.467 85 97 0.9167 9.1407601836534225E-01
2L_2405322_SNP T G 0.4703 87 98 0.9678 9.6707999744155060E-01
2L_2405438_SNP G A 0.4751 86 95 0.7547 7.5208590120854035E-01
2L_2405630_SNP G A 0.4946 92 94 0.5557 5.4423822299401436E-01
2L_2405758_SNP C T 0.375 72 120 0.634 6.2734941669392719E-01
2L_2405914_SNP G C 0.3316 63 127 0.4231 4.1693458752906509E-01
2L_2405998_SNP A C 0.4118 77 110 0.8627 8.5833177616795919E-01
2L_2406000_SNP T C 0.4972 90 91 0.8527 8.4823177210026135E-01
2L_2406002_SNP G C 0.4096 77 111 0.886 8.8263421494272454E-01
2L_2406010_SNP C A 0.4481 82 101 0.9604 9.5977194455661086E-01
2L_2406013_SNP G A 0.4426 81 102 0.9884 9.8818954225789690E-01
2L_2406077_SNP C A 0.06486 12 173 0.2648 2.5197962168761956E-01
2L_2406132_SNP C G 0.4699 86 97 0.7784 7.7113079640274917E-01
2L_2406143_SNP C T 0.4171 78 109 0.9915 9.9134855527553356E-01
2L_2406157_SNP C G 0.4475 81 100 0.7124 7.0401695619786242E-01
2L_2406181_SNP C A 0.5 92 92 0.8016 7.9766457174204186E-01
2L_2406184_SNP C T 0.4415 83 105 0.5214 5.1408265153798238E-01
2L_2406317_SNP T G 0.2582 47 135 0.9384 9.3659670325531064E-01
2L_2406326_SNP A G 0.07104 13 170 0.9421 9.4054428990326089E-01
2L_2406350_SNP C T 0.4185 77 107 0.9493 9.4918313190285863E-01
2L_2406468_SNP C T 0.08649 16 169 0.6988 6.9557695714457157E-01
2L_2406485_SNP A G 0.4254 77 104 0.1151 1.0849401876029308E-01
2L_2406491_SNP T C 0.07143 13 169 0.4531 4.4507426964070540E-01
2L_2406509_SNP G C 0.08649 16 169 0.6951 6.9209677071362219E-01
2L_2406545_SNP A G 0.4185 77 107 0.9435 9.4123782230279596E-01
2L_2406557_SNP G C 0.4757 88 97 0.7333 7.2499640784069252E-01
2L_2406614_SNP A C 0.1209 22 160 0.7966 7.9079420870302108E-01
2L_2406621_SNP T C 0.1117 20 159 0.547 5.3373641537642391E-01
2L_2406710_SNP C T 0.3946 73 112 0.5236 5.1747824617834393E-01
2L_2406752_SNP A G 0.3226 60 126 0.6018 5.9175220199843670E-01
2L_2406809_SNP T C 0.3407 62 120 0.7135 7.0742045966849054E-01
2L_2406876_SNP C T 0.4326 77 101 0.5624 5.4867166170974979E-01
2L_2406879_SNP T A 0.3189 59 126 0.3409 3.3249661696384525E-01
2L_2406891_SNP C T 0.442 80 101 0.3404 3.3336445525995251E-01
2L_2406893_SNP A T 0.4566 79 94 0.2639 2.6884280902242319E-01
2L_2406896_SNP A T 0.4444 80 100 0.4169 4.0316556057513442E-01
2L_2406901_SNP T C 0.4372 80 103 0.4365 4.2632191674758535E-01
2L_2406902_SNP T A 0.3727 60 101 0.2961 2.8027911032633879E-01
2L_2406907_SNP A C 0.07143 13 169 0.8496 8.4453856287713325E-01
2L_2407243_SNP T C 0.4229 74 101 0.9423 9.3957553273276839E-01
2L_2407303_SNP G A 0.08287 15 166 0.722 7.1201925503251495E-01
2L_2407375_SNP T C 0.07778 14 166 0.3428 3.3250429691222272E-01
2L_2407384_SNP T G 0.2804 53 136 0.5919 5.8288553288682732E-01
2L_2407386_INS A ATATTAACAAAAAA 0.4011 73 109 0.6155 6.1105217175424664E-01
2L_2407388_SNP G A 0.4056 73 107 0.6436 6.3727390260187533E-01
2L_2407392_SNP A T 0.0884 16 165 0.8745 8.6990621679191160E-01
2L_2407393_SNP A T 0.0884 16 165 0.8953 8.9139638379250163E-01
2L_2407407_SNP C T 0.07222 13 167 0.7632 7.5654929760802547E-01
2L_2407432_SNP A G 0.4033 73 108 0.4444 4.3342829179392806E-01
2L_2407433_SNP C T 0.3279 60 123 0.6574 6.5673384375330002E-01
2L_2407451_SNP A G 0.07263 13 166 0.944 9.4177982080492217E-01
2L_2407514_SNP C A 0.453 82 99 0.2928 2.7958856712195557E-01
2L_2407584_SNP C A 0.4066 74 108 0.3164 3.0223912857626234E-01
2L_2407608_SNP G A 0.4208 77 106 0.2072 1.9489777810184428E-01
2L_2407614_SNP C T 0.4278 77 103 0.2478 2.3195616633412042E-01
2L_2407705_SNP C T 0.2632 50 140 0.2123 2.0421964039871188E-01
2L_2407749_SNP G A 0.2292 44 148 0.1802 1.6998111572060581E-01
2L_2407845_SNP G C 0.2222 42 147 0.4901 4.7791386147442505E-01
2L_2407846_SNP T A 0.2158 41 149 0.3919 3.8127061267597329E-01
2L_2408318_SNP C T 0.114 22 171 0.2884 2.8293181849128668E-01
2L_2408323_SNP T C 0.163 30 154 0.6515 6.4558938692041856E-01
2L_2408331_SNP T A 0.1192 23 170 0.326 3.2005564054084190E-01
2L_2408373_INS AGAA A 0.05294 9 161 0.7451 7.3904627944122270E-01
2L_2408489_SNP T A 0.3702 67 114 0.1116 9.9244337962857920E-02
2L_2408665_SNP T A 0.4132 69 98 0.204 1.8746400134383079E-01
2L_2408723_SNP T C 0.3815 66 107 0.1414 1.2982980957436308E-01
2L_2408738_SNP G C 0.3931 68 105 0.1819 1.6912336806954986E-01
2L_2408741_SNP A C 0.4152 71 100 0.1065 9.7355568966062678E-02
2L_2408906_SNP G C 0.4121 68 97 0.1973 1.7875129803023793E-01
2L_2408925_SNP T A 0.3908 68 106 0.245 2.2941161461895210E-01
2L_2409438_SNP C T 0.4371 73 94 0.1496 1.2988113275446533E-01
2L_2409659_SNP C T 0.1105 20 161 0.7514 7.4326573551016084E-01
2L_2409741_SNP A T 0.4457 82 102 0.2077 1.9491421908304807E-01
2L_2409766_SNP A C 0.4971 85 86 0.6123 5.9529016109481514E-01
2L_2409829_SNP T A 0.4944 89 91 0.8284 8.2280698347337811E-01
2L_2410056_SNP A G 0.1946 36 149 0.8262 8.2314704912942116E-01
2L_2410355_SNP A G 0.1606 31 162 0.8912 8.8915956115494965E-01
2L_2410377_SNP A G 0.1657 29 146 0.8521 8.4549075652654693E-01
2L_2410452_SNP C G 0.1053 18 153 0.6547 6.4043834952851364E-01
2L_2410462_SNP A C 0.108 19 157 0.574 5.6163857377422333E-01
2L_2410463_SNP A G 0.108 19 157 0.6037 5.9070026028893774E-01
2L_2410695_SNP A T 0.116 21 160 0.3446 3.3300641742027826E-01
2L_2410865_INS AA A 0.05521 9 154 0.2681 2.5327265391752740E-01
2L_2410935_SNP T A 0.1404 25 153 0.7457 7.3473010180693721E-01
2L_2411329_SNP T G 0.1379 24 150 0.4932 4.7926904243993351E-01
2L_2411617_SNP C G 0.2235 40 139 0.6405 6.2903421732153797E-01
2L_2411677_SNP G A 0.2143 39 143 0.5899 5.7902200047123287E-01
2L_2412049_SNP G A 0.08197 15 168 0.1838 1.7978624233291707E-01
2L_2412274_SNP C T 0.08 14 161 0.05252 5.0084793273284765E-02
2L_2412592_DEL C CAGATATTGTTC 0.1196 22 162 0.8064 8.0206588058459505E-01
2L_2412607_SNP T C 0.1751 31 146 0.2333 2.1328808823422796E-01
2L_2412613_SNP C T 0.1844 33 146 0.3233 3.0362966291035254E-01
2L_2412623_SNP A T 0.2067 37 142 0.1648 1.4777836863421068E-01
2L_2412685_INS AGA A 0.2022 36 142 0.1894 1.7073595608641901E-01
2L_2412695_SNP G T 0.2079 37 141 0.1735 1.5548379396383372E-01
2L_2412716_INS ATTGTA A 0.1989 35 141 0.1786 1.5790218495956265E-01
2L_2412730_SNP G A 0.2079 37 141 0.2686 2.4767547149754143E-01
2L_2412731_SNP C T 0.2045 36 140 0.2193 1.9770359724679065E-01
2L_2412740_SNP G A 0.2079 37 141 0.2686 2.4767547149754143E-01
2L_2412782_SNP T C 0.1802 31 141 0.1008 8.4821231070851044E-02
2L_2412916_SNP G C 0.06091 12 185 0.6515 6.4901237919630961E-01
2L_2412934_SNP G T 0.1552 27 147 0.1244 1.0792720436352909E-01
2L_2412991_SNP G T 0.1492 27 154 0.2055 1.9644964051529601E-01
2L_2412992_SNP C T 0.1436 26 155 0.1403 1.3285870959023049E-01
2L_2413317_SNP C G 0.457 85 101 0.1362 1.2949341843193651E-01
2L_2413328_SNP G T 0.4649 86 99 0.09448 9.6734367353531581E-02
2L_2413333_SNP T A 0.4624 86 100 0.0641 5.6081498940605733E-02
2L_2413344_SNP T A 0.4595 85 100 0.05942 5.1231975712645726E-02
2L_2413357_SNP A T 0.2995 56 131 0.01293 1.1359922775783814E-02
2L_2413378_SNP G C 0.2979 56 132 0.1137 1.0734142034409799E-01
2L_2413417_SNP T C 0.1497 28 159 0.7299 7.2374177270841744E-01
2L_2413573_SNP C T 0.3661 67 116 0.06707 5.8875172922848280E-02
2L_2413582_SNP A G 0.4402 81 103 0.01642 1.3968917288291889E-02
2L_2413782_SNP T C 0.4973 92 93 0.4517 4.3889336714660832E-01
2L_2413801_SNP G C 0.06452 12 174 0.4422 4.2902137533400819E-01
2L_2413879_SNP T C 0.1481 28 161 0.2334 2.2403475416786067E-01
2L_2413960_DEL G TTTGT 0.1913 35 148 0.4288 4.1397006110870727E-01
2L_2413969_SNP G T 0.2204 41 145 0.3869 3.7468349494370179E-01
2L_2413972_SNP G T 0.234 44 144 0.5077 4.9583706968840535E-01
2L_2414003_SNP A T 0.2128 40 148 0.3621 3.4956067553609271E-01
2L_2414034_DEL A ATTT 0.2074 39 149 0.3867 3.7421750554324329E-01
2L_2414041_SNP A C 0.2043 38 148 0.2468 2.3641188593659668E-01
2L_2414057_SNP G T 0.2011 37 147 0.3753 3.5956698730298242E-01
2L_2414109_SNP G A 0.3 57 133 0.921 9.1999982304260786E-01
2L_2414325_SNP C G 0.1134 22 172 0.1271 1.2273908610433737E-01
2L_2414326_SNP A C 0.2865 55 137 0.6508 6.4755649650110392E-01
2L_2414331_SNP A G 0.2766 52 136 0.5591 5.5219199093206539E-01
2L_2414332_SNP A C 0.05851 11 177 0.9393 9.3806052789122951E-01
2L_2414356_SNP A G 0.05263 10 180 0.6268 6.2171179507589591E-01
2L_2414374_SNP C A 0.05612 11 185 0.8739 8.7237188786223796E-01
2L_2414393_INS T TT 0.3636 64 112 0.6382 6.2342509262368029E-01
2L_2414399_SNP T C 0.3583 67 120 0.6717 6.6491877235007002E-01
2L_2414406_SNP C G 0.05128 10 185 0.8507 8.4840698944598569E-01
2L_2414433_SNP T A 0.3021 58 134 0.7351 7.3033417937558398E-01
2L_2414442_SNP C T 0.3053 58 132 0.6815 6.7492681790951847E-01
2L_2414477_SNP A C 0.3057 59 134 0.8347 8.3152255692800270E-01
2L_2414478_SNP G A 0.3057 59 134 0.8347 8.3152255692800270E-01
2L_2414482_SNP T G 0.3037 58 133 0.8343 8.3020456108382035E-01
2L_2414485_SNP A G 0.3073 59 133 0.8545 8.5137987968461959E-01
2L_2414538_SNP C T 0.1204 23 168 0.07485 6.9097874808247833E-02
2L_2414590_SNP A G 0.3209 60 127 0.6764 6.6674244936834981E-01
2L_2414797_SNP G T 0.2169 41 148 0.2894 2.8023249389628546E-01
2L_2414823_SNP T C 0.3065 57 129 0.7106 7.0479523118743792E-01
2L_2414908_SNP A C 0.328 62 127 0.7942 7.9008730145640194E-01
2L_2414909_SNP G C 0.3937 63 97 0.9921 9.9161143259302009E-01
2L_2414974_SNP G A 0.05128 10 185 0.4833 4.7868962164381124E-01
2L_2414985_SNP G A 0.4865 90 95 0.4219 4.1006037392198580E-01
2L_2415004_SNP C T 0.4225 79 108 0.9723 9.7163631571162268E-01
2L_2415272_SNP T C 0.3889 70 110 0.8107 8.0420364181920756E-01
2L_2415341_SNP T C 0.5 91 91 0.9733 9.7238561701846027E-01
2L_2415357_SNP C T 0.06878 13 176 0.7057 7.0058999638062947E-01
2L_2415482_DEL T TTAT 0.05263 10 180 0.1245 1.1648988400235727E-01
2L_2415542_SNP A G 0.4144 75 106 0.5522 5.4822151597887325E-01
2L_2415806_SNP A C 0.3057 59 134 0.683 6.7741083575342897E-01
2L_2416100_SNP T A 0.1623 31 160 0.6781 6.7004246854198657E-01
2L_2416137_SNP A G 0.4652 87 100 0.7885 7.8202497508715663E-01
2L_2416242_SNP T C 0.1534 27 149 0.9899 9.8962347428751885E-01
2L_2416264_SNP T C 0.1395 24 148 0.7604 7.4885773268864053E-01
2L_2416391_SNP T A 0.224 41 142 0.3999 3.8121734593554368E-01
2L_2416678_SNP A G 0.0733 14 177 0.3351 3.2315657782959362E-01
2L_2416708_SNP C G 0.1341 24 155 0.8563 8.5109460714721119E-01
2L_2416739_SNP A T 0.1243 22 155 0.9911 9.9085592987319382E-01
2L_2416753_SNP A G 0.06122 12 184 0.1102 1.0526313233365348E-01
2L_2416785_SNP A C 0.2229 39 136 0.8639 8.5835825395571241E-01
2L_2416920_SNP A G 0.1031 20 174 0.4347 4.2970868606132573E-01
2L_2416942_SNP A G 0.4599 86 101 0.7893 7.8290599353795720E-01
2L_2417052_SNP C A 0.4505 82 100 0.3379 3.2290132993567311E-01
2L_2417073_SNP A T 0.4645 85 98 0.5493 5.3745422990133784E-01
2L_2417196_SNP T A 0.2346 42 137 0.09346 7.8578640482973083E-02
2L_2417297_SNP C T 0.08718 17 178 0.4356 4.3121036740041574E-01
2L_2417361_SNP T A 0.1397 25 154 0.5297 5.1483423392391403E-01
2L_2417415_SNP G T 0.3111 56 124 0.1085 9.6888366267168236E-02
2L_2417448_SNP C T 0.2842 52 131 0.4153 3.9844446071807615E-01
2L_2417591_SNP T C 0.06566 13 185 0.7429 7.4026690848964072E-01
2L_2417640_SNP A G 0.09474 18 172 0.5188 5.1403664624989021E-01
2L_2417686_SNP A C 0.1285 23 156 0.666 6.5457288826366544E-01
2L_2417709_SNP T C 0.1285 23 156 0.6693 6.5800845439020539E-01
2L_2417736_SNP A T 0.456 83 99 0.5752 5.8169497053830366E-01
2L_2417755_SNP G A 0.4222 76 104 0.7021 6.9537730797796016E-01
2L_2417770_SNP A T 0.2951 54 129 0.1774 1.6726311629503376E-01
2L_2417794_SNP T A 0.3938 76 117 0.7301 7.2445328102387663E-01
2L_2417980_SNP C T 0.2246 42 145 0.1575 1.4734774585307031E-01
2L_2418005_SNP C A 0.4309 81 107 0.5518 5.4001296982523272E-01
2L_2418015_SNP A T 0.4892 91 95 0.5054 4.9594268977464018E-01
2L_2418130_SNP T C 0.2234 42 146 0.1461 1.4204561949313044E-01
2L_2418158_SNP G T 0.4918 90 93 0.4798 4.7009174249941532E-01
2L_2418168_SNP T A 0.06011 11 172 0.7222 7.1816530044998916E-01
2L_2418187_DEL C GTGGA 0.2593 49 140 0.1509 1.4697715076178808E-01
2L_2418193_SNP T C 0.2553 48 140 0.2031 1.9571387189462064E-01
2L_2418214_DEL C CA 0.2593 49 140 0.1953 1.8911052714553189E-01
2L_2418224_INS TG T 0.2606 49 139 0.2036 1.9644175977790879E-01
2L_2418238_INS T TT 0.4426 81 102 0.8934 8.8963476123505136E-01
2L_2418245_SNP G A 0.2606 49 139 0.2036 1.9644175977790879E-01
2L_2418249_SNP G A 0.2553 48 140 0.2777 2.6782584724366021E-01
2L_2418251_SNP T G 0.2553 48 140 0.1742 1.6612578170594539E-01
2L_2418270_SNP A G 0.262 49 138 0.2037 1.9479606500626923E-01
2L_2418272_SNP C A 0.2606 49 139 0.2466 2.3668590078826479E-01
2L_2418275_SNP T A 0.2632 50 140 0.1613 1.5062544394638600E-01
2L_2418288_INS TGAGTTTAGAAAAATA T 0.2618 50 141 0.1338 1.2548597703920905E-01
2L_2418292_INS TTTTGTG T 0.2513 47 140 0.1433 1.3390159623489717E-01
2L_2418348_SNP T G 0.4911 83 86 0.4519 4.2681929025633525E-01
2L_2418353_SNP A T 0.4865 90 95 0.5208 5.0714545388002386E-01
2L_2418398_SNP T A 0.4892 91 95 0.5513 5.4084551808333980E-01
2L_2418409_SNP G C 0.4917 89 92 0.643 6.3778317626796244E-01
2L_2418412_SNP G T 0.4973 91 92 0.5455 5.3960788325822562E-01
2L_2418443_SNP A G 0.2567 48 139 0.2783 2.6753096517640762E-01
2L_2418516_SNP T G 0.462 85 99 0.8893 8.8755518243571907E-01
2L_2418533_SNP C T 0.4945 90 92 0.7827 7.7694282715213925E-01
2L_2418568_SNP T C 0.2611 47 133 0.9077 9.0613971042767161E-01
2L_2418730_SNP C G 0.4863 89 94 0.7704 7.6551204828077879E-01
2L_2418757_SNP T C 0.1173 23 173 0.441 4.3488859988197137E-01
2L_2418774_SNP G T 0.06566 13 185 0.7502 7.4768930680234247E-01
2L_2418811_SNP C G 0.3175 60 129 0.8534 8.5133176098591701E-01
2L_2418817_SNP C G 0.07692 14 168 0.3813 3.7397801345952220E-01
2L_2418895_SNP C T 0.3862 73 116 0.7646 7.6158159861740260E-01
2L_2418955_SNP C T 0.09548 19 180 0.9398 9.3935355700000056E-01
2L_2418988_SNP A G 0.1719 33 159 0.7089 7.1301090084559626E-01
2L_2419042_SNP T G 0.4945 90 92 0.9953 9.9515518732779618E-01
2L_2419081_SNP G T 0.05612 11 185 0.07699 7.4579013537834984E-02
2L_2419105_SNP T C 0.4511 83 101 0.5182 5.0369287112498284E-01
2L_2419159_SNP C T 0.3757 71 118 0.6211 6.1289881111964495E-01
2L_2419426_SNP G A 0.3298 63 128 0.7583 7.5208169914061584E-01
2L_2419441_SNP G A 0.3351 63 125 0.8286 8.2351666201981577E-01
2L_2419462_SNP A G 0.3161 61 132 0.9572 9.5638113011617687E-01
2L_2419480_SNP G A 0.3093 60 134 0.8868 8.8507355910722030E-01
2L_2419507_SNP A G 0.3297 60 122 0.971 9.7048639932104275E-01
2L_2419508_DEL AC A 0.3389 61 119 0.9526 9.5346931897188170E-01
2L_2419523_SNP G T 0.3026 59 136 0.9166 9.1514057179778674E-01
2L_2419645_SNP T C 0.4474 85 105 0.6463 6.3815199412708368E-01
2L_2419699_SNP G A 0.4439 83 104 0.904 9.0101157537364396E-01
2L_2419710_DEL TG A 0.4309 81 107 0.8431 8.4030063969996138E-01
2L_2419719_SNP G A 0.4346 83 108 0.9186 9.1658827503417206E-01
2L_2419737_SNP A G 0.4127 78 111 0.6894 6.8104621470027582E-01
2L_2419744_SNP T G 0.3946 73 112 0.7984 7.9230414418543127E-01
2L_2419753_SNP A G 0.3842 73 117 0.8048 7.9978106439572771E-01
2L_2419794_SNP G T 0.1629 29 149 0.6885 6.7766464528375070E-01
2L_2419825_SNP G T 0.4093 79 114 0.5026 4.9306513636106397E-01
2L_2419839_SNP T G 0.4 76 114 0.5752 5.6866447718115043E-01
2L_2419932_SNP C T 0.05128 10 185 0.3193 3.1659569753570349E-01
2L_2419947_SNP T C 0.3385 66 129 0.1614 1.5397617327280966E-01
2L_2419984_SNP C G 0.05528 11 188 0.2503 2.4620255220650578E-01
2L_2420046_SNP G A 0.3333 63 126 0.4263 4.1529859841623240E-01
2L_2420066_SNP T C 0.3368 64 126 0.2637 2.5318610259659924E-01
2L_2420074_SNP A C 0.05128 10 185 0.3288 3.2332564862415392E-01
2L_2420102_SNP A G 0.3552 65 118 0.9436 9.4215799761110341E-01
2L_2420110_SNP C T 0.4324 80 105 0.8322 8.2759942381179330E-01
2L_2420189_SNP G T 0.0663 12 169 0.7757 7.7186392869907927E-01
2L_2420215_SNP T C 0.1307 23 153 0.8708 8.6427589583945952E-01
2L_2420284_SNP A T 0.2973 55 130 0.5325 5.2204359752320462E-01
2L_2420297_SNP G A 0.07263 13 166 0.8909 8.8819162530752860E-01
2L_2420351_SNP T C 0.3481 63 118 0.6817 6.6804989864406905E-01
2L_2420360_SNP T C 0.05236 10 181 0.3838 3.7196131794484200E-01
2L_2420370_SNP G T 0.2809 50 128 0.1577 1.4306606710233949E-01
2L_2420374_SNP A T 0.05208 10 182 0.3953 3.8744968182793282E-01
2L_2420375_SNP T A 0.2762 50 131 0.2012 1.8681700762009013E-01
2L_2420388_SNP C T 0.2637 48 134 0.166 1.5334985869218998E-01
2L_2420392_SNP T G 0.3646 66 115 0.5611 5.4807645497365676E-01
2L_2420397_DEL T TT 0.3519 57 105 0.9155 9.1518700158350019E-01
2L_2420407_SNP T C 0.3211 61 129 0.567 5.5578825929069087E-01
2L_2420413_SNP C A 0.06044 11 171 0.713 7.0798778646991589E-01
2L_2420414_SNP C T 0.05978 11 173 0.712 7.0847287409910709E-01
2L_2420418_SNP C G 0.264 47 131 0.1152 1.0245330447861645E-01
2L_2420431_INS TC T 0.1077 21 174 0.2829 2.7669236320123136E-01
2L_2420435_MNP GATG TCGT 0.1122 22 174 0.2163 2.1061390861930396E-01
2L_2420440_INS TGACGAAGAGCGCAAGGAAGACAAGGAGAAGCTGTCCAAGCGG T 0.1128 22 173 0.2304 2.2694593333018842E-01
2L_2420443_INS ACTTAAGAAACTCCTTG A 0.1094 21 171 0.3231 3.1437081285373125E-01
2L_2420456_SNP T C 0.2722 49 131 0.1567 1.4182849272580145E-01
2L_2420472_SNP A C 0.3736 68 114 0.9285 9.2573895489745972E-01
2L_2420474_SNP T G 0.06044 11 171 0.7329 7.2805123102498448E-01
2L_2420478_SNP T A 0.1978 36 146 0.2782 2.6885989994770176E-01
2L_2420492_SNP C T 0.1099 21 170 0.1207 1.1359024384988836E-01
2L_2420507_SNP G A 0.1143 20 155 0.7627 7.5372254567366426E-01
2L_2420542_SNP G T 0.2722 49 131 0.308 2.9105182704718302E-01
2L_2420545_SNP A C 0.3263 62 128 0.2505 2.4344603502702633E-01
2L_2420546_SNP A C 0.3263 62 128 0.2843 2.7725296269203592E-01
2L_2420588_SNP T A 0.1031 20 174 0.2077 2.0006749047178174E-01
2L_2420589_SNP A G 0.09375 18 174 0.294 2.8428477118728179E-01
2L_2420598_SNP C T 0.06806 13 178 0.7438 7.4409676099887934E-01
2L_2420620_SNP A G 0.4171 78 109 0.9052 9.0308023433819451E-01
2L_2420627_SNP T A 0.1088 21 172 0.2575 2.5164557725798076E-01
2L_2420628_DEL T TTCT 0.114 22 171 0.2241 2.1908055322041975E-01
2L_2420633_SNP A T 0.1094 21 171 0.2463 2.4013564165284296E-01
2L_2420634_SNP T A 0.1629 29 149 0.8831 8.7870477561715421E-01
2L_2420635_SNP T A 0.1094 21 171 0.2921 2.8662396833810011E-01
2L_2420636_SNP T G 0.1146 22 170 0.2326 2.2718578426893898E-01
2L_2420640_SNP A T 0.1094 21 171 0.1606 1.5297327314111453E-01
2L_2420652_SNP C A 0.1134 22 172 0.1887 1.8145316429019154E-01
2L_2420653_SNP A T 0.4301 80 106 0.9108 9.0877473202300962E-01
2L_2420662_SNP T A 0.1168 23 174 0.184 1.7866742292449744E-01
2L_2420664_INS CAA C 0.1162 23 175 0.1859 1.8153995115302624E-01
2L_2420665_SNP A T 0.4754 87 96 0.9541 9.5220956577437921E-01
2L_2420668_SNP A T 0.1168 23 174 0.1942 1.8965743106206778E-01
2L_2420670_SNP C A 0.1162 23 175 0.1859 1.8153995115302624E-01
2L_2420680_SNP C A 0.2984 57 134 0.19 1.8880369292557353E-01
2L_2420681_SNP C A 0.3016 57 132 0.2094 2.0662648228268310E-01
2L_2420684_INS TT T 0.08901 17 174 0.1546 1.4631264980152459E-01
2L_2420688_INS TTTTTAAT T 0.0733 14 177 0.5048 5.0144258094810423E-01
2L_2420707_SNP T C 0.3641 67 117 0.8963 8.9294066067340294E-01
2L_2420717_SNP G A 0.08383 14 153 0.5613 5.5348502169629210E-01
2L_2420723_SNP C T 0.4652 87 100 0.9152 9.1263766682476666E-01
2L_2420729_SNP A T 0.4684 89 101 0.8861 8.8299610487388225E-01
2L_2420754_SNP A T 0.07027 13 172 0.6597 6.5104545877549280E-01
2L_2420759_SNP C T 0.3548 66 120 0.9308 9.2888773085752019E-01
2L_2420815_SNP G C 0.4239 78 106 0.303 2.9121035379783866E-01
2L_2420876_SNP T G 0.2703 50 135 0.6025 5.9262093999430909E-01
2L_2420952_SNP T C 0.2896 53 130 0.5909 5.7966168211832891E-01
2L_2420964_SNP T C 0.2896 53 130 0.5128 5.0305574295231759E-01
2L_2420976_SNP T C 0.1122 22 174 0.2163 2.1061390861930396E-01
2L_2420977_SNP T G 0.1036 20 173 0.2892 2.8154271169458456E-01
2L_2420997_SNP C T 0.06283 12 179 0.8064 8.0296933826364802E-01
2L_2421015_SNP T G 0.1676 31 154 0.0453 4.1794716002562994E-02
2L_2421025_SNP G A 0.483 85 91 0.09 8.0276152779122950E-02
2L_2421072_SNP G C 0.1958 37 152 0.1146 1.1475157141949011E-01
2L_2421085_SNP T A 0.2637 48 134 0.5507 5.4255835786699402E-01
2L_2421108_SNP T C 0.3626 66 116 0.3213 3.3975945832939214E-01
2L_2421132_SNP A G 0.4945 90 92 0.2707 2.6739473096551525E-01
2L_2421145_SNP A G 0.375 69 115 0.843 8.3950972442172711E-01
2L_2421180_SNP T A 0.1693 32 157 0.3835 3.8218656417354935E-01
2L_2421198_SNP T C 0.164 31 158 0.2212 2.1866400593210888E-01
2L_2421223_SNP A G 0.2772 51 133 0.4103 4.0372608218529293E-01
2L_2421294_SNP A G 0.07143 13 169 0.7959 7.9052870566422029E-01
2L_2421303_SNP G A 0.2793 50 129 0.6258 6.1192486778241006E-01
2L_2421314_SNP T C 0.2373 42 135 0.5427 5.2873342438823312E-01
2L_2421351_SNP C T 0.1947 37 153 0.2528 2.5019634785132128E-01
2L_2421437_SNP C G 0.2432 45 140 0.1709 1.6354784806683587E-01
2L_2421510_SNP A C 0.2167 39 141 0.1729 1.6401230240156039E-01
2L_2421549_SNP T C 0.4917 89 92 0.3405 3.2111893645582579E-01
2L_2421553_SNP A G 0.1036 20 173 0.5798 5.7575204986329975E-01
2L_2421562_SNP T C 0.3495 65 121 0.7749 7.7171915588054418E-01
2L_2421598_SNP C G 0.3681 67 115 0.1591 1.4893522000061210E-01
2L_2421714_SNP T C 0.3646 66 115 0.656 6.5075074850611814E-01
2L_2421724_SNP A G 0.3568 66 119 0.3207 3.0964312286670737E-01
2L_2421735_SNP A G 0.05128 10 185 0.3604 3.5770506575768990E-01
2L_2421753_SNP T C 0.1925 36 151 0.2627 2.5211460092893911E-01
2L_2421772_SNP C G 0.1882 35 151 0.288 2.7623924596833271E-01
2L_2421782_SNP G A 0.3968 75 114 0.9591 9.5821287950201206E-01
2L_2421798_SNP G C 0.3904 73 114 0.8799 8.7731369060909825E-01
2L_2421819_SNP T C 0.367 69 119 0.3367 3.2855678704739921E-01
2L_2421828_SNP T C 0.4021 76 113 0.8691 8.6688398123280996E-01
2L_2421833_SNP T C 0.1703 31 151 0.2898 2.7647638440499567E-01
2L_2421846_SNP G C 0.1146 22 170 0.3424 3.3246215466626983E-01
2L_2421894_SNP G C 0.3704 70 119 0.4893 4.8254801309350903E-01
2L_2421924_SNP T C 0.1027 19 166 0.5365 5.2797923211696873E-01
2L_2421949_SNP G A 0.09783 18 166 0.4058 3.9729902523731586E-01
2L_2421972_SNP C A 0.3665 70 121 0.7628 7.5699123907782728E-01
2L_2421990_SNP A G 0.4565 84 100 0.9431 9.4198715840569003E-01
2L_2422038_SNP A G 0.3564 67 121 0.7757 7.6879085714484452E-01
2L_2422058_SNP G C 0.1022 19 167 0.5429 5.3536529382134790E-01
2L_2422064_SNP G A 0.09239 17 167 0.4723 4.6256983711402511E-01
2L_2422067_SNP G C 0.0973 18 167 0.5681 5.5986901797743061E-01
2L_2422079_SNP C T 0.1027 19 166 0.5302 5.2210924090087296E-01
2L_2422121_SNP T C 0.2033 37 145 0.2552 2.4818710424897705E-01
2L_2422172_SNP T C 0.4551 81 97 0.856 8.5699408861482140E-01
2L_2422175_SNP T C 0.08287 15 166 0.6151 6.0550003255844109E-01
2L_2422196_SNP T C 0.3043 56 128 0.6074 5.9677323459597820E-01
2L_2422211_SNP A G 0.3661 67 116 0.9215 9.1850851426809677E-01
2L_2422214_SNP A C 0.2558 44 128 0.2311 2.2010426751160750E-01
2L_2422220_SNP C T 0.0929 17 166 0.3665 3.5931725391308345E-01
2L_2422233_SNP T A 0.3777 71 117 0.7858 7.8002348834765289E-01
2L_2422250_SNP A G 0.3085 58 130 0.7056 6.9921178989205968E-01
2L_2422274_SNP C T 0.0973 18 167 0.5609 5.5252690081545963E-01
2L_2422346_SNP A T 0.4118 70 100 0.6064 5.8973222387682567E-01
2L_2422361_SNP G C 0.1081 20 165 0.4973 4.8496463657085032E-01
2L_2422394_SNP C G 0.09677 18 168 0.7014 6.9507116320800832E-01
2L_2422426_SNP C T 0.4725 86 96 0.9477 9.4612870394551740E-01
2L_2422682_SNP A G 0.1224 24 172 0.4754 4.6946818757454623E-01
2L_2422929_SNP G A 0.1061 19 160 0.5015 4.8770171106353244E-01
2L_2423060_INS A ACTA 0.1965 34 139 0.4147 4.0370384215113919E-01
2L_2423294_SNP A G 0.06533 13 186 0.0798 7.7192016433771410E-02
2L_2423550_SNP A G 0.4595 85 100 0.4982 4.8192399064149949E-01
2L_2423725_SNP G A 0.2712 48 129 0.3342 3.2079562810418916E-01
2L_2423809_SNP A G 0.2793 50 129 0.2177 2.0585442683886668E-01
2L_2423899_SNP A C 0.2722 49 131 0.2246 2.1042299068676407E-01
2L_2424200_SNP T G 0.06599 13 184 0.9571 9.5693189322096583E-01
2L_2424209_SNP A G 0.05102 10 186 0.7756 7.7239955600008958E-01
2L_2424211_SNP G A 0.3656 68 118 0.4972 4.8457220694255176E-01
2L_2424321_DEL TATATAT GTTCACTCCGAACA 0.06633 13 183 0.9801 9.8000244308462769E-01
2L_2424415_SNP A G 0.2312 43 143 0.1164 1.0653732955754880E-01
2L_2424463_INS A AA 0.462 85 99 0.5401 5.3222311092058039E-01
2L_2424469_SNP A G 0.1842 35 155 0.6621 6.5517403409379282E-01
2L_2424473_SNP C T 0.4615 84 98 0.5814 5.7229548409219211E-01
2L_2424530_SNP G T 0.2181 41 147 0.6635 6.5631768601863572E-01
2L_2424531_SNP C G 0.2376 43 138 0.2798 2.6975188748648937E-01
2L_2424558_SNP C T 0.2418 44 138 0.221 2.1124180816546478E-01
2L_2424559_SNP T A 0.2459 45 138 0.2051 1.9660760457106796E-01
2L_2424580_SNP C T 0.2459 45 138 0.2051 1.9660760457106796E-01
2L_2424590_SNP G A 0.4919 91 94 0.4796 4.6881648651245034E-01
2L_2424601_SNP C A 0.08163 16 180 0.1682 1.6646761879022243E-01
2L_2424603_SNP A G 0.4919 91 94 0.6506 6.4328379122191603E-01
2L_2424610_SNP C T 0.4891 90 94 0.5408 5.2961723637417268E-01
2L_2424620_SNP T C 0.2063 39 150 0.7468 7.4209777798860399E-01
2L_2424627_SNP T C 0.1036 20 173 0.1699 1.6355933869857164E-01
2L_2424634_SNP T C 0.4511 83 101 0.6901 6.8325150471897889E-01
2L_2424668_SNP G C 0.2292 44 148 0.6483 6.4350970451252865E-01
2L_2424676_DEL A AA 0.442 80 101 0.7974 7.9336757129715019E-01
2L_2424709_SNP T A 0.4813 90 97 0.6637 6.5512724593014093E-01
2L_2424711_SNP T A 0.4811 89 96 0.6899 6.8115908066544217E-01
2L_2424716_SNP C A 0.4674 86 98 0.6817 6.7082290527950195E-01
2L_2424754_SNP C A 0.1701 33 161 0.9221 9.2116856942785041E-01
2L_2424776_SNP G A 0.4811 89 96 0.7556 7.4824867989395072E-01
2L_2424778_SNP G A 0.4837 89 95 0.6732 6.6211823118296209E-01
2L_2424784_SNP C A 0.4754 87 96 0.7032 6.9301419523389185E-01
2L_2424785_SNP G A 0.4757 88 97 0.6489 6.3845072461360264E-01
2L_2424787_DEL G GTGGACTGA 0.4785 89 97 0.6876 6.7858739618321828E-01
2L_2424799_SNP T A 0.1649 32 162 0.8833 8.8096095802264585E-01
2L_2424807_SNP C G 0.1832 35 156 0.9733 9.7264153415481580E-01
2L_2424825_SNP G A 0.1658 32 161 0.8641 8.6118339520034659E-01
2L_2424834_SNP G A 0.1615 31 161 0.8632 8.6223526668394268E-01
2L_2424850_SNP A C 0.1562 30 162 0.8481 8.4548163542282284E-01
2L_2424867_SNP A T 0.1667 32 160 0.7986 7.9411821611866140E-01
2L_2424871_SNP A G 0.1719 33 159 0.7252 7.1867641611226984E-01
2L_2424874_SNP C T 0.1728 33 158 0.7276 7.2279732038285860E-01
2L_2424903_SNP C T 0.377 69 114 0.4571 4.4297075122933782E-01
2L_2424906_SNP A T 0.3708 66 112 0.5572 5.4596331551540489E-01
2L_2424990_SNP G T 0.1053 20 170 0.2175 2.0579441459269632E-01
2L_2425042_SNP G A 0.178 34 157 0.8469 8.4651371147754506E-01
2L_2425046_SNP C T 0.3978 74 112 0.9711 9.7036197199887264E-01
2L_2425052_SNP T C 0.1693 32 157 0.7141 7.0637524186806600E-01
2L_2425056_SNP C G 0.1596 30 158 0.7517 7.4430189786845113E-01
2L_2425057_SNP T G 0.1505 28 158 0.9743 9.7408693648788069E-01
2L_2425087_SNP A G 0.08763 17 177 0.224 2.1913755113766920E-01
2L_2425188_SNP T C 0.08602 16 170 0.7546 7.4845884868633983E-01
2L_2425224_SNP T C 0.07653 15 181 0.5105 5.0787473298605845E-01
2L_2425273_SNP G T 0.1283 24 163 0.6799 6.7233230534090027E-01
2L_2425293_SNP T G 0.484 91 97 0.3748 3.5916477854130802E-01
2L_2425307_SNP G T 0.4815 91 98 0.4693 4.5763582698163019E-01
2L_2425418_SNP A G 0.1088 21 172 0.7256 7.2151160380800272E-01
2L_2425476_SNP T C 0.1192 23 170 0.9515 9.5072992195293582E-01
2L_2425605_SNP C T 0.2459 45 138 0.2322 2.2679512760822962E-01
2L_2425914_SNP G A 0.1117 22 175 0.3716 3.6686017795531889E-01
2L_2425930_SNP T C 0.07027 13 172 0.3983 3.9229708344353975E-01
2L_2426140_SNP T G 0.1031 20 174 0.3209 3.1410221621763201E-01
2L_2426204_SNP C T 0.2746 53 140 0.2668 2.5704460749235070E-01
2L_2426311_SNP T G 0.228 44 149 0.2375 2.3131989901558780E-01
2L_2426318_SNP G A 0.2347 46 150 0.2052 2.0082281646471711E-01
2L_2426568_SNP G A 0.3533 65 119 0.6158 6.0518156449690952E-01
2L_2426610_DEL GGC G 0.3667 66 114 0.5246 5.3282024021685315E-01
2L_2426638_SNP T C 0.2812 54 138 0.4965 4.8609460870743149E-01
2L_2426652_DEL TTATGTTGTAAG T 0.2389 43 137 0.6343 6.2323128850636211E-01
2L_2426683_SNP A C 0.2751 52 137 0.3954 3.8284105176019101E-01
2L_2426692_SNP T C 0.3053 58 132 0.423 4.1239367173023611E-01
2L_2426709_SNP T G 0.3298 62 126 0.5169 5.0741609794074394E-01
2L_2426767_SNP G A 0.1077 21 174 0.9813 9.8112620632496728E-01
2L_2426891_SNP C A 0.4033 73 108 0.5727 5.5959665171667006E-01
2L_2426999_SNP A C 0.247 41 125 0.7338 7.3632547763035316E-01
2L_2427176_SNP T C 0.0884 16 165 0.5583 5.4856789455877553E-01
2L_2427250_SNP G A 0.3141 60 131 0.7423 7.3785107467383737E-01
2L_2427255_SNP G C 0.3194 61 130 0.7546 7.5147307963299226E-01
2L_2427330_SNP C T 0.07143 14 182 0.9571 9.5643214128956355E-01
2L_2427332_SNP G A 0.2963 56 133 0.2849 2.7594580470319485E-01
2L_2427344_SNP T C 0.4891 90 94 0.2832 2.7416097813587137E-01
2L_2427405_SNP T A 0.3867 70 111 0.2886 2.6702472408878952E-01
2L_2427416_SNP A G 0.3167 57 123 0.4214 4.0425016959433047E-01
2L_2427422_DEL T TAGTATCAAGGCCTAAATAACAAATAAAACATTT 0.2931 51 123 0.3934 3.8514770018607414E-01
2L_2427459_SNP T A 0.3279 60 123 0.4137 4.0015838803540837E-01
2L_2427476_SNP G T 0.3481 63 118 0.5385 5.2426818371099815E-01
2L_2427495_SNP A G 0.3425 62 119 0.5164 5.0016502520114492E-01
2L_2427505_SNP A G 0.3704 70 119 0.238 2.2791982888883233E-01
2L_2427509_SNP A G 0.369 69 118 0.266 2.5399596101229149E-01
2L_2427535_SNP C T 0.4022 74 110 0.3462 3.2741940922655521E-01
2L_2427545_SNP G C 0.05102 10 186 0.3148 3.1110349173418894E-01
2L_2427549_SNP T G 0.3978 72 109 0.4665 4.4925209621954687E-01
2L_2427550_SNP T C 0.05051 10 188 0.3201 3.1838851846354399E-01
2L_2427613_SNP G A 0.1011 18 160 0.519 5.1041999793773662E-01
2L_2427728_SNP G A 0.2717 50 134 0.4516 4.4136308468307517E-01
2L_2427827_SNP A G 0.1302 25 167 0.5246 5.2234035963779646E-01
2L_2427841_SNP A G 0.2275 43 146 0.377 3.6676033576613609E-01
2L_2428100_SNP T C 0.05584 11 186 0.251 2.4535973773809017E-01
2L_2428138_SNP C T 0.4385 82 105 0.554 5.4379003463280595E-01
2L_2428139_SNP A T 0.4057 71 104 0.5846 5.7648120792227298E-01
2L_2428241_DEL G GTG 0.1989 37 149 0.8644 8.6306067421056820E-01
2L_2428575_SNP T C 0.07487 14 173 0.8122 8.0683374545452025E-01
2L_2428888_SNP C G 0.1061 21 177 0.6903 6.8739154816821135E-01
2L_2428904_SNP A G 0.1015 20 177 0.8182 8.1626546910671194E-01
2L_2428925_SNP T C 0.07614 15 182 0.2487 2.4333920064215642E-01
2L_2429060_SNP A G 0.09794 19 175 0.4949 4.8740750989536374E-01
2L_2429104_INS GC G 0.09845 19 174 0.4424 4.4225278065913964E-01
2L_2429164_SNP T C 0.09231 18 177 0.942 9.4124587564218909E-01
2L_2429191_SNP G C 0.1117 22 175 0.7039 7.0062125962991884E-01
2L_2429236_SNP C A 0.1026 20 175 0.9056 9.0428880614734197E-01
2L_2429272_SNP C T 0.08556 16 171 0.8547 8.5043416402243799E-01
2L_2429276_SNP C T 0.3539 63 115 0.3694 3.5156023786095525E-01
2L_2429355_SNP C T 0.1173 23 173 0.7668 7.6410311887844085E-01
2L_2429372_SNP C A 0.2593 49 140 0.3949 3.8454075408751931E-01
2L_2429428_SNP C T 0.1218 24 173 0.6761 6.7372748826748441E-01
2L_2429431_SNP C A 0.1917 37 156 0.5161 5.1040595926100896E-01
2L_2429475_INS TCAAT T 0.3675 61 105 0.8257 8.4636537876177209E-01
2L_2429509_SNP T C 0.1038 19 164 0.5226 5.1234597700453044E-01
2L_2429537_SNP C A 0.2872 54 134 0.1007 9.2500518972825740E-02
2L_2429539_SNP T C 0.1038 19 164 0.5226 5.1234597700453044E-01
2L_2429706_DEL A AA 0.08854 17 175 0.7843 7.8254432354352099E-01
2L_2429722_SNP A G 0.1071 21 175 0.5038 4.9969327210956349E-01
2L_2429761_SNP A G 0.05051 10 188 0.2204 2.1522863443488105E-01
2L_2429796_SNP T C 0.07303 13 165 0.6815 6.7341542466638948E-01
2L_2429805_SNP T C 0.06557 12 171 0.8979 8.9543009010686503E-01
2L_2429897_SNP A G 0.1497 28 159 0.1083 1.0035598553606817E-01
2L_2429952_SNP C G 0.1077 21 174 0.5951 5.8973351399742513E-01
2L_2429970_SNP C T 0.369 69 118 0.1115 1.0123179693157691E-01
2L_2430029_SNP G A 0.1487 29 166 0.1435 1.3930149058252739E-01
2L_2430030_SNP A G 0.1487 29 166 0.1435 1.3930149058252739E-01
2L_2430095_SNP A T 0.2595 48 137 0.5583 5.4752540568962194E-01
2L_2430100_SNP T C 0.05155 10 184 0.3583 3.5471919518032935E-01
2L_2430168_SNP G A 0.07527 14 172 0.8888 8.8659799575091713E-01
2L_2430192_SNP G A 0.3189 59 126 0.3613 3.4928282878796413E-01
2L_2430222_SNP T C 0.3474 66 124 0.4216 4.2056767742868129E-01
2L_2430225_SNP T A 0.3656 68 118 0.6136 6.0331320029176672E-01
2L_2430294_DEL A AA 0.06218 12 181 0.7429 7.4259952641421356E-01
2L_2430437_SNP A G 0.07609 14 170 0.8937 8.9128619409274390E-01
2L_2430449_SNP A G 0.07692 14 168 0.6692 6.6076888114219678E-01
2L_2430540_SNP T C 0.1551 29 158 0.1154 1.0589361227973393E-01
2L_2430550_SNP T G 0.05618 10 168 0.2279 2.1511264870476465E-01
2L_2430554_SNP A G 0.3149 57 124 0.585 5.7557193957088715E-01
2L_2430803_SNP G A 0.128 21 143 0.1287 1.1182413289741211E-01
2L_2430940_SNP C T 0.262 49 138 0.2107 2.0130984471580549E-01
2L_2431043_SNP C A 0.151 29 163 0.2163 2.1136862440265469E-01
2L_2431068_SNP T A 0.09045 18 181 0.9122 9.1143772848611260E-01
2L_2431115_SNP T A 0.1503 29 164 0.4093 4.0632596809358823E-01
2L_2431175_SNP A T 0.1495 29 165 0.233 2.2995334397906919E-01
2L_2431404_SNP A G 0.3867 70 111 0.4155 3.9228856612731422E-01
2L_2431519_SNP T C 0.3224 59 124 0.2322 2.1996645586508812E-01
2L_2432050_SNP A T 0.08989 16 162 0.7677 7.6131641699848662E-01
2L_2432081_SNP C G 0.1989 36 145 0.5422 5.3561171406747166E-01
2L_2432083_SNP A C 0.1923 35 147 0.4038 3.9731704514584187E-01
2L_2432142_SNP G T 0.4326 77 101 0.4722 4.5595025454901661E-01
2L_2432149_SNP T G 0.3023 52 120 0.4766 4.5971344375110035E-01
2L_2432218_SNP C A 0.2697 48 130 0.3794 3.7188128723352099E-01
2L_2432249_SNP C G 0.2644 46 128 0.8146 8.1187256168729893E-01
2L_2432253_SNP C T 0.4326 77 101 0.1886 1.7490753751031285E-01
2L_2432321_SNP T C 0.1378 27 169 0.2121 2.0698411703168784E-01
2L_2432381_SNP T C 0.1641 32 163 0.2176 2.1036963957670129E-01
2L_2432719_SNP A C 0.4255 80 108 0.879 8.7615007344967077E-01
2L_2432746_SNP C T 0.4247 79 107 0.8892 8.8621429926934336E-01
2L_2432782_INS TAT T 0.1 19 171 0.3855 3.8906465003464075E-01
2L_2432796_SNP G A 0.14 28 172 0.8069 8.0566865081737538E-01
2L_2432972_SNP C T 0.1421 28 169 0.7745 7.7194028193115305E-01
2L_2433003_SNP T A 0.15 27 153 0.3717 3.6145879248770052E-01
2L_2433008_SNP A G 0.1436 26 155 0.5884 5.7662968269389725E-01
2L_2433019_SNP G A 0.4505 82 100 0.2797 2.6466834515089754E-01
2L_2433065_SNP C A 0.08 14 161 0.2498 2.4259484971982925E-01
2L_2433091_SNP A T 0.06736 13 180 0.8174 8.1448343930210831E-01
2L_2433095_DEL A AAAGTAAA 0.1547 28 153 0.4014 3.8535196070270006E-01
2L_2433115_SNP T A 0.07407 14 175 0.4732 4.6515548851037414E-01
2L_2433120_SNP G T 0.07407 14 175 0.4971 4.9098102122382081E-01
2L_2433124_SNP A T 0.382 68 110 0.8711 8.6775998764684747E-01
2L_2433134_SNP T A 0.2723 52 139 0.6874 6.8137624486165693E-01
2L_2433144_DEL T ATA 0.4469 80 99 0.2918 2.8027191181959377E-01
2L_2433147_DEL T TTA 0.4469 80 99 0.3312 3.1733619058190266E-01
2L_2433181_SNP A T 0.1444 26 154 0.7812 7.8125893797430668E-01
2L_2433212_SNP T C 0.09744 19 176 0.2479 2.4010532490996384E-01
2L_2433231_SNP C T 0.2011 38 151 0.9582 9.5698530823717265E-01
2L_2433253_SNP T C 0.1467 27 157 0.5457 5.3682392033464366E-01
2L_2433303_DEL C CC 0.1813 31 140 0.9752 9.7380247882454896E-01
2L_2433307_SNP C T 0.2857 50 125 0.994 9.9374680024529594E-01
2L_2433315_SNP G T 0.0625 12 180 0.8683 8.6577891045071254E-01
2L_2433396_SNP A T 0.1615 26 135 0.8614 8.4840295281750788E-01
2L_2433408_SNP G A 0.2045 36 140 0.5892 5.7345023686514307E-01
2L_2433529_SNP G T 0.4918 90 93 0.07289 6.6056749080577778E-02
2L_2433560_SNP T C 0.06633 13 183 0.4369 4.3357910060734994E-01
2L_2433599_SNP C A 0.2265 41 140 0.837 8.3186277831610977E-01
2L_2433607_SNP T C 0.1813 33 149 0.6351 6.2536264218219295E-01
2L_2433615_SNP G A 0.2056 37 143 0.7262 7.1587021824355035E-01
2L_2433639_SNP C T 0.1833 33 147 0.9869 9.8653268264402483E-01
2L_2433651_SNP T C 0.2079 37 141 0.8903 8.8586766433343689E-01
2L_2433658_SNP G A 0.134 26 168 0.001724 1.4241037010305118E-03
2L_2433664_SNP C A 0.05051 10 188 0.9128 9.1197238337560205E-01
2L_2433678_SNP G C 0.134 26 168 0.001724 1.4241037010305118E-03
2L_2433695_SNP G T 0.09424 18 173 0.7822 7.7697569198151206E-01
2L_2433700_SNP G T 0.2772 51 133 0.01175 9.7347904866189015E-03
2L_2433708_SNP T G 0.2944 53 127 0.01639 1.3614480624508513E-02
2L_2433716_SNP T G 0.05051 10 188 0.9128 9.1197238337560205E-01
2L_2433729_SNP C G 0.4946 92 94 0.03575 3.2642230114431361E-02
2L_2433757_SNP G A 0.0603 12 187 0.3832 3.7907130422371038E-01
2L_2433962_SNP A C 0.08 16 184 0.9391 9.3866580724242743E-01
2L_2433980_SNP C T 0.4475 81 100 0.2657 2.4858331307043902E-01
2L_2434057_SNP T C 0.07653 15 181 0.7892 7.8644680809255452E-01
2L_2434114_SNP T C 0.07732 15 179 0.5409 5.3403996966405232E-01
2L_2434124_SNP T C 0.2147 38 139 0.8449 8.3844378805535746E-01
2L_2434213_SNP A C 0.1299 23 154 0.8869 8.8193528540774957E-01
2L_2434343_SNP C T 0.235 43 140 0.4369 4.2723177281576796E-01
2L_2434358_SNP G T 0.2283 42 142 0.6548 6.4765992511571602E-01
2L_2434470_SNP A T 0.2629 46 129 0.8694 8.6292631716369594E-01
2L_2434499_SNP T A 0.4889 88 92 0.6516 6.3648438774691796E-01
2L_2434509_SNP T C 0.4153 76 107 0.7887 7.8006356204815064E-01
2L_2434527_INS A AA 0.4438 75 94 0.9533 9.5217456297645497E-01
2L_2434561_SNP T G 0.2193 41 146 0.3965 3.8085100231808156E-01
2L_2434645_SNP G T 0.1875 36 156 0.4535 4.4945582902096504E-01
2L_2434798_DEL CT GGCGA 0.09645 19 178 0.4948 4.9045378278257801E-01
2L_2434962_SNP A G 0.1623 31 160 0.6329 6.2480080992052600E-01
2L_2435027_SNP G A 0.2789 53 137 0.1538 1.4586237036099436E-01
2L_2435036_SNP A G 0.4032 75 111 0.8107 8.0800396314452616E-01
2L_2435099_SNP A T 0.4 72 108 0.1525 1.4239441375534723E-01
2L_2435267_SNP G A 0.1 18 162 0.5139 5.0928212201137546E-01
2L_2435349_SNP C A 0.3017 54 125 0.8565 8.5289135111193459E-01
2L_2435363_SNP A G 0.1077 21 174 0.5883 5.8161028640137680E-01
2L_2435366_DEL A ACTTGTA 0.2093 36 136 0.8427 8.4054547271762392E-01
2L_2435380_SNP T C 0.171 33 160 0.8077 8.0421420676759880E-01
2L_2435385_SNP T A 0.2459 45 138 0.6656 6.5540212079306626E-01
2L_2435393_SNP T G 0.2459 45 138 0.8017 7.9466666980083922E-01
2L_2435399_SNP G A 0.3667 66 114 0.6456 6.2880558817592513E-01
2L_2435400_DEL A AA 0.2486 46 139 0.7342 7.2526840927219838E-01
2L_2435402_SNP G T 0.1862 35 153 0.8567 8.5278130611880820E-01
2L_2435404_SNP G A 0.2043 38 148 0.6447 6.3287975434391996E-01
2L_2435405_SNP A C 0.25 46 138 0.7884 7.8188076703955101E-01
2L_2435410_MNP CTGA AATG 0.2473 46 140 0.7175 7.0859100758156068E-01
2L_2435416_SNP T A 0.2391 44 140 0.703 6.9617109576294278E-01
2L_2435417_SNP C T 0.2404 44 139 0.5404 5.2743888504038328E-01
2L_2435420_SNP G A 0.246 46 141 0.7081 6.9960806598372360E-01
2L_2435421_SNP C A 0.2473 46 140 0.7321 7.2399909063296386E-01
2L_2435436_MNP CTTC TAAA 0.2486 46 139 0.7192 7.1011696107278599E-01
2L_2435442_SNP A G 0.2432 45 140 0.6068 5.9588147367220812E-01
2L_2435443_SNP T G 0.2431 44 137 0.5595 5.4878302769582121E-01
2L_2435448_DEL CA TTCTTCGGT 0.2446 45 139 0.8824 8.7898963461423640E-01
2L_2435458_SNP A T 0.2391 44 140 0.8001 7.9512018406890050E-01
2L_2435462_DEL A AAATT 0.2432 45 140 0.8753 8.7208143611377587E-01
2L_2435470_SNP C G 0.2419 45 141 0.8894 8.8671412932862714E-01
2L_2435476_SNP A T 0.2459 45 138 0.9051 9.0202909847145674E-01
2L_2435477_SNP A T 0.2308 42 140 0.9392 9.3761306212515083E-01
2L_2435479_SNP C T 0.2376 43 138 0.7517 7.4713910091312741E-01
2L_2435481_SNP T G 0.2473 45 137 0.7625 7.5865384587288409E-01
2L_2435483_SNP A T 0.1515 30 168 0.4903 4.8647065389722777E-01
2L_2435487_MNP TTG AGT 0.1366 22 139 0.8214 8.3496665402259218E-01
2L_2435496_DEL A AAACAAAATAAACTA 0.2404 44 139 0.9922 9.9203131619838492E-01
2L_2435519_SNP T A 0.1472 29 168 0.5936 5.9022647854266541E-01
2L_2435520_SNP G A 0.2363 43 139 0.9354 9.3443151792931112E-01
2L_2435522_SNP C T 0.2363 43 139 0.9354 9.3443151792931112E-01
2L_2435535_SNP T G 0.2446 45 139 0.7465 7.4276916444781793E-01
2L_2435538_SNP C T 0.2391 44 140 0.9387 9.3744035552978155E-01
2L_2435540_SNP T C 0.235 43 140 0.9712 9.7051355031009245E-01
2L_2435542_SNP G T 0.1852 35 154 0.63 6.2065054943610698E-01
2L_2435552_MNP TTG CAA 0.2391 44 140 0.9387 9.3744035552978155E-01
2L_2435558_SNP G T 0.2308 42 140 0.8906 8.8806216808203664E-01
2L_2435574_SNP T G 0.3564 67 121 0.7993 7.9446940869810767E-01
2L_2435579_SNP C G 0.4946 91 93 0.9475 9.4624883465139564E-01
2L_2435586_INS AATA A 0.1038 19 164 0.5527 5.3987271976439444E-01
2L_2435772_SNP A G 0.151 29 163 0.9317 9.3034765343843673E-01
2L_2435781_SNP T G 0.1518 29 162 0.8477 8.4440873305529229E-01
2L_2435855_SNP G A 0.1489 28 160 0.7785 7.7228618414480621E-01
2L_2435985_SNP A T 0.1218 24 173 0.9273 9.2670993963587334E-01
2L_2436245_SNP A G 0.0567 11 183 0.2377 2.3192931051944188E-01
2L_2436272_SNP T C 0.05102 10 186 0.2332 2.2758611462623246E-01
2L_2436377_SNP G A 0.1444 27 160 0.755 7.4891910125648464E-01
2L_2436456_SNP T C 0.2896 53 130 0.8357 8.3099301366702849E-01
2L_2436480_SNP T C 0.4355 81 105 0.633 6.2389649907921396E-01
2L_2436502_SNP A T 0.3224 59 124 0.9138 9.1111886342930559E-01
2L_2436530_SNP G T 0.1799 34 155 0.7584 7.5797024394101231E-01
2L_2436689_SNP T C 0.1398 26 160 0.421 4.1082591769231702E-01
2L_2436690_SNP T C 0.09497 17 162 0.182 1.7694132233650928E-01
2L_2436703_INS TT T 0.1061 19 160 0.1538 1.3808457546388087E-01
2L_2436718_SNP A G 0.1 18 162 0.3754 3.6748795470107698E-01
2L_2436751_SNP A G 0.1176 22 165 0.9705 9.7094362518743127E-01
2L_2436821_SNP A T 0.4865 90 95 0.9795 9.7897215183303499E-01
2L_2436844_DEL T TTTGGAT 0.4682 81 92 0.4509 4.6126580003997442E-01
2L_2436870_SNP C A 0.09045 18 181 0.6135 6.1040556406849944E-01
2L_2436877_SNP A G 0.478 87 95 0.8466 8.4247666170572955E-01
2L_2436939_SNP G T 0.1167 21 159 0.5993 5.8778765437572766E-01
2L_2436969_SNP T C 0.3636 64 112 0.9238 9.3135380067637219E-01
2L_2436980_INS CC C 0.104 18 155 0.3659 3.5680060240301525E-01
2L_2436987_SNP C T 0.3855 69 110 0.7057 6.9636181629178107E-01
2L_2437014_SNP T A 0.3855 69 110 0.841 8.3552943324016327E-01
2L_2437017_SNP C T 0.3859 71 113 0.968 9.6754394614058969E-01
2L_2437503_SNP T C 0.3511 66 122 0.4383 4.2716946236038977E-01
2L_2437763_SNP A G 0.2333 42 138 0.6257 6.1534175091246945E-01
2L_2437803_SNP G C 0.1073 19 158 0.1598 1.5343157584609668E-01
2L_2437816_SNP G A 0.2402 43 136 0.7944 7.8842311133606247E-01
2L_2437817_SNP C A 0.2386 42 134 0.6077 5.9479764587567607E-01
2L_2437819_SNP G C 0.236 42 136 0.8006 7.9415450815236777E-01
2L_2437820_SNP A G 0.1067 19 159 0.155 1.4948609275268554E-01
2L_2437829_SNP C T 0.2273 40 136 0.7564 7.4741170995482609E-01
2L_2437842_SNP A G 0.233 41 135 0.5728 5.6253523379485570E-01
2L_2437847_INS AT A 0.08621 15 159 0.2058 1.9875212437782730E-01
2L_2437856_SNP T A 0.2273 40 136 0.8892 8.8614001904526429E-01
2L_2437879_SNP G A 0.1834 31 138 0.9888 9.8822723322193951E-01
2L_2437909_SNP G A 0.1111 20 160 0.5059 4.9255211931108622E-01
2L_2438061_SNP G C 0.08205 16 179 0.696 6.9297342676042795E-01
2L_2438230_SNP A G 0.09896 19 173 0.3786 3.6909144844947872E-01
2L_2438231_SNP G A 0.1031 20 174 0.547 5.3939240626254503E-01
2L_2438263_SNP T C 0.09326 18 175 0.6325 6.2823691174746599E-01
2L_2438373_SNP T C 0.3681 67 115 0.5348 5.2317714065783871E-01
2L_2438374_SNP C G 0.373 69 116 0.5862 5.7756743091056850E-01
2L_2438397_DEL G GCTTAATTGCGTACAG 0.3661 67 116 0.6935 6.8939558623160346E-01
2L_2438431_SNP A G 0.09184 18 178 0.6622 6.5960203187800082E-01
2L_2438466_SNP A T 0.4703 87 98 0.4267 4.1321910443360033E-01
2L_2438487_SNP G A 0.4757 88 97 0.379 3.6743026453340966E-01
2L_2438515_SNP T C 0.4451 81 101 0.2634 2.5074177845952317E-01
2L_2438523_SNP C T 0.4581 82 97 0.2864 2.6620042269138944E-01
2L_2438531_INS TT T 0.3765 61 101 0.5137 4.9048046858351091E-01
2L_2438896_SNP A G 0.09231 18 177 0.6689 6.6584639627442344E-01
2L_2439007_SNP A C 0.1186 23 171 0.5999 5.9959318988468024E-01
2L_2439054_SNP T A 0.1436 26 155 0.8832 8.7987399313282733E-01
2L_2439088_SNP C A 0.1289 25 169 0.4175 4.1405921502616572E-01
2L_2439094_SNP G A 0.4293 79 105 0.5862 5.7260949092534519E-01
2L_2439111_SNP T C 0.1229 22 157 0.6879 6.7738915253584531E-01
2L_2439113_SNP A G 0.1192 23 170 0.3436 3.3885054945742488E-01
2L_2439142_SNP T G 0.06633 13 183 0.5152 5.0896742067418510E-01
2L_2439159_SNP C T 0.3478 64 120 0.4029 3.8892241655634030E-01
2L_2439206_SNP A T 0.1702 32 156 0.1264 1.1661672761510011E-01
2L_2439231_DEL C CGGCGC 0.05076 10 187 0.002088 1.8280220340616893E-03
2L_2439761_SNP C A 0.3471 59 111 0.07321 5.8654242965453580E-02
2L_2439829_SNP T A 0.09783 18 166 0.7663 7.5960133438385125E-01
2L_2440017_SNP A T 0.07812 15 177 0.9532 9.5224161984632338E-01
2L_2440022_SNP G A 0.07107 14 183 0.6341 6.2979916145240467E-01
2L_2440261_SNP G C 0.06667 13 182 0.2742 2.7869595039409523E-01
2L_2440307_SNP T C 0.07143 14 182 0.7263 7.2565940645100258E-01
2L_2440378_SNP C T 0.2787 51 132 0.6762 6.6720405584918208E-01
2L_2440385_SNP C A 0.2951 54 129 0.8048 7.9904384787068605E-01
2L_2440388_INS AA A 0.07609 14 170 0.2344 2.1888801626915844E-01
2L_2440399_SNP T G 0.3425 62 119 0.6581 6.4905479750946571E-01
2L_2440417_SNP C T 0.2919 54 131 0.8425 8.3913681112181338E-01
2L_2440422_SNP T G 0.3032 57 131 0.8239 8.2021471769075993E-01
2L_2440423_SNP G A 0.3048 57 130 0.8066 8.0221925526853077E-01
2L_2440427_SNP T A 0.4706 88 99 0.7472 7.4045566321382927E-01
2L_2440432_SNP C G 0.08065 15 171 0.1937 1.8337816014681241E-01
2L_2440434_SNP A T 0.2957 55 131 0.8901 8.8734740752034291E-01
2L_2440463_SNP C T 0.08602 16 170 0.2504 2.3944756906322140E-01
2L_2440470_SNP T G 0.06736 13 180 0.7153 7.1448407095796640E-01
2L_2440487_SNP C T 0.2926 55 133 0.7778 7.7243283947541430E-01
2L_2440527_SNP A C 0.1071 21 175 0.673 6.6818280206190084E-01
2L_2440542_SNP A T 0.4486 83 102 0.8592 8.5463816123119962E-01
2L_2440611_DEL G GGTCGG 0.09392 17 164 0.6692 6.6293985012741330E-01
2L_2440621_INS GTTTGG G 0.1383 26 162 0.9297 9.2929554832611871E-01
2L_2440628_INS TTGGGT T 0.07927 13 151 0.442 4.2863035868642108E-01
2L_2440638_SNP A T 0.2235 40 139 0.7427 7.3574628479590487E-01
2L_2440967_SNP A G 0.1134 22 172 0.4317 4.2422840601801459E-01
2L_2440977_SNP C T 0.1146 22 170 0.5212 5.1304929139047240E-01
2L_2440979_SNP T G 0.1128 22 173 0.5417 5.3602549868233251E-01
2L_2440989_SNP T C 0.4262 78 105 0.3957 3.8189780914017568E-01
2L_2440990_DEL C CT 0.4286 78 104 0.5238 5.0938038714900125E-01
2L_2441005_SNP A T 0.4365 79 102 0.4557 4.3860798085904718E-01
2L_2441018_INS TT T 0.1026 20 175 0.4952 4.8853055599346495E-01
2L_2441022_SNP A C 0.3017 54 125 0.8243 8.1707690414925627E-01
2L_2441027_SNP T G 0.1173 23 173 0.4021 3.9529579983964735E-01
2L_2441082_SNP C T 0.4309 78 103 0.3985 3.8227855631673191E-01
2L_2441170_SNP T C 0.2778 50 130 0.9301 9.2747223453443550E-01
2L_2441209_SNP T G 0.07143 14 182 0.4448 4.3878368662735900E-01
2L_2441231_SNP G A 0.3989 75 113 0.2544 2.5961649438368073E-01
2L_2441474_SNP G T 0.1749 32 151 0.8553 8.4992464384468369E-01
2L_2441521_SNP A G 0.2597 47 134 0.7979 7.9022897583174700E-01
2L_2441546_SNP T G 0.08718 17 178 0.9364 9.3576364163355075E-01
2L_2441559_SNP C T 0.3187 58 124 0.7477 7.3946431762384623E-01
2L_2441562_SNP T C 0.1852 35 154 0.7238 7.1953297430545859E-01
2L_2441574_SNP A T 0.2747 50 132 0.7065 6.9684850186764180E-01
2L_2441722_INS AT A 0.1676 29 144 0.8488 8.4291362931790692E-01
2L_2441724_SNP C T 0.1944 35 145 0.646 6.3519328857446444E-01
2L_2441764_SNP C G 0.1854 33 145 0.5625 5.4977067666031632E-01
2L_2441768_SNP T A 0.191 34 144 0.6746 6.6287642075339925E-01
2L_2442085_SNP G A 0.2593 49 140 0.693 6.8709787875742512E-01
2L_2442095_SNP A G 0.4731 88 98 0.342 3.2893828697321381E-01
2L_2442313_SNP G A 0.1295 25 168 0.8565 8.5459172291390717E-01
2L_2442410_SNP A G 0.3176 54 116 0.83 8.2393713501084065E-01
2L_2442559_SNP C A 0.08205 16 179 0.5409 5.3525193747884314E-01
2L_2442570_SNP A C 0.05102 10 186 0.7844 7.8335693787537597E-01
2L_2442651_SNP A G 0.06701 13 181 0.538 5.3361424588682582E-01
2L_2442883_SNP A G 0.05102 10 186 0.4096 4.0551443287105371E-01
2L_2443129_SNP C T 0.05208 10 182 0.2029 1.9969153017974783E-01
2L_2443139_SNP T C 0.06667 13 182 0.337 3.3143416691942540E-01
2L_2443148_SNP C T 0.06701 13 181 0.3351 3.2834386022010009E-01
2L_2443160_SNP T A 0.06186 12 182 0.461 4.5564782381999480E-01
2L_2443163_SNP C T 0.06186 12 182 0.339 3.3218112063625549E-01
2L_2443166_SNP G A 0.06186 12 182 0.5722 5.6830806630131159E-01
2L_2443172_DEL A ATAATA 0.07143 14 182 0.3249 3.2056067543521882E-01
2L_2443179_SNP T A 0.06633 13 183 0.4256 4.2226310874498207E-01
2L_2443322_SNP T G 0.1224 24 172 0.4823 4.7560192687009040E-01
2L_2443511_SNP T A 0.08718 17 178 0.804 8.0211069963211667E-01
2L_2443580_SNP T G 0.123 23 164 0.6476 6.4575508590744624E-01
2L_2443807_SNP A G 0.05612 11 185 0.4903 4.8581925623534716E-01
2L_2443809_SNP C G 0.05584 11 186 0.81 8.0797063737825714E-01
2L_2443812_SNP T G 0.05612 11 185 0.5305 5.2581261803599488E-01
2L_2443864_SNP A G 0.2989 55 129 0.2974 2.8606506730513082E-01
2L_2443865_SNP A C 0.07692 15 180 0.8291 8.2640023549180675E-01
2L_2443879_SNP A G 0.07429 13 162 0.3388 3.2624552470108681E-01
2L_2443881_SNP C G 0.2951 54 129 0.3812 3.6997633614870695E-01
2L_2443893_SNP G A 0.3867 70 111 0.337 3.2095274461095902E-01
2L_2443894_SNP A G 0.07143 14 182 0.8684 8.6662994915552793E-01
2L_2443899_SNP A T 0.306 56 127 0.4284 4.1796768692172481E-01
2L_2443969_SNP C T 0.08377 16 175 0.4417 4.3249186321078315E-01
2L_2443987_SNP C T 0.2652 48 133 0.5029 4.9075873441953055E-01
2L_2443995_SNP A G 0.2717 50 134 0.5096 5.0035488241851322E-01
2L_2444236_SNP T G 0.1129 21 165 0.6731 6.6621763872638939E-01
2L_2444338_SNP C T 0.2513 47 140 0.2617 2.5921122904268723E-01
2L_2444520_INS GTC T 0.07216 14 180 0.5669 5.6344669680031578E-01
2L_2444656_SNP C A 0.1094 21 171 0.7982 7.9512770170905545E-01
2L_2444688_MNP ATA TAT 0.1223 23 165 0.5641 5.5759806278126911E-01
2L_2444691_DEL GAC G 0.1198 23 169 0.5883 5.8360557551675019E-01
2L_2444707_SNP A G 0.1146 22 170 0.6682 6.6304851865313763E-01
2L_2444725_DEL C CGC 0.1129 21 165 0.7687 7.6389017770819112E-01
2L_2444903_SNP A G 0.2459 45 138 0.1537 1.4075478775535355E-01
2L_2445100_SNP T C 0.07216 14 180 0.9753 9.7505188514816366E-01
2L_2445253_SNP A T 0.1591 28 148 0.3293 3.1233908453767367E-01
2L_2445262_SNP G T 0.4551 81 97 0.1661 1.5451439120477728E-01
2L_2445265_SNP T G 0.09626 18 169 0.5278 5.1909175452009715E-01
2L_2445273_SNP A T 0.1309 25 166 0.6399 6.3238923168392991E-01
2L_2445280_INS AGA A 0.127 24 165 0.7475 7.4139629970355303E-01
2L_2445317_DEL T TGCAT 0.1399 27 166 0.5707 5.6558452171508078E-01
2L_2445336_SNP A G 0.1361 26 165 0.5316 5.2488244049209265E-01
2L_2445360_SNP A G 0.1316 25 165 0.5996 5.9237160404516009E-01
2L_2445370_SNP A C 0.3048 57 130 0.7062 7.0420920342229476E-01
2L_2445380_DEL T TTCTTCT 0.1071 21 175 0.5754 5.7041848994226618E-01
2L_2445408_SNP T C 0.1094 21 171 0.5562 5.5310056707175270E-01
2L_2445427_SNP A T 0.3368 65 128 0.05612 5.2357285761543214E-02
2L_2445433_SNP A C 0.3368 65 128 0.05612 5.2357285761543214E-02
2L_2445435_SNP T G 0.3421 65 125 0.05351 4.9463065860029631E-02
2L_2445437_SNP T A 0.3333 64 128 0.05564 5.1281543135809481E-02
2L_2445447_SNP G A 0.1875 33 143 0.3823 3.6240314565585463E-01
2L_2445459_SNP A T 0.09326 18 175 0.5906 5.8402142895610809E-01
2L_2445510_SNP G A 0.05291 10 179 0.8426 8.3962465461743119E-01
2L_2445816_SNP A G 0.1406 27 165 0.7262 7.2256604088702026E-01
2L_2445961_SNP A G 0.3457 65 123 0.1528 1.4333156579807083E-01
2L_2446490_SNP G C 0.1128 22 173 0.9322 9.3153222393273805E-01
2L_2446494_SNP T A 0.0829 16 177 0.6028 5.9877272751221278E-01
2L_2446575_SNP T C 0.2031 39 153 0.4602 4.6313770360922846E-01
2L_2446658_SNP G C 0.3817 71 115 0.07641 7.0652128026987199E-02
2L_2446684_SNP A G 0.05128 10 185 0.2257 2.2159396818253030E-01
2L_2446738_SNP T A 0.05128 10 185 0.2254 2.1794310609260925E-01
2L_2446761_SNP C A 0.1466 28 163 0.5466 5.4004367630391847E-01
2L_2446769_SNP T C 0.2912 53 129 0.108 9.8252060379761086E-02
2L_2446780_SNP A T 0.1495 29 165 0.001038 8.7518945374021940E-04
2L_2446798_SNP A C 0.4541 84 101 0.5075 4.9903842720838787E-01
2L_2446801_SNP G C 0.2268 44 150 0.2914 2.8245284815595906E-01
2L_2446876_SNP C A 0.1173 23 173 0.0008023 7.1146932513576450E-04
2L_2447119_SNP C G 0.2486 45 136 0.5063 4.9962197705195488E-01
2L_2447212_SNP T C 0.05025 10 189 0.000279 2.4719626874341016E-04
2L_2447270_SNP C T 0.3892 72 113 0.01736 1.4913180739937179E-02
2L_2447277_SNP C G 0.08718 17 178 0.9689 9.6852990187660049E-01
2L_2447287_SNP A C 0.07937 15 174 0.9732 9.7266398896210604E-01
2L_2447323_SNP T C 0.3676 68 117 0.1944 1.9220962298385980E-01
2L_2447510_SNP T A 0.3405 63 122 0.5998 5.8640871892555180E-01
2L_2447584_SNP A G 0.09137 18 179 0.1676 1.6214802798825245E-01
2L_2447681_SNP A C 0.369 69 118 0.8647 8.6218000311737097E-01
2L_2447722_SNP T G 0.3021 58 134 0.1726 1.6524544736725011E-01
2L_2447801_SNP A G 0.4833 87 93 0.3 2.8502267469201958E-01
2L_2447809_SNP T G 0.4863 89 94 0.3044 2.9045645598383318E-01
2L_2447810_SNP G A 0.07447 14 174 0.6565 6.4992365034774147E-01
2L_2447834_SNP T C 0.3676 68 117 0.7348 7.2722468852394218E-01
2L_2447882_SNP T C 0.3941 67 103 0.6183 5.9789507490923177E-01
2L_2447906_SNP A T 0.2637 48 134 0.1387 1.2684298713068520E-01
2L_2447909_SNP A C 0.2458 44 135 0.9047 9.0133667347064927E-01
2L_2447922_SNP A G 0.3352 60 119 0.9191 9.1603329157701474E-01
2L_2447942_SNP C A 0.2344 45 147 0.3885 3.8162092380674462E-01
2L_2447946_SNP C T 0.2775 53 138 0.6178 6.1161406260968731E-01
2L_2447980_SNP G C 0.3533 65 119 0.5007 4.8474736819627073E-01
2L_2447983_SNP C A 0.3497 64 119 0.5211 5.0491934007789752E-01
2L_2447999_DEL T TA 0.228 44 149 0.3836 3.7769391499617955E-01
2L_2448021_SNP G A 0.2359 46 149 0.4957 4.9165690840479814E-01
2L_2448040_SNP A C 0.232 45 149 0.3887 3.8183366278765518E-01
2L_2448127_SNP A G 0.07812 15 177 0.8091 8.0658081156350814E-01
2L_2448129_SNP T G 0.2204 41 145 0.1851 1.7143481450824982E-01
2L_2448307_SNP A G 0.06842 13 177 0.9045 9.0303778111327559E-01
2L_2448320_SNP A G 0.1173 23 173 0.002955 2.8966750854145574E-03
2L_2448325_SNP T C 0.07812 15 177 0.8091 8.0658081156350814E-01
2L_2448419_SNP C A 0.3656 68 118 0.9317 9.3000450719176064E-01
2L_2448447_SNP A C 0.06061 12 186 0.6122 6.1103621467993641E-01
2L_2448543_SNP T G 0.2579 49 141 0.003841 3.3433970896587684E-03
2L_2448714_SNP C G 0.1596 30 158 0.1099 1.0439727558322653E-01
2L_2448742_SNP G C 0.1158 22 168 0.2156 2.1071712776933538E-01
2L_2448843_SNP C G 0.3424 63 121 0.5052 4.9472406505696265E-01
2L_2448934_SNP T C 0.1088 21 172 0.1749 1.7136200824805869E-01
2L_2448956_SNP A G 0.3125 55 121 0.08261 8.7229193005476491E-02
2L_2448973_SNP C T 0.2926 55 133 0.1399 1.3374616751847568E-01
2L_2448995_SNP G T 0.4309 78 103 0.638 6.2820354710864046E-01
2L_2448996_SNP A T 0.1231 24 171 0.2274 2.2416789816996230E-01
2L_2449004_SNP T C 0.1094 21 171 0.2746 2.7083790380030204E-01
2L_2449011_SNP G A 0.1186 23 171 0.2842 2.8042185378303619E-01
2L_2449019_SNP T C 0.4309 78 103 0.7069 6.9979623916073819E-01
2L_2449037_SNP C G 0.3011 56 130 0.1176 1.0848108669261403E-01
2L_2449053_SNP T A 0.2796 52 134 0.08575 7.6979637394217662E-02
2L_2449113_SNP T C 0.06557 12 171 0.08586 8.3176472347976760E-02
2L_2449143_SNP G C 0.09744 19 176 0.09327 8.9279307552497023E-02
2L_2449154_INS TT T 0.05495 10 172 0.4854 4.7970911069107125E-01
2L_2449185_SNP A G 0.07027 13 172 0.2271 2.2213342677964520E-01
2L_2449206_SNP C T 0.2589 51 146 0.6081 6.0323325174429154E-01
2L_2449278_SNP G A 0.4355 81 105 0.5119 5.1211490692903805E-01
2L_2449385_SNP A T 0.2228 43 150 0.09383 8.9804174434141792E-02
2L_2449427_SNP C T 0.3717 71 120 0.4976 4.9430628758280404E-01
2L_2449435_SNP A C 0.06633 13 183 0.3863 3.7995462446391215E-01
2L_2449447_SNP T C 0.3617 68 120 0.8216 8.1920750979858814E-01
2L_2449461_SNP A T 0.1031 20 174 0.09733 9.1825799765471228E-02
2L_2449462_SNP A G 0.2162 40 145 0.2133 2.1129094032657769E-01
2L_2449546_SNP A G 0.337 61 120 0.08213 7.5777148123852722E-02
2L_2449605_SNP A T 0.1503 29 164 0.4811 4.7998250849349677E-01
2L_2449639_SNP G A 0.1842 35 155 0.281 2.6715421466562239E-01
2L_2449640_SNP G T 0.2324 43 142 0.5798 5.7365096212609823E-01
2L_2449675_SNP A G 0.3511 66 122 0.515 5.0533029732298129E-01
2L_2449823_SNP C A 0.4451 81 101 0.4675 4.6234504893232709E-01
2L_2449933_SNP G A 0.1979 37 150 0.531 5.1969910191757962E-01
2L_2449983_SNP G A 0.2032 38 149 0.4624 4.5293641049784295E-01
2L_2450056_SNP T G 0.1071 21 175 0.3548 3.4948194266542010E-01
2L_2450443_SNP A T 0.06383 12 176 0.8887 8.8680753625540776E-01
2L_2450469_SNP T A 0.1243 23 162 0.8629 8.6189463656910592E-01
2L_2450561_SNP T C 0.2287 43 145 0.919 9.2046313948274516E-01
2L_2450654_SNP A T 0.2158 41 149 0.9273 9.2623819588010337E-01
2L_2450655_SNP A T 0.2116 40 149 0.9568 9.5596252792004843E-01
2L_2450673_SNP C T 0.2154 42 153 0.9314 9.3062030378148575E-01
2L_2450680_SNP A C 0.2165 42 152 0.9257 9.2466710904219584E-01
2L_2450709_SNP T C 0.0733 14 177 0.6681 6.6324652501075687E-01
2L_2450778_SNP A C 0.1179 23 172 0.2825 2.7563754885074243E-01
2L_2450859_SNP G A 0.3112 61 135 0.06156 5.9141953082005351E-02
2L_2450897_SNP A G 0.3102 58 129 0.671 6.6375893815480169E-01
2L_2451084_SNP T C 0.2186 40 143 0.2967 2.8253492089128429E-01
2L_2451168_SNP A C 0.2543 44 129 0.2195 1.9684336855952034E-01
2L_2451169_SNP T G 0.06557 12 171 0.512 5.0567234361045732E-01
2L_2451179_SNP T A 0.09694 19 177 0.4308 4.2674671994226965E-01
2L_2451326_SNP T C 0.07979 15 173 0.8061 8.0214923732740007E-01
2L_2451342_SNP G A 0.3539 63 115 0.6373 6.2440916603365904E-01
2L_2451351_SNP C T 0.2431 44 137 0.4856 4.7036450206278912E-01
2L_2451355_SNP C A 0.09184 18 178 0.1488 1.4438729559924879E-01
2L_2451414_SNP T C 0.07527 14 172 0.8602 8.5652582584457093E-01
2L_2451448_SNP G A 0.1804 35 159 0.348 3.4261851849553959E-01
2L_2451500_SNP C T 0.07692 15 180 0.9531 9.5248691563971799E-01
2L_2451591_SNP A T 0.3189 59 126 0.699 6.9444610734062595E-01
2L_2451766_SNP C T 0.1895 36 154 0.5075 4.9906435935341531E-01
2L_2451775_SNP A G 0.07292 14 178 0.6558 6.5102038123577199E-01
2L_2451777_SNP A G 0.2031 39 153 0.5176 5.1262535502231366E-01
2L_2451783_SNP T A 0.0884 16 165 0.5876 5.8381356259301609E-01
2L_2452327_SNP C T 0.1508 27 152 0.5789 5.6545335919221362E-01
2L_2452602_SNP T C 0.4863 89 94 0.3946 3.8457456877021623E-01
2L_2452735_SNP T C 0.4973 91 92 0.481 4.7279140167650691E-01
2L_2452755_SNP G T 0.2857 52 130 0.5007 4.8851193976187612E-01
2L_2452758_SNP A G 0.07254 14 179 0.7973 7.9384697463091680E-01
2L_2452768_SNP T C 0.2287 43 145 0.6185 6.0968760273407696E-01
2L_2452776_SNP A T 0.419 75 104 0.4032 3.9842453237149655E-01
2L_2452799_SNP T G 0.4333 78 102 0.3893 3.7946214243488963E-01
2L_2452850_SNP T C 0.05729 11 181 0.6069 6.0118890603796982E-01
2L_2452876_SNP A G 0.3536 64 117 0.9019 8.9864414733220399E-01
2L_2452886_DEL T TCAAGTCAACCT 0.3005 55 128 0.3438 3.3221421666026418E-01
2L_2452898_SNP C G 0.05914 11 175 0.4735 4.6614782208269845E-01
2L_2452899_SNP A T 0.3533 65 119 0.8755 8.7203321093578390E-01
2L_2452960_SNP G A 0.06566 13 185 0.44 4.3574700285023893E-01
2L_2452966_SNP A T 0.1006 18 161 0.3653 3.5450300110199262E-01
2L_2452969_SNP C T 0.3263 62 128 0.607 6.0024267702865686E-01
2L_2452970_SNP G A 0.4432 82 103 0.9747 9.7409628530264891E-01
2L_2453010_SNP A G 0.4611 83 97 0.2265 2.1749166228895611E-01
2L_2453011_SNP A G 0.4551 81 97 0.2793 2.6981407618843667E-01
2L_2453014_SNP G A 0.09845 19 174 0.4747 4.7083684759459132E-01
2L_2453060_SNP G A 0.1799 34 155 0.6369 6.2562014487609963E-01
2L_2453065_SNP T C 0.125 24 168 0.4599 4.5351076197700269E-01
2L_2453067_SNP G C 0.1211 23 167 0.5221 5.1464561229115857E-01
2L_2453109_SNP T C 0.06358 11 162 0.3423 3.2874960140077114E-01
2L_2453139_SNP C G 0.1111 20 160 0.6109 5.9641243334903105E-01
2L_2453205_SNP A G 0.1212 24 174 0.7034 7.0191993704157729E-01
2L_2453231_SNP C T 0.306 56 127 0.2857 2.7049879802011312E-01
2L_2453269_SNP T A 0.0884 16 165 0.1781 1.7285257383946906E-01
2L_2453310_SNP T A 0.2568 47 136 0.3874 3.7062790835293280E-01
2L_2453560_SNP A G 0.1979 38 154 0.8144 8.1148566690497437E-01
2L_2453612_SNP G C 0.1979 38 154 0.6129 6.0525905173405548E-01
2L_2453681_SNP T C 0.2723 52 139 0.7259 7.1997683186550909E-01
2L_2453685_SNP A G 0.1753 34 160 0.01887 1.7426259329621975E-02
2L_2453747_SNP C A 0.3073 55 124 0.2017 1.9251316695983800E-01
2L_2453809_SNP T G 0.2073 40 153 0.5305 5.2208752470428421E-01
2L_2453848_SNP A C 0.2053 39 151 0.7157 7.0991030959349999E-01
2L_2453863_DEL T TT 0.07222 13 167 0.3549 3.4618795265038860E-01
2L_2453893_SNP A G 0.09341 17 165 0.1058 1.0134579482672812E-01
2L_2453899_SNP A C 0.2579 49 141 0.04305 3.8914084384602275E-02
2L_2454006_DEL T TT 0.05172 9 165 0.2148 2.0707111458431460E-01
2L_2454143_SNP G A 0.3789 72 118 0.2808 2.7138845851549653E-01
2L_2454321_SNP A G 0.2903 54 132 0.3163 3.0310676461769959E-01
2L_2454386_SNP G C 0.2775 53 138 0.5213 5.1194651741725861E-01
2L_2454472_SNP A T 0.05348 10 177 0.9898 9.8957030541728908E-01
2L_2454500_DEL A AGGA 0.1694 31 152 0.6919 6.9643179513483666E-01
2L_2454605_SNP T G 0.3911 70 109 0.9618 9.6187462078762753E-01
2L_2454661_SNP T G 0.1475 27 156 0.2453 2.2683924712857084E-01
2L_2455188_SNP T C 0.1204 23 168 0.2868 2.7702026729238904E-01
2L_2455246_SNP T G 0.4076 75 109 0.8961 8.9779857501107785E-01
2L_2455397_SNP A G 0.4863 89 94 0.6903 6.8386200156671006E-01
2L_2455432_SNP T A 0.2073 40 153 0.1931 1.9426618698283293E-01
2L_2455526_SNP T C 0.1481 28 161 0.3129 3.0185476348890550E-01
2L_2455616_SNP T C 0.1223 23 165 0.5826 5.7126926398811939E-01
2L_2455664_SNP T C 0.1405 26 159 0.6614 6.5718048283314101E-01
2L_2455679_SNP A G 0.1518 29 162 0.3454 3.3297851109490029E-01
2L_2455981_SNP T C 0.07368 14 176 0.48 4.7453421577066623E-01
2L_2456030_SNP T A 0.07292 14 178 0.573 5.6792965258321115E-01
2L_2456048_SNP C T 0.05556 11 187 0.4443 4.3980784482083435E-01
2L_2456130_SNP T C 0.4127 78 111 0.0887 8.0091430489300536E-02
2L_2456148_DEL C CGTTTT 0.3676 68 117 0.3501 3.3459387757641335E-01
2L_2456155_DEL A AG 0.3641 67 117 0.3399 3.2308559760763844E-01
2L_2456226_SNP A G 0.1497 28 159 0.255 2.4789264590594429E-01
2L_2456289_SNP C A 0.4158 79 111 0.3379 3.3362959341589404E-01
2L_2456292_SNP C G 0.4149 78 110 0.2795 2.7527381261587958E-01
2L_2456295_SNP A G 0.4118 77 110 0.2853 2.7919441726543603E-01
2L_2456311_SNP G A 0.2554 47 137 0.2358 2.2710691756276002E-01
2L_2456321_SNP A G 0.4127 78 111 0.3193 3.1504803674063209E-01
2L_2456411_SNP C G 0.4947 93 95 0.3225 3.0942952954758229E-01
2L_2456460_SNP A G 0.05405 10 175 0.5425 5.3347251070338753E-01
2L_2456540_SNP A C 0.05076 10 187 0.8198 8.1808386801989275E-01
2L_2456558_SNP C T 0.1809 34 154 0.5226 5.1183054435229813E-01
2L_2456707_SNP A T 0.08021 15 172 0.8499 8.4680299225089095E-01
2L_2456844_SNP T A 0.0829 16 177 0.5837 5.8021642879066293E-01
2L_2457004_SNP T C 0.4032 75 111 0.7379 7.2871533168438796E-01
2L_2457010_SNP G C 0.06701 13 181 0.1171 1.1235922530925402E-01
2L_2457128_SNP G A 0.1685 31 153 0.2533 2.3713318147821727E-01
2L_2457384_SNP T G 0.06283 12 179 0.3818 3.7374381432396198E-01
2L_2457396_SNP T C 0.125 24 168 0.3749 3.7141843124109997E-01
2L_2457540_SNP T C 0.2083 40 152 0.3937 3.8646704789637321E-01
2L_2457546_SNP T A 0.1685 31 153 0.2516 2.3692291986063363E-01
2L_2457558_SNP A G 0.267 51 140 0.01331 1.1681174159718867E-02
2L_2457559_SNP A G 0.2593 49 140 0.01216 1.0491258112654374E-02
2L_2457592_SNP A T 0.1554 30 163 0.194 1.8721052433504981E-01
2L_2457597_SNP T C 0.2031 39 153 0.3431 3.3487060518455414E-01
2L_2457613_SNP C A 0.2487 47 142 0.4138 4.0268902616140045E-01
2L_2457624_SNP G A 0.2011 38 151 0.2456 2.3445423521816477E-01
2L_2457654_SNP G C 0.2751 52 137 0.01438 1.2607705616284352E-02
2L_2457696_SNP C T 0.4426 81 102 0.9318 9.3226158952938887E-01
2L_2457843_SNP G C 0.08511 16 172 0.5567 5.4819395244297131E-01
2L_2457873_SNP C T 0.07065 13 171 0.479 4.6669989296775638E-01
2L_2457939_SNP A G 0.1011 18 160 0.7078 6.9857926470449749E-01
2L_2458050_SNP C T 0.1988 34 137 0.02458 2.2035604472066969E-02
2L_2458053_SNP T C 0.1824 31 139 0.08424 8.1332013802808967E-02
2L_2458185_SNP C T 0.2105 36 135 0.153 1.3341379869966541E-01
2L_2458224_SNP C T 0.1977 34 138 0.1617 1.4434029894091316E-01
2L_2458332_SNP G A 0.427 79 106 0.138 1.2984374518798381E-01
2L_2458335_SNP C T 0.4231 77 105 0.1509 1.4098843942561368E-01
2L_2458377_SNP C T 0.4309 78 103 0.1038 9.9044010121164039E-02
2L_2458398_SNP T G 0.2234 42 146 0.2334 2.2393091624872252E-01
2L_2458608_SNP A G 0.2283 42 142 0.08304 7.5879684718655221E-02
2L_2458756_DEL AA A 0.4431 74 93 0.6963 7.0025367898506019E-01
2L_2459009_SNP G A 0.2021 39 154 0.9506 9.4971394883035143E-01
2L_2459082_SNP C A 0.4225 79 108 0.005373 4.2175833195812551E-03
2L_2459114_DEL TACATTT T 0.358 63 113 0.5853 5.7136606080710883E-01
2L_2459272_SNP C T 0.4 74 111 0.007553 6.5910010950860475E-03
2L_2459355_SNP A G 0.09278 18 176 0.2154 2.0728882170135843E-01
2L_2459356_SNP C T 0.05584 11 186 0.2149 2.0964266884859684E-01
2L_2459538_SNP C A 0.1487 29 166 0.005784 4.9572872780097041E-03
2L_2459764_SNP T C 0.4749 85 94 0.5988 5.9046365455989813E-01
2L_2459773_SNP G A 0.06061 12 186 0.08327 8.2154828180674766E-02
2L_2459901_SNP T C 0.3016 57 132 0.6102 6.0275662775846639E-01
2L_2459906_SNP G A 0.1632 31 159 0.2027 1.9253824181485801E-01
2L_2459907_SNP C T 0.09184 18 178 0.02207 2.0177573109754491E-02
2L_2459911_SNP G T 0.2381 45 144 0.5526 5.5004480455829896E-01
2L_2459921_SNP C T 0.09948 19 172 0.04732 4.2819124039325536E-02
2L_2459980_SNP T A 0.3838 71 114 0.356 3.4654484388545137E-01
2L_2459985_SNP A G 0.2181 41 147 0.9091 9.0847791439820147E-01
2L_2459993_SNP T C 0.1959 38 156 0.1105 1.0444294865465442E-01
2L_2459998_SNP C T 0.373 69 116 0.3333 3.2361160398938393E-01
2L_2460000_SNP A G 0.2021 39 154 0.1586 1.5076189912379523E-01
2L_2460050_SNP A G 0.4286 81 108 0.1848 1.7404581551494891E-01
2L_2460075_SNP C T 0.05556 11 187 0.1057 1.0218233923581954E-01
2L_2460076_DEL C CG 0.05556 11 187 0.1057 1.0218233923581954E-01
2L_2460158_SNP T A 0.3957 74 113 0.47 4.5607876057437913E-01
2L_2460197_SNP T C 0.1237 24 170 0.1583 1.5031501601503450E-01
2L_2460327_SNP C G 0.3651 69 120 0.1472 1.4263535854698606E-01
2L_2460328_SNP T G 0.367 69 119 0.1538 1.4709256143803684E-01
2L_2460352_SNP G C 0.164 31 158 0.2231 2.1536550356075457E-01
2L_2460362_SNP C G 0.1066 21 176 0.05192 4.9018339269744526E-02
2L_2460550_SNP T G 0.4385 82 105 0.01174 1.0010220840103288E-02
2L_2460559_SNP T G 0.1398 26 160 0.1522 1.4431543870286800E-01
2L_2460594_SNP C G 0.06952 13 174 0.1952 1.9950582428866259E-01
2L_2460597_SNP C T 0.3253 54 112 0.08541 8.1451265876864423E-02
2L_2460598_SNP T C 0.3195 54 115 0.03372 3.2641754489198420E-02
2L_2460602_SNP G A 0.1077 21 174 0.09776 1.0659964420950385E-01
2L_2460606_SNP T C 0.3764 67 111 0.1032 8.9425015936106411E-02
2L_2460618_SNP A T 0.1071 21 175 0.3394 3.3271388525299828E-01
2L_2460622_SNP G A 0.3889 70 110 0.08191 7.0964356100416584E-02
2L_2460631_SNP G C 0.09794 19 175 0.1758 1.7068232293998420E-01
2L_2460643_SNP T A 0.07303 13 165 0.7356 7.2457420341654588E-01
2L_2460651_SNP G T 0.3636 68 119 0.1405 1.3071628968171345E-01
2L_2460656_SNP A G 0.3641 67 117 0.1493 1.3574042435141220E-01
2L_2460662_SNP C T 0.1173 23 173 0.2594 2.5245606585551927E-01
2L_2460671_SNP C T 0.2623 48 135 0.1458 1.3226318243772628E-01
2L_2460685_SNP G A 0.456 83 99 0.2865 2.6806695637467737E-01
2L_2460696_SNP T A 0.232 42 139 0.371 3.5271897140447794E-01
2L_2460718_SNP A C 0.2717 50 134 0.1002 9.2156851308905607E-02
2L_2460719_SNP A G 0.2678 49 134 0.0858 7.6566322505990089E-02
2L_2460722_SNP C A 0.2811 52 133 0.1058 1.0114036390050585E-01
2L_2460747_SNP G A 0.07653 15 181 0.2249 2.1920920983958281E-01
2L_2460748_SNP C G 0.4365 79 102 0.168 1.5550858119119804E-01
2L_2460793_SNP G T 0.1582 31 165 0.8328 8.3015570607700051E-01
2L_2460826_SNP T G 0.1152 22 169 0.4517 4.4527544353802406E-01
2L_2460938_SNP T G 0.08696 16 168 0.4484 4.3827379955574730E-01
2L_2460981_DEL A AA 0.2043 38 148 0.1215 1.1687198967436285E-01
2L_2460987_SNP T C 0.05978 11 173 0.6611 6.5174617846935212E-01
2L_2460992_SNP C T 0.1467 27 157 0.9826 9.8211360072881770E-01
2L_2461001_SNP T C 0.1892 35 150 0.1508 1.4301280141894190E-01
2L_2461091_SNP C T 0.3404 64 124 0.5685 5.5748705136102439E-01
2L_2461095_SNP C G 0.3457 65 123 0.6388 6.2888658261789998E-01
2L_2461096_SNP T G 0.3422 64 123 0.5465 5.3440764966151444E-01
2L_2461103_SNP A G 0.3422 64 123 0.589 5.7707228469607641E-01
2L_2461105_SNP A G 0.3404 64 124 0.6464 6.3654494200843603E-01
2L_2461127_SNP A G 0.459 84 99 0.3181 3.0201577978367555E-01
2L_2461128_SNP A C 0.1351 25 160 0.8271 8.2262694564199745E-01
2L_2461141_SNP G C 0.06061 12 186 0.5315 5.2742673574198695E-01
2L_2461501_SNP G T 0.05612 11 185 0.1989 1.9347143532376576E-01
2L_2461538_SNP A T 0.3497 64 119 0.3653 3.4915543691234652E-01
2L_2461566_SNP C T 0.3536 64 117 0.3169 3.0422201480627198E-01
2L_2461687_SNP G C 0.1598 31 163 0.529 5.2043142185076519E-01
2L_2461701_SNP A C 0.337 61 120 0.3077 3.2027805157587197E-01
2L_2461707_INS T TGAGTGAACGT 0.3713 62 105 0.2368 2.3364765622325467E-01
2L_2461748_SNP C T 0.2963 48 114 0.9043 8.9763931211495662E-01
2L_2461758_SNP T A 0.2834 53 134 0.9473 9.4591567750768668E-01
2L_2461764_SNP T A 0.1015 20 177 0.1928 1.8691467219704849E-01
2L_2461765_SNP T C 0.2742 51 135 0.9756 9.7485672900501708E-01
2L_2461770_SNP A C 0.4 76 114 0.3624 3.5232321958387569E-01
2L_2461779_SNP G C 0.102 20 176 0.2007 1.9463481138818828E-01
2L_2461784_SNP T A 0.1015 20 177 0.1928 1.8691467219704849E-01
2L_2461787_SNP A C 0.3957 74 113 0.3477 3.3457261457011356E-01
2L_2461790_SNP T A 0.3351 62 123 0.2936 2.8089090638149072E-01
2L_2461804_SNP T C 0.4078 73 106 0.5353 5.2326221825826114E-01
2L_2461816_SNP G T 0.2554 47 137 0.7843 7.7857321339139274E-01
2L_2461826_SNP T G 0.2609 48 136 0.9033 9.0005140163062514E-01
2L_2461827_SNP G A 0.25 46 138 0.8882 8.8436217752639834E-01
2L_2461847_SNP A T 0.4096 77 111 0.3039 2.9138628578557590E-01
2L_2461849_SNP A T 0.4118 77 110 0.2758 2.6310164882539677E-01
2L_2461867_SNP A C 0.3598 68 121 0.314 3.0177329782395590E-01
2L_2461869_DEL T TGATATAATACTCT 0.2597 47 134 0.4285 4.3656902110525342E-01
2L_2461883_SNP A C 0.0663 12 169 0.6547 6.4509310086970761E-01
2L_2461900_SNP C T 0.3495 65 121 0.1112 1.0375586298472717E-01
2L_2461953_SNP A C 0.4802 85 92 0.4036 3.8576246938455994E-01
2L_2461977_DEL T TT 0.2784 49 127 0.5406 5.2905433863585882E-01
2L_2462122_SNP G C 0.1551 29 158 0.3575 3.4717373442989918E-01
2L_2462125_SNP T C 0.08791 16 166 0.719 7.1152878059524016E-01
2L_2462277_SNP G C 0.1005 19 170 0.957 9.5726198016379427E-01
2L_2462414_SNP T C 0.2842 54 136 0.7772 7.7217507188128465E-01
2L_2462416_SNP C T 0.3005 58 135 0.9675 9.6701686966967237E-01
2L_2462496_SNP T C 0.1128 22 173 0.8451 8.4338922238598057E-01
2L_2462501_SNP T A 0.2443 43 133 0.6596 6.5171385929188574E-01
2L_2462589_SNP A T 0.07614 15 182 0.3228 3.1716930223875162E-01
2L_2462634_SNP A G 0.05556 11 187 0.5631 5.6132949456794790E-01
2L_2462646_SNP A T 0.06566 13 185 0.6183 6.1712256070664240E-01
2L_2462650_SNP T C 0.05584 11 186 0.5906 5.8821197320553298E-01
2L_2462693_SNP T A 0.1421 27 163 0.4904 4.8261891148881342E-01
2L_2462735_SNP A G 0.05759 11 180 0.9038 9.0169315968899821E-01
2L_2462738_SNP G T 0.1257 24 167 0.3705 3.6087823027764698E-01
2L_2462748_SNP A T 0.05263 10 180 0.8586 8.5522938239803392E-01
2L_2462759_SNP T G 0.05076 10 187 0.2482 2.4225217366345742E-01
2L_2462796_DEL A ATCTTAACTGTTA 0.05128 10 185 0.2655 2.5791375833129859E-01
2L_2462798_SNP T C 0.1573 28 150 0.2075 1.9337030276164890E-01
2L_2462800_SNP C T 0.1573 28 150 0.2075 1.9337030276164890E-01
2L_2462814_SNP G A 0.1429 27 162 0.1188 1.1532752210881558E-01
2L_2462829_DEL AC CTTTAGCTGATAAAGGA 0.095 19 181 0.04295 4.1653182379942644E-02
2L_2462854_SNP C G 0.1451 28 165 0.0882 8.2726338432691685E-02
2L_2462859_SNP G T 0.1466 28 163 0.08042 7.6641675694420541E-02
2L_2462896_SNP C G 0.1765 33 154 0.9098 9.0820803205267542E-01
2L_2462927_SNP T C 0.4866 91 96 0.6114 6.0024320187114277E-01
2L_2462951_SNP G C 0.05076 10 187 0.01932 1.8313410207475175E-02
2L_2462987_SNP C A 0.05102 10 186 0.04645 4.5584406445154269E-02
2L_2463141_SNP C G 0.05025 10 189 0.5408 5.5291604344271339E-01
2L_2463169_SNP C T 0.1556 28 152 0.6282 6.2369380519143547E-01
2L_2463211_SNP G C 0.06736 13 180 0.9101 9.0821497378282934E-01
2L_2463431_SNP G A 0.371 69 117 0.1468 1.3532081948869046E-01
2L_2463534_SNP A G 0.377 69 114 0.9446 9.4260654888619055E-01
2L_2463735_SNP A G 0.1327 26 170 0.4255 4.2020024421220559E-01
2L_2463743_SNP T A 0.08718 17 178 0.3005 2.9488828609960016E-01
2L_2463769_DEL T TCTCAT 0.09896 19 173 0.5916 5.8713319750417869E-01
2L_2463883_SNP A G 0.0603 12 187 0.1979 1.9396460159107254E-01
2L_2463996_SNP A G 0.06061 12 186 0.1925 1.8836512104144187E-01
2L_2464059_SNP T C 0.06566 13 185 0.4164 4.1200856306515132E-01
2L_2464122_SNP C T 0.05584 11 186 0.2715 2.6672251020548554E-01
2L_2464124_SNP T G 0.117 22 166 0.5729 5.6476221805469895E-01
2L_2464136_SNP C T 0.1694 31 152 0.2429 2.3112123367290427E-01
2L_2464198_SNP G T 0.1123 21 166 0.751 7.4571172500399785E-01
2L_2464258_SNP A C 0.0973 18 167 0.4607 4.4844449890950855E-01
2L_2464262_SNP A T 0.1158 22 168 0.6371 6.2941778723234787E-01
2L_2464288_SNP C G 0.125 24 168 0.4513 4.4449231914279519E-01
2L_2464293_SNP T C 0.1011 19 169 0.2705 2.7282103125587887E-01
2L_2464326_SNP T C 0.1518 29 162 0.02673 2.3617828539468838E-02
2L_2464410_SNP T G 0.07527 14 172 0.4309 4.2316539341485360E-01
2L_2464445_SNP C T 0.1946 36 149 0.8885 8.8569813443284284E-01
2L_2464464_SNP G A 0.08021 15 172 0.7163 7.1058543405669594E-01
2L_2464694_SNP A G 0.1989 37 149 0.05952 5.2633142724904720E-02
2L_2464710_SNP C T 0.2086 39 148 0.08557 7.7882594612133940E-02
2L_2464725_SNP A G 0.05076 10 187 0.1356 1.3057860639126462E-01
2L_2464727_SNP C T 0.09574 18 170 0.2324 2.2167821801409626E-01
2L_2464753_SNP A C 0.2074 39 149 0.09953 9.2925323550828165E-02
2L_2464870_SNP A G 0.0914 17 169 0.2706 2.5739755419524590E-01
2L_2464872_SNP A T 0.1058 20 169 0.2033 1.9531407541802115E-01
2L_2464965_SNP C T 0.101 20 178 0.6313 6.2745309421492967E-01
2L_2465184_SNP T C 0.1093 20 163 0.7028 6.9998863049664783E-01
2L_2465204_SNP G C 0.05556 11 187 0.187 1.8199541448065859E-01
2L_2465223_SNP T A 0.1005 19 170 0.3431 3.3314944368435950E-01
2L_2465242_SNP T C 0.05076 10 187 0.2645 2.5880511876289392E-01
2L_2465309_SNP T A 0.09744 19 176 0.7387 7.3506146884128343E-01
2L_2465358_SNP A C 0.09574 18 170 0.2933 2.8568350805862175E-01
2L_2465375_SNP T G 0.1444 27 160 0.08205 7.4613144146677815E-02
2L_2465417_SNP G A 0.1105 20 161 0.1729 1.5704065708242843E-01
2L_2465637_SNP T C 0.459 84 99 0.8805 8.7753671613256712E-01
2L_2465886_SNP G A 0.1123 21 166 0.7524 7.4704674069558030E-01
2L_2465930_SNP G A 0.2967 54 128 0.6908 6.8636981176713974E-01
2L_2465943_INS TT T 0.4767 82 90 0.7365 7.2749978726868725E-01
2L_2465993_SNP T G 0.1786 30 138 0.01266 8.9131986834357340E-03
2L_2466079_SNP A C 0.117 22 166 0.1663 1.6041431551345986E-01
2L_2466085_SNP A T 0.0582 11 178 0.5233 5.2381819729006529E-01
2L_2466105_SNP G A 0.08377 16 175 0.5292 5.2012444764987353E-01
2L_2466176_SNP G C 0.3763 70 116 0.5872 5.7923588274241244E-01
2L_2466251_SNP T G 0.1381 25 156 0.7364 7.2853481136961773E-01
2L_2466374_SNP T C 0.2332 45 148 0.04593 4.2152241310016311E-02
2L_2466378_DEL A AA 0.09677 18 168 0.4937 4.8265883707047907E-01
2L_2466421_SNP G T 0.2889 52 128 0.09205 8.4029852362567881E-02
2L_2466526_INS AATA A 0.349 67 125 0.06313 5.8353383452941499E-02
2L_2466530_SNP G A 0.3526 67 123 0.07398 6.8133075562875373E-02
2L_2466544_SNP T A 0.3474 66 124 0.0699 6.3850949023952053E-02
2L_2466596_SNP G C 0.2751 52 137 0.2094 1.9926446454227220E-01
2L_2466607_SNP T C 0.3 57 133 0.2555 2.6653677699324918E-01
2L_2466639_SNP T C 0.266 50 138 0.732 7.2691267748305899E-01
2L_2466652_SNP T G 0.07692 15 180 0.009469 8.6928719339001200E-03
2L_2466751_SNP A G 0.2727 51 136 0.1117 1.0182555628286338E-01
2L_2466768_SNP T C 0.2568 47 136 0.06232 5.2941284823880365E-02
2L_2467279_SNP G C 0.1837 36 160 0.01484 1.3511754995275408E-02
2L_2467359_SNP T C 0.4475 81 100 0.5227 5.1397320317692730E-01
2L_2467472_SNP T G 0.08673 17 179 0.5117 5.0561549502299352E-01
2L_2467508_DEL A ATT 0.07065 13 171 0.435 4.2308533273500271E-01
2L_2467687_SNP T C 0.05714 10 165 0.6977 6.9075674623308270E-01
2L_2467689_SNP G A 0.0884 16 165 0.2341 2.2454325088867921E-01
2L_2467700_SNP A C 0.3315 61 123 0.1341 1.2914970847467100E-01
2L_2467725_SNP G T 0.08523 15 161 0.2761 2.6171075264929211E-01
2L_2467727_SNP A G 0.1061 19 160 0.6802 6.7242534197107984E-01
2L_2467733_SNP A G 0.1277 24 164 0.8216 8.1972313611334591E-01
2L_2467749_SNP G A 0.1297 24 161 0.9803 9.8002183816235489E-01
2L_2467751_SNP T C 0.4246 76 103 0.0507 4.6129584448863052E-02
2L_2467783_SNP T C 0.1 19 171 0.6339 6.2992411820633420E-01
2L_2467830_SNP T C 0.3296 59 120 0.3866 3.7168305762922238E-01
2L_2467831_SNP T A 0.3333 60 120 0.507 4.9854442214620276E-01
2L_2467845_SNP T A 0.06316 12 178 0.7258 7.1974029791911442E-01
2L_2467874_SNP C T 0.257 46 133 0.5602 5.4369849082614241E-01
2L_2467889_INS TC T 0.2202 37 131 0.2426 2.2906646413518827E-01
2L_2467909_SNP T C 0.2599 46 131 0.5954 5.7834429193589554E-01
2L_2467918_SNP G A 0.2626 47 132 0.6349 6.2111540304490209E-01
2L_2467919_SNP G T 0.05051 10 188 0.9904 9.9034986293420446E-01
2L_2467939_SNP C T 0.3481 63 118 0.3028 2.8913115829756164E-01
2L_2468002_DEL A AA 0.09091 16 160 0.3253 3.1438576344971692E-01
2L_2468121_SNP A G 0.1158 22 168 0.7054 7.0015742060232222E-01
2L_2468144_SNP G C 0.1105 20 161 0.5716 5.5773247339651333E-01
2L_2468295_SNP G C 0.2473 46 140 0.2722 2.6074984091566589E-01
2L_2468309_SNP A T 0.1099 21 170 0.4032 3.9318215953454305E-01
2L_2468758_SNP T G 0.05128 10 185 0.6256 6.2077223650387303E-01
2L_2468803_SNP T C 0.25 47 141 0.1327 1.2686108237318150E-01
2L_2468928_SNP G C 0.06842 13 177 0.986 9.8594849405493323E-01
2L_2469087_SNP T C 0.2557 45 131 0.318 3.1525319217402070E-01
2L_2469112_SNP C T 0.3784 70 115 0.9761 9.7547417443570572E-01
2L_2469275_SNP G T 0.1047 20 171 0.8716 8.7072963930375014E-01
2L_2469584_DEL A GT 0.06915 13 175 0.4525 4.4915443247461884E-01
2L_2469842_SNP T C 0.2253 41 141 0.5709 5.6245814065431765E-01
2L_2469865_SNP A T 0.2581 48 138 0.9613 9.6081177805428075E-01
2L_2469882_SNP G C 0.2554 47 137 0.9919 9.9176893436739955E-01
2L_2469883_SNP A T 0.2151 40 146 0.9442 9.4356928105596849E-01
2L_2469888_SNP A G 0.2649 49 136 0.9292 9.2775645242904903E-01
2L_2469894_SNP A C 0.4892 91 95 0.7501 7.4474178378522671E-01
2L_2469908_SNP C A 0.484 91 97 0.8684 8.6600843183771092E-01
2L_2469911_SNP C T 0.2097 39 147 0.722 7.2017962114539502E-01
2L_2469922_INS TGTTTGTT T 0.2158 41 149 0.6286 6.2367152240477164E-01
2L_2469924_SNP G A 0.2116 40 149 0.6718 6.6669798126628077E-01
2L_2469925_INS CAGGCCA C 0.2116 40 149 0.6718 6.6669798126628077E-01
2L_2469930_SNP T C 0.2116 40 149 0.6718 6.6669798126628077E-01
2L_2469931_INS TAAATTAGTG T 0.2158 41 149 0.8355 8.3224973575543570E-01
2L_2469934_SNP C G 0.2128 40 148 0.6603 6.5438735497716838E-01
2L_2469936_SNP T A 0.2688 50 136 0.9336 9.3261034394546682E-01
2L_2469940_SNP C T 0.2169 41 148 0.9085 9.0790556514514775E-01
2L_2469941_INS TGG T 0.2181 41 147 0.9236 9.2303276903490383E-01
2L_2469944_SNP C T 0.2116 40 149 0.8828 8.8206152930793458E-01
2L_2469947_SNP C G 0.2116 40 149 0.8828 8.8206152930793458E-01
2L_2469949_SNP A T 0.2158 41 149 0.9531 9.5294957856329954E-01
2L_2469951_INS ACAAATA G 0.2158 41 149 0.9531 9.5294957856329954E-01
2L_2469953_SNP C T 0.2116 40 149 0.8828 8.8206152930793458E-01
2L_2469956_INS CGA C 0.2116 40 149 0.8002 7.9975960473911667E-01
2L_2469958_INS GTTA G 0.2032 38 149 0.6911 6.8936818673548794E-01
2L_2469962_SNP T A 0.2032 38 149 0.9944 9.9429754200615783E-01
2L_2469964_SNP T C 0.2065 38 146 0.9056 9.0471797535096188E-01
2L_2469965_INS AAAAAAAGT A 0.2134 35 129 0.7982 7.9235650696904625E-01
2L_2470069_SNP T C 0.4917 89 92 0.9794 9.7850014333078872E-01
2L_2470132_SNP A G 0.4918 90 93 0.8816 8.7914828127352163E-01
2L_2470362_SNP C G 0.1966 35 143 0.3791 3.6166014640579236E-01
2L_2470875_SNP T C 0.1018 17 150 0.4501 4.2913916738432134E-01
2L_2470964_SNP T G 0.1299 23 154 0.2931 2.8299655745664765E-01
2L_2470987_SNP G A 0.1285 23 156 0.2924 2.8392118146382450E-01
2L_2471106_SNP G A 0.3956 72 110 0.7983 7.9516306909193935E-01
2L_2471142_SNP C T 0.3812 69 112 0.6427 6.3675918971016743E-01
2L_2471192_SNP A T 0.1562 30 162 0.2327 2.2552848825193217E-01
2L_2471266_SNP A T 0.3039 55 126 0.7859 7.8161071860526987E-01
2L_2471283_SNP C A 0.4 72 108 0.8195 8.1316325419571822E-01
2L_2471303_SNP G T 0.4056 73 107 0.8623 8.5747097068015898E-01
2L_2471341_SNP T C 0.4033 73 108 0.8761 8.7249067274568437E-01
2L_2471351_SNP T A 0.3855 69 110 0.9726 9.7189511755280322E-01
2L_2471371_SNP A G 0.0567 11 183 0.9957 9.9560245003102843E-01
2L_2471536_DEL A AG 0.06044 11 171 0.4101 3.9898515442993465E-01
2L_2471639_SNP A C 0.05584 11 186 0.4545 4.4931235854054685E-01
2L_2472190_SNP A G 0.09794 19 175 0.4687 4.5949654936646300E-01
2L_2472359_SNP A G 0.1356 24 153 0.6407 6.2761333963458821E-01
2L_2472657_SNP C T 0.4167 75 105 0.7648 7.5876135128168365E-01
2L_2472663_SNP A G 0.09043 17 171 0.1469 1.3475569496381135E-01
2L_2472870_SNP G T 0.113 20 157 0.7896 7.8133191775824606E-01
2L_2472904_SNP A G 0.1348 24 154 0.609 5.9531340696289259E-01
2L_2473430_INS CAGGCC TT 0.1229 22 157 0.6879 6.7738915253584531E-01
2L_2473456_SNP A T 0.4219 81 111 0.3126 3.0101584027358053E-01
2L_2473457_SNP A T 0.4603 87 102 0.7263 7.1819613476041022E-01
2L_2473504_SNP A T 0.06061 12 186 0.9387 9.3824869081519902E-01
2L_2473552_SNP A G 0.1526 29 161 0.7122 7.0728846323050498E-01
2L_2473611_SNP G C 0.09424 18 173 0.4004 3.9576863903090731E-01
2L_2473650_SNP A G 0.05978 11 173 0.8288 8.2489521230758700E-01
2L_2473652_SNP A G 0.05946 11 174 0.8107 8.0604160132716218E-01
2L_2473660_INS GTGCGTGTGTTTTTGTGTGCG G 0.4046 70 103 0.8288 8.1841306064829955E-01
2L_2473674_SNP T C 0.1514 28 157 0.4866 4.8065443645540706E-01
2L_2473721_SNP C T 0.09326 18 175 0.4201 4.1501523105716753E-01
2L_2473735_SNP T A 0.1784 33 152 0.5932 5.8758021741927791E-01
2L_2474029_SNP A G 0.1667 32 160 0.2026 1.9749851660367346E-01
2L_2474337_SNP C G 0.1105 21 169 0.642 6.3727079332242043E-01
2L_2474412_SNP T G 0.09375 18 174 0.454 4.4889850307333656E-01
2L_2474449_SNP G T 0.09896 19 173 0.4542 4.4910122089318472E-01
2L_2474512_SNP C T 0.1864 33 144 0.2861 2.6947264816956928E-01
2L_2474557_SNP G C 0.1944 35 145 0.4357 4.2034942528683528E-01
2L_2474612_SNP A T 0.1436 27 161 0.9552 9.5476591480301265E-01
2L_2474617_SNP C T 0.09474 18 172 0.4043 3.9611263748252523E-01
2L_2474714_SNP C G 0.4022 74 110 0.6181 6.0892979215494236E-01
2L_2474820_SNP C T 0.06186 12 182 0.4309 4.2298141705708103E-01
2L_2474924_SNP G A 0.3825 70 113 0.4554 4.4348290216779662E-01
2L_2474946_SNP T G 0.3757 68 113 0.3785 3.6411386446771032E-01
2L_2475192_SNP A G 0.3315 60 121 0.4289 4.1377553853261340E-01
2L_2475195_SNP T G 0.3333 60 120 0.5272 5.1007026440782810E-01
2L_2475211_SNP T A 0.4324 80 105 0.2559 2.4409356066596688E-01
2L_2475226_SNP C T 0.1283 24 163 0.4031 3.9313588667586308E-01
2L_2475237_SNP G A 0.1444 27 160 0.8572 8.5385635877922472E-01
2L_2475238_SNP G T 0.1257 22 153 0.6597 6.4538285276890339E-01
2L_2475247_SNP C T 0.08427 15 163 0.1682 1.5906937209045557E-01
2L_2475258_SNP T C 0.1011 18 160 0.6459 6.3878248492754430E-01
2L_2475259_SNP C G 0.0904 16 161 0.848 8.4376321852008573E-01
2L_2475261_SNP A T 0.0838 15 164 0.3262 3.1651195492605033E-01
2L_2475268_SNP A T 0.0989 18 164 0.1299 1.2294267604559761E-01
2L_2475275_SNP T C 0.1311 24 159 0.2205 2.1217889261643175E-01
2L_2475277_SNP A G 0.1398 26 160 0.1618 1.5668317925504183E-01
2L_2475316_SNP A G 0.2486 45 136 0.5277 5.1467315051200324E-01
2L_2475333_SNP A G 0.1034 18 156 0.4502 4.3153954357931712E-01
2L_2475360_SNP A C 0.1092 19 155 0.2658 2.5481731060477075E-01
2L_2475783_SNP T A 0.1186 21 156 0.8219 8.1495414071011330E-01
2L_2475912_SNP A C 0.2376 43 138 0.8742 8.6883857306572954E-01
2L_2476090_SNP C T 0.125 24 168 0.2281 2.1881012247231613E-01
2L_2476096_SNP G C 0.1215 22 159 0.6742 6.6211191746265818E-01
2L_2476106_SNP G C 0.4811 89 96 0.1304 1.2035153361046658E-01
2L_2476154_SNP T C 0.4457 82 102 0.392 3.7826304333647842E-01
2L_2476171_SNP C G 0.3913 72 112 0.6088 5.9849885833350902E-01
2L_2476407_SNP A C 0.0929 17 166 0.2355 2.2807657941811377E-01
2L_2476436_SNP G T 0.478 87 95 0.328 3.1516691497146798E-01
2L_2476437_SNP G C 0.06154 12 183 0.7827 7.7879279575338067E-01
2L_2476508_SNP A C 0.2881 51 126 0.8454 8.3949984123205290E-01
2L_2476788_SNP G C 0.1437 25 149 0.3766 3.5932244250007683E-01
2L_2476789_SNP T G 0.4973 92 93 0.512 4.9716486753685540E-01
2L_2476794_INS TT T 0.4946 92 94 0.4397 4.2360192594583412E-01
2L_2476796_SNP T A 0.1573 28 150 0.2734 2.5599870155290816E-01
2L_2476818_SNP A G 0.07292 14 178 0.5579 5.4970545845366614E-01
2L_2476819_SNP T A 0.05729 11 181 0.4044 3.9628204401991596E-01
2L_2476852_SNP C G 0.1469 26 151 0.3479 3.2775241640796471E-01
2L_2476867_SNP A C 0.1925 36 151 0.8186 8.1508856404917596E-01
2L_2476896_INS CT C 0.3204 58 123 0.7075 6.9750721903769941E-01
2L_2476919_DEL T TAAGT 0.2647 45 125 0.606 5.9506539504537659E-01
2L_2476967_SNP G C 0.3 54 126 0.8305 8.2438057172441748E-01
2L_2477106_SNP T C 0.06566 13 185 0.7938 7.9151994630357625E-01
2L_2477113_SNP C G 0.06599 13 184 0.7727 7.7074237253811284E-01
2L_2477146_SNP A G 0.05641 11 184 0.912 9.1040944005291524E-01
2L_2477498_SNP T C 0.1082 21 173 0.501 4.9633633374785002E-01
2L_2477554_SNP G T 0.2935 54 130 0.6909 6.8282406709730092E-01
2L_2477681_SNP A T 0.224 41 142 0.9958 9.9580973075620449E-01
2L_2477689_SNP C G 0.2579 49 141 0.6372 6.3837469725400653E-01
2L_2477697_SNP G A 0.2591 50 143 0.647 6.5042290890286281E-01
2L_2477709_SNP T A 0.2474 47 143 0.7965 7.9757773256258946E-01
2L_2477712_SNP C A 0.2552 49 143 0.69 6.9244817141818593E-01
2L_2477736_SNP C T 0.1047 20 171 0.4923 4.8465615940111695E-01
2L_2477803_SNP A T 0.2789 53 137 0.5154 5.1025939183552627E-01
2L_2477815_DEL A ACAGACA 0.05102 10 186 0.7615 7.5773684020104282E-01
2L_2477826_SNP G A 0.07527 14 172 0.3109 3.0584597194798624E-01
2L_2477862_SNP T C 0.05051 10 188 0.9274 9.2687494771490320E-01
2L_2477869_SNP T C 0.05155 10 184 0.9357 9.3468329014160789E-01
2L_2477882_SNP G A 0.1514 28 157 0.8711 8.6809167649692853E-01
2L_2477973_SNP T C 0.2458 44 135 0.6276 6.1567869427528599E-01
2L_2478037_SNP C G 0.1288 21 142 0.5591 5.4192994648071324E-01
2L_2478099_SNP C T 0.4098 75 108 0.6459 6.3473866978379156E-01
2L_2478106_SNP G C 0.4076 75 109 0.6906 6.8134002673023863E-01
2L_2478188_SNP A T 0.07653 15 181 0.3405 3.3514619305927729E-01
2L_2478219_SNP T C 0.1695 30 147 0.787 7.7870069064416259E-01
2L_2478222_SNP A T 0.1484 27 155 0.8333 8.2996848593042627E-01
2L_2478400_SNP G A 0.1497 28 159 0.5136 5.0562705003184694E-01
2L_2478431_SNP T A 0.324 58 121 0.8841 8.7926406780409372E-01
2L_2478489_INS TATACAGGAAT T 0.08523 15 161 0.4048 3.9514469836057686E-01
2L_2478511_SNP A C 0.07568 14 171 0.6202 6.1023215180044521E-01
2L_2478586_SNP G A 0.108 19 157 0.476 4.5759333001146307E-01
2L_2478655_SNP A G 0.2994 53 124 0.8111 8.0308411153415871E-01
2L_2478683_SNP A T 0.2556 46 134 0.8989 8.9591272730872817E-01
2L_2478684_SNP A G 0.1017 18 159 0.2717 2.5629661545947513E-01
2L_2478744_SNP C T 0.2722 49 131 0.7438 7.3525492144823223E-01
2L_2478760_SNP A C 0.06599 13 184 0.4046 3.9836149700273360E-01
2L_2478858_SNP T A 0.07812 15 177 0.7432 7.3888327482354343E-01
2L_2479060_SNP G A 0.08763 17 177 0.7858 7.8189495956379074E-01
2L_2479185_SNP A C 0.1128 22 173 0.9626 9.6188353263572379E-01
2L_2479634_SNP T C 0.08995 17 172 0.8165 8.1265212060135572E-01
2L_2479783_SNP A T 0.4091 72 104 0.7345 7.2361039810674632E-01
2L_2479791_SNP T C 0.3315 60 121 0.5852 5.7078984411511113E-01
2L_2479792_SNP G A 0.2184 38 136 0.6495 6.3392341093923998E-01
2L_2479815_SNP T C 0.2881 51 126 0.7099 6.9806270387367841E-01
2L_2479884_SNP G A 0.4302 77 102 0.7082 6.9528077203484662E-01
2L_2479885_SNP A G 0.3955 70 107 0.8088 7.9976743132112660E-01
2L_2479906_SNP A G 0.4884 84 88 0.4924 4.6909010784990590E-01
2L_2479916_INS TT T 0.08721 15 157 0.9033 8.9820683648585298E-01
2L_2479946_SNP G A 0.4581 82 97 0.7671 7.5782778281577012E-01
2L_2480017_SNP A C 0.3898 69 108 0.3205 3.0239978609271156E-01
2L_2480027_SNP G T 0.3596 64 114 0.641 6.2821169052701831E-01
2L_2480117_SNP T C 0.05528 11 188 0.445 4.4125385588256028E-01
2L_2480183_SNP G A 0.1732 31 148 0.6327 6.2465738031458007E-01
2L_2480207_SNP G T 0.1676 30 149 0.1744 1.5841054049328673E-01
2L_2480208_DEL C CA 0.1713 31 150 0.3025 2.8801952680108545E-01
2L_2480262_SNP A C 0.264 47 131 0.5195 5.0636161516591638E-01
2L_2480328_SNP A G 0.3408 61 118 0.603 5.8930255736724380E-01
2L_2480375_SNP T C 0.1146 22 170 0.5307 5.3206672234309793E-01
2L_2480418_SNP G T 0.1134 22 172 0.5222 5.1830522930912304E-01
2L_2480451_SNP T C 0.1099 21 170 0.5723 5.6598700941924018E-01
2L_2480464_SNP T C 0.05025 10 189 0.4688 4.6536733824679799E-01
2L_2480486_SNP T C 0.3352 59 117 0.7201 7.0971190981874943E-01
2L_2480498_DEL ACCCA A 0.4343 76 99 0.334 3.1111217785232215E-01
2L_2480630_SNP C T 0.075 15 185 0.1321 1.2963918422949738E-01
2L_2480716_SNP C T 0.05882 11 176 0.9778 9.7748911447590048E-01
2L_2480855_SNP A C 0.382 68 110 0.9647 9.6317706437304162E-01
2L_2480939_SNP T A 0.08 16 184 0.3151 3.1209941545401110E-01
2L_2481026_SNP G C 0.3923 71 110 0.7749 7.6654960724278010E-01
2L_2481061_SNP A T 0.407 70 102 0.8895 8.8404903757061293E-01
2L_2481090_SNP G C 0.436 75 97 0.4563 4.3373437632823653E-01
2L_2481091_SNP A T 0.4353 74 96 0.4717 4.5055646035703845E-01
2L_2481093_SNP C T 0.436 75 97 0.4657 4.4286075834880201E-01
2L_2481107_SNP T C 0.4419 76 96 0.4122 3.8796134647244285E-01
2L_2481115_SNP T A 0.431 75 99 0.4764 4.5529402200046620E-01
2L_2481121_SNP A T 0.4318 76 100 0.4945 4.7673091044810190E-01
2L_2481127_SNP G A 0.4343 76 99 0.4716 4.5377655702067943E-01
2L_2481144_SNP G A 0.431 75 99 0.4865 4.6753520701144768E-01
2L_2481314_SNP T C 0.3687 66 113 0.9954 9.9518497641422365E-01
2L_2481338_SNP T A 0.3646 66 115 0.9879 9.8734405925456536E-01
2L_2481340_SNP A T 0.3667 66 114 0.9261 9.2344748497592943E-01
2L_2481360_SNP G C 0.3667 66 114 0.9936 9.9340832594409978E-01
2L_2481372_SNP A G 0.3646 66 115 0.9695 9.6839781871745922E-01
2L_2481375_SNP G A 0.3646 66 115 0.9695 9.6839781871745922E-01
2L_2481392_SNP T A 0.3791 69 113 0.8871 8.8297892007158263E-01
2L_2481403_SNP C T 0.4 72 108 0.893 8.8843299120739239E-01
2L_2481497_SNP C T 0.08901 17 174 0.08444 8.1666720426118347E-02
2L_2481524_SNP G C 0.05236 10 181 0.5829 5.7450538376792593E-01
2L_2481649_SNP G A 0.431 75 99 0.7327 7.2309809583863771E-01
2L_2481869_SNP G C 0.05181 10 183 0.9906 9.9045811713998477E-01
2L_2481871_SNP A C 0.05587 10 169 0.08162 7.6559281251128611E-02
2L_2481995_SNP C G 0.05025 10 189 0.5925 5.8977892969564527E-01
2L_2482060_SNP A G 0.3427 61 117 0.6325 6.1746953623339240E-01
2L_2482140_SNP T A 0.3333 58 116 0.6374 6.2563202679124696E-01
2L_2482157_SNP A G 0.3278 59 121 0.809 8.0216093401325828E-01
2L_2482183_SNP A G 0.1073 19 158 0.3167 3.0839868832346184E-01
2L_2482289_SNP C G 0.2147 38 139 0.2272 2.1113537215799172E-01
2L_2482294_SNP C T 0.1167 21 159 0.4443 4.2881353312506532E-01
2L_2482295_SNP A T 0.07447 14 174 0.05693 5.2536501839266871E-02
2L_2482322_SNP C G 0.1031 20 174 0.2788 2.7508848442816480E-01
2L_2482330_SNP T G 0.05528 11 188 0.8687 8.6776714145508693E-01
2L_2482342_INS TT T 0.1092 19 155 0.8359 8.3456535307058011E-01
2L_2482390_SNP G C 0.05025 10 189 0.971 9.7071089119762743E-01
2L_2482424_SNP T G 0.06533 13 186 0.7906 7.8909201316929256E-01
2L_2482441_SNP T C 0.2021 39 154 0.9464 9.4582150014777122E-01
2L_2482447_INS CC C 0.06667 13 182 0.8208 8.1888214952525040E-01
2L_2482453_SNP G A 0.2766 52 136 0.6063 5.9743752312107401E-01
2L_2482475_SNP T A 0.171 33 160 0.3362 3.3092284263633820E-01
2L_2482481_SNP T C 0.06989 13 173 0.4217 4.1097119069753452E-01
2L_2482483_SNP T C 0.171 33 160 0.3007 2.9691174666184528E-01
2L_2482489_SNP T C 0.1753 34 160 0.4182 4.1333426104458426E-01
2L_2482504_SNP T G 0.2527 46 136 0.0541 5.1068666019105063E-02
2L_2482512_SNP T C 0.2265 41 140 0.3841 3.7309803700178656E-01
2L_2482516_SNP G A 0.2222 40 140 0.4275 4.1966873849891906E-01
2L_2482531_SNP G A 0.2324 43 142 0.3649 3.5677035243597277E-01
2L_2482532_SNP C G 0.2324 43 142 0.3649 3.5677035243597277E-01
2L_2482557_SNP C T 0.1613 30 156 0.3797 3.7220454161925010E-01
2L_2482574_SNP A C 0.1011 19 169 0.2611 2.4942804501324367E-01
2L_2482631_SNP C T 0.07447 14 174 0.716 7.0925263626272117E-01
2L_2482874_SNP C A 0.1832 35 156 0.8216 8.1816877390316900E-01
2L_2482879_SNP G T 0.2112 34 127 0.8141 8.0195459385653944E-01
2L_2483010_SNP G T 0.4262 78 105 0.9316 9.2964597256858017E-01
2L_2483034_SNP C G 0.07653 15 181 0.3309 3.2550463732973267E-01
2L_2483175_SNP A C 0.2831 47 119 0.6719 6.5624610706149866E-01
2L_2483206_DEL T TGTGGAC 0.2447 46 142 0.423 4.1626698385670347E-01
2L_2483308_SNP T C 0.0582 11 178 0.2299 2.2301584959693577E-01
2L_2483353_SNP A G 0.1031 20 174 0.4124 4.0690029037995823E-01
2L_2483459_SNP G A 0.4525 81 98 0.7869 7.8576741437715736E-01
2L_2483514_SNP T C 0.2356 45 146 0.09742 9.3314423101631516E-02
2L_2483532_SNP A G 0.3598 68 121 0.02059 1.8781613800053151E-02
2L_2483599_SNP C T 0.3187 58 124 0.6569 6.4513309665807717E-01
2L_2483697_SNP C T 0.09278 18 176 0.274 2.6867214372442438E-01
2L_2483881_DEL ACACACA A 0.4114 72 103 0.04513 3.5344414445404246E-02
2L_2483900_SNP A G 0.457 85 101 0.08626 7.6975300670055105E-02
2L_2484220_SNP A G 0.4333 78 102 0.5436 5.3371069447071395E-01
2L_2484226_SNP C T 0.4372 80 103 0.4782 4.6237721158149292E-01
2L_2484260_SNP T G 0.2116 40 149 0.7951 7.9342023356463731E-01
2L_2484271_SNP G T 0.2 38 152 0.6787 6.7730382196984540E-01
2L_2484275_SNP T A 0.08901 17 174 0.1069 1.0304364768321328E-01
2L_2484286_SNP G A 0.3316 63 127 0.1862 1.8432280050689909E-01
2L_2484291_SNP A G 0.2888 54 133 0.2354 2.2932509691775049E-01
2L_2484300_SNP T A 0.2963 56 133 0.2361 2.3172201586258234E-01
2L_2484303_SNP C A 0.2926 55 133 0.2199 2.1451348777306467E-01
2L_2484308_SNP A T 0.2963 56 133 0.2361 2.3172201586258234E-01
2L_2484310_INS GT TCG 0.2963 56 133 0.2361 2.3172201586258234E-01
2L_2484312_SNP A T 0.08205 16 179 0.0934 8.9937418831778526E-02
2L_2484321_SNP T A 0.3368 64 126 0.2389 2.3440819729736151E-01
2L_2484330_SNP G A 0.3333 64 128 0.2536 2.5117978873123070E-01
2L_2484346_SNP A T 0.2947 56 134 0.2519 2.4787988804724714E-01
2L_2484385_DEL TCGCAGTTTCAAGCTT T 0.2626 47 132 0.2039 1.9428782951606982E-01
2L_2484403_SNP T G 0.1556 28 152 0.1052 9.4815790798654320E-02
2L_2484409_SNP T A 0.1905 36 153 0.8173 8.1615371002178316E-01
2L_2484411_SNP C T 0.08333 16 176 0.02983 2.8589184534248357E-02
2L_2484428_SNP C T 0.157 27 145 0.1709 1.5800539533968549E-01
2L_2484443_SNP G C 0.262 49 138 0.2391 2.3945065804088306E-01
2L_2484466_SNP T G 0.4293 79 105 0.5858 5.7394908027889713E-01
2L_2484633_SNP A G 0.2872 54 134 0.5321 5.2528365189700932E-01
2L_2484722_SNP A C 0.3085 58 130 0.4315 4.2617140801333409E-01
2L_2484841_SNP T C 0.09231 18 177 0.2601 2.5537626154864534E-01
2L_2485021_SNP C T 0.4709 89 100 0.8596 8.5554612154510612E-01
2L_2485276_SNP T C 0.3539 63 115 0.5581 5.4043019784357516E-01
2L_2485305_SNP C G 0.3333 59 118 0.6876 6.8100735907199927E-01
2L_2485355_SNP A G 0.4432 82 103 0.9123 9.0927887066730073E-01
2L_2485392_SNP A G 0.1152 22 169 0.411 4.0460901651615810E-01
2L_2485440_SNP A G 0.4426 81 102 0.9788 9.7801795451889562E-01
2L_2485460_SNP C T 0.1333 22 143 0.3861 3.6922505718628884E-01
2L_2485461_SNP G A 0.07527 14 172 0.8849 8.8088618021945209E-01
2L_2485469_INS AATTGAACTGA A 0.05028 9 170 0.8771 8.7127905503738412E-01
2L_2485481_DEL AA C 0.4793 81 88 0.8751 8.6795068315375368E-01
2L_2485484_SNP A T 0.4525 81 98 0.7977 7.8971242048911794E-01
2L_2485487_SNP C T 0.4426 81 102 0.8179 8.1167642189509848E-01
2L_2485490_SNP A T 0.4396 80 102 0.9371 9.3465564879355245E-01
2L_2485494_SNP G A 0.4469 80 99 0.9341 9.3110766993548810E-01
2L_2485505_SNP A T 0.4481 82 101 0.8959 8.9138225415096328E-01
2L_2485508_SNP G C 0.4346 83 108 0.7839 7.7828037591950727E-01
2L_2485509_SNP T A 0.4475 81 100 0.9009 8.9720303497361964E-01
2L_2485514_SNP A C 0.4505 82 100 0.9686 9.6731758641610532E-01
2L_2485524_SNP A T 0.08021 15 172 0.8644 8.5996664494456065E-01
2L_2485594_SNP G C 0.1158 22 168 0.4811 4.7304212358999453E-01
2L_2485600_SNP C G 0.1027 19 166 0.7136 7.0563231852172970E-01
2L_2485646_SNP G C 0.2833 51 129 0.7721 7.6701871958348777E-01
2L_2485786_SNP A G 0.1237 24 170 0.2653 2.5669337543515658E-01
2L_2485819_SNP G C 0.3408 61 118 0.9151 9.1137333609435689E-01
2L_2486271_SNP C G 0.2097 39 147 0.4972 4.8212387395153211E-01
2L_2486328_SNP A G 0.2713 51 137 0.7823 7.7587726925042733E-01
2L_2486557_SNP T A 0.1957 36 148 0.8669 8.6387851885966049E-01
2L_2486582_SNP T G 0.05208 10 182 0.3186 3.1074010645111261E-01
2L_2486595_SNP G C 0.337 62 122 0.3423 3.2408259552405683E-01
2L_2486764_SNP G A 0.3548 66 120 0.3021 3.0034545068022056E-01
2L_2486768_SNP T G 0.3722 67 113 0.4246 4.2331656749057667E-01
2L_2486792_SNP G A 0.2872 54 134 0.4073 3.9525468994209600E-01
2L_2486925_SNP A C 0.2571 45 130 0.9037 9.0015535171108974E-01
2L_2486992_SNP G T 0.3125 60 132 0.8357 8.3435820307455866E-01
2L_2486998_SNP A G 0.3105 59 131 0.7629 7.6020798512104371E-01
2L_2487011_SNP T A 0.06599 13 184 0.5492 5.4652584539939286E-01
2L_2487012_SNP G T 0.06122 12 184 0.5964 5.9312877410122611E-01
2L_2487032_SNP T C 0.08287 15 166 0.07299 7.1429563526118470E-02
2L_2487129_SNP G A 0.4108 76 109 0.5927 5.7850089746194411E-01
2L_2487137_SNP T C 0.09744 19 176 0.1677 1.6360496231066024E-01
2L_2487184_SNP C G 0.3617 68 120 0.5608 5.4764568251966828E-01
2L_2487281_SNP A C 0.3575 64 115 0.4428 4.2017552550287907E-01
2L_2487669_SNP T A 0.1031 20 174 0.3383 3.3256860503877850E-01
2L_2487874_SNP A G 0.356 68 123 0.3876 3.7740422201287371E-01
2L_2487965_SNP A C 0.3027 56 129 0.7204 7.1244116658126910E-01
2L_2487970_SNP A G 0.3027 56 129 0.7056 6.9844301281619292E-01
2L_2487979_SNP T C 0.1237 24 170 0.04823 5.0107180260498707E-02
2L_2487981_SNP G C 0.2935 54 130 0.9127 9.0962241778671560E-01
2L_2488068_SNP G T 0.3552 65 118 0.34 3.5675779032907062E-01
2L_2488072_INS TCTT T 0.3352 60 119 0.242 2.4222421097681357E-01
2L_2488081_SNP T A 0.3443 63 120 0.4354 4.4852045806246976E-01
2L_2488084_INS GGAAATTATTTTAATATAAATGTGTT G 0.2947 56 134 0.4654 4.5375081098873604E-01
2L_2488088_INS AATATAGC A 0.2834 53 134 0.4312 4.1663749897535318E-01
2L_2488093_INS ACAATATGATTTACAAGT A 0.2872 54 134 0.4159 4.0084236308226018E-01
2L_2488098_SNP T G 0.2872 54 134 0.4819 4.6734226025541059E-01
2L_2488101_SNP T C 0.2834 53 134 0.41 3.9404692323197976E-01
2L_2488106_SNP A G 0.3425 62 119 0.3079 3.2021194321858970E-01
2L_2488108_SNP G T 0.3333 62 124 0.6251 6.2267875165422515E-01
2L_2488114_SNP A T 0.3407 62 120 0.07586 7.2492333363937886E-02
2L_2488122_SNP A T 0.3462 63 119 0.07531 7.3184334346399635E-02
2L_2488138_SNP A T 0.3497 64 119 0.05781 5.2544320112282251E-02
2L_2488235_SNP A C 0.2083 40 152 0.02694 2.3997114167888984E-02
2L_2488244_SNP T C 0.05946 11 174 0.8047 7.9913585347482308E-01
2L_2488262_SNP T C 0.05882 11 176 0.8125 8.0798137448342766E-01
2L_2488345_DEL A AAGCTAA 0.1187 19 141 0.8658 8.8847188008876132E-01
2L_2488420_SNP C T 0.2579 49 141 0.05282 5.1481499957094681E-02
2L_2488686_DEL T TT 0.08649 16 169 0.7244 7.2270378669990820E-01
2L_2488721_SNP A C 0.1005 19 170 0.2934 2.8334616743056806E-01
2L_2488770_SNP G A 0.4162 77 108 0.3232 3.0776897805543635E-01
2L_2488960_SNP T C 0.4525 81 98 0.5233 5.0967523498569722E-01
2L_2489195_SNP G T 0.4944 89 91 0.1212 1.1203210702846766E-01
2L_2489423_SNP A G 0.4971 87 88 0.2658 2.4367969785926269E-01
2L_2489425_SNP A G 0.4749 85 94 0.3126 2.9332231655300955E-01
2L_2489478_SNP T C 0.3676 68 117 0.2887 2.7226699302193436E-01
2L_2489479_SNP C T 0.07107 14 183 0.6206 6.1587859570153980E-01
2L_2489482_SNP T C 0.06061 12 186 0.8874 8.8615111498441024E-01
2L_2489486_SNP C T 0.4892 91 95 0.3583 3.4334029353644935E-01
2L_2489493_SNP T A 0.4945 90 92 0.3291 3.1131656781152939E-01
2L_2489533_SNP C T 0.1082 21 173 0.8248 8.2242071607240064E-01
2L_2489560_SNP A T 0.09845 19 174 0.7017 6.9759846514813728E-01
2L_2489775_SNP C T 0.1514 28 157 0.3955 3.9013151131058288E-01
2L_2489794_SNP C T 0.3913 72 112 0.226 2.1426961712861470E-01
2L_2489799_SNP T C 0.1421 27 163 0.3129 3.0290004874289944E-01
2L_2490044_SNP T C 0.08247 16 178 0.2986 2.9253895016786136E-01
2L_2490054_SNP A G 0.06283 12 179 0.2237 2.1902657410671755E-01
2L_2490062_SNP G C 0.4586 83 98 0.6256 6.1397643469412500E-01
2L_2490078_SNP T C 0.3405 63 122 0.3758 3.6241511203593302E-01
2L_2490140_SNP A G 0.09231 18 177 0.342 3.3751711716152377E-01
2L_2490391_SNP G A 0.3978 72 109 0.1969 1.8330839144484390E-01
2L_2490427_SNP A G 0.08947 17 173 0.1735 1.6855773335420987E-01
2L_2490692_SNP A T 0.3743 70 117 0.4307 4.1861916244946296E-01
2L_2490702_SNP A C 0.371 69 117 0.4325 4.1937182855649469E-01
2L_2490704_SNP A T 0.3626 66 116 0.4319 4.1600340395506252E-01
2L_2490712_SNP G A 0.35 63 117 0.4201 4.0284722238639703E-01
2L_2490714_INS TA T 0.3095 52 116 0.9938 9.9392753850688842E-01
2L_2490719_SNP G A 0.3723 70 118 0.4451 4.3414412473908914E-01
2L_2490729_SNP C T 0.3676 68 117 0.4164 4.0173771372362466E-01
2L_2490925_SNP T A 0.1989 36 145 0.9639 9.6249446854127463E-01
2L_2491060_SNP C T 0.08247 16 178 0.9323 9.3203502188718845E-01
2L_2491240_SNP G A 0.3261 60 124 0.3073 3.0166012651400820E-01
2L_2491366_SNP G A 0.1804 35 159 0.183 1.7766917638477298E-01
2L_2491402_SNP A G 0.1564 28 151 0.2686 2.5990911369829073E-01
2L_2491441_SNP C T 0.1047 20 171 0.6735 6.6668719073035254E-01
2L_2491473_SNP G C 0.05348 10 177 0.7221 7.1790588108834585E-01
2L_2491487_SNP C G 0.25 47 141 0.7779 7.7315009776151444E-01
2L_2491532_SNP T C 0.2434 46 143 0.6802 6.7394151577997552E-01
2L_2491535_SNP G C 0.2434 46 143 0.8315 8.2765965434180577E-01
2L_2491778_SNP A G 0.2447 46 142 0.7099 7.0181333254065548E-01
2L_2491955_SNP T C 0.08629 17 180 0.4453 4.4227165797812273E-01
2L_2491973_SNP G A 0.1036 20 173 0.2158 2.0958518746641008E-01
2L_2492100_SNP C T 0.3053 58 132 0.3643 3.5654546709823487E-01
2L_2492128_SNP G A 0.2344 45 147 0.2653 2.5534559440124271E-01
2L_2492156_SNP A T 0.08995 17 172 0.139 1.3638065796344168E-01
2L_2492183_SNP G C 0.3895 74 116 0.4772 4.6887818029006179E-01
2L_2492231_SNP G A 0.3936 74 114 0.4363 4.2603793304585047E-01
2L_2492267_SNP C G 0.4431 74 93 0.7093 6.9591612393024871E-01
2L_2492461_SNP G T 0.1554 30 163 0.7431 7.3777225458609286E-01
2L_2492506_SNP T C 0.08854 17 175 0.1264 1.2031358924604763E-01
2L_2492728_SNP G A 0.1231 24 171 0.9745 9.7413992739678446E-01
2L_2492779_SNP G A 0.114 22 171 0.8476 8.4456333043055098E-01
2L_2492801_SNP T A 0.1719 33 159 0.9037 9.0309999103121685E-01
2L_2492845_SNP A G 0.1086 19 156 0.2825 2.7137084788609278E-01
2L_2492880_SNP T A 0.4637 83 96 0.3702 3.5656644517765901E-01
2L_2492904_SNP A G 0.05882 11 176 0.7366 7.3456749160913304E-01
2L_2493050_SNP T C 0.3128 56 123 0.3828 3.7823177148328802E-01
2L_2493307_SNP A G 0.164 31 158 0.7899 7.8872739621024546E-01
2L_2493450_SNP G C 0.05641 11 184 0.9825 9.8220637533515376E-01
2L_2493454_SNP A G 0.2198 40 142 0.354 3.3702343143483393E-01
2L_2493486_SNP T G 0.07732 15 179 0.2459 2.4160670575219811E-01
2L_2493531_SNP T G 0.07895 15 175 0.09633 9.2347213761180047E-02
2L_2493532_DEL A ATAGTAATTCAGTGA 0.08556 16 171 0.9359 9.3497952031009668E-01
2L_2493751_SNP A C 0.08649 16 169 0.908 9.0531668544958444E-01
2L_2493994_SNP C G 0.1734 30 143 0.4176 3.9951391201616060E-01
2L_2494014_SNP G T 0.05076 10 187 0.9271 9.2608729081562613E-01
2L_2494024_SNP G C 0.05556 11 187 0.9899 9.8979386371505274E-01
2L_2494032_INS GGCAATTAAACTATTTG G 0.4091 72 104 0.7765 7.6541274653807623E-01
2L_2494056_SNP C T 0.3509 60 111 0.7389 7.3223029351231583E-01
2L_2494066_SNP G T 0.3764 67 111 0.6912 6.8616747826716162E-01
2L_2494188_SNP G T 0.2065 38 146 0.08759 7.6509344159573681E-02
2L_2494249_SNP T C 0.05051 10 188 0.7064 7.0324055752164627E-01
2L_2494319_SNP G A 0.05612 11 185 0.9729 9.7259645786318627E-01
2L_2494328_SNP G A 0.05236 10 181 0.2098 2.0330847839815169E-01
2L_2494332_SNP C G 0.3944 71 109 0.9067 9.0486257507092382E-01
2L_2494336_SNP C T 0.1392 27 167 0.9117 9.1104595619148632E-01
2L_2494361_SNP T G 0.3934 72 111 0.9516 9.5074717647976303E-01
2L_2494432_SNP C T 0.4945 90 92 0.475 4.5712205967147912E-01
2L_2494534_SNP C G 0.1702 32 156 0.01395 1.2443432953646071E-02
2L_2494673_SNP G T 0.2193 41 146 0.9099 9.0720213021747742E-01
2L_2494683_SNP T C 0.2011 37 147 0.07013 6.6343912924209450E-02
2L_2494731_SNP T C 0.07179 14 181 0.1217 1.1919479862357740E-01
2L_2494782_SNP G T 0.3892 72 113 0.3168 3.1171667456498997E-01
2L_2494784_SNP T C 0.3812 69 112 0.3225 3.1295977862108038E-01
2L_2494788_SNP A T 0.3925 73 113 0.2885 2.8418098183958374E-01
2L_2494796_SNP G A 0.3925 73 113 0.2885 2.8418098183958374E-01
2L_2494797_SNP G T 0.3871 72 114 0.2675 2.5633864263959028E-01
2L_2494802_SNP T C 0.352 63 116 0.1899 1.7519966417689570E-01
2L_2494851_SNP C T 0.05584 11 186 0.7366 7.3431788411773824E-01
2L_2494932_SNP G C 0.3016 57 132 0.4505 4.4115798647837667E-01
2L_2494957_SNP T G 0.08673 17 179 0.7144 7.1500231710415374E-01
2L_2495021_SNP C T 0.09794 19 175 0.009934 9.0965739355547085E-03
2L_2495027_SNP G A 0.06701 13 181 0.2169 2.1155708627855463E-01
2L_2495078_SNP T C 0.06218 12 181 0.2489 2.4243468456441641E-01
2L_2495138_SNP T C 0.3351 62 123 0.2138 2.0089949257316642E-01
2L_2495149_SNP G T 0.06566 13 185 0.737 7.3465115151035865E-01
2L_2495257_SNP C G 0.3956 72 110 0.3657 3.4685473564904112E-01
2L_2495270_SNP T C 0.3102 58 129 0.6803 6.7345250386518496E-01
2L_2495519_SNP A G 0.2526 48 142 0.47 4.6080635787226509E-01
2L_2495547_SNP A C 0.328 61 125 0.3943 3.8131514873518624E-01
2L_2495565_SNP T C 0.3316 63 127 0.4053 3.9664881248271977E-01
2L_2495566_SNP T G 0.1762 34 159 0.002556 2.3254597323164252E-03
2L_2495617_SNP T C 0.2429 43 134 0.5024 4.8371807570086767E-01
2L_2495629_SNP T C 0.06091 12 185 0.3221 3.1699581224502460E-01
2L_2495662_SNP G A 0.1295 25 168 0.001252 1.0227036969524157E-03
2L_2495776_SNP A G 0.2366 44 142 0.7011 6.9318773632781250E-01
2L_2495785_SNP T C 0.05528 11 188 0.7119 7.0950471145824057E-01
2L_2495800_SNP A C 0.065 13 187 0.9099 9.0929459144207414E-01
2L_2495827_SNP T C 0.07035 14 185 0.7544 7.5251043736143897E-01
2L_2495968_SNP T C 0.2804 53 136 0.7232 7.1764276728018483E-01
2L_2496019_SNP T A 0.06349 12 177 0.7613 7.5687905358953333E-01
2L_2496036_SNP C T 0.3838 71 114 0.5302 5.2149239093234867E-01
2L_2496040_SNP T G 0.1344 25 161 0.7386 7.3284317730484672E-01
2L_2496071_SNP C T 0.05376 10 176 0.8545 8.5158538814962714E-01
2L_2496101_SNP A G 0.114 22 171 0.03463 3.0927072106207994E-02
2L_2496117_DEL A ATTATTAAAA 0.3184 57 122 0.6412 6.3326639848852806E-01
2L_2496147_SNP T G 0.1742 31 147 0.6488 6.3643306349026285E-01
2L_2496182_SNP A C 0.1803 33 150 0.9192 9.1685260420592096E-01
2L_2496225_SNP T A 0.09845 19 174 0.3405 3.3431550070304883E-01
2L_2496282_SNP A G 0.2556 46 134 0.7495 7.4501638186750019E-01
2L_2496290_SNP A G 0.2609 48 136 0.9638 9.6272869823816065E-01
2L_2496733_SNP T C 0.1272 22 151 0.8655 8.6104601518337531E-01
2L_2496736_SNP C G 0.3693 65 111 0.5577 5.4278286820574873E-01
2L_2496751_SNP G T 0.1543 27 148 0.4869 4.7005617587263593E-01
2L_2496804_SNP A C 0.06349 12 177 0.7377 7.3118366638292209E-01
2L_2496870_SNP C G 0.309 55 123 0.619 6.2149354003277946E-01
2L_2496883_SNP A G 0.06091 12 185 0.337 3.3028699808643869E-01
2L_2497081_INS ATCAACACCA A 0.05143 9 166 0.6347 6.2940230072162340E-01
2L_2497140_SNP T C 0.05464 10 173 0.5945 5.9134146272069965E-01
2L_2497251_DEL A ATTCAAGACGA 0.05172 9 165 0.9976 9.9751149656764193E-01
2L_2497450_SNP G A 0.105 19 162 0.3939 3.7971275403170945E-01
2L_2497515_SNP A G 0.1179 23 172 0.7786 7.7597570958152162E-01
2L_2497520_SNP T C 0.09836 18 165 0.3782 3.6267462212159529E-01
2L_2497551_SNP C G 0.07732 15 179 0.4063 4.0022280362028362E-01
2L_2497557_SNP C T 0.1368 26 164 0.694 6.8747796679630180E-01
2L_2497568_DEL G CATTT 0.1361 26 165 0.7979 7.9275775993141218E-01
2L_2497579_SNP T C 0.1451 28 165 0.6766 6.6976139001109558E-01
2L_2497609_SNP T A 0.1368 26 164 0.8516 8.4749617968505175E-01
2L_2497618_SNP C A 0.1323 25 164 0.6774 6.6924468815133753E-01
2L_2497637_DEL CTTGTAATTATCTATC C 0.1596 30 158 0.4661 4.5280770764806932E-01
2L_2497672_SNP G A 0.3118 58 128 0.8862 8.8293158726643206E-01
2L_2497781_SNP T C 0.1257 24 167 0.8594 8.5596596612093490E-01
2L_2497786_SNP C T 0.1451 28 165 0.4654 4.5548501081398407E-01
2L_2497968_SNP G C 0.4231 77 105 0.9998 9.9979289707472396E-01
2L_2497977_SNP A G 0.1622 30 155 0.6039 5.9886062120711614E-01
2L_2497989_SNP A T 0.08205 16 179 0.59 5.8581771016900563E-01
2L_2497994_DEL A AAATT 0.3224 59 124 0.7558 7.4916813278498973E-01
2L_2498063_SNP C T 0.2727 51 136 0.8461 8.4149721316408421E-01
2L_2498116_SNP A T 0.05181 10 183 0.7509 7.4999427445538192E-01
2L_2498298_SNP T C 0.2155 39 142 0.4288 4.0879409264373601E-01
2L_2498547_SNP C T 0.4509 78 95 0.826 8.1917515001658492E-01
2L_2498579_SNP A C 0.2921 52 126 0.9039 8.9956651129382670E-01
2L_2498624_SNP A G 0.05914 11 175 0.7644 7.5891188714414570E-01
2L_2498767_SNP T C 0.2865 53 132 0.7412 7.3540541330593523E-01
2L_2498837_SNP A T 0.2722 49 131 0.9518 9.5017028572235762E-01
2L_2498891_SNP T C 0.05584 11 186 0.6006 5.9657355942933110E-01
2L_2498897_SNP A T 0.3386 64 125 0.7537 7.5098691335464784E-01
2L_2499104_SNP G A 0.3864 68 108 0.7015 6.8921598691005825E-01
2L_2499236_SNP A G 0.1444 27 160 0.2857 2.7130128440003209E-01
2L_2499384_SNP C G 0.05851 11 177 0.5821 5.7481022197104181E-01
2L_2499446_SNP T C 0.08247 16 178 0.5247 5.1866417648310992E-01
2L_2499462_SNP A C 0.07254 14 179 0.5717 5.6660737401910843E-01
2L_2499475_SNP C T 0.3102 58 129 0.9055 9.0340647136802643E-01
2L_2499486_SNP T C 0.2337 43 141 0.9991 9.9903965228868108E-01
2L_2499488_SNP C A 0.2366 44 142 0.8656 8.6310555784935139E-01
2L_2499544_SNP C A 0.1348 24 154 0.811 8.0401641112016242E-01
2L_2499610_SNP G A 0.4199 76 105 0.4853 4.6961608542551936E-01
2L_2499617_SNP G A 0.1551 29 158 0.5472 5.3779000745392169E-01
2L_2499735_SNP C T 0.07772 15 178 0.7853 7.8087125158645765E-01
2L_2499817_SNP G C 0.07216 14 180 0.5962 5.9232410191578933E-01
2L_2499839_SNP G T 0.1892 35 150 0.4688 4.5740112761692442E-01
2L_2499880_SNP T A 0.05181 10 183 0.8983 8.9672819876058729E-01
2L_2499895_SNP A T 0.3481 63 118 0.8334 8.2878735450639096E-01
2L_2499904_SNP A G 0.2 37 148 0.4298 4.2000255590096125E-01
2L_2499906_SNP G A 0.2 37 148 0.4709 4.5809219438185511E-01
2L_2499915_SNP G A 0.1053 20 170 0.5972 5.9089069831857888E-01
2L_2499958_SNP T C 0.05263 10 180 0.9233 9.2196034647433867E-01
2L_2499984_SNP A T 0.05405 10 175 0.8816 8.8005728863008192E-01
2L_2499987_SNP C A 0.3596 64 114 0.5121 5.0415563127305718E-01
2L_2500100_SNP C T 0.3316 63 127 0.2909 2.7797144678795083E-01
2L_2500138_SNP G A 0.3425 62 119 0.2758 2.6834700065708539E-01
2L_2500147_SNP T C 0.4426 81 102 0.3652 3.4726561500133024E-01
2L_2500429_SNP T C 0.07027 13 172 0.2329 2.2706198833341418E-01
2L_2500457_SNP C A 0.09836 18 165 0.7589 7.5481509163420624E-01
2L_2500504_SNP C T 0.3966 69 105 0.467 4.4565860668503543E-01
2L_2500619_SNP A T 0.2995 56 131 0.9533 9.5206954390799758E-01
2L_2500632_SNP A G 0.2796 52 134 0.69 6.9309771257230290E-01
2L_2500656_SNP T C 0.2131 39 144 0.6443 6.3496006824834961E-01
2L_2500662_DEL T GC 0.2077 38 145 0.769 7.6245067725632765E-01
2L_2500722_SNP C T 0.4826 83 89 0.8412 8.3923539302694050E-01
2L_2500723_SNP A G 0.06667 13 182 0.3949 3.8943596532220348E-01
2L_2500749_SNP C G 0.3441 64 122 0.7464 7.3901114756113362E-01
2L_2500875_SNP A T 0.0904 16 161 0.6631 6.5105840380481839E-01
2L_2500876_SNP T G 0.1361 26 165 0.4296 4.2025751247767196E-01
2L_2500880_SNP T G 0.1128 22 173 0.8043 8.0109829544615885E-01
2L_2500900_SNP G T 0.4667 84 96 0.8124 8.0891054899681736E-01
2L_2500951_SNP T A 0.3388 62 121 0.3931 3.7392638687093027E-01
2L_2500958_SNP C T 0.06011 11 172 0.507 4.9266385936838808E-01
2L_2500983_SNP T G 0.1344 25 161 0.01761 1.5491869558401625E-02
2L_2500989_SNP T C 0.3793 66 108 0.3767 3.5805462888010975E-01
2L_2500998_SNP G C 0.1231 24 171 0.06324 6.0452521178878317E-02
2L_2501001_SNP G T 0.1231 24 171 0.06324 6.0452521178878317E-02
2L_2501012_SNP C A 0.1649 31 157 0.4148 4.0752822070002848E-01
2L_2501026_SNP T C 0.2717 47 126 0.9368 9.3439999052655809E-01
2L_2501043_SNP C T 0.1295 25 168 0.7068 7.0379241455759256E-01
2L_2501048_SNP A G 0.1327 26 170 0.8609 8.6015754816895040E-01
2L_2501057_SNP T G 0.07292 14 178 0.5556 5.5084816388990987E-01
2L_2501058_SNP G T 0.1289 25 169 0.9301 9.2968847299778656E-01
2L_2501090_SNP G A 0.2381 45 144 0.4426 4.3338112107306892E-01
2L_2501171_SNP T A 0.4647 79 91 0.5253 5.1407364638970776E-01
2L_2501189_SNP T G 0.4086 76 110 0.6513 6.4512793622459741E-01
2L_2501190_SNP T A 0.1204 23 168 0.5064 4.9610450794667293E-01
2L_2501193_SNP A G 0.4839 90 96 0.5645 5.6166686398809973E-01
2L_2501293_SNP T C 0.3923 71 110 0.6752 6.6306725601457095E-01
2L_2501295_SNP A G 0.382 68 110 0.497 4.8085371868708915E-01
2L_2501310_SNP G A 0.3478 64 120 0.8201 8.1691190956909288E-01
2L_2501318_SNP A G 0.1077 21 174 0.6128 6.0688465318916585E-01
2L_2501343_SNP T C 0.2304 44 147 0.973 9.7265440178249440E-01
2L_2501350_SNP A G 0.3167 57 123 0.8212 8.2087128484260363E-01
2L_2501355_SNP T C 0.228 44 149 0.9246 9.2311747403022504E-01
2L_2501381_SNP C T 0.08205 16 179 0.08649 8.2922510501917790E-02
2L_2501389_SNP A G 0.2222 42 147 0.8847 8.8217640431949995E-01
2L_2501527_SNP T C 0.0977 17 157 0.2748 2.6273280115521391E-01
2L_2501532_SNP T G 0.4023 70 104 0.7486 7.4115240946805594E-01
2L_2501602_DEL T AAGCTC 0.2717 50 134 0.467 4.5663870510969062E-01
2L_2501615_DEL C CTCAGC 0.06977 12 160 0.2488 2.4568096134480477E-01
2L_2501630_SNP G C 0.2487 47 142 0.02424 2.1951340217068915E-02
2L_2501631_SNP T C 0.07568 14 171 0.1562 1.4320180013900263E-01
2L_2501633_SNP G A 0.08556 16 171 0.1942 1.8221900602313523E-01
2L_2501640_SNP A C 0.442 80 101 0.9658 9.6456114477963895E-01
2L_2501657_SNP T G 0.1192 23 170 0.4514 4.4535758844429463E-01
2L_2501696_SNP T C 0.309 55 123 0.08046 7.1302476318701374E-02
2L_2501943_SNP G A 0.1755 33 155 0.6697 6.6087636538614947E-01
2L_2501950_DEL T TGTC 0.1295 25 168 0.8748 8.7213915622172755E-01
2L_2501977_SNP G T 0.2912 53 129 0.7672 7.5801788593055341E-01
2L_2501981_SNP A T 0.4481 82 101 0.7167 7.0596452828681722E-01
2L_2501990_SNP T C 0.4574 86 102 0.8552 8.5119405472414966E-01
2L_2502024_SNP A C 0.4521 85 103 0.6733 6.6436292601037383E-01
2L_2502043_SNP A G 0.1429 27 162 0.9127 9.1036611070208184E-01
2L_2502047_SNP T G 0.05978 11 173 0.7682 7.6251539141361302E-01
2L_2502049_SNP T G 0.2827 54 137 0.6875 6.8101443217505153E-01
2L_2502058_SNP A T 0.1487 29 166 0.3992 3.9240889266390400E-01
2L_2502066_SNP G C 0.3804 70 114 0.6104 6.0123427034027910E-01
2L_2502094_SNP C T 0.4262 78 105 0.5591 5.4846514250488332E-01
2L_2502102_SNP A G 0.2042 39 152 0.9516 9.5054500329778358E-01
2L_2502114_SNP A G 0.05914 11 175 0.3315 3.2220070167693393E-01
2L_2502115_SNP A G 0.06915 13 175 0.9151 9.1296876048806552E-01
2L_2502142_SNP T C 0.05102 10 186 0.694 6.9100587289871429E-01
2L_2502208_INS AA A 0.08824 15 155 0.2899 2.9752654543381962E-01
2L_2502227_SNP C T 0.05025 10 189 0.6431 6.4028209186787888E-01
2L_2502269_SNP G A 0.09184 18 178 0.5198 5.1414090134800183E-01
2L_2502281_SNP G C 0.1842 35 155 0.2796 2.7012115013552518E-01
2L_2502354_SNP A C 0.07853 15 176 0.4097 4.0201804433096389E-01
2L_2502494_INS TA T 0.3636 68 119 0.1184 1.0963129507452152E-01
2L_2502547_SNP C T 0.2169 41 148 0.4891 4.8392359111692451E-01
2L_2502636_SNP C T 0.1026 20 175 0.9521 9.5152472667920596E-01
2L_2502649_DEL T TCGTGG 0.07035 14 185 0.6519 6.4948710088408013E-01
2L_2502704_SNP A C 0.2811 52 133 0.5109 4.9879423461592209E-01
2L_2502785_SNP G T 0.1376 26 163 0.9477 9.4700721148071054E-01
2L_2502829_SNP A G 0.2316 44 146 0.721 7.1570285614071549E-01
2L_2502833_SNP C T 0.484 91 97 0.8598 8.5632299261453948E-01
2L_2502837_SNP T A 0.2193 41 146 0.6587 6.5112391752097487E-01
2L_2502880_SNP A G 0.1022 19 167 0.9032 9.0166773802435074E-01
2L_2502890_SNP G A 0.1414 27 164 0.3112 3.0045122342849440E-01
2L_2503007_SNP T A 0.2253 41 141 0.5898 5.7772511462216691E-01
2L_2503011_DEL A AA 0.06806 13 178 0.3422 3.9379150663684237E-01
2L_2503138_DEL AATACAATACAA CGCCAGGAAATTATGCT 0.05612 11 185 0.2477 2.4269786552892225E-01
2L_2503171_SNP A C 0.05641 11 184 0.08402 8.0796753785597003E-02
2L_2503174_SNP G A 0.459 84 99 0.1248 1.1361087549525706E-01
2L_2503185_SNP A G 0.4286 78 104 0.2102 1.9631460103970311E-01
2L_2503268_SNP A T 0.1762 34 159 0.7977 7.9665929881042752E-01
2L_2503277_SNP C T 0.1026 20 175 0.8607 8.5980768984460743E-01
2L_2503281_SNP C A 0.1026 20 175 0.8607 8.5980768984460743E-01
2L_2503286_SNP A G 0.1026 20 175 0.8607 8.5980768984460743E-01
2L_2503297_SNP A G 0.1316 25 165 0.8863 8.8435378109464546E-01
2L_2503299_SNP C A 0.1361 26 165 0.8283 8.2673793705496557E-01
2L_2503311_INS AGC G 0.06215 11 166 0.4258 4.2086984537709493E-01
2L_2503312_SNP T C 0.3424 63 121 0.5473 5.3797040567109267E-01
2L_2503333_SNP A G 0.0884 16 165 0.66 6.5021558025718651E-01
2L_2503338_SNP T A 0.1077 21 174 0.9732 9.7305703989645309E-01
2L_2503339_SNP G A 0.4656 88 101 0.081 7.4527838061507007E-02
2L_2503359_SNP C T 0.0929 17 166 0.7458 7.3949146081688266E-01
2L_2503373_SNP G C 0.134 26 168 0.5098 5.0378214669856991E-01
2L_2503381_SNP T G 0.2526 48 142 0.1337 1.2397275879763958E-01
2L_2503400_SNP G A 0.09783 18 166 0.6281 6.1963853864973228E-01
2L_2503432_SNP T C 0.2632 50 140 0.1802 1.6944315873594984E-01
2L_2503438_DEL G TT 0.06145 11 168 0.4173 4.1075306250918064E-01
2L_2503470_SNP C T 0.25 48 144 0.08582 7.9205250858356405E-02
2L_2503485_SNP T A 0.05851 11 177 0.5543 5.4420577945765847E-01
2L_2503492_SNP A C 0.2434 46 143 0.08948 8.3035978594050805E-02
2L_2503497_SNP T G 0.09794 19 175 0.66 6.5831924738324799E-01
2L_2503516_SNP C A 0.4599 86 101 0.05018 4.6259749863989945E-02
2L_2503519_DEL T TTTCTAATGACAAAGTCAAACAGGCGACAATGGTTAGCGTCTCGTTTATTGTGCCGCAT 0.09744 19 176 0.6842 6.8198610152871919E-01
2L_2503550_SNP G A 0.3234 54 113 0.1857 2.1775762262680676E-01
2L_2503668_SNP A C 0.09845 19 174 0.5819 5.7795458841542446E-01
2L_2503698_SNP C T 0.1077 21 174 0.8093 8.0729138991209914E-01
2L_2503712_SNP T C 0.1026 20 175 0.5129 5.0946279937374961E-01
2L_2503728_SNP A G 0.05882 11 176 0.5366 5.2854292164520444E-01
2L_2503757_SNP C T 0.05528 11 188 0.2076 2.0394489145443939E-01
2L_2503768_SNP C A 0.06548 11 157 0.2208 2.0024845572371830E-01
2L_2503796_SNP T C 0.1951 32 132 0.298 2.7436112087039777E-01
2L_2503829_SNP A G 0.2547 41 120 0.2184 1.9448176981410659E-01
2L_2503831_SNP A T 0.2593 42 120 0.1659 1.4347702143466079E-01
2L_2503871_SNP C G 0.1524 25 139 0.1132 9.5991438435629184E-02
2L_2503911_SNP T G 0.2346 38 124 0.4608 4.5623691040749936E-01
2L_2503953_SNP A G 0.1829 30 134 0.134 1.1278131009316561E-01
2L_2503989_SNP A G 0.1951 32 132 0.2339 2.1061763240972076E-01
2L_2504002_SNP A G 0.1667 27 135 0.1384 1.1707005386796110E-01
2L_2504061_SNP T C 0.1562 25 135 0.354 3.2220299325502133E-01
2L_2504062_SNP T C 0.1615 26 135 0.3452 3.1488044448262020E-01
2L_2504180_SNP C G 0.1688 27 133 0.1822 1.5345578790891623E-01
2L_2504181_SNP G A 0.1677 27 134 0.09374 7.5046657906577580E-02
2L_2504188_SNP G C 0.1852 30 132 0.4462 4.2088881886349050E-01
2L_2504201_SNP G C 0.1863 30 131 0.1515 1.2667760646335602E-01
2L_2504360_SNP T G 0.1265 21 145 0.9733 9.7205956712099895E-01
2L_2504414_SNP A G 0.2025 33 130 0.4625 4.4079582947282203E-01
2L_2504478_SNP T C 0.45 72 88 0.1994 1.8194910137230458E-01
2L_2504495_SNP G A 0.1378 27 169 0.9869 9.8675449313629804E-01
2L_2504518_SNP A T 0.4074 77 112 0.2742 2.7395089655293114E-01
2L_2504652_SNP C T 0.3297 60 122 0.3959 3.8313083485582622E-01
2L_2504661_SNP G T 0.2796 52 134 0.9139 9.1232894929122987E-01
2L_2504663_SNP A T 0.1429 28 168 0.6087 6.0371178890214727E-01
2L_2504668_SNP T C 0.2766 52 136 0.8436 8.4212103694096840E-01
2L_2504684_SNP C T 0.3211 61 129 0.1203 1.1325036442453484E-01
2L_2504698_INS C CTGAATACAGAAAC 0.326 59 122 0.4897 4.8316007115948523E-01
2L_2504717_SNP A G 0.1366 25 158 0.8927 8.8903030075799139E-01
2L_2504721_SNP G A 0.05051 10 188 0.6261 6.2230450771221790E-01
2L_2504724_SNP G A 0.2826 52 132 0.5135 5.0050128783818826E-01
2L_2504728_SNP G A 0.2919 54 131 0.5951 5.8426066094317219E-01
2L_2504744_SNP C T 0.2717 50 134 0.1705 1.5743874480190956E-01
2L_2504752_SNP A C 0.05128 10 185 0.2358 2.2866066205720537E-01
2L_2504756_SNP T A 0.2707 49 132 0.1592 1.4425700801760588E-01
2L_2504773_SNP C G 0.2287 43 145 0.1498 1.4066025295991802E-01
2L_2504775_SNP A T 0.3956 72 110 0.8395 8.3378330938370770E-01
2L_2504779_SNP A C 0.4044 74 109 0.9286 9.2614844556768783E-01
2L_2504784_SNP T C 0.2131 39 144 0.1538 1.3970888029082795E-01
2L_2504807_SNP C T 0.2366 44 142 0.1815 1.7078565259509382E-01
2L_2504817_SNP A G 0.3293 54 110 0.1661 1.4087068106757794E-01
2L_2504837_SNP C A 0.1902 35 149 0.1152 1.0679889649552632E-01
2L_2504863_SNP A C 0.4892 91 95 0.4503 4.3986372380717953E-01
2L_2504864_SNP A C 0.4775 85 93 0.3533 3.3587324551126085E-01
2L_2504903_SNP T C 0.09845 19 174 0.8342 8.3195399961787520E-01
2L_2504911_SNP A G 0.1036 20 173 0.6788 6.7395417512711631E-01
2L_2504950_SNP T C 0.4066 74 108 0.6817 6.7094354123969269E-01
2L_2504954_SNP G C 0.2406 45 142 0.3412 3.2782364121819763E-01
2L_2504967_SNP G A 0.3149 57 124 0.3731 3.5390989616758328E-01
2L_2505061_SNP C G 0.09326 18 175 0.6858 6.8290718386657512E-01
2L_2505186_SNP G A 0.09184 18 178 0.7584 7.5641319421156694E-01
2L_2505215_SNP A T 0.4088 74 107 0.125 1.1542899982403443E-01
2L_2505319_SNP A G 0.4064 76 111 0.3711 3.7124227559803125E-01
2L_2505390_SNP A T 0.1347 26 167 0.2173 2.1298971884363183E-01
2L_2505499_DEL A AA 0.1937 37 154 0.7248 7.2078265897737004E-01
2L_2505514_SNP A T 0.1979 38 154 0.7968 7.9297457376418135E-01
2L_2505522_SNP T A 0.08763 17 177 0.6494 6.4609199495452552E-01
2L_2505571_SNP T C 0.1421 27 163 0.0321 2.9506484558319380E-02
2L_2505576_SNP G A 0.09326 18 175 0.1139 1.5507796846679678E-01
2L_2505701_SNP T C 0.06283 12 179 0.8064 8.0369368878506009E-01
2L_2505702_SNP A G 0.06316 12 178 0.8193 8.1665517828842416E-01
2L_2505709_SNP T G 0.1111 21 168 0.2376 2.3298630996377123E-01
2L_2505736_SNP T G 0.0582 11 178 0.6768 6.7347369555770031E-01
2L_2505783_SNP G T 0.1917 37 156 0.8933 8.9160210849240440E-01
2L_2505899_SNP G A 0.4807 87 94 0.955 9.5422634106583193E-01
2L_2505911_SNP G A 0.3351 63 125 0.7218 7.1447515974675613E-01
2L_2505918_SNP G A 0.4556 82 98 0.8143 8.1032724628166064E-01
2L_2505923_SNP T C 0.1307 23 153 0.5636 5.5488366169069203E-01
2L_2505930_INS GAA G 0.4313 69 91 0.9538 9.5194166841958050E-01
2L_2505971_SNP T C 0.1295 25 168 0.6518 6.4913339090166744E-01
2L_2506017_DEL A ATGTTATA 0.0625 12 180 0.5403 5.8131268279651471E-01
2L_2506022_SNP G A 0.4731 79 88 0.7978 8.1155202180048136E-01
2L_2506061_SNP A C 0.1907 37 157 0.3454 3.4011914172690383E-01
2L_2506092_DEL A AACA 0.1875 36 156 0.4218 4.1060333417709804E-01
2L_2506107_INS AA A 0.4804 86 93 0.3772 3.6070162750275925E-01
2L_2506117_INS ACA A 0.3804 70 114 0.2665 2.5348027486299762E-01
2L_2506122_SNP T C 0.3661 67 116 0.2436 2.2873070809969120E-01
2L_2506124_SNP T C 0.1737 33 157 0.3915 3.7931816926827111E-01
2L_2506219_SNP T C 0.05155 10 184 0.4479 4.3984752472604460E-01
2L_2506229_INS TT T 0.1429 28 168 0.5847 5.7955797490027305E-01
2L_2506235_DEL CC TGGGG 0.2819 53 135 0.03452 2.9641958251085558E-02
2L_2506250_SNP A T 0.0603 12 187 0.08736 8.4636483191465328E-02
2L_2506409_SNP T A 0.4973 92 93 0.1999 1.8576266483063320E-01
2L_2506414_SNP T A 0.3459 64 121 0.4164 4.0543003043672621E-01
2L_2506541_SNP A G 0.1295 25 168 0.4778 4.7246848699315336E-01
2L_2506544_SNP C T 0.3043 56 128 0.1979 1.8366083685304435E-01
2L_2506705_SNP C A 0.125 24 168 0.2442 2.4071369698739908E-01
2L_2506709_SNP G T 0.2652 48 133 0.5359 5.2500981442920036E-01
2L_2506731_DEL T TT 0.3882 66 104 0.5341 5.7612744990259579E-01
2L_2506735_SNP T A 0.4536 83 100 0.1713 1.5496660850377642E-01
2L_2506744_SNP G T 0.1383 26 162 0.2463 2.4240200019376812E-01
2L_2506768_SNP A G 0.07732 15 179 0.7376 7.3534947294769137E-01
2L_2506824_SNP C G 0.4606 76 89 0.3563 3.2655914090990545E-01
2L_2506878_SNP T A 0.05612 11 185 0.08993 8.7254949274650606E-02
2L_2506914_SNP G A 0.05612 11 185 0.8243 8.2489849614538058E-01
2L_2507189_INS CGCGGTAAGCC C 0.05025 10 189 0.3565 3.5231996787942088E-01
2L_2507219_SNP G C 0.2287 43 145 0.3516 3.4115585622323497E-01
2L_2507238_SNP T C 0.07071 14 184 0.6029 5.9954487542487955E-01
2L_2507260_SNP C A 0.07538 15 184 0.5019 4.9882338567476892E-01
2L_2507285_SNP C T 0.08 16 184 0.6478 6.4571678008035671E-01
2L_2507291_SNP C G 0.0603 12 187 0.4482 4.4455440643516209E-01
2L_2507316_SNP T C 0.05584 11 186 0.5029 4.9960183559151228E-01
2L_2507320_SNP A C 0.05556 11 187 0.4329 4.2802867965127611E-01
2L_2507466_SNP T G 0.1031 20 174 0.1613 1.5623592307295719E-01
2L_2507469_DEL G CTCT 0.09845 19 174 0.1748 1.7052934882970194E-01
2L_2507721_SNP T G 0.4481 82 101 0.1143 1.0105472230212631E-01
2L_2507841_DEL G GTTTCCAG 0.06322 11 163 0.9155 9.1311681503912812E-01
2L_2507986_SNP A G 0.371 69 117 0.241 2.2673834562087691E-01
2L_2507992_SNP A T 0.2742 51 135 0.197 1.9269287283971281E-01
2L_2508005_SNP G C 0.3441 64 122 0.2072 1.9850299133771787E-01
2L_2508027_SNP T A 0.4254 77 104 0.2935 2.7673339846245948E-01
2L_2508043_SNP A T 0.05 10 190 0.4054 4.0244694169917461E-01
2L_2508088_SNP A T 0.07071 14 184 0.7464 7.4368784322801607E-01
2L_2508109_SNP G C 0.3316 62 125 0.6132 6.0157467839232714E-01
2L_2508118_SNP C T 0.05025 10 189 0.3995 3.9593150342168004E-01
2L_2508150_DEL AA A 0.4205 74 102 0.394 3.8308912112020566E-01
2L_2508160_SNP A G 0.2604 50 142 0.2668 2.5645765617325256E-01
2L_2508248_SNP G C 0.05236 10 181 0.9863 9.8599249619068152E-01
2L_2508258_SNP C A 0.1327 26 170 0.593 5.8783657947370904E-01
2L_2508267_SNP T C 0.2292 44 148 0.1173 1.0866168622109729E-01
2L_2508290_DEL G GG 0.2644 46 128 0.1997 1.8172543632045568E-01
2L_2508295_SNP C G 0.134 26 168 0.5294 5.2145375961713591E-01
2L_2508300_SNP T G 0.0603 12 187 0.2652 2.6101421359128441E-01
2L_2508357_SNP T C 0.3656 68 118 0.1588 1.4800232700587435E-01
2L_2508485_SNP A G 0.05102 10 186 0.2844 2.7952957132169010E-01
2L_2508591_SNP T A 0.08718 17 178 0.142 1.3590921736849548E-01
2L_2508605_SNP A G 0.08901 17 174 0.4645 4.5664083989756932E-01
2L_2508702_SNP G T 0.2623 48 135 0.7173 7.0836544671217483E-01
2L_2508730_SNP C T 0.3636 68 119 0.6594 6.5339192333629836E-01
2L_2508733_SNP T A 0.08808 17 176 0.9065 9.0507497005259985E-01
2L_2508752_INS GGTT G 0.2766 52 136 0.1457 1.3919135363823043E-01
2L_2508754_SNP T A 0.2713 51 137 0.2104 1.9648400582394965E-01
2L_2508755_SNP G A 0.2751 52 137 0.1758 1.6284356103572195E-01
2L_2508757_SNP T G 0.2796 52 134 0.174 1.6148166568199407E-01
2L_2508767_SNP A G 0.2703 50 135 0.2607 2.4421458687292730E-01
2L_2508772_SNP A G 0.3279 60 123 0.9495 9.4857208963546347E-01
2L_2508777_SNP C G 0.06633 13 183 0.2382 2.3181527373675281E-01
2L_2508796_SNP C T 0.2742 51 135 0.1521 1.3964010527957782E-01
2L_2508813_SNP A G 0.05641 11 184 0.7397 7.3694498477931869E-01
2L_2508826_SNP C T 0.09474 18 172 0.6233 6.1857732486195882E-01
2L_2508853_SNP A T 0.09948 19 172 0.7294 7.2625916025203796E-01
2L_2508861_SNP T G 0.09948 19 172 0.6885 6.8510541158265870E-01
2L_2508925_SNP T C 0.1244 24 169 0.03994 3.6574506733410853E-02
2L_2508944_SNP C A 0.1217 23 166 0.6985 6.9255768197384282E-01
2L_2508964_SNP T C 0.3412 58 112 0.2959 3.3587100484389454E-01
2L_2508979_SNP T C 0.07071 14 184 0.4447 4.9352850698778217E-01
2L_2508980_SNP G C 0.3906 75 117 0.346 3.4050333515898923E-01
2L_2509041_DEL G GGAA 0.2772 51 133 0.9439 9.4348536563308794E-01
2L_2509048_SNP C A 0.3224 59 124 0.7684 7.6455894638949984E-01
2L_2509050_INS CC C 0.2428 42 131 0.7409 7.3286426285082384E-01
2L_2509054_SNP T C 0.05584 11 186 0.5234 5.1940990473850757E-01
2L_2509162_SNP T C 0.3548 66 120 0.8484 8.4584704827763879E-01
2L_2509197_SNP A C 0.3478 64 120 0.9369 9.3634212262185912E-01
2L_2509293_SNP A T 0.06383 12 176 0.9245 9.2484668048536500E-01
2L_2509304_SNP T G 0.07407 14 175 0.7689 7.6889974521877913E-01
2L_2509343_SNP T C 0.2581 48 138 0.6604 6.5085921080105003E-01
2L_2509362_SNP G T 0.2789 53 137 0.4735 4.6910046389099691E-01
2L_2509372_SNP C A 0.4348 80 104 0.3039 2.9015393294032188E-01
2L_2509378_SNP C T 0.442 80 101 0.3927 3.8158539616124809E-01
2L_2509404_SNP G A 0.3368 64 126 0.2876 2.7823207787224169E-01
2L_2509414_SNP T A 0.2268 44 150 0.3784 3.7337521650235006E-01
2L_2509415_SNP A T 0.228 44 149 0.2919 2.8656456624978766E-01
2L_2509417_SNP T A 0.1858 34 149 0.878 8.7506675460860350E-01
2L_2509420_SNP T C 0.1902 35 149 0.9641 9.6329213102601474E-01
2L_2509431_SNP C A 0.05181 10 183 0.8955 8.9472955873209881E-01
2L_2509435_SNP C T 0.1902 35 149 0.7944 7.9131266203004169E-01
2L_2509440_SNP A T 0.2032 38 149 0.803 7.9945957995776440E-01
2L_2509445_SNP T G 0.09836 18 165 0.98 9.7960077750491426E-01
2L_2509447_SNP C T 0.1027 19 166 0.9631 9.6240478015109643E-01
2L_2509448_SNP G T 0.4324 80 105 0.361 3.6580811895483634E-01
2L_2509457_SNP G A 0.08333 15 165 0.2486 2.4466367591249660E-01
2L_2509472_SNP C T 0.467 85 97 0.2059 1.9071013360608979E-01
2L_2509475_SNP A G 0.4624 86 100 0.2633 2.5045147042227567E-01
2L_2509488_SNP G T 0.4044 74 109 0.1423 1.3015746105110848E-01
2L_2509498_DEL GTATG G 0.4229 74 101 0.1482 1.3652110036071619E-01
2L_2509507_SNP C G 0.457 85 101 0.4077 3.9766006466822168E-01
2L_2509514_SNP G C 0.4076 75 109 0.1766 1.6894416741609342E-01
2L_2509531_SNP A G 0.3646 70 122 0.2 1.9234120453535575E-01
2L_2509734_SNP A G 0.06806 13 178 0.1413 1.3861221197111029E-01
2L_2509762_SNP A T 0.4611 83 97 0.2256 2.1794052041074607E-01
2L_2509966_SNP A G 0.07732 15 179 0.846 8.4473462220826001E-01
2L_2510025_SNP C G 0.08586 17 181 0.8266 8.2666130293417761E-01
2L_2510058_SNP T C 0.1979 38 154 0.2267 2.1772675741239156E-01
2L_2510073_SNP G A 0.05236 10 181 0.658 6.5333537751116189E-01
2L_2510080_SNP A G 0.2632 50 140 0.4311 4.2041012813882206E-01
2L_2510083_SNP G A 0.2708 52 140 0.446 4.3812054244597964E-01
2L_2510087_SNP T G 0.267 51 140 0.4234 4.1476172048850379E-01
2L_2510088_SNP G T 0.2553 48 140 0.3817 3.7033964082934301E-01
2L_2510101_SNP A G 0.1018 17 150 0.6884 6.8157364035756507E-01
2L_2510102_SNP C T 0.1071 18 150 0.4838 4.7151505073120803E-01
2L_2510109_SNP T G 0.05263 10 180 0.7518 7.4608595531965838E-01
2L_2510137_SNP C T 0.4096 77 111 0.3342 3.2293006501115529E-01
2L_2510149_SNP T C 0.2513 47 140 0.4387 4.2818412110963877E-01
2L_2510168_SNP T A 0.3152 58 126 0.2436 2.2981706115842160E-01
2L_2510309_SNP G A 0.1878 37 160 0.6438 6.4216458331441384E-01
2L_2510322_SNP T A 0.388 71 112 0.7687 7.6112774324165411E-01
2L_2510403_SNP C T 0.4713 82 92 0.9811 9.8029588447551186E-01
2L_2510405_SNP C G 0.1168 23 174 0.8678 8.6692847565248221E-01
2L_2510583_SNP A T 0.3729 66 111 0.7703 7.6183699560562157E-01
2L_2510616_DEL G GGTTGTGGG 0.07692 13 156 0.881 8.8148802228464829E-01
2L_2510625_SNP T C 0.3804 70 114 0.695 6.8934963054560205E-01
2L_2510663_SNP T G 0.1 20 180 0.9038 9.0320315895039605E-01
2L_2510669_SNP A G 0.3563 62 112 0.866 8.6053795438337022E-01
2L_2510701_SNP T A 0.1381 25 156 0.9096 9.0859899793353471E-01
2L_2510723_SNP G T 0.1289 25 169 0.1519 1.4421279453015634E-01
2L_2510746_SNP G C 0.2094 40 151 0.5998 5.9110343719596248E-01
2L_2510748_SNP C G 0.1122 22 174 0.104 9.9371541388971418E-02
2L_2510755_SNP T G 0.08163 16 180 0.4335 4.2659885501596839E-01
2L_2510779_SNP A T 0.06154 12 183 0.4707 4.6530469520828488E-01
2L_2510808_SNP A C 0.06736 13 180 0.5689 5.7030491677884432E-01
2L_2510858_SNP A G 0.09548 19 180 0.3929 3.8879610391916464E-01
2L_2510900_SNP A C 0.1667 30 150 0.6266 6.1444977004556756E-01
2L_2510927_SNP T A 0.2429 43 134 0.1289 1.1683248313967953E-01
2L_2510946_SNP G T 0.1878 34 147 0.3099 2.9276993170874677E-01
2L_2510988_SNP A G 0.4438 79 99 0.8033 7.9740608825293857E-01
2L_2511041_SNP A G 0.06701 13 181 0.5451 5.3873771178438346E-01
2L_2511050_SNP T G 0.07179 14 181 0.8137 8.1043575775086607E-01
2L_2511089_SNP G T 0.1141 21 163 0.7888 7.8245233915097678E-01
2L_2511127_SNP T C 0.105 19 162 0.923 9.2021874585293661E-01
2L_2511145_SNP T A 0.1081 20 165 0.9271 9.2548707750940529E-01
2L_2511147_SNP A G 0.1099 20 162 0.6333 6.2190411263028900E-01
2L_2511171_SNP C A 0.4068 72 105 0.5376 5.2203306040027986E-01
2L_2511197_SNP A C 0.2967 54 128 0.8688 8.6662657199836657E-01
2L_2511247_SNP A G 0.05584 11 186 0.7826 7.8043004076713896E-01
2L_2511319_SNP T C 0.08543 17 182 0.6361 6.3326055093647238E-01
2L_2511355_SNP C T 0.2919 54 131 0.1236 1.1721945483060436E-01
2L_2511398_SNP T G 0.05291 10 179 0.6531 6.4714930175203655E-01
2L_2511617_SNP A G 0.07853 15 176 0.3501 3.4403389472288615E-01
2L_2511648_SNP A T 0.07447 14 174 0.3955 3.8142727378304353E-01
2L_2511670_SNP T A 0.178 34 157 0.6235 6.1385392748683687E-01
2L_2511736_SNP A C 0.3656 68 118 0.2139 2.0124768292920714E-01
2L_2511746_SNP A C 0.1582 31 165 0.4197 4.1500728707629919E-01
2L_2511753_SNP T C 0.1582 31 165 0.4058 3.9934888329122853E-01
2L_2511757_SNP C T 0.328 62 127 0.6958 6.8666248957149711E-01
2L_2511777_SNP T G 0.1596 30 158 0.6933 6.8337027989089139E-01
2L_2511778_SNP C T 0.1531 30 166 0.4292 4.2244828041964322E-01
2L_2511788_SNP C G 0.1596 30 158 0.391 3.7918893955945621E-01
2L_2511796_SNP C T 0.1547 28 153 0.4275 4.1138607378445657E-01
2L_2511836_SNP G C 0.3925 73 113 0.3061 2.9679234556097012E-01
2L_2511843_SNP T A 0.445 85 106 0.3736 3.6525928530872154E-01
2L_2511853_SNP C G 0.3443 63 120 0.8404 8.3599550415769075E-01
2L_2511873_SNP A G 0.4521 85 103 0.4057 3.9550156655503066E-01
2L_2511894_SNP C T 0.1606 31 162 0.2741 2.6551425914847582E-01
2L_2511897_SNP C G 0.1598 31 163 0.3827 3.7655354896659199E-01
2L_2511922_SNP G T 0.1173 21 158 0.2725 2.6028376459275826E-01
2L_2512023_SNP C T 0.129 24 162 0.144 1.3346062645270651E-01
2L_2512076_SNP T C 0.2632 50 140 0.7977 7.9210576334309390E-01
2L_2512077_SNP C T 0.234 44 144 0.4858 4.8314870432553347E-01
2L_2512103_SNP T C 0.2757 51 134 0.158 1.4339277273903628E-01
2L_2512125_SNP A G 0.09043 17 171 0.2687 2.6548285972607988E-01
2L_2512129_SNP T G 0.2363 43 139 0.4014 3.9711813686229747E-01
2L_2512190_SNP T A 0.06533 13 186 0.2917 2.8802435712359786E-01
2L_2512339_SNP T C 0.05025 10 189 0.3362 3.3228223304828086E-01
2L_2512340_SNP T C 0.05025 10 189 0.09442 9.4033224732523180E-02
2L_2512345_SNP T C 0.4199 76 105 0.9487 9.4672660698713618E-01
2L_2512436_SNP A T 0.3404 64 124 0.7599 7.5378955483630083E-01
2L_2512502_SNP G A 0.3263 62 128 0.9478 9.4685365842389713E-01
2L_2512540_SNP A T 0.08989 16 162 0.3507 3.4311845948461028E-01
2L_2512589_SNP C A 0.3587 66 118 0.9531 9.5244664074782148E-01
2L_2512599_SNP C G 0.3511 66 122 0.7146 7.1009271584721545E-01
2L_2512647_SNP A T 0.1458 28 164 0.8296 8.2663767709944513E-01
2L_2512650_SNP C A 0.3968 75 114 0.1068 1.0244903133165750E-01
2L_2512678_SNP T C 0.2263 43 147 0.7597 7.5380631058918979E-01
2L_2512719_SNP A T 0.1947 37 153 0.9045 9.0202858972764910E-01
2L_2512769_SNP A T 0.3617 68 120 0.1227 1.1614399886029980E-01
2L_2512775_SNP A G 0.2419 45 141 0.7756 7.6944965850052238E-01
2L_2512780_SNP C T 0.25 47 141 0.7144 7.0757776788207294E-01
2L_2512916_SNP T C 0.1937 37 154 0.4841 4.8059758704835898E-01
2L_2512950_SNP T A 0.2211 42 148 0.3337 3.2528972140543311E-01
2L_2512952_SNP G A 0.2222 42 147 0.365 3.5461944010915025E-01
2L_2512963_SNP A T 0.2181 41 147 0.3616 3.5075550267018407E-01
2L_2512969_INS A ACATT 0.2515 42 125 0.4004 4.1229703757017455E-01
2L_2513004_SNP A G 0.4624 86 100 0.643 6.3504086182910779E-01
2L_2513015_SNP T C 0.2188 42 150 0.3434 3.3633477596212957E-01
2L_2513031_SNP T C 0.1786 35 161 0.5567 5.5178540124970010E-01
2L_2513038_SNP T C 0.2781 52 135 0.2394 2.3036714587751739E-01
2L_2513138_INS C CGAGCTTTTC 0.4244 73 99 0.7603 7.5023909066267735E-01
2L_2513184_SNP C T 0.05556 11 187 0.2414 2.3615108240379634E-01
2L_2513220_SNP C T 0.2316 44 146 0.7043 7.0081953748349979E-01
2L_2513228_SNP G C 0.3588 61 109 0.6591 6.4534809405911941E-01
2L_2513279_SNP G C 0.3757 68 113 0.8288 8.2330841510637442E-01
2L_2513315_SNP G A 0.3016 57 132 0.7542 7.4908321258785993E-01
2L_2513422_SNP G A 0.3838 71 114 0.9884 9.8814277046828525E-01
2L_2513528_SNP A T 0.1105 21 169 0.7009 6.9362926906398825E-01
2L_2513607_SNP A T 0.1134 22 172 0.4227 4.1699160720110795E-01
2L_2513792_SNP C T 0.1568 29 156 0.5549 5.4724317165706737E-01
2L_2513835_SNP A T 0.09744 19 176 0.3864 3.8254163249905015E-01
2L_2513874_SNP T C 0.1907 37 157 0.265 2.5892090348086882E-01
2L_2513913_SNP T C 0.2199 42 149 0.2017 2.0495077753122892E-01
2L_2514040_SNP G A 0.07692 15 180 0.4475 4.4005901550115523E-01
2L_2514051_SNP G A 0.05584 11 186 0.166 1.6082756927101471E-01
2L_2514056_SNP T A 0.05584 11 186 0.9005 8.9952637922122380E-01
2L_2514084_SNP G C 0.1979 37 150 0.8144 8.1066998660922629E-01
2L_2514095_SNP T C 0.1399 27 166 0.8425 8.4005233452238248E-01
2L_2514138_SNP G A 0.3871 72 114 0.4186 4.0571156573139111E-01
2L_2514146_SNP A T 0.3871 72 114 0.4173 4.0479029255702348E-01
2L_2514249_SNP T C 0.1624 32 165 0.9219 9.2102081194093977E-01
2L_2514293_INS AAA A 0.05056 9 169 0.1349 1.3054662534745876E-01
2L_2514385_SNP T C 0.0603 12 187 0.9431 9.4256837208834554E-01
2L_2514407_SNP T C 0.2834 53 134 0.6718 6.6421523053623344E-01
2L_2514408_SNP C T 0.2135 41 151 0.07344 6.9934040011002715E-02
2L_2514501_SNP C T 0.1429 28 168 0.6776 6.7311201252634278E-01
2L_2514609_SNP G A 0.1378 27 169 0.2935 2.8861181214500264E-01
2L_2514666_SNP C T 0.4247 79 107 0.3757 3.6434225854364721E-01
2L_2514667_SNP C T 0.4194 78 108 0.3052 2.9134829315661503E-01
2L_2514749_SNP C G 0.4536 83 100 0.7462 7.3989978317113181E-01
2L_2514765_SNP T C 0.1451 28 165 0.9287 9.2775702336714294E-01
2L_2514768_SNP C T 0.1066 21 176 0.765 7.6259149784129820E-01
2L_2514777_SNP A T 0.1935 36 150 0.9943 9.9419132631443241E-01
2L_2514819_SNP A G 0.1915 36 152 0.6925 6.8876070754255214E-01
2L_2514828_SNP T A 0.2211 42 148 0.3616 3.5403564973622836E-01
2L_2514835_SNP C T 0.1947 37 153 0.687 6.8054203366950672E-01
2L_2515087_SNP T G 0.4888 87 91 0.6943 6.8692801110742119E-01
2L_2515171_SNP C T 0.2128 40 148 0.887 8.8448496826240841E-01
2L_2515380_SNP C T 0.05641 11 184 0.3715 3.8809897752378597E-01
2L_2515452_SNP T A 0.1176 20 150 0.5579 5.5938330563562566E-01
2L_2515491_SNP G A 0.4011 73 109 0.5835 5.9078478014737223E-01
2L_2515562_SNP T G 0.08247 16 178 0.6538 6.6100982520436258E-01
2L_2515572_SNP T A 0.2447 46 142 0.305 3.1022175611219949E-01
2L_2515625_SNP T C 0.06736 13 180 0.4176 4.2638382120820084E-01
2L_2515635_SNP T G 0.3169 58 125 0.1032 1.0942061281027216E-01
2L_2515685_SNP G C 0.4469 80 99 0.09288 9.4678631402644986E-02
2L_2515693_SNP A G 0.1862 35 153 0.3878 4.0781383596668452E-01
2L_2515702_SNP A C 0.1192 23 170 0.5131 5.2646756081876389E-01
2L_2515715_SNP A G 0.05641 11 184 0.3039 3.1524748387218748E-01
2L_2515887_SNP G C 0.1071 21 175 0.8341 8.3300431165281585E-01
2L_2515904_SNP G A 0.4358 78 101 0.3614 3.4553201661847577E-01
2L_2515924_SNP A G 0.4348 80 104 0.1644 1.5448181436179809E-01
2L_2516015_SNP T G 0.2067 37 142 0.3997 3.9636538780105035E-01
2L_2516018_SNP T A 0.3804 70 114 0.595 5.8234580907094058E-01
2L_2516045_SNP C A 0.4918 90 93 0.389 3.7810266922691860E-01
2L_2516069_SNP T A 0.1129 21 165 0.797 7.9264971744353219E-01
2L_2516087_SNP A C 0.3757 68 113 0.953 9.5257581418070969E-01
2L_2516212_SNP T C 0.1937 37 154 0.983 9.8263801665398465E-01
2L_2516410_SNP G T 0.4294 76 101 0.401 4.0067313271788785E-01
2L_2516523_DEL T TA 0.05641 11 184 0.9434 9.4270966329212702E-01
2L_2516526_SNP A G 0.06122 12 184 0.873 8.7169801989623719E-01
2L_2516576_SNP G A 0.4545 80 96 0.09241 7.8413423780577030E-02
2L_2516579_SNP T C 0.4475 81 100 0.06913 5.7801356007124785E-02
2L_2516596_SNP A G 0.07653 15 181 0.06904 6.9926942340040751E-02
2L_2516609_SNP G A 0.4754 87 96 0.1994 1.8268813376061943E-01
2L_2516621_SNP C T 0.3904 73 114 0.1196 1.0804671621656980E-01
2L_2516630_SNP T C 0.07732 15 179 0.1674 1.5988053079218567E-01
2L_2516635_SNP A T 0.4703 87 98 0.2156 1.9997162771792187E-01
2L_2516647_SNP T C 0.4167 75 105 0.57 5.5282296983176593E-01
2L_2516653_SNP G T 0.1179 23 172 0.4393 4.3424434849304594E-01
2L_2516673_SNP G A 0.4699 86 97 0.2393 2.2120338461075673E-01
2L_2516683_SNP G T 0.06878 13 176 0.3437 3.3673748219737087E-01
2L_2516684_SNP T C 0.07692 15 180 0.4658 4.6226700681842881E-01
2L_2516706_SNP C G 0.07772 15 178 0.05916 5.6270720001479022E-02
2L_2516747_SNP C T 0.3957 74 113 0.08176 7.2434692057578229E-02
2L_2516757_SNP C T 0.2727 51 136 0.24 2.2732098329554484E-01
2L_2516820_SNP T C 0.3862 73 116 0.8218 8.1818862984689034E-01
2L_2516877_DEL A ATATTGGTCAAGTTGAA 0.07812 15 177 0.2715 2.6625486567766377E-01
2L_2516885_SNP A C 0.07879 13 152 0.9751 9.7431615581602116E-01
2L_2516892_SNP G A 0.2638 43 120 0.3614 3.4246523742469182E-01
2L_2516917_SNP A C 0.127 24 165 0.8546 8.5009107469027190E-01
2L_2516947_SNP A G 0.102 20 176 0.9528 9.5227360592859844E-01
2L_2516949_SNP A T 0.3817 71 115 0.6365 6.2697787387052117E-01
2L_2516991_SNP T C 0.102 20 176 0.9983 9.9829539501883069E-01
2L_2517076_SNP T A 0.414 77 109 0.9674 9.6645209701685275E-01
2L_2517298_SNP C G 0.3622 67 118 0.3618 3.4954185508131097E-01
2L_2517301_SNP C G 0.08791 16 166 0.9054 9.0212075909432743E-01
2L_2517331_SNP C A 0.05914 11 175 0.4224 4.1440847235412548E-01
2L_2517361_SNP T C 0.3316 62 125 0.5091 4.9571018187416915E-01
2L_2517373_SNP A C 0.1356 24 153 0.7367 7.2400049674688360E-01
2L_2517438_SNP A G 0.1571 30 161 0.2619 2.5414817982645210E-01
2L_2517478_SNP A C 0.09524 18 171 0.3632 3.4986453691985286E-01
2L_2517520_SNP C G 0.06952 13 174 0.4046 3.9399108024170437E-01
2L_2517525_SNP A G 0.1026 20 175 0.5069 4.9970801011932298E-01
2L_2517729_SNP T G 0.4973 92 93 0.1156 1.0532246137064394E-01
2L_2517732_SNP G A 0.4945 90 92 0.1081 9.7021244116421101E-02
2L_2517741_SNP T G 0.2228 41 143 0.414 4.1178385565100661E-01
2L_2517762_SNP T C 0.08995 17 172 0.06238 5.7832117218331418E-02
2L_2517777_SNP T C 0.1094 21 171 0.3683 3.6025216118302894E-01
2L_2517789_SNP G C 0.324 58 121 0.3204 3.0268722281556149E-01
2L_2517873_SNP C T 0.3115 57 126 0.3347 3.2731813946910304E-01
2L_2517939_SNP G A 0.4222 76 104 0.07416 6.5274028301485487E-02
2L_2517967_SNP G A 0.1244 24 169 0.556 5.6584339568499142E-01
2L_2517968_SNP T C 0.1026 20 175 0.4013 3.9532709143895106E-01
2L_2517978_SNP G T 0.1189 22 163 0.5979 5.9412388944713501E-01
2L_2517979_SNP G A 0.09896 19 173 0.4438 4.3621839357595160E-01
2L_2518016_SNP G T 0.4505 82 100 0.9045 9.0344140244020954E-01
2L_2518055_SNP A C 0.2789 53 137 0.8913 8.9072880202882554E-01
2L_2518163_SNP A G 0.1823 35 157 0.8631 8.6004781211526482E-01
2L_2518329_SNP T C 0.05348 10 177 0.8386 8.3810470354256539E-01
2L_2518426_SNP T G 0.125 22 154 0.599 5.8302437000197360E-01
2L_2518477_SNP G T 0.1878 34 147 0.4259 4.0904699651401422E-01
2L_2518625_SNP A G 0.3172 59 127 0.9132 9.1145796574454707E-01
2L_2518674_SNP T A 0.1399 27 166 0.2324 2.2346718756986239E-01
2L_2518750_SNP T C 0.1295 25 168 0.4355 4.2787985904627424E-01
2L_2518772_SNP A T 0.1015 20 177 0.7471 7.4489403887507621E-01
2L_2518773_SNP T A 0.09694 19 177 0.9197 9.1853206145082544E-01
2L_2518782_SNP A G 0.3175 60 129 0.7718 7.6632563507333407E-01
2L_2518783_SNP C T 0.3508 67 124 0.6574 6.4999619882133408E-01
2L_2518785_SNP C A 0.3005 55 128 0.6014 5.9149528921979455E-01
2L_2518798_SNP A T 0.08122 16 181 0.5266 5.2292042972141806E-01
2L_2518801_DEL T TACAGGATACTGT 0.08247 16 178 0.7916 7.8916703889252737E-01
2L_2518818_SNP C T 0.1383 26 162 0.7253 7.1894666264442642E-01
2L_2519019_SNP A C 0.06701 13 181 0.8178 8.1465153700326831E-01
2L_2519036_SNP T G 0.08081 16 182 0.8438 8.4220195916475582E-01
2L_2519115_SNP C T 0.1658 32 161 0.6674 6.6295888006252512E-01
2L_2519160_SNP T G 0.1067 19 159 0.555 5.4417434322881197E-01
2L_2519164_SNP C A 0.1073 19 158 0.9881 9.8773525656744254E-01
2L_2519271_SNP A G 0.3403 65 126 0.6771 6.7072223498390127E-01
2L_2519311_SNP A G 0.09794 19 175 0.853 8.5649805839022053E-01
2L_2519332_INS G GG 0.4863 89 94 0.8158 8.1503968129987758E-01
2L_2519352_SNP A C 0.09278 18 176 0.3143 3.0790288161089741E-01
2L_2519366_INS GTGGGTA TACCC 0.4255 80 108 0.7676 7.6759180784442360E-01
2L_2519372_SNP T C 0.08081 16 182 0.2671 2.6253704499762331E-01
2L_2519403_SNP A G 0.3829 67 108 0.8095 8.0411837997109870E-01
2L_2519407_DEL A GCCAGGACTG 0.133 25 163 0.4656 4.5393286431492197E-01
2L_2519431_SNP C T 0.1383 26 162 0.4958 4.8328248610697355E-01
2L_2519592_DEL G GC 0.06842 13 177 0.3363 3.2398495228100499E-01
2L_2519677_SNP T A 0.06486 12 173 0.7097 7.0689172549953727E-01
2L_2519688_SNP A G 0.4064 76 111 0.7135 7.0570980432321884E-01
2L_2519691_SNP C T 0.4043 76 112 0.717 7.1012841554776074E-01
2L_2519705_SNP T G 0.09326 18 175 0.4247 4.1752151829704576E-01
2L_2519713_SNP C G 0.4947 93 95 0.1073 9.6487890390387632E-02
2L_2519757_SNP C T 0.3636 68 119 0.7196 7.1185019016840245E-01
2L_2519771_DEL C CAGAGAACTTC 0.4149 78 110 0.5667 5.5646913586115132E-01
2L_2519818_SNP C A 0.05102 10 186 0.7828 7.8103132318583945E-01
2L_2519820_SNP G T 0.05128 10 185 0.7832 7.8089315810464999E-01
2L_2519822_SNP C G 0.3763 70 116 0.5039 4.9058343911673974E-01
2L_2519824_SNP G A 0.05102 10 186 0.7828 7.8103132318583945E-01
2L_2519841_INS TA G 0.2228 43 150 0.1779 1.7028656566155331E-01
2L_2519866_SNP C T 0.2849 51 128 0.2225 2.1630546393252170E-01
2L_2519880_SNP C G 0.08287 15 166 0.6851 6.7694584639737809E-01
2L_2520004_SNP A C 0.1075 20 166 0.8763 8.7667063052885952E-01
2L_2520058_SNP G A 0.3226 60 126 0.8002 7.9711171340740750E-01
2L_2520126_SNP T C 0.4556 82 98 0.1671 1.5740050959052965E-01
2L_2520186_SNP G A 0.3736 65 109 0.5505 5.3761172519171796E-01
2L_2520239_SNP C T 0.382 68 110 0.7344 7.2398418206349835E-01
2L_2520260_SNP G A 0.06599 13 184 0.5592 5.5784758973133775E-01
2L_2520319_SNP T C 0.2312 43 143 0.9903 9.9000064540644217E-01
2L_2520325_SNP T C 0.07216 14 180 0.9897 9.8970903675284916E-01
2L_2520358_SNP G T 0.3226 60 126 0.8641 8.6019560649586402E-01
2L_2520366_SNP C G 0.3243 60 125 0.9348 9.3297207932400295E-01
2L_2520377_SNP T A 0.06091 12 185 0.00411 3.9400690052407072E-03
2L_2520436_SNP C G 0.1117 22 175 0.7981 7.9578535805537765E-01
2L_2520462_SNP A G 0.05464 10 173 0.6072 5.9704060545306226E-01
2L_2520476_SNP T C 0.1128 22 173 0.631 6.2537040154997225E-01
2L_2520611_SNP G T 0.2246 42 145 0.2431 2.4058767587275998E-01
2L_2520685_SNP C T 0.1813 35 158 0.03181 3.0499220130778434E-02
2L_2520759_SNP C A 0.3226 60 126 0.01472 1.3045492654445318E-02
2L_2520770_SNP A G 0.3333 62 124 0.04223 4.5879564691704268E-02
2L_2520773_SNP A C 0.09948 19 172 0.5075 4.9684255335968108E-01
2L_2520819_SNP C T 0.3314 58 117 0.2707 2.5477747096666503E-01
2L_2520832_SNP A G 0.1559 29 157 0.001207 9.3575947462806058E-04
2L_2520865_SNP C G 0.05128 10 185 0.3313 3.2720705754298918E-01
2L_2520938_SNP T G 0.05263 10 180 0.8379 8.3688960251526390E-01
2L_2520945_SNP T C 0.05076 10 187 0.7828 7.7998249234264472E-01
2L_2521123_SNP T C 0.2812 54 138 0.7884 7.8675296228632519E-01
2L_2521261_SNP C T 0.06383 12 176 0.503 4.9094836047405543E-01
2L_2521269_SNP T C 0.05584 11 186 0.4935 4.9106230738617329E-01
2L_2521279_SNP A G 0.4865 90 95 0.05317 4.8741252081744839E-02
2L_2521304_SNP G A 0.06061 12 186 0.4924 4.9105340508079220E-01
2L_2521307_SNP A G 0.06091 12 185 0.5035 5.0208788927244252E-01
2L_2521309_SNP T C 0.05025 10 189 0.1595 1.5681238767047834E-01
2L_2521340_SNP G A 0.4332 81 106 0.3305 3.2097889947200176E-01
2L_2521364_SNP G C 0.055 11 189 0.3427 3.3963755175169341E-01
2L_2521377_SNP C T 0.2283 42 142 0.662 6.5300465938270058E-01
2L_2521413_SNP C A 0.08808 17 176 0.8401 8.3735916160867685E-01
2L_2521455_INS T TTTAA 0.4973 93 94 0.6068 5.9880888975202295E-01
2L_2521459_INS AACCATTATATCTGT G 0.489 89 93 0.8207 8.1638304419055385E-01
2L_2521532_SNP C T 0.1128 22 173 0.6276 6.2331984371869564E-01
2L_2521545_SNP A G 0.4302 77 102 0.8375 8.3230695862393844E-01
2L_2521554_SNP G T 0.0989 18 164 0.3766 3.5974500688285693E-01
2L_2521556_SNP T A 0.3892 72 113 0.5363 5.2608232094333696E-01
2L_2521587_SNP G A 0.291 55 134 0.4045 3.9180122257206307E-01
2L_2521595_SNP A G 0.1218 24 173 0.9147 9.1369452325223810E-01
2L_2521599_SNP C T 0.1094 21 171 0.3157 3.0637880574618170E-01
2L_2521602_SNP G A 0.3122 59 130 0.4571 4.4735884758660294E-01
2L_2521678_SNP A T 0.381 72 117 0.5791 5.7042699668440444E-01
2L_2521679_SNP T G 0.4728 87 97 0.4216 4.1404275405335733E-01
2L_2521687_SNP A C 0.05882 11 176 0.8273 8.2329994257604833E-01
2L_2521699_SNP C T 0.3032 57 131 0.5738 5.6211176013025899E-01
2L_2521824_SNP G A 0.08523 15 161 0.4275 4.0553196458379948E-01
2L_2521868_SNP C T 0.06989 13 173 0.6169 6.0639851594915128E-01
2L_2522128_SNP G C 0.337 61 120 0.1855 1.7188036474582369E-01
2L_2522210_SNP C T 0.4066 74 108 0.504 4.8843235806234608E-01
2L_2522233_SNP T A 0.06701 13 181 0.9926 9.9248995891769698E-01
2L_2522236_SNP C T 0.2389 43 137 0.7803 7.7273918258178242E-01
2L_2522274_SNP A G 0.065 13 187 0.05686 5.5315010383256424E-02
2L_2522317_SNP T C 0.2222 40 140 0.6389 6.2479705780407491E-01
2L_2522380_SNP T C 0.1728 33 158 0.9212 9.1934266672453324E-01
2L_2522397_SNP T C 0.1649 31 157 0.7907 7.8678721277527830E-01
2L_2522399_SNP A G 0.1304 24 160 0.5424 5.2951114571323632E-01
2L_2522431_SNP A G 0.1179 23 172 0.5385 5.3129629289983105E-01
2L_2522463_SNP T A 0.4294 70 93 0.8607 8.5440478853503921E-01
2L_2522550_SNP C T 0.4667 84 96 0.7684 7.6472758969506116E-01
2L_2522722_SNP A T 0.4246 76 103 0.7331 7.2575076980477293E-01
2L_2522940_DEL G GGG 0.1585 29 154 0.5277 5.1440236246031912E-01
2L_2522944_SNP G T 0.2071 35 134 0.01796 2.0500119939255733E-02
2L_2523176_SNP C A 0.3978 72 109 0.6811 6.7592505539333347E-01
2L_2523212_SNP G A 0.3085 58 130 0.7255 7.2300670046234194E-01
2L_2523228_SNP T G 0.2526 49 145 0.9939 9.9384806158454531E-01
2L_2523232_SNP T C 0.2356 45 146 0.9258 9.2464764790847875E-01
2L_2523238_INS ACAATA A 0.2346 42 137 0.587 5.7693599465627932E-01
2L_2523247_SNP A G 0.05128 10 185 0.4971 4.9767829083217108E-01
2L_2523264_SNP C T 0.1546 30 164 0.8037 8.0068659959891686E-01
2L_2523314_SNP C G 0.3867 70 111 0.8967 8.9378381516347027E-01
2L_2523333_SNP T G 0.1562 30 162 0.8814 8.7868312140744420E-01
2L_2523346_DEL A AA 0.2353 44 143 0.999 9.9893241697186952E-01
2L_2523349_SNP A G 0.4254 77 104 0.7468 7.4152318117693361E-01
2L_2523361_SNP T C 0.1958 37 152 0.9665 9.6554088849438624E-01
2L_2523422_SNP C G 0.3296 59 120 0.6811 6.7241837579101960E-01
2L_2523444_SNP A G 0.1694 31 152 0.968 9.6673312497952180E-01
2L_2523467_SNP C A 0.07107 14 183 0.9699 9.6955668122010796E-01
2L_2523491_SNP G A 0.4286 78 104 0.7773 7.7141859307880567E-01
2L_2523511_SNP T G 0.1458 28 164 0.7208 7.1669844902124913E-01
2L_2523552_SNP A C 0.1495 29 165 0.7934 7.9111342999594414E-01
2L_2523556_SNP A T 0.1061 19 160 0.3957 3.7922719932976934E-01
2L_2523567_SNP G A 0.4254 77 104 0.7825 7.7763965127383949E-01
2L_2523574_SNP A G 0.1503 29 164 0.7598 7.5591927183376106E-01
2L_2523617_SNP A G 0.3098 57 127 0.1947 1.8248057206647506E-01
2L_2523659_SNP T A 0.4378 81 104 0.9878 9.8761603068761017E-01
2L_2523662_SNP T C 0.09744 19 176 0.7923 7.8920458327911702E-01
2L_2523664_SNP T C 0.4286 78 104 0.7228 7.1495079239309767E-01
2L_2523673_SNP T C 0.3944 71 109 0.5429 5.3587345899741523E-01
2L_2523686_SNP A G 0.05612 11 185 0.7169 7.1613725377098869E-01
2L_2523738_SNP T G 0.1033 19 165 0.8913 8.8784557962584509E-01
2L_2523749_SNP A C 0.09836 18 165 0.6114 6.0198175246017982E-01
2L_2523761_DEL C CAGC 0.08287 15 166 0.7492 7.4618740674901241E-01
2L_2523874_SNP G C 0.4121 75 107 0.9899 9.8946963689411771E-01
2L_2523914_SNP G A 0.05291 10 179 0.9879 9.8759657653430732E-01
2L_2524019_SNP G C 0.06557 12 171 0.5581 5.5358669118536219E-01
2L_2524053_SNP T C 0.2333 42 138 0.8238 8.1773961317937904E-01
2L_2524079_SNP G A 0.4382 78 100 0.9904 9.9016160290495470E-01
2L_2524179_SNP G C 0.1554 30 163 0.7369 7.3179369059955046E-01
2L_2524216_SNP A G 0.2722 49 131 0.9901 9.8973228193839158E-01
2L_2524251_SNP C T 0.4972 88 89 0.8132 8.0631747026265688E-01
2L_2524255_SNP A T 0.4795 82 89 0.6968 6.9223668881372613E-01
2L_2524323_SNP T A 0.2304 44 147 0.8467 8.4345553891612512E-01
2L_2524421_SNP G A 0.06024 10 156 0.2763 2.6090238663683152E-01
2L_2524460_SNP A C 0.1615 31 161 0.9769 9.7648164298310514E-01
2L_2524564_SNP A G 0.06154 12 183 0.3015 2.9599108924635509E-01
2L_2524573_DEL G GTGTTGAGG 0.1421 27 163 0.4634 4.6267629680853273E-01
2L_2524604_SNP G C 0.07821 14 165 0.2348 2.2571871134623200E-01
2L_2524609_SNP C T 0.1598 31 163 0.8033 8.0012289857754548E-01
2L_2524643_SNP A G 0.1554 30 163 0.9887 9.8862467038039925E-01
2L_2524654_SNP T A 0.08427 15 163 0.3421 3.3249915687240672E-01
2L_2524675_SNP A T 0.2947 56 134 0.09334 8.5178045969419802E-02
2L_2524708_SNP T A 0.1466 28 163 0.8423 8.3934208973401681E-01
2L_2524736_SNP T A 0.2031 39 153 0.8657 8.6317746621668012E-01
2L_2524737_SNP T C 0.1979 38 154 0.9202 9.1865339333055673E-01
2L_2524739_SNP T C 0.1979 38 154 0.9095 9.0772265937414631E-01
2L_2524776_SNP G A 0.2253 41 141 0.9093 9.0603262539091090E-01
2L_2524778_SNP G A 0.1451 28 165 0.9415 9.4054742291365612E-01
2L_2524782_SNP G A 0.1765 33 154 0.8149 8.2247861030494984E-01
2L_2524809_SNP A C 0.4045 72 106 0.5619 5.4662777285129593E-01
2L_2524876_SNP G A 0.09574 18 170 0.7704 7.6711961683905394E-01
2L_2525030_SNP A C 0.2527 46 136 0.4649 4.5419783912768585E-01
2L_2525054_SNP A G 0.06522 12 172 0.6769 6.7382490890625291E-01
2L_2525239_SNP T A 0.2395 40 127 0.9382 9.3583756717133892E-01
2L_2525438_SNP G T 0.382 68 110 0.7933 7.8444348673792663E-01
2L_2525457_SNP T A 0.07182 13 168 0.7057 6.9572285526099686E-01
2L_2525460_SNP A T 0.2655 47 130 0.9743 9.7311389903420686E-01
2L_2525470_SNP A G 0.06989 13 173 0.771 7.6597615568562027E-01
2L_2525512_SNP G A 0.373 69 116 0.7947 7.8969375642775008E-01
2L_2525597_SNP A T 0.1443 28 166 0.7471 7.4272872932882117E-01
2L_2525690_INS TGAAG GT 0.1546 30 164 0.999 9.9892211138955878E-01
2L_2525762_SNP A T 0.1359 25 159 0.7503 7.4787017670074740E-01
2L_2525800_SNP G A 0.1604 30 157 0.9005 8.9779170867583713E-01
2L_2525823_SNP G A 0.1596 30 158 0.6401 6.3469287950438857E-01
2L_2525827_SNP C A 0.07104 13 170 0.2303 2.2307714539685419E-01
2L_2525846_SNP A G 0.07772 15 178 0.9692 9.6898683842926547E-01
2L_2525864_SNP A T 0.1813 35 158 0.6863 6.8017989318592109E-01
2L_2525869_SNP C T 0.178 34 157 0.4583 4.5306949071454039E-01
2L_2525871_SNP T G 0.2747 50 132 0.8734 8.7218967604306408E-01
2L_2525878_SNP T C 0.06806 13 178 0.6935 6.8626178771816670E-01
2L_2525892_SNP T G 0.288 53 131 0.5266 5.1331193260398544E-01
2L_2525979_SNP G A 0.0582 11 178 0.4849 4.7356634612149839E-01
2L_2525980_SNP A G 0.3408 61 118 0.5137 5.0288488081717353E-01
2L_2526052_SNP T C 0.1848 34 150 0.2709 2.6241844193325981E-01
2L_2526054_SNP C T 0.07216 14 180 0.5601 5.5843758852873671E-01
2L_2526093_SNP A G 0.3736 68 114 0.8899 8.8662152032043207E-01
2L_2526126_SNP A C 0.1771 34 158 0.5492 5.4211875459902592E-01
2L_2526153_SNP A T 0.3032 57 131 0.725 7.1733674250892010E-01
2L_2526164_SNP C G 0.08197 15 168 0.4439 4.3971812182020020E-01
2L_2526180_SNP A T 0.1148 21 162 0.7407 7.3372825598948777E-01
2L_2526184_SNP G T 0.2733 44 117 0.7891 7.8676669753587947E-01
2L_2526207_SNP C T 0.3743 67 112 0.8494 8.4395956361426283E-01
2L_2526209_SNP C T 0.3708 66 112 0.9507 9.4889025341346234E-01
2L_2526218_INS TACACAAT T 0.3743 67 112 0.8889 8.8487672719311172E-01
2L_2526235_SNP G A 0.1676 31 154 0.8909 8.8963269565054526E-01
2L_2526269_SNP C A 0.3967 73 111 0.8316 8.2604269547019415E-01
2L_2526280_SNP C T 0.4032 75 111 0.9353 9.3352394057521682E-01
2L_2526284_SNP A G 0.4225 79 108 0.7945 7.8992452372295108E-01
2L_2526295_SNP A T 0.235 43 140 0.8 7.9552520929575965E-01
2L_2526309_SNP T G 0.4 72 108 0.9545 9.5265575437704730E-01
2L_2526335_SNP T C 0.262 49 138 0.5504 5.4265275266144886E-01
2L_2526393_SNP A G 0.375 69 115 0.3896 3.8048434976941714E-01
2L_2526427_SNP A G 0.4074 77 112 0.4818 4.7573114825102736E-01
2L_2526450_SNP A G 0.1277 24 164 0.6844 6.7870287864547696E-01
2L_2526462_SNP G A 0.1774 33 153 0.6305 6.2639298108801444E-01
2L_2526542_SNP A G 0.4731 88 98 0.9124 9.1094794077284813E-01
2L_2526555_SNP A T 0.178 34 157 0.8711 8.6893137680396548E-01
2L_2526563_SNP T C 0.1823 35 157 0.9805 9.8016491881269241E-01
2L_2526579_SNP T G 0.1282 25 170 0.7519 7.4812078195410692E-01
2L_2526580_SNP A G 0.05128 10 185 0.1444 1.3986843989821551E-01
2L_2526621_SNP G A 0.2113 41 153 0.72 7.1501145655015319E-01
2L_2526641_SNP T G 0.2176 42 151 0.8939 8.9164910951939103E-01
2L_2526718_SNP A C 0.2021 39 154 0.8752 8.7253629995377291E-01
2L_2526729_SNP C A 0.4324 80 105 0.3536 3.4204774344076216E-01
2L_2526752_SNP C G 0.3167 57 123 0.7211 7.1129041637490331E-01
2L_2526788_SNP G T 0.101 20 178 0.2181 2.1312933087987118E-01
2L_2526801_SNP C T 0.114 22 171 0.246 2.3675781428002629E-01
2L_2526863_SNP A T 0.3799 68 111 0.8837 8.7989896554480773E-01
2L_2527168_SNP C T 0.2757 51 134 0.3787 3.6702634014342139E-01
2L_2527226_SNP T C 0.4734 89 99 0.1479 1.3572357563924287E-01
2L_2527235_SNP G T 0.4624 86 100 0.207 1.9812879071914391E-01
2L_2527260_SNP T C 0.4409 82 104 0.1296 1.1820644156238824E-01
2L_2527270_SNP T A 0.4385 82 105 0.1247 1.1291848723596254E-01
2L_2527298_SNP T C 0.2446 45 139 0.2742 2.5851987054395664E-01
2L_2527305_SNP A T 0.05556 11 187 0.04895 4.7752311900140273E-02
2L_2527316_SNP A G 0.1263 24 166 0.1328 1.2589212000884631E-01
2L_2527326_SNP C T 0.0989 18 164 0.731 7.2372886717172746E-01
2L_2527330_SNP T C 0.1309 25 166 0.0638 5.9716364246085347E-02
2L_2527339_SNP T G 0.4286 78 104 0.627 6.1465983142914093E-01
2L_2527343_SNP T A 0.1376 26 163 0.07458 6.9868810305893314E-02
2L_2527345_SNP G A 0.1466 28 163 0.06175 5.7419594672382258E-02
2L_2527346_SNP C T 0.133 25 163 0.07987 7.7753446646517482E-02
2L_2527370_DEL A AGTAACTGTAA 0.1257 22 153 0.9501 9.4807119523884853E-01
2L_2527405_SNP G A 0.0884 16 165 0.7533 7.4773855462420236E-01
2L_2527434_SNP A G 0.1333 26 169 0.4399 4.3320247206645757E-01
2L_2527460_SNP T A 0.2275 43 146 0.8194 8.1466651353212216E-01
2L_2527617_INS TT T 0.235 43 140 0.8653 8.6682883732150651E-01
2L_2527741_SNP G T 0.08122 16 181 0.595 5.9238053950486225E-01
2L_2527756_SNP T G 0.4918 90 93 0.7513 7.4606484942321227E-01
2L_2527793_SNP A G 0.1124 20 158 0.3885 3.7384045957706724E-01
2L_2527922_SNP A G 0.1466 28 163 0.9769 9.7640114951544144E-01
2L_2527972_SNP C T 0.06316 12 178 0.7184 7.1249350864002303E-01
2L_2528140_SNP C T 0.09645 19 178 0.104 1.0189069735199430E-01
2L_2528209_SNP T C 0.1872 35 152 0.0251 2.2154307018309883E-02
2L_2528219_SNP A G 0.07853 15 176 0.5712 5.6371011894776479E-01
2L_2528237_SNP C T 0.07368 14 176 0.6702 6.6367092855853027E-01
2L_2528239_SNP A G 0.06915 13 175 0.8074 8.0267292657006684E-01
2L_2528241_SNP T A 0.07895 15 175 0.5641 5.5579694522109846E-01
2L_2528244_SNP A G 0.06915 13 175 0.7635 7.5759041476915101E-01
2L_2528247_DEL T TGCGACAAATAGAAA 0.06842 13 177 0.8279 8.2417851354030425E-01
2L_2528290_SNP A C 0.06842 13 177 0.9015 8.9946346301908953E-01
2L_2528295_SNP A T 0.2953 57 136 0.6602 6.5472233408588187E-01
2L_2528309_SNP T A 0.06842 13 177 0.9166 9.1485099173210627E-01
2L_2528315_SNP T A 0.1917 37 156 0.9882 9.8797215680972439E-01
2L_2528319_SNP A T 0.08421 16 174 0.5532 5.4502735112791778E-01
2L_2528337_DEL A TG 0.07895 15 175 0.6585 6.5176592203353823E-01
2L_2528349_SNP G T 0.07487 14 173 0.7822 7.7674713160879050E-01
2L_2528353_SNP A T 0.07368 14 176 0.8105 8.0640715346371017E-01
2L_2528587_INS TCCAGCCT T 0.3598 59 105 0.6933 6.8856774430777001E-01
2L_2528890_SNP G T 0.06186 12 182 0.928 9.2698815795513756E-01
2L_2528929_SNP C G 0.05051 10 188 0.6683 6.6518139442756774E-01
2L_2529000_SNP G A 0.1277 24 164 0.9317 9.3055260886360114E-01
2L_2529082_SNP T C 0.09375 18 174 0.4946 4.8868232443358561E-01
2L_2529123_SNP A G 0.2191 39 139 0.9237 9.2102246837554957E-01
2L_2529178_SNP G T 0.1082 21 173 0.891 8.8905412276487716E-01
2L_2529280_SNP A G 0.4778 86 94 0.5636 5.5189345487518937E-01
2L_2529332_SNP T G 0.3934 72 111 0.7531 7.4999475001168592E-01
2L_2529465_SNP T C 0.4372 80 103 0.7814 7.7600759584476486E-01
2L_2529471_SNP C T 0.4216 78 107 0.8456 8.4850512989992044E-01
2L_2529642_SNP A G 0.2623 48 135 0.3399 3.2239059317647012E-01
2L_2529763_SNP G C 0.1413 26 158 0.1283 1.2080253797365759E-01
2L_2529915_SNP G T 0.08377 16 175 0.02241 1.9595067509212988E-02
2L_2529921_SNP A G 0.2376 43 138 0.2948 2.7945877829648880E-01
2L_2529922_SNP A G 0.07812 15 177 0.06559 6.2290412639098632E-02
2L_2529955_SNP G C 0.4862 88 93 0.4164 4.0056737688188793E-01
2L_2529967_SNP G T 0.4556 82 98 0.7214 7.1291583764774780E-01
2L_2530027_SNP G T 0.09326 18 175 0.2288 2.2400760435342082E-01
2L_2530303_SNP G A 0.3575 64 115 0.6625 6.5256466311942574E-01
2L_2530313_SNP A C 0.1421 27 163 0.4187 4.0765100459473635E-01
2L_2530453_SNP G C 0.07065 13 171 0.7218 7.1463184307662297E-01
2L_2530474_SNP C G 0.07059 12 158 0.8427 8.4288600672881053E-01
2L_2530617_SNP A G 0.06842 13 177 0.6954 6.8841876681659886E-01
2L_2530791_SNP G A 0.07447 14 174 0.3778 3.6429455987034254E-01
2L_2530814_SNP T C 0.1164 22 167 0.8184 8.1553597400112010E-01
2L_2530834_SNP A C 0.1732 31 148 0.8021 7.9804404541538232E-01
2L_2530845_SNP T A 0.1749 32 151 0.9278 9.2563010610294949E-01
2L_2530881_SNP C G 0.1858 34 149 0.8135 8.0774380449851879E-01
2L_2530887_SNP G A 0.1989 36 145 0.5157 5.0020028484085000E-01
2L_2530894_SNP C G 0.139 26 161 0.7734 7.6866584991798614E-01
2L_2530908_SNP G A 0.1526 29 161 0.3322 3.1879893567492812E-01
2L_2530936_SNP G A 0.1495 29 165 0.3331 3.2418450022693257E-01
2L_2530965_SNP C T 0.3315 59 119 0.92 9.1755746584355558E-01
2L_2530971_SNP G A 0.2804 53 136 0.8274 8.2709599130841271E-01
2L_2530996_SNP G T 0.4011 71 106 0.5877 5.7646974190395917E-01
2L_2531030_SNP T A 0.1337 25 162 0.3679 3.6372411191064669E-01
2L_2531046_SNP G A 0.1728 33 158 0.1342 1.3153129271275932E-01
2L_2531104_SNP C T 0.1852 35 154 0.972 9.7159947987600404E-01
2L_2531133_SNP T C 0.1702 32 156 0.9517 9.5103126379563430E-01
2L_2531200_SNP G T 0.3371 60 118 0.7812 7.7204555523432827E-01
2L_2531276_SNP T C 0.08475 15 162 0.1718 1.6346296048072440E-01
2L_2531356_SNP C T 0.1503 29 164 0.2597 2.5069047578519110E-01
2L_2531367_SNP T G 0.07614 15 182 0.009814 9.0532112020401869E-03
2L_2531384_SNP T A 0.07107 14 183 0.03839 3.6406967850572708E-02
2L_2531414_SNP G C 0.09375 18 174 0.8746 8.7197886646621914E-01
2L_2531422_SNP C A 0.1475 27 156 0.8272 8.2129287830113129E-01
2L_2531489_SNP T A 0.4629 81 94 0.6747 6.6091992286899903E-01
2L_2531491_INS TT T 0.4611 83 97 0.6859 6.7686082769881084E-01
2L_2531569_SNP A T 0.4239 78 106 0.7392 7.3224980625402125E-01
2L_2531714_SNP A C 0.1587 30 159 0.3584 3.4570988207809106E-01
2L_2531720_SNP G A 0.1237 23 163 0.9371 9.3486670497493007E-01
2L_2531788_SNP A G 0.427 79 106 0.4161 4.0267427515085152E-01
2L_2531795_SNP C T 0.4301 80 106 0.4319 4.1959161091292352E-01
2L_2531820_SNP C A 0.3503 62 115 0.5046 4.9942891068435891E-01
2L_2531855_SNP C G 0.1099 20 162 0.8263 8.2374023008611319E-01
2L_2531940_SNP T A 0.1412 25 152 0.8664 8.6147508683757046E-01
2L_2531944_SNP T C 0.1632 31 159 0.4057 3.9339834267624585E-01
2L_2531995_SNP A G 0.1005 19 170 0.503 4.9066490410287955E-01
2L_2532079_SNP C A 0.08163 16 180 0.4167 4.1175969566376647E-01
2L_2532203_SNP G A 0.3611 65 115 0.7144 7.0265317307767694E-01
2L_2532319_INS GTTGCAACTTTG G 0.1307 23 153 0.584 5.7097029765282181E-01
2L_2532383_SNP C A 0.1492 27 154 0.6335 6.1869297686441638E-01
2L_2532411_SNP T C 0.1518 29 162 0.8481 8.4452175433551813E-01
2L_2532577_SNP T G 0.08247 16 178 0.3082 3.0117045240068818E-01
2L_2532597_SNP C T 0.1099 21 170 0.03614 3.1345881683230825E-02
2L_2532634_SNP C T 0.08421 16 174 0.5688 5.6889401564526998E-01
2L_2532835_SNP A C 0.09444 17 163 0.4961 4.8142866348425939E-01
2L_2532855_SNP A T 0.3118 53 117 0.646 6.2658397395582199E-01
2L_2533018_SNP T G 0.1481 28 161 0.9569 9.5605124024669774E-01
2L_2533038_SNP T A 0.05682 10 166 0.5728 5.5813508499408315E-01
2L_2533238_SNP G A 0.08247 16 178 0.618 6.1366996514834715E-01
2L_2533250_INS CC C 0.1964 33 135 0.6023 5.8446609005185879E-01
2L_2533298_SNP G A 0.1297 24 161 0.9263 9.2418659563611771E-01
2L_2533445_SNP G A 0.4076 75 109 0.7718 7.6439793807351175E-01
2L_2533521_SNP A C 0.1361 26 165 0.4642 4.6010969095129983E-01
2L_2533534_SNP C T 0.1915 36 152 0.2497 2.4017609935208772E-01
2L_2533535_SNP G A 0.2042 39 152 0.3509 3.4215508053077837E-01
2L_2533631_SNP T G 0.4239 78 106 0.8163 8.1072988190433293E-01
2L_2533670_SNP A G 0.4309 81 107 0.8179 8.1359204550385367E-01
2L_2533843_SNP G C 0.4645 85 98 0.4686 4.5476598709492400E-01
2L_2533851_SNP C T 0.05759 11 180 0.997 9.9696522976892132E-01
2L_2533865_SNP C A 0.3387 63 123 0.7305 7.2488120696847624E-01
2L_2534111_DEL G GAA 0.06701 13 181 0.6397 6.3669487191499408E-01
2L_2534155_SNP A G 0.3763 70 116 0.8473 8.4463763968479522E-01
2L_2534202_SNP T G 0.1596 30 158 0.2274 2.1287401137713169E-01
2L_2534234_SNP C A 0.3128 56 123 0.2575 2.4171284042887076E-01
2L_2534250_SNP C T 0.0929 17 166 0.5274 5.1397734178783550E-01
2L_2534290_SNP T C 0.1523 30 167 0.304 3.0140094077194657E-01
2L_2534301_SNP A G 0.08242 15 167 0.6486 6.3686604796206514E-01
2L_2534333_SNP T A 0.08791 16 166 0.5658 5.5193625394592183E-01
2L_2534335_SNP T A 0.3242 59 123 0.3679 3.5091199226847414E-01
2L_2534362_SNP C T 0.3111 56 124 0.3843 3.6633260363085940E-01
2L_2534439_SNP A C 0.1231 24 171 0.1553 1.5110097518121235E-01
2L_2534456_SNP T G 0.1347 26 167 0.2849 2.8296545442551779E-01
2L_2534472_SNP G C 0.1354 26 166 0.2823 2.7921061850829920E-01
2L_2534500_SNP C G 0.1684 32 158 0.1575 1.4666827458304443E-01
2L_2534664_SNP G T 0.2328 44 145 0.1454 1.3746068963243907E-01
2L_2534697_SNP T G 0.4111 74 106 0.5468 5.4907629286078641E-01
2L_2534700_SNP A T 0.3056 55 125 0.3915 3.8682222342743422E-01
2L_2534712_SNP G C 0.2663 49 135 0.06405 5.8873631952542783E-02
2L_2534757_SNP A T 0.4511 83 101 0.897 8.9482904580440792E-01
2L_2534787_SNP T A 0.3736 68 114 0.1907 1.7439438134287621E-01
2L_2534803_INS G GTTGCCTCCTCG 0.454 79 95 0.9636 9.6237545573747652E-01
2L_2534844_SNP C G 0.07937 15 174 0.45 4.4176473722238019E-01
2L_2535012_SNP A C 0.1579 30 160 0.1906 1.7870598986287312E-01
2L_2535042_SNP A G 0.1481 28 161 0.099 9.2102065075703732E-02
2L_2535111_SNP T C 0.06383 12 176 0.5628 5.5770529723612694E-01
2L_2535116_SNP A C 0.3938 76 117 0.01033 9.5068373524099126E-03
2L_2535422_SNP A C 0.1368 26 164 0.01517 1.3877935161085703E-02
2L_2535423_SNP C T 0.1466 28 163 0.01431 1.2494719735319616E-02
2L_2535433_SNP G A 0.1414 27 164 0.01271 1.0724793180789288E-02
2L_2535508_SNP A C 0.1518 29 162 0.1676 1.6023221368619645E-01
2L_2535510_SNP A G 0.1913 35 148 0.06154 5.3786938669837525E-02
2L_2535547_SNP A G 0.1042 20 172 0.03894 3.5018932305860846E-02
2L_2535657_SNP A G 0.3799 68 111 0.02651 2.1631900044773299E-02
2L_2536042_SNP T C 0.1641 32 163 0.2435 2.3571491408926482E-01
2L_2536220_SNP C T 0.3497 64 119 0.2402 2.2910837507548354E-01
2L_2536250_SNP G C 0.1474 28 162 0.9339 9.3384004319274427E-01
2L_2536299_SNP A C 0.4839 90 96 0.9637 9.6251706526847336E-01
2L_2536335_SNP C A 0.4556 82 98 0.8158 8.1064334580506947E-01
2L_2536356_SNP T A 0.05263 10 180 0.4046 3.9818441690131512E-01
2L_2536376_SNP G T 0.2169 41 148 0.157 1.5204672978983458E-01
2L_2536379_SNP T G 0.2299 43 144 0.3048 2.9205022607633324E-01
2L_2536397_SNP G C 0.06316 12 178 0.8703 8.6729007326153473E-01
2L_2536398_SNP T G 0.06283 12 179 0.8568 8.5360139615211095E-01
2L_2536403_SNP G A 0.05291 10 179 0.4012 3.9380730422286137E-01
2L_2536424_SNP C A 0.06771 13 179 0.899 8.9681781628161183E-01
2L_2536447_SNP C T 0.1458 28 164 0.1701 1.6076576122900421E-01
2L_2536454_SNP G A 0.06316 12 178 0.676 6.6931586907064089E-01
2L_2536519_SNP C G 0.3056 55 125 0.4599 4.4252150235827226E-01
2L_2536528_SNP A T 0.07732 15 179 0.9962 9.9611619137525842E-01
2L_2536551_SNP T C 0.1489 28 160 0.9171 9.1469799997010348E-01
2L_2536847_SNP T C 0.1099 21 170 0.5951 5.8687674250370470E-01
2L_2536885_SNP T C 0.1143 20 155 0.7663 7.6054337002646866E-01
2L_2536910_SNP T C 0.199 38 153 0.03811 3.3859469836198461E-02
2L_2536911_SNP G A 0.1958 37 152 0.0447 3.8929170174738015E-02
2L_2536915_SNP T A 0.3626 66 116 0.04086 3.7373553316331784E-02
2L_2536916_SNP A G 0.2083 40 152 0.03515 3.3261866623504957E-02
2L_2536922_SNP G A 0.09302 16 156 0.7583 7.5573202499998215E-01
2L_2537011_SNP G A 0.3778 68 112 0.3349 3.2060741019736472E-01
2L_2537129_SNP T C 0.1474 28 162 0.1476 1.4044982053173927E-01
2L_2537179_SNP A G 0.1402 23 141 0.2824 2.6351314571767026E-01
2L_2537192_SNP A T 0.1376 26 163 0.1782 1.6938122830933189E-01
2L_2537265_SNP T A 0.06952 13 174 0.6287 6.2383260136147656E-01
2L_2537332_SNP G A 0.4574 86 102 0.5702 5.6232325698648400E-01
2L_2537446_SNP T C 0.2834 53 134 0.09097 8.5526645859980377E-02
2L_2537561_SNP G A 0.1551 29 158 0.4814 4.6888713222417477E-01
2L_2537563_SNP T A 0.3989 73 110 0.8858 8.8312477392471611E-01
2L_2537564_SNP T C 0.06771 13 179 0.02823 2.4825249385145496E-02
2L_2537599_SNP T A 0.2459 45 138 0.1352 1.2610782539811138E-01
2L_2537616_SNP T C 0.07576 15 183 0.7399 7.4050832924588228E-01
2L_2537658_SNP T A 0.1026 20 175 0.9747 9.7426295979023947E-01
2L_2537663_SNP T A 0.2391 44 140 0.9375 9.3681774316544464E-01
2L_2537669_SNP C G 0.06122 12 184 0.7767 7.7376634588577964E-01
2L_2537674_SNP G C 0.2258 42 144 0.9732 9.7293129155059199E-01
2L_2537690_DEL T TT 0.3988 65 98 0.5617 5.7231641341855222E-01
2L_2537702_SNP G A 0.1368 26 164 0.7884 7.8750134101268832E-01
2L_2537714_SNP T A 0.08247 16 178 0.9089 9.0905793290725834E-01
2L_2537715_SNP C T 0.08247 16 178 0.5281 5.2835907128674386E-01
2L_2537730_SNP A G 0.1042 20 172 0.9086 9.0898088536191879E-01
2L_2537744_SNP T C 0.1082 21 173 0.205 1.9736343922230293E-01
2L_2537750_SNP A C 0.4181 74 103 0.9886 9.8838325894113099E-01
2L_2537759_SNP G A 0.4602 81 95 0.9477 9.4650280627797057E-01
2L_2537794_SNP G T 0.2054 38 147 0.3889 3.8692645802154257E-01
2L_2537903_SNP A G 0.1152 22 169 0.2004 2.0711036112888692E-01
2L_2538015_SNP T C 0.1579 30 160 0.2249 2.1606215021540320E-01
2L_2538094_SNP A G 0.05405 10 175 0.6614 6.5497717340204686E-01
2L_2538126_SNP A T 0.05348 10 177 0.412 4.0501792463558572E-01
2L_2538140_SNP A T 0.06842 13 177 0.7963 7.9248618092457401E-01
2L_2538145_SNP T G 0.1148 21 162 0.7015 6.9415520183498181E-01
2L_2538159_SNP A G 0.0582 11 178 0.6235 6.1609766060936177E-01
2L_2538204_SNP T A 0.2147 41 150 0.2375 2.2671937715743196E-01
2L_2538257_DEL G AA 0.119 20 148 0.8797 8.7278155937454649E-01
2L_2538321_SNP T C 0.1123 21 166 0.2363 2.3077492463251104E-01
2L_2538355_SNP G C 0.1559 29 157 0.07763 6.9953386731868406E-02
2L_2538357_SNP A G 0.3548 66 120 0.9578 9.5665893640200483E-01
2L_2538392_SNP A G 0.3277 58 119 0.9632 9.6206015176297821E-01
2L_2538400_SNP T A 0.4529 77 93 0.82 8.1110395568924054E-01
2L_2538448_SNP C T 0.4629 81 94 0.8455 8.3919987654109129E-01
2L_2538496_SNP A G 0.4261 75 101 0.7291 7.1635931214432669E-01
2L_2538503_SNP A T 0.1623 31 160 0.05084 4.5625234426120195E-02
2L_2538529_SNP T C 0.2389 43 137 0.08952 7.6875887867473097E-02
2L_2538721_SNP T G 0.05128 10 185 0.7689 7.6721356167564481E-01
2L_2538742_SNP C T 0.05155 10 184 0.4429 4.3678226949618237E-01
2L_2538796_SNP T A 0.4 74 111 0.7734 7.6555265092801816E-01
2L_2538862_SNP G A 0.06061 12 186 0.5763 5.7254100204670322E-01
2L_2538874_SNP T A 0.06061 12 186 0.5763 5.7254100204670322E-01
2L_2538875_SNP A C 0.1604 30 157 0.06799 6.2270778878749135E-02
2L_2538937_SNP A C 0.1429 27 162 0.6215 6.1599956254053112E-01
2L_2538948_SNP A T 0.1937 37 154 0.05771 5.2666067405176771E-02
2L_2538953_SNP C T 0.2 38 152 0.04721 4.2495350980236851E-02
2L_2539085_SNP T C 0.4438 79 99 0.4105 4.0058088085303756E-01
2L_2539097_SNP A C 0.4426 81 102 0.5515 5.3996883380061611E-01
2L_2539236_SNP T C 0.4088 74 107 0.7401 7.3360861292263979E-01
2L_2539261_SNP A G 0.4208 77 106 0.9595 9.5866499759664892E-01
2L_2539333_SNP A C 0.1969 38 155 0.2551 2.4632440521153109E-01
2L_2539416_SNP T G 0.2618 50 141 0.3994 3.9037835956917777E-01
2L_2539422_SNP C A 0.07292 14 178 0.9623 9.6204808458663027E-01
2L_2539428_SNP T A 0.1026 20 175 0.3086 3.0737798227596835E-01
2L_2539430_SNP A C 0.1077 21 174 0.4309 4.2873992277376416E-01
2L_2539486_SNP A G 0.3085 58 130 0.4802 4.7032365036551138E-01
2L_2539496_SNP C A 0.3065 57 129 0.4751 4.6777164294106266E-01
2L_2539515_SNP T C 0.07216 14 180 0.8707 8.6847192225764025E-01
2L_2539518_SNP A T 0.2606 49 139 0.6447 6.4214087462751912E-01
2L_2539577_SNP C A 0.08122 16 181 0.1152 1.1028811350193890E-01
2L_2539626_SNP A C 0.4185 77 107 0.8535 8.5152215431506706E-01
2L_2539641_SNP G A 0.1474 28 162 0.1287 1.1902246893697921E-01
2L_2539673_SNP G C 0.1429 27 162 0.04139 3.8789554266019106E-02
2L_2539713_SNP T A 0.4837 89 95 0.5329 5.2953275339706640E-01
2L_2539767_SNP A C 0.05208 10 182 0.4236 4.1812540187146296E-01
2L_2540083_SNP A G 0.1703 31 151 0.9774 9.7695476464797448E-01
2L_2540260_SNP G C 0.07653 15 181 0.8754 8.7449851496519959E-01
2L_2540267_SNP A G 0.07538 15 184 0.9805 9.8036182706906283E-01
2L_2540322_DEL T TGCGGAGCTGT 0.125 22 154 0.5582 5.4156070670392242E-01
2L_2540360_SNP C A 0.3476 65 122 0.7962 7.9187035770427505E-01
2L_2540369_SNP A G 0.1082 21 173 0.7146 7.1172960055274559E-01
2L_2540435_SNP A C 0.05946 11 174 0.4147 4.0578268826963881E-01
2L_2540459_SNP C T 0.1487 29 166 0.8277 8.2688477408575467E-01
2L_2540474_SNP T C 0.373 69 116 0.2031 1.9024395328834676E-01
2L_2540496_SNP T A 0.09184 18 178 0.5913 5.8540250927079607E-01
2L_2540544_SNP T C 0.4946 92 94 0.2873 2.7244738940352387E-01
2L_2540722_SNP A G 0.1093 20 163 0.6146 6.0374235958206590E-01
2L_2540727_SNP T C 0.1128 22 173 0.9187 9.1806806609757419E-01
2L_2540749_SNP A G 0.4396 80 102 0.9104 9.0755269996158483E-01
2L_2540778_SNP A C 0.0679 11 151 0.5989 5.8237105270023470E-01
2L_2540876_SNP T C 0.07071 14 184 0.1727 1.6930994154132861E-01
2L_2540922_SNP A T 0.05051 10 188 0.09825 9.5095136288076865E-02
2L_2540964_SNP G A 0.1875 33 143 0.4557 4.4847680485719210E-01
2L_2540999_SNP A C 0.3575 64 115 0.4201 4.0327553029163365E-01
2L_2541042_SNP A T 0.4343 76 99 0.599 5.9143438804446169E-01
2L_2541101_SNP T C 0.08152 15 169 0.5168 5.0161272886339336E-01
2L_2541112_SNP A T 0.06433 11 160 0.753 7.4563239246612056E-01
2L_2541145_SNP A G 0.05389 9 158 0.9559 9.5474603731364416E-01
2L_2541152_SNP T G 0.06627 11 155 0.3764 3.5694337192350156E-01
2L_2541172_SNP T A 0.08333 15 165 0.6708 6.6304701027199031E-01
2L_2541174_INS AGA A 0.07865 14 164 0.7072 7.0001332073290468E-01
2L_2541197_SNP A C 0.3054 51 116 0.2979 2.8319733910045164E-01
2L_2541219_SNP T A 0.09239 17 167 0.555 5.4422827695944465E-01
2L_2541232_SNP T C 0.05917 10 159 0.6881 6.7679021060424593E-01
2L_2541233_SNP T C 0.09341 17 165 0.5611 5.5021708775994482E-01
2L_2541242_SNP C T 0.3795 63 103 0.6047 5.8733473081265253E-01
2L_2541246_INS ACAT A 0.09341 17 165 0.5176 5.0723882768592188E-01
2L_2541267_SNP G A 0.2339 40 131 0.3083 2.8670063321474171E-01
2L_2541276_DEL T TT 0.2654 43 119 0.5504 5.2986538991832399E-01
2L_2541282_SNP A T 0.4142 70 99 0.7097 6.9644559293900188E-01
2L_2541347_SNP T C 0.2431 44 137 0.9449 9.4276943754405851E-01
2L_2541382_SNP T A 0.3564 67 121 0.8642 8.6384953258467601E-01
2L_2541414_SNP C T 0.06044 11 171 0.325 3.1346748963783044E-01
2L_2541452_SNP G A 0.05556 11 187 0.4692 4.6614278709118595E-01
2L_2541572_SNP A G 0.08421 16 174 0.7024 6.9648822389194098E-01
2L_2541806_DEL TG T 0.2667 48 132 0.8961 8.9259267929237640E-01
2L_2541886_SNP A G 0.09896 19 173 0.747 7.4350674083372992E-01
2L_2541904_SNP A G 0.2263 43 147 0.7596 7.5444845707230068E-01
2L_2541913_SNP C G 0.2204 41 145 0.5446 5.3846637030511091E-01
2L_2541915_SNP G A 0.09326 18 175 0.182 1.7499788954713280E-01
2L_2541919_SNP T C 0.4413 79 100 0.7411 7.3230797910877077E-01
2L_2541935_SNP A C 0.4489 79 97 0.2142 2.1060428371742523E-01
2L_2541960_SNP G C 0.2727 48 128 0.5284 5.1599999426472531E-01
2L_2541968_SNP G A 0.09794 19 175 0.1546 1.4949017728989600E-01
2L_2542012_SNP A T 0.1111 21 168 0.716 7.1329637447128169E-01
2L_2542035_SNP T G 0.1026 20 175 0.7772 7.7347573970301697E-01
2L_2542037_SNP T A 0.1803 33 150 0.2888 2.7202789413306649E-01
2L_2542047_SNP A G 0.09845 19 174 0.6282 6.2163821014712006E-01
2L_2542107_SNP G A 0.4946 92 94 0.4523 4.3754636376116918E-01
2L_2542276_SNP A C 0.07812 15 177 0.224 2.1734242739938892E-01
2L_2542367_SNP G A 0.2757 51 134 0.1761 1.6220046175620362E-01
2L_2542456_DEL T TGTGA 0.05978 11 173 0.1517 1.4807719217286930E-01
2L_2542583_SNP T C 0.1497 28 159 0.5547 5.4523906900563390E-01
2L_2542613_SNP C T 0.06806 13 178 0.4847 4.8056981346582506E-01
2L_2542618_SNP G A 0.2063 39 150 0.5217 5.1308884903635676E-01
2L_2542624_SNP C T 0.2116 40 149 0.8428 8.3989315408360410E-01
2L_2542626_SNP C T 0.358 63 113 0.2456 2.2452535524762907E-01
2L_2542631_SNP T C 0.3687 66 113 0.1796 1.6245276103745943E-01
2L_2542660_SNP A C 0.3468 60 113 0.3157 2.9467030582668696E-01
2L_2542668_SNP A G 0.3596 64 114 0.3355 3.1881186880317647E-01
2L_2542677_SNP T A 0.2054 38 147 0.3439 3.3409924951514614E-01
2L_2542683_SNP C G 0.2065 38 146 0.2841 2.7375893337568513E-01
2L_2542713_SNP A G 0.3978 74 112 0.7816 7.7730919626689854E-01
2L_2542722_SNP T A 0.123 23 164 0.2112 2.0169472026025614E-01
2L_2542781_SNP G C 0.328 61 125 0.3484 3.3858036635799993E-01
2L_2542902_SNP A G 0.1042 20 172 0.1968 1.9462364514398511E-01
2L_2542921_SNP A G 0.2291 41 138 0.7419 7.3511784160928706E-01
2L_2542979_SNP A T 0.05759 11 180 0.4125 4.0598336782608624E-01
2L_2543016_SNP T C 0.1398 26 160 0.3522 3.4244354521904274E-01
2L_2543109_SNP A C 0.09948 19 172 0.05934 5.5458101926806683E-02
2L_2543151_SNP G T 0.1204 23 168 0.9301 9.2905726369195019E-01
2L_2543228_SNP A G 0.3279 60 123 0.1785 1.6813229461958268E-01
2L_2543285_SNP C A 0.125 24 168 0.9905 9.9048708157706744E-01
2L_2543307_DEL A ACACACTCC 0.2759 48 126 0.7592 7.4913403269229129E-01
2L_2543323_SNP T G 0.1514 28 157 0.06129 5.4344904719055932E-02
2L_2543331_SNP C A 0.1244 24 169 0.8615 8.5975704677847631E-01
2L_2543346_SNP T C 0.459 84 99 0.3558 3.3478291576036934E-01
2L_2543406_SNP A C 0.3351 62 123 0.9498 9.4865123395685169E-01
2L_2543461_SNP A G 0.1543 29 159 0.4232 4.1729138808642996E-01
2L_2543463_SNP G A 0.1429 27 162 0.3986 3.9384478548555446E-01
2L_2543466_SNP C T 0.1503 29 164 0.4566 4.5412042289887811E-01
2L_2543467_SNP A T 0.1429 27 162 0.5601 6.0290622877311484E-01
2L_2543514_SNP T C 0.1546 30 164 0.9986 9.9855893401744511E-01
2L_2543515_SNP G C 0.05789 11 179 0.5244 5.1425140763577992E-01
2L_2543517_SNP T C 0.2895 55 135 0.9831 9.8280361802685900E-01
2L_2543579_SNP C G 0.108 19 157 0.4677 4.5202550628530991E-01
2L_2543600_SNP A G 0.2258 42 144 0.7882 7.8232227717420999E-01
2L_2543640_SNP A G 0.1173 23 173 0.07928 8.0406973762451275E-02
2L_2543764_SNP A G 0.4944 89 91 0.5547 5.3640902521592582E-01
2L_2543791_SNP G T 0.0663 12 169 0.186 1.7372008365493563E-01
2L_2543798_SNP A G 0.3457 65 123 0.9582 9.5718354581278542E-01
2L_2543836_DEL A AG 0.07065 13 171 0.1518 1.4003632307857983E-01
2L_2543859_SNP T A 0.3228 61 128 0.4371 4.2679313920919770E-01
2L_2543862_SNP G T 0.1623 31 160 0.2643 2.5295110020859513E-01
2L_2543881_SNP T A 0.2568 47 136 0.131 1.2222071715812077E-01
2L_2543888_SNP G A 0.2568 47 136 0.1322 1.2694463707365455E-01
2L_2543897_SNP G T 0.2649 49 136 0.1172 1.1397912257721421E-01
2L_2543898_SNP T A 0.2623 48 135 0.1281 1.2374338314723998E-01
2L_2543929_SNP G A 0.1658 32 161 0.235 2.2592770033198117E-01
2L_2543956_SNP G A 0.1649 31 157 0.2226 2.1662311929797806E-01
2L_2543982_SNP A G 0.0603 12 187 0.03346 3.1941682414457780E-02
2L_2544056_SNP A G 0.0582 11 178 0.9729 9.7231344651496410E-01
2L_2544069_SNP A G 0.09231 18 177 0.103 9.7880457785950892E-02
2L_2544148_SNP A T 0.1088 21 172 0.2354 2.3059189573307792E-01
2L_2544157_SNP G C 0.3054 51 116 0.2253 1.9771627025201155E-01
2L_2544176_SNP A G 0.2063 39 150 0.3643 3.5950742783143130E-01
2L_2544222_INS G GG 0.2216 41 144 0.9138 9.1242070274060949E-01
2L_2544282_SNP A T 0.1231 24 171 0.2477 2.3995847916864843E-01
2L_2544392_SNP T C 0.4194 78 108 0.08968 8.2410944345125831E-02
2L_2544397_SNP T C 0.1675 32 159 0.4722 4.6467212980706141E-01
2L_2544398_SNP T G 0.1495 29 165 0.1682 1.6348466755209068E-01
2L_2544403_SNP G T 0.05729 11 181 0.02738 2.5072054043824576E-02
2L_2544408_SNP A G 0.3135 58 127 0.1226 1.1726665725021468E-01
2L_2544409_SNP T G 0.3135 58 127 0.2101 2.0155425570519381E-01
2L_2544450_SNP A G 0.3425 62 119 0.8181 8.1463188941432041E-01
2L_2544502_SNP C T 0.2888 54 133 0.1054 9.7596070708387161E-02
2L_2544533_SNP C G 0.4108 76 109 0.5317 5.2372915408112353E-01
2L_2544565_DEL A AA 0.1152 22 169 0.2042 1.9725175950153273E-01
2L_2544575_SNP A G 0.4309 81 107 0.729 7.2101244369522777E-01
2L_2544605_SNP A T 0.05085 9 168 0.3861 3.7040038067049308E-01
2L_2544635_SNP G A 0.322 57 120 0.6032 5.9081272018002295E-01
2L_2544653_SNP A T 0.1518 29 162 0.441 4.3651054914485932E-01
2L_2544655_SNP G A 0.2299 43 144 0.5307 5.2423589965242012E-01
2L_2544663_SNP T A 0.4972 90 91 0.381 3.6180548712657845E-01
2L_2544670_SNP C G 0.2216 41 144 0.5848 5.7891626003566632E-01
2L_2544674_SNP A T 0.4972 90 91 0.3233 3.0051081049177664E-01
2L_2544684_SNP A C 0.06667 13 182 0.4162 4.2062221220688945E-01
2L_2544700_SNP C G 0.1865 36 157 0.6726 6.6743097293838760E-01
2L_2544723_SNP T C 0.267 47 129 0.4139 4.1420231098990079E-01
2L_2544728_DEL T TACAAT 0.2432 45 140 0.3098 2.9899073448318725E-01
2L_2544735_SNP A T 0.4194 78 108 0.4625 4.5583364298004925E-01
2L_2544743_SNP A T 0.2486 46 139 0.2945 2.8519402894085533E-01
2L_2544750_SNP T C 0.2366 44 142 0.4771 4.7308802647014259E-01
2L_2544753_SNP T C 0.2637 48 134 0.3418 3.2806616139739886E-01
2L_2544758_SNP A T 0.2312 43 143 0.5743 5.7175303435624691E-01
2L_2544836_DEL T TAA 0.1466 28 163 0.1782 1.7017736082357593E-01
2L_2544985_SNP C A 0.4727 78 87 0.06984 7.2355427395448410E-02
2L_2544999_SNP A G 0.489 89 93 0.01873 1.5616573251668164E-02
2L_2545212_DEL A ATA 0.0973 18 167 0.6628 6.7169636422721624E-01
2L_2545252_SNP A T 0.2181 41 147 0.05285 5.1874468649268660E-02
2L_2545296_SNP C T 0.2063 39 150 0.01508 1.3142738210246800E-02
2L_2545309_SNP T A 0.205 33 128 0.7963 8.0108727957305659E-01
2L_2545360_SNP C G 0.3297 60 122 0.06965 6.1838853497171012E-02
2L_2545394_SNP G A 0.3552 65 118 0.01654 1.3801835050902250E-02
2L_2545400_SNP C T 0.09945 18 163 0.6689 6.6481078226583956E-01
2L_2545411_SNP C G 0.1596 30 158 0.03571 3.1475135763903685E-02
```
