## Supplementary material for "Roles of *PKCdelta* in Photoperiod and Circadian Regulations in *Drosophila melanogaster*": File S7 (part 1 of 123)

```
ID MinorAllele MajorAllele MAF MinorAlleleCount MajorAlleleCount SinglePval SingleMixedPval
2L_5317_SNP A G 0.05946 11 174 0.832 4.1838507041717587E-01
2L_5372_SNP A T 0.3091 51 114 0.1171 7.3311669934457077E-02
2L_5390_SNP A T 0.4048 68 100 0.622 5.8117289146076645E-01
2L_5403_SNP G C 0.1452 27 159 0.1752 1.9596620651794738E-01
2L_5465_SNP A C 0.1413 26 158 0.1776 1.8782686842166008E-01
2L_5598_SNP G C 0.1323 25 164 0.1709 1.6458603361435575E-01
2L_5762_SNP C T 0.3956 72 110 0.3717 3.0704088854457456E-01
2L_5904_SNP A C 0.408 71 103 0.6397 6.6216317483390008E-01
2L_5933_SNP T A 0.05348 10 177 0.004457 4.1723242608550466E-03
2L_5952_DEL A AG 0.05291 10 179 0.8933 8.9680136152491163E-01
2L_5974_SNP T C 0.4134 74 105 0.8155 7.7389129938141477E-01
2L_6005_INS TGAT T 0.05946 11 174 0.03385 3.1846114403177694E-02
2L_6353_SNP C T 0.3295 57 116 0.871 7.7200183529244126E-01
2L_6631_SNP G A 0.2044 37 144 0.09801 2.3704147470978343E-01
2L_6690_SNP G C 0.2043 38 148 0.1126 2.8281860667175940E-01
2L_6921_SNP T G 0.2099 38 143 0.06279 1.0202261750413089E-01
2L_7039_SNP T A 0.1154 21 161 0.1595 1.3184851290610644E-01
2L_7088_SNP T A 0.3136 53 116 0.2289 1.3605233866116462E-01
2L_7542_SNP T G 0.2151 40 146 0.21 3.9704203123879878E-01
2L_7556_SNP C T 0.1414 27 164 0.1161 1.1803774145108703E-01
2L_7885_SNP A G 0.1784 33 152 0.2662 2.1368903631215941E-01
2L_7902_SNP G A 0.4253 74 100 0.7715 5.5305679476273562E-01
2L_8263_SNP A G 0.2978 53 125 0.0708 5.1207704737127456E-02
2L_8774_SNP C T 0.1414 27 164 0.09253 2.2377599705875162E-01
2L_8895_SNP A G 0.09424 18 173 0.397 5.2016230888684367E-01
2L_9204_SNP C T 0.2459 45 138 0.5845 5.7396310663491379E-01
2L_10018_SNP A G 0.06593 12 170 0.0243 2.6615690215283958E-02
2L_10089_SNP A G 0.2281 39 132 0.5155 4.0703833565482594E-01
2L_10610_SNP G T 0.2553 48 140 0.504 8.6029321462938801E-01
2L_10987_SNP A G 0.08791 16 166 0.4893 5.9492249108625317E-01
2L_12275_SNP C G 0.3155 59 128 0.1184 1.6648774065938088E-01
2L_12460_SNP C T 0.3175 60 129 0.1156 1.6111370807178771E-01
2L_13247_SNP C T 0.1333 26 169 0.8386 5.2495525639470142E-01
2L_13638_SNP G A 0.3476 65 122 0.6467 7.9951252932609096E-01
2L_15752_SNP A C 0.05128 10 185 0.0178 2.5866199541780797E-02
2L_15806_SNP C T 0.3825 70 113 0.9624 8.7672959451410115E-01
2L_17243_SNP A T 0.1023 18 158 0.4201 6.3460798597447432E-01
2L_17252_SNP A G 0.1379 24 150 0.3372 6.4321573462944459E-01
2L_17570_SNP A G 0.3875 62 98 0.729 6.2553275985112755E-01
2L_17582_SNP C G 0.2182 36 129 0.1646 2.6946328120015606E-01
2L_18734_DEL T TATA 0.0625 10 150 0.4581 5.3207246250003104E-01
2L_18767_SNP C T 0.05435 10 174 0.003841 5.3571377273755752E-03
2L_18930_SNP C T 0.309 55 123 0.09905 1.2699988074300284E-01
2L_20242_SNP A G 0.3006 49 114 0.5709 7.1236377307568555E-01
2L_21685_SNP A T 0.09249 16 157 0.2164 3.4644323094551976E-01
2L_21688_SNP T C 0.09714 17 158 0.1958 3.1407594341266931E-01
2L_21690_SNP C T 0.1006 18 161 0.2437 4.0776715358923077E-01
2L_21786_SNP A G 0.0603 12 187 0.01035 1.5702750337206126E-02
2L_22141_SNP A T 0.3315 61 123 0.1184 1.4895439736509697E-01
2L_24050_SNP T C 0.1244 24 169 0.1627 2.1324888254328411E-01
2L_24439_SNP G T 0.3743 67 112 0.814 9.8134870939003804E-01
2L_24710_SNP A T 0.3862 73 116 0.708 7.6365850331139584E-01
2L_26696_SNP G A 0.07107 14 183 0.1143 3.0823260342023950E-01
2L_27181_SNP G A 0.3056 55 125 0.4872 6.0192336149793291E-01
2L_28813_SNP A G 0.2604 50 142 0.5531 9.0273601144434135E-01
2L_29147_SNP A T 0.2344 45 147 0.3203 4.9822577027434656E-01
2L_29257_SNP T C 0.0733 14 177 0.01519 4.5275640436522532E-02
2L_31003_SNP C G 0.3743 70 117 0.8062 8.7964438555797930E-01
2L_31077_SNP A T 0.0829 16 177 0.1928 2.5162728224616937E-01
2L_31279_SNP T C 0.08808 17 176 0.3469 4.0574805932871871E-01
2L_31304_SNP G A 0.08333 16 176 0.4232 4.8734176470891144E-01
2L_32124_SNP A C 0.3516 64 118 0.4415 4.8258901769033635E-01
2L_32425_SNP A G 0.1333 26 169 0.1261 2.3517583614709703E-01
2L_33256_SNP T G 0.373 69 116 0.8828 9.3767393305238123E-01
2L_34345_SNP C A 0.1414 27 164 0.2148 4.1462082850945126E-01
2L_34942_SNP T C 0.1158 22 168 0.3106 3.3003581963495998E-01
2L_35460_SNP C T 0.3631 65 114 0.4767 5.9758990402845602E-01
2L_35621_SNP G T 0.3687 66 113 0.3929 5.2013077339393843E-01
2L_35647_DEL AGGA A 0.4259 69 93 0.3343 4.9656180491009017E-01
2L_35760_SNP C A 0.2973 55 130 0.07802 9.8016361020156206E-02
2L_35976_SNP T C 0.2793 50 129 0.07917 9.3653539633520633E-02
2L_36330_SNP A T 0.3602 67 119 0.5132 6.2965801925942289E-01
2L_36631_SNP A G 0.134 26 168 0.1568 2.9399956006583505E-01
2L_36696_SNP A C 0.3934 72 111 0.7931 9.3280124089021121E-01
2L_36861_SNP G T 0.373 69 116 0.8943 9.7927459448532339E-01
2L_37811_SNP A C 0.05051 10 188 0.004558 7.0650176149502026E-03
2L_38826_SNP A G 0.2951 54 129 0.1283 1.4365732157236721E-01
2L_38971_SNP A G 0.06122 12 184 0.06762 1.0197640167242639E-01
2L_38974_SNP A T 0.06186 12 182 0.07056 1.0492774794662130E-01
2L_39030_DEL T TCTGTA 0.377 69 114 0.6219 6.7718184806055015E-01
2L_39037_INS AGAGCGTAAGAGCGGT A 0.3722 67 113 0.6184 6.8358376520205100E-01
2L_39397_SNP A C 0.3187 58 124 0.5765 6.2359415115158634E-01
2L_39826_SNP C T 0.3102 58 129 0.3347 4.5067363071162514E-01
2L_39980_SNP C A 0.3696 68 116 0.9328 8.7965962339021420E-01
2L_39983_INS TCACGTATT T 0.3636 64 112 0.6188 5.8180710925941226E-01
2L_39993_SNP T G 0.266 50 138 0.2558 4.4710930988578079E-01
2L_40067_SNP C G 0.2688 50 136 0.1824 4.4233188462556861E-01
2L_40556_SNP C T 0.2656 51 141 0.4066 5.9404733232249973E-01
2L_40750_SNP C T 0.3228 61 128 0.3516 5.0014608361923885E-01
2L_40783_SNP T A 0.1443 28 166 0.1222 2.3275568879864394E-01
2L_40829_SNP A G 0.328 61 125 0.4305 5.7356952458148713E-01
2L_40852_SNP T C 0.3476 65 122 0.4413 5.7979116024024169E-01
2L_41064_SNP C G 0.1064 20 168 0.241 3.3507097013101250E-01
2L_41364_SNP C A 0.08333 16 176 0.3723 4.3822805474730786E-01
2L_41405_SNP T A 0.4239 78 106 0.668 6.7034748451293358E-01
2L_41860_SNP G T 0.3242 59 123 0.4069 4.0450601830514454E-01
2L_41882_INS C CC 0.3704 60 102 0.4486 5.0856981029326920E-01
2L_41954_SNP T C 0.07035 14 185 0.6916 9.0803616916163277E-01
2L_42012_SNP G T 0.2766 52 136 0.1617 2.1866531997236238E-01
2L_42186_SNP C G 0.1327 26 170 0.7083 4.2916604115764900E-01
2L_42385_INS T TCGCCT 0.246 46 141 0.5231 5.4120218198952053E-01
2L_42709_SNP A G 0.2935 54 130 0.09795 1.5188503167836220E-01
2L_42744_DEL A ACCGCTTCTAA 0.06452 12 174 0.01457 1.5895212267972445E-02
2L_42772_SNP C A 0.3587 66 118 0.9894 9.4579855440356619E-01
2L_42850_SNP T A 0.3723 70 118 0.7776 8.3631256626789185E-01
2L_42860_SNP A G 0.234 44 144 0.2365 2.6853208430153752E-01
2L_43075_SNP A G 0.08763 17 177 0.3551 4.2377163045985278E-01
2L_43102_SNP G A 0.2941 55 132 0.09266 1.2721703704656828E-01
2L_43105_SNP T G 0.2552 49 143 0.2072 2.9876212431699467E-01
2L_43241_SNP G A 0.2461 47 144 0.1696 2.2628328891812166E-01
2L_43548_SNP T C 0.2947 56 134 0.2436 2.7176581550018564E-01
2L_44679_SNP A T 0.3804 70 114 0.5434 7.0072684587235323E-01
2L_45120_SNP A T 0.3245 61 127 0.5608 5.9805921984957822E-01
2L_45282_INS G GTGG 0.382 68 110 0.4186 6.1579717177087723E-01
2L_45770_SNP T A 0.3081 57 128 0.3419 4.3667981356417940E-01
2L_46708_SNP A T 0.2513 47 140 0.2267 2.5974132975226338E-01
2L_46954_SNP C T 0.2553 48 140 0.1867 2.6530933978008009E-01
2L_47087_DEL T TATCT 0.2978 53 125 0.3007 3.2264037839878268E-01
2L_47108_SNP G A 0.2632 50 140 0.1063 1.2834375001558573E-01
2L_47238_SNP T A 0.2527 46 136 0.188 3.8510402510987496E-01
2L_47287_SNP T A 0.3842 73 117 0.5538 7.6384783829716119E-01
2L_52875_SNP C T 0.1895 36 154 0.1625 3.1025179324581642E-01
2L_52936_SNP A G 0.3039 55 126 0.96 8.6876759028411876E-01
2L_53642_SNP C T 0.2042 39 152 0.2694 3.3789566103898361E-01
2L_54049_SNP T G 0.2381 45 144 0.1347 1.7922599558702024E-01
2L_54273_SNP A G 0.3681 67 115 0.4309 5.6532815808057246E-01
2L_54274_SNP T A 0.3764 67 111 0.3965 5.2129065462637036E-01
2L_54339_SNP T A 0.3934 72 111 0.5323 6.6534380225097611E-01
2L_54570_SNP G A 0.375 69 115 0.3067 4.0176392917944104E-01
2L_54573_SNP A G 0.2742 51 135 0.3289 4.6732012241143550E-01
2L_54645_SNP A G 0.05025 10 189 0.7991 8.3396183461542872E-01
2L_55286_SNP T C 0.05556 11 187 0.01924 2.8254548012689222E-02
2L_55718_DEL T TA 0.09948 19 172 0.1593 1.5729503732854722E-01
2L_55774_SNP A G 0.1269 25 172 0.8905 6.5909343846825763E-01
2L_56423_SNP C T 0.4378 81 104 0.8901 9.5923998085608753E-01
2L_56815_SNP C A 0.1347 26 167 0.544 7.9496639196932428E-01
2L_57088_SNP G T 0.3846 70 112 0.4381 5.8688168051994016E-01
2L_57096_SNP T C 0.375 69 115 0.3052 4.3154337804428522E-01
2L_57256_SNP C T 0.3817 71 115 0.455 7.1758976801570462E-01
2L_57639_SNP A C 0.07143 14 182 0.02659 2.5670091911560604E-02
2L_57790_SNP G C 0.1179 23 172 0.2062 3.2003647641037947E-01
2L_57810_SNP A G 0.3859 71 113 0.5326 7.7638136922100998E-01
2L_58008_SNP A T 0.07071 14 184 0.0254 3.5954914157529015E-02
2L_58825_SNP A G 0.266 50 138 0.1191 1.4907437202157647E-01
2L_58906_SNP T A 0.07538 15 184 0.03217 3.6371153633970726E-02
2L_59249_INS A AG 0.2796 52 134 0.3544 6.0317775580137267E-01
2L_59334_DEL G GCTTGGCCCCG 0.06358 11 162 0.02489 1.8339981032254274E-02
2L_59472_DEL TT ACAAG 0.2373 42 135 0.3185 1.9574934166622149E-01
2L_59529_SNP T C 0.08377 16 175 0.467 5.0228372038844404E-01
2L_59531_SNP G A 0.07107 14 183 0.5273 7.9852001123172534E-01
2L_59826_SNP C G 0.075 15 185 0.03046 3.3983413719392050E-02
2L_60528_SNP A C 0.2581 48 138 0.05888 8.3698743529863284E-02
2L_60530_SNP A T 0.262 49 138 0.04514 6.9503401834730014E-02
2L_60532_DEL A TTTT 0.2527 47 139 0.1339 9.4379879287089352E-02
2L_60774_DEL C CACTTTGGC 0.107 20 167 0.07955 2.2683721823592351E-01
2L_60927_SNP A G 0.2344 45 147 0.1896 3.2655361125151094E-01
2L_61165_SNP C G 0.201 39 155 0.07311 1.1800674549175671E-01
2L_61258_SNP A G 0.0603 12 187 0.01552 3.3965227390710707E-02
2L_61450_SNP C T 0.1134 22 172 0.1795 1.8898550438407657E-01
2L_61453_SNP T C 0.07576 15 183 0.03038 3.2928327006446462E-02
2L_61527_INS CC C 0.157 27 145 0.2176 2.4593619165441394E-01
2L_61593_SNP T G 0.1198 23 169 0.2088 2.8932036151261276E-01
2L_61604_SNP G T 0.3977 70 106 0.3953 5.2285750308499046E-01
2L_61608_INS A AA 0.4268 70 94 0.6306 9.4346946680258303E-01
2L_61796_DEL A AGGAATTGAAAAAACTATATA 0.05946 11 174 0.3646 2.7167581258977647E-01
2L_61797_SNP C G 0.1716 29 140 0.2036 1.4188339161361663E-01
2L_62111_INS TT T 0.0567 11 183 0.01613 6.4698495328533223E-02
2L_62388_SNP C T 0.06878 13 176 0.4521 6.3108056165252835E-01
2L_62731_SNP T C 0.134 26 168 0.2986 3.9074038694440616E-01
2L_62766_SNP C A 0.09231 18 177 0.01387 4.1872603401105914E-02
2L_62943_INS T TA 0.1179 23 172 0.3626 2.0357043238228956E-01
2L_63513_SNP G A 0.3722 67 113 0.3338 4.4855505293486042E-01
2L_63575_SNP A G 0.3702 67 114 0.4388 5.4439879546904435E-01
2L_63707_SNP A T 0.1842 35 155 0.1585 3.1393768992954818E-01
2L_63727_SNP T A 0.07179 14 181 0.4102 5.5112126454620591E-01
2L_64034_SNP T G 0.3533 65 119 0.8129 9.0460709200467315E-01
2L_64064_INS ATCAATC A 0.2404 44 139 0.1492 1.2170054969089195E-01
2L_64338_SNP A G 0.08947 17 173 0.3479 4.1067968942032562E-01
2L_64366_SNP T C 0.07368 14 176 0.02586 3.6144685319735748E-02
2L_65152_SNP A G 0.06952 13 174 0.02904 3.3034406719382292E-02
2L_65405_SNP G T 0.3901 71 111 0.5744 7.2136866554603141E-01
2L_65925_DEL T TATTCA 0.09626 18 169 0.1005 9.3729981035706178E-02
2L_66417_SNP A G 0.07576 15 183 0.02955 2.9574266278352888E-02
2L_66528_INS C CTGCTTGGTGCTCTGAGTTAC 0.1094 21 171 0.4654 2.5312185162544831E-01
2L_66908_SNP G A 0.1088 21 172 0.5177 6.9557978463003312E-01
2L_66910_SNP A G 0.08995 17 172 0.6874 8.4354177455398016E-01
2L_67188_SNP C T 0.254 48 141 0.9353 8.6044492029982578E-01
2L_67241_SNP A G 0.1168 23 174 0.6235 4.1611879743081437E-01
2L_67497_SNP T C 0.1218 24 173 0.6127 3.6831942979572097E-01
2L_67830_SNP G T 0.1737 33 157 0.2648 2.6038256963659157E-01
2L_67877_SNP C T 0.1658 32 161 0.6474 4.2577748768678214E-01
2L_68395_SNP T C 0.1436 28 167 0.1561 2.7704317374907095E-01
2L_70661_SNP A C 0.3641 67 117 0.36 4.8749302468335820E-01
2L_70874_SNP G A 0.3602 67 119 0.4599 6.2655496642053865E-01
2L_71001_SNP T C 0.2435 47 146 0.5648 8.5151235966314498E-01
2L_72395_SNP T G 0.4033 73 108 0.1933 2.5807757767118011E-01
2L_73216_DEL A AA 0.1726 29 139 0.4412 1.8941985212955748E-01
2L_73786_SNP T C 0.1856 36 158 0.1684 2.5978628319020225E-01
2L_73838_DEL GTG CCCCATTCGCGTGCTGGGGGAGCTCGAAACAACTGTTTGACATAGTCGTGGTCTGACAA 0.1211 23 167 0.33 6.9426406405407948E-01
2L_73974_SNP G A 0.2606 49 139 0.1405 1.7977602293769623E-01
2L_74167_SNP G A 0.08122 16 181 0.08405 9.1778127403434495E-02
2L_74485_SNP A C 0.2606 49 139 0.1127 1.4444919030190029E-01
2L_74875_SNP T A 0.2204 41 145 0.1652 2.7876516093058323E-01
2L_76479_SNP T C 0.06 12 188 0.01077 1.2696537754316310E-02
2L_78185_INS GT G 0.382 68 110 0.6048 9.3502931580077486E-01
2L_78189_DEL T TC 0.36 63 112 0.6042 9.9598110417274410E-01
2L_78492_SNP G T 0.05376 10 176 0.6653 6.8068281278426812E-01
2L_79460_SNP C G 0.3933 70 108 0.799 7.9763761936746091E-01
2L_79624_SNP A G 0.06061 12 186 0.01606 3.4490654181599502E-02
2L_79657_SNP G C 0.3913 72 112 0.7895 6.9358093554367040E-01
2L_80000_SNP T G 0.2047 35 136 0.148 2.4647230264049713E-01
2L_80074_SNP T C 0.1379 24 150 0.139 1.8801099939385257E-01
2L_80376_SNP T G 0.1895 36 154 0.1702 1.5650352267365597E-01
2L_80705_SNP G C 0.3568 66 119 0.1509 2.3238882764774527E-01
2L_80816_DEL G GACG 0.1946 36 149 0.1089 1.0785573927540337E-01
2L_80900_SNP A G 0.4865 90 95 0.4309 3.6254985848441190E-01
2L_81103_DEL A TAACG 0.1042 20 172 0.1481 1.3647751896429583E-01
2L_81435_SNP A C 0.1958 37 152 0.128 2.5293512206678415E-01
2L_81696_SNP T C 0.2056 37 143 0.1203 1.8818562446921427E-01
2L_81752_SNP G A 0.2011 37 147 0.1096 1.5067972911093563E-01
2L_81785_SNP C T 0.191 34 144 0.08785 1.2292685425115768E-01
2L_81824_INS T TA 0.1411 23 140 0.8812 7.4256371917507202E-01
2L_82104_DEL GT TGCAC 0.1813 33 149 0.1513 1.0118446975286288E-01
2L_82111_SNP A T 0.2032 38 149 0.1076 1.2978554411864507E-01
2L_82119_SNP T C 0.2021 38 150 0.1106 1.3383251880503433E-01
2L_82769_SNP T C 0.06704 12 167 0.5241 7.0206561645269705E-01
2L_82782_SNP A C 0.2197 38 135 0.08507 1.8187491226404906E-01
2L_82936_SNP A T 0.1848 34 150 0.1508 2.9092171201548700E-01
2L_84418_SNP G A 0.2541 47 138 0.9803 9.3557725535992131E-01
2L_84528_SNP T C 0.1198 23 169 0.2891 3.2704371480807370E-01
2L_84886_SNP T G 0.1392 27 167 0.6947 4.7029870815961250E-01
2L_84971_SNP T C 0.2 38 152 0.1205 1.5367969553557959E-01
2L_84988_SNP T A 0.1979 38 154 0.1147 1.4252614106265682E-01
2L_85557_INS AA A 0.1844 33 146 0.09799 2.1525232551072804E-01
2L_85608_SNP G A 0.2316 44 146 0.09018 1.1206459372296662E-01
2L_85632_SNP A G 0.2193 41 146 0.07393 9.6008757032740588E-02
2L_85980_SNP T G 0.07035 14 185 0.04189 1.1056523548951880E-01
2L_86219_SNP C A 0.2712 48 129 0.2019 2.2341757132746032E-01
2L_86223_SNP G A 0.2 37 148 0.03896 5.9698563606212493E-02
2L_86259_DEL C CAT 0.06842 13 177 0.4721 3.9557110872783441E-01
2L_86402_SNP T G 0.2912 53 129 0.1505 1.4942018325000128E-01
2L_86433_SNP G A 0.2935 54 130 0.2171 2.0067835323726202E-01
2L_86450_SNP C A 0.2967 54 128 0.1732 1.4443193885823036E-01
2L_86689_SNP A G 0.1179 23 172 0.1833 2.3547853045365486E-01
2L_86820_SNP G A 0.2139 40 147 0.05253 4.2262642329473597E-02
2L_87017_SNP A C 0.127 24 165 0.5935 5.6607213082647234E-01
2L_87553_SNP A G 0.2408 46 145 0.7608 9.5582195048127605E-01
2L_87802_MNP CCT TTG 0.1323 25 164 0.2166 3.4317195573277104E-01
2L_87821_SNP C A 0.2188 42 150 0.1361 1.1669146067572811E-01
2L_88124_SNP G A 0.2031 39 153 0.04534 3.6935439928352624E-02
2L_88450_SNP A T 0.1179 23 172 0.1833 2.3547853045365486E-01
2L_88453_SNP A G 0.2108 39 146 0.08831 1.0686639735915160E-01
2L_88977_SNP T A 0.1636 27 138 0.1026 1.4488144675321268E-01
2L_88979_DEL A AA 0.2099 38 143 0.1458 2.4845558327004580E-01
2L_89024_SNP C G 0.3022 55 127 0.2044 2.7127243524199030E-01
2L_89274_SNP T A 0.2031 39 153 0.1165 1.0019475056173743E-01
2L_89411_SNP G T 0.2337 43 141 0.5435 6.2509570429915762E-01
2L_89767_DEL A AAATTGCGTAACTCACTTCTACCGA 0.1657 29 146 0.151 8.5814622645550953E-02
2L_89834_SNP G A 0.3132 57 125 0.2928 3.1862552331458194E-01
2L_89875_SNP G A 0.2344 45 147 0.294 3.0934210180128463E-01
2L_89883_SNP C T 0.3152 58 126 0.3576 3.5725423269707357E-01
2L_89894_SNP G A 0.3152 58 126 0.3298 3.5405395225964265E-01
2L_90335_SNP T A 0.1902 35 149 0.1824 2.1288463232849431E-01
2L_90444_SNP C T 0.1762 34 159 0.294 3.9853543128278612E-01
2L_90566_SNP A C 0.08466 16 173 0.4516 4.7822114722758469E-01
2L_90798_SNP C G 0.2074 39 149 0.0977 1.2221268161653065E-01
2L_90870_SNP T C 0.1546 30 164 0.5418 6.5639548968438943E-01
2L_90871_SNP A C 0.114 22 171 0.242 2.8625633404736139E-01
2L_91014_SNP A C 0.1088 21 172 0.3579 3.7171315130106386E-01
2L_91100_SNP A G 0.2461 47 144 0.1073 6.3364698820019480E-02
2L_91115_SNP T C 0.2128 40 148 0.07952 1.0070063589041511E-01
2L_91117_SNP G C 0.2487 48 145 0.1224 7.2875206770628892E-02
2L_91132_DEL T TGAGTTT 0.1134 22 172 0.2359 2.7752257292829974E-01
2L_91313_SNP C A 0.1771 34 158 0.3149 2.9767143668250884E-01
2L_91543_SNP G C 0.371 69 117 0.6015 5.0505543085541094E-01
2L_91806_SNP T G 0.4492 84 103 0.5531 5.6240548227190335E-01
2L_92093_SNP A T 0.228 44 149 0.1719 2.8266127083412074E-01
2L_92172_SNP T C 0.3825 70 113 0.2919 1.8830410800167274E-01
2L_92488_SNP T C 0.1436 27 161 0.7212 8.4738005625815216E-01
2L_92636_SNP A C 0.2135 38 140 0.05755 6.2985473588260940E-02
2L_92864_SNP A C 0.199 38 153 0.0985 1.2911543765237177E-01
2L_93510_SNP T G 0.1327 26 170 0.6324 3.5594502744704870E-01
2L_93843_SNP G T 0.1921 34 143 0.1527 1.4495712905369851E-01
2L_93878_SNP G C 0.1264 23 159 0.5918 3.8989019823742388E-01
2L_94354_SNP T A 0.08421 16 174 0.5932 6.4875030791907684E-01
2L_94410_SNP T A 0.1221 21 151 0.8609 8.1101774240996694E-01
2L_94491_SNP A G 0.1828 34 152 0.1704 1.1583057185732737E-01
2L_94663_DEL A AA 0.06593 12 170 0.1724 1.7567101302594801E-01
2L_94663_SNP T A 0.2222 36 126 0.2641 2.3518469693549193E-01
2L_94840_SNP A G 0.2595 48 137 0.2251 2.2899519124400891E-01
2L_95032_SNP A C 0.1179 23 172 0.1833 2.3547853045365486E-01
2L_95123_SNP C T 0.1937 37 154 0.1496 1.4547968270482459E-01
2L_95341_SNP A C 0.2074 39 149 0.07175 8.4136805655799396E-02
2L_97607_SNP C T 0.2043 38 148 0.1536 2.1792621520391964E-01
2L_97872_SNP A T 0.2688 50 136 0.174 1.6343286732225770E-01
2L_98344_SNP A G 0.08081 16 182 0.8094 6.9349572094711442E-01
2L_98490_SNP C A 0.09845 19 174 0.8957 9.3539842615658375E-01
2L_98910_SNP T G 0.102 20 176 0.8726 9.5944667634229208E-01
2L_99184_SNP C T 0.102 20 176 0.8657 9.6860636143257350E-01
2L_99417_SNP G C 0.08947 17 173 0.7759 8.0178338179588093E-01
2L_99531_SNP A G 0.09231 18 177 0.9699 8.5770361686037122E-01
2L_100060_SNP T C 0.08808 17 176 0.9353 8.1547207017103307E-01
2L_100206_SNP A C 0.2461 47 144 0.6498 8.9658376662833617E-01
2L_100568_SNP G A 0.08854 17 175 0.9083 9.5430303728007870E-01
2L_100908_SNP C T 0.09231 18 177 0.789 9.1778669878731778E-01
2L_101548_SNP T C 0.09744 19 176 0.7666 9.7425074285055835E-01
2L_101742_SNP T C 0.1977 35 142 0.05147 6.3518245210231250E-02
2L_101841_SNP A T 0.1808 32 145 0.2377 3.5444972632679428E-01
2L_101951_SNP G T 0.2088 38 144 0.166 1.9631946936128708E-01
2L_102241_INS TGT T 0.1278 23 157 0.3061 2.7002060238339332E-01
2L_102295_SNP C T 0.06154 12 183 0.7083 6.8553134693195261E-01
2L_102319_SNP A C 0.07216 14 180 0.4551 4.7694135656781345E-01
2L_102328_SNP T C 0.09231 18 177 0.9055 7.0877786128230513E-01
2L_102513_SNP C G 0.1167 21 159 0.3469 2.9898086220950737E-01
2L_102527_SNP A C 0.07895 15 175 0.5632 5.6627147451193927E-01
2L_102611_SNP T A 0.127 24 165 0.755 6.9477357566817655E-01
2L_102961_SNP C T 0.09744 19 176 0.9309 9.1037002144701107E-01
2L_103074_SNP T C 0.09694 19 177 0.9788 8.5148535019215998E-01
2L_103281_SNP T A 0.1152 22 169 0.9224 9.4160742669046016E-01
2L_103512_SNP A T 0.102 20 176 0.8631 9.7086701783984564E-01
2L_103619_SNP C T 0.1015 20 177 0.8764 9.5634586766067575E-01
2L_103772_SNP G A 0.09045 18 181 0.05849 7.9144586431893676E-02
2L_103791_SNP T C 0.102 20 176 0.8597 9.7103337299838288E-01
2L_104159_SNP A T 0.08854 17 175 0.9445 8.3962865636133588E-01
2L_104207_SNP G T 0.1183 22 164 0.2091 2.8560584068498684E-01
2L_104249_SNP C A 0.2663 49 135 0.4872 5.1950349496184711E-01
2L_104288_SNP C T 0.1257 24 167 0.2404 2.8341546828945841E-01
2L_104361_SNP C T 0.2717 50 134 0.3163 2.6265789883850255E-01
2L_104515_SNP G T 0.2727 51 136 0.04478 5.5783334531587250E-02
2L_104586_SNP A G 0.08333 16 176 0.2772 3.7791305829694133E-01
2L_105789_SNP A G 0.05612 11 185 0.009043 1.5280313949606437E-02
2L_106031_SNP C T 0.09794 19 175 0.9805 8.2335933968633057E-01
2L_106253_SNP T C 0.1263 25 173 0.6787 4.3068518085426999E-01
2L_106766_SNP A G 0.1042 20 172 0.2355 3.7970795438920468E-01
2L_106859_SNP G A 0.2406 45 142 0.3795 3.2332318616398070E-01
2L_107086_DEL AAA A 0.2434 46 143 0.5358 7.6871590810636370E-01
2L_107093_INS T CGATTG 0.2432 45 140 0.4719 6.3626865104944830E-01
2L_107157_SNP T G 0.1094 21 171 0.1998 2.6386034634713884E-01
2L_107257_SNP T A 0.2333 42 138 0.2851 3.1552008659076769E-01
2L_107389_SNP T C 0.1134 22 172 0.137 1.8230735465104531E-01
2L_107426_SNP G A 0.08122 16 181 0.9101 9.1186200832372988E-01
2L_107644_SNP A G 0.08763 17 177 0.3551 4.2377163045985278E-01
2L_107775_SNP T G 0.07292 14 178 0.9269 7.4581177705581070E-01
2L_107776_SNP G T 0.08247 16 178 0.8757 9.4177159773862251E-01
2L_107813_SNP A T 0.114 22 171 0.1778 2.3000117931864794E-01
2L_107847_SNP G A 0.05051 10 188 0.4924 6.2407690788641190E-01
2L_107951_SNP C G 0.1134 22 172 0.1972 2.6784455615920566E-01
2L_108062_SNP T C 0.07772 15 178 0.856 7.2187695336060753E-01
2L_108547_SNP G A 0.1937 37 154 0.4637 5.0503967328057686E-01
2L_108968_SNP A C 0.1042 20 172 0.2944 4.6374232826783246E-01
2L_109015_SNP T A 0.1082 21 173 0.2474 3.3303719116237884E-01
2L_109048_SNP T C 0.1134 22 172 0.336 4.2353315607422504E-01
2L_109090_SNP A T 0.0567 11 183 0.8865 9.8987310249069971E-01
2L_109123_SNP A G 0.06122 12 184 0.3043 1.8859523341372331E-01
2L_109128_SNP T C 0.05641 11 184 0.1865 1.1742528887902071E-01
2L_109129_SNP T G 0.06122 12 184 0.2732 1.7906651321138689E-01
2L_109167_DEL C CCCGGTGACCAAG 0.07027 13 172 0.4038 3.3386100450123590E-01
2L_109562_SNP G C 0.2063 39 150 0.3938 3.4014053238757258E-01
2L_110212_SNP G T 0.4516 84 102 0.07583 4.9081388788261467E-02
2L_110511_SNP A G 0.09694 19 177 0.9709 8.1290195594138503E-01
2L_110539_SNP A G 0.2448 47 145 0.4376 6.2805821896751535E-01
2L_110593_SNP A G 0.09694 19 177 0.9709 8.1290195594138503E-01
2L_110662_SNP T A 0.07179 14 181 0.8443 6.6487795069512345E-01
2L_111262_SNP A G 0.3094 56 125 0.4198 4.6917546676166511E-01
2L_111525_SNP C T 0.1398 26 160 0.5071 4.5908053854852793E-01
2L_111546_SNP A C 0.1474 28 162 0.5959 5.6051512482538568E-01
2L_111547_SNP T C 0.1534 29 160 0.5829 5.5599842094384799E-01
2L_111618_DEL A AGACTTTGGTA 0.09474 18 172 0.3863 3.4004871859734176E-01
2L_112337_INS ACCA A 0.1202 22 161 0.9842 7.2395015975322075E-01
2L_112400_DEL T TTT 0.1044 19 163 0.9675 8.2791586949734253E-01
2L_112460_SNP C T 0.1383 26 162 0.5312 5.8997624173081564E-01
2L_112551_SNP A T 0.09694 19 177 0.3465 5.1110113603624385E-01
2L_112601_SNP A T 0.1036 20 173 0.774 5.8716996005140465E-01
2L_112627_SNP T A 0.4574 86 102 0.05811 3.6339368587088798E-02
2L_112636_SNP T G 0.1088 21 172 0.3844 5.4570886878994651E-01
2L_113022_SNP A T 0.08718 17 178 0.3612 4.3521221072706395E-01
2L_113397_DEL A AA 0.05851 11 177 0.9733 7.3889490773144217E-01
2L_113831_SNP T A 0.1146 22 170 0.3445 4.2871025761060666E-01
2L_114004_SNP A T 0.09392 17 164 0.4349 5.4693567181004576E-01
2L_114437_SNP C T 0.08556 16 171 0.5047 6.0453706966031628E-01
2L_114476_SNP C G 0.1602 29 152 0.2913 1.9671312218154491E-01
2L_114577_SNP T C 0.1015 20 177 0.8764 9.5634586766067575E-01
2L_114692_SNP G C 0.2143 39 143 0.3614 1.3844514364338778E-01
2L_114738_SNP T G 0.114 22 171 0.3361 4.2236359996408634E-01
2L_114763_SNP G A 0.1015 20 177 0.8764 9.5634586766067575E-01
2L_114769_SNP T A 0.09278 18 176 0.8532 9.9688162312922024E-01
2L_114862_SNP G A 0.4757 88 97 0.1558 8.6980752937694250E-02
2L_114980_SNP T A 0.09645 19 178 0.8078 9.3564396503968994E-01
2L_115195_SNP A T 0.2582 47 135 0.5806 9.2610054189271107E-01
2L_115359_SNP G A 0.1053 20 170 0.3328 3.9439480654795089E-01
2L_115463_DEL T TAGT 0.05405 10 175 0.6904 8.9587551196387361E-01
2L_115614_SNP C A 0.09744 19 176 0.06376 8.2614778779428258E-02
2L_115686_SNP T A 0.09694 19 177 0.9788 8.5148535019215998E-01
2L_115754_SNP G C 0.3297 61 124 0.3782 3.1532929251531361E-01
2L_116032_SNP T C 0.2165 42 152 0.2961 3.2003481593353678E-01
2L_116183_SNP T A 0.2147 41 150 0.348 4.1677984886467823E-01
2L_116354_SNP C A 0.2606 49 139 0.5995 5.6944953728341596E-01
2L_116490_SNP T A 0.05556 11 187 0.6447 5.5735235111019210E-01
2L_116591_SNP A C 0.1146 22 170 0.2434 3.6031558922674078E-01
2L_116679_SNP G A 0.1625 26 134 0.1752 1.2949891135312286E-01
2L_116764_SNP G T 0.07292 14 178 0.5547 7.0280959050394054E-01
2L_116793_SNP C T 0.1632 31 159 0.1862 1.9625016217666813E-01
2L_116812_SNP T C 0.1623 31 160 0.2444 2.6085480352509904E-01
2L_116823_DEL C CGATAGATCGATT 0.09326 18 175 0.6347 5.1767864308555067E-01
2L_116838_SNP G C 0.08854 17 175 0.4847 3.8654596951324627E-01
2L_116857_SNP G T 0.1514 28 157 0.2843 3.0567890705891232E-01
2L_116880_DEL C CACACCCAGAAAAATTATGAAATTTCGCGTCCGCATTTACAC 0.08205 16 179 0.7717 5.9464701455271241E-01
2L_116887_SNP G A 0.1726 29 139 0.3547 3.8768427360151403E-01
2L_116906_SNP A G 0.1834 31 138 0.3533 3.9800177021990024E-01
2L_116946_SNP G T 0.4375 77 99 0.07665 4.9982406433172033E-02
2L_117028_SNP G A 0.0914 17 169 0.3533 5.2893755605059689E-01
2L_117038_SNP G C 0.08377 16 175 0.8443 9.0342716105955145E-01
2L_117108_SNP T C 0.1551 29 158 0.7512 6.9987683647389387E-01
2L_117109_SNP A T 0.1011 19 169 0.1584 2.2340085756471928E-01
2L_117526_SNP T C 0.1728 33 158 0.1565 1.8127718213939670E-01
2L_117879_SNP T C 0.05076 10 187 0.3463 2.4679517759288894E-01
2L_118350_SNP G A 0.05528 11 188 0.6361 5.5043725057372472E-01
2L_118592_SNP T C 0.1398 26 160 0.1093 8.8598931570869954E-02
2L_118748_SNP C G 0.05556 11 187 0.6296 5.4314739038027804E-01
2L_118851_SNP A G 0.1031 20 174 0.3279 3.4186507968644186E-01
2L_119610_SNP T G 0.3901 71 111 0.1624 1.5463122807092544E-01
2L_119756_SNP G A 0.1413 26 158 0.1441 1.2778506537896817E-01
2L_119950_SNP T C 0.08854 17 175 0.3598 3.7618296885907487E-01
2L_120530_SNP C T 0.1042 20 172 0.2325 3.1165150527410657E-01
2L_120630_DEL C AT 0.1758 32 150 0.4289 5.3197898666851495E-01
2L_120639_INS CA C 0.1573 28 150 0.467 3.5702334903184174E-01
2L_120995_SNP T C 0.1152 22 169 0.2255 3.0783188223486579E-01
2L_121116_SNP T G 0.07772 15 178 0.9194 6.8168285183756927E-01
2L_121177_SNP G A 0.07692 15 180 0.9101 6.3971783653296810E-01
2L_121200_INS TT T 0.05263 10 180 0.2936 1.9664866634350986E-01
2L_121386_SNP C G 0.07179 14 181 0.8545 5.4363572806309879E-01
2L_121672_DEL T TT 0.3276 57 117 0.4402 4.1042623608296447E-01
2L_121830_SNP A G 0.1047 20 171 0.3049 4.0068114766707685E-01
2L_122084_SNP A T 0.05699 11 182 0.743 7.4316444715373331E-01
2L_122128_SNP C T 0.1146 22 170 0.2511 3.9715920486745149E-01
2L_122484_SNP C T 0.07216 14 180 0.6482 6.7669276272206780E-01
2L_122642_SNP G T 0.0829 16 177 0.6546 5.1010344546975883E-01
2L_122643_SNP T G 0.08247 16 178 0.6271 4.7568419185340605E-01
2L_123591_SNP G A 0.4208 77 106 0.1042 7.2093339453105948E-02
2L_123820_SNP C A 0.1099 21 170 0.4211 5.2219615468339153E-01
2L_124943_SNP C T 0.08808 17 176 0.3469 4.0574805932871871E-01
2L_126347_SNP C T 0.2402 43 136 0.5893 5.7090983385022420E-01
2L_126531_SNP A G 0.3118 58 128 0.4986 3.7996638328122945E-01
2L_126875_SNP G A 0.4674 86 98 0.1774 1.0255087686591335E-01
2L_126959_SNP C T 0.06091 12 185 0.8025 9.5524106937811393E-01
2L_127224_SNP T C 0.08586 17 181 0.03433 2.4499427346663091E-02
2L_127299_SNP A C 0.1036 20 173 0.2156 2.7387144819745057E-01
2L_127301_SNP T A 0.05076 10 187 0.8412 9.6332280014680993E-01
2L_127497_SNP C T 0.267 51 140 0.3878 6.1302562682226802E-01
2L_127805_SNP T A 0.1244 24 169 0.4935 5.6552431546824378E-01
2L_127975_SNP C T 0.08947 17 173 0.4009 3.3101698808924807E-01
2L_128046_SNP A G 0.1429 26 156 0.2901 2.5138141773387168E-01
2L_128076_INS GTG G 0.05464 10 173 0.2822 2.1853241377076682E-01
2L_128199_SNP A C 0.1099 21 170 0.3028 3.8500418233156219E-01
2L_129204_SNP T A 0.07035 14 185 0.9749 8.0452406285967892E-01
2L_129319_SNP G A 0.4649 86 99 0.1227 1.0469858296450252E-01
2L_129510_SNP T C 0.08763 17 177 0.3551 4.2377163045985278E-01
2L_129720_SNP C A 0.09524 18 171 0.2015 3.5571897843500777E-01
2L_130033_SNP G A 0.1212 24 174 0.6233 4.1394209553384653E-01
2L_130303_SNP T G 0.1031 20 174 0.2395 3.2772100329426046E-01
2L_130390_SNP T G 0.08377 16 175 0.4721 5.1489141621625012E-01
2L_130431_SNP G C 0.09474 18 172 0.4556 6.9333431041812776E-01
2L_130604_SNP T C 0.08333 16 176 0.4741 5.2190992011060344E-01
2L_130615_SNP T C 0.1508 27 152 0.8705 7.9962036979784479E-01
2L_130820_SNP A G 0.1164 22 167 0.6744 4.9087711230256770E-01
2L_131023_SNP C T 0.1801 29 132 0.8572 9.7468326370670266E-01
2L_131170_SNP G C 0.1848 34 150 0.3213 3.4430487538835142E-01
2L_131233_SNP G T 0.1823 33 148 0.3047 3.2211466234885400E-01
2L_132010_SNP C A 0.2712 48 129 0.3797 3.7473787616037502E-01
2L_132036_SNP G A 0.4804 86 93 0.1703 1.2039329443675306E-01
2L_132138_SNP T G 0.09945 18 163 0.9192 8.3794995206417522E-01
2L_132312_SNP G T 0.2747 50 132 0.2783 2.3777980031192547E-01
2L_132376_DEL C CA 0.09375 18 174 0.1999 2.0201830309291180E-01
2L_132420_SNP G C 0.09845 19 174 0.3128 4.1820830434302936E-01
2L_132590_SNP A G 0.2632 50 140 0.1315 1.4621775590724606E-01
2L_132957_SNP A G 0.08377 16 175 0.4208 4.6155451806369152E-01
2L_134664_SNP C G 0.1935 36 150 0.1319 1.9596198732317682E-01
2L_134746_SNP A G 0.1333 24 156 0.8339 7.3753702058018633E-01
2L_134785_SNP T A 0.1436 26 155 0.9672 9.1272727771409801E-01
2L_134868_SNP A G 0.09836 18 165 0.7848 3.6041108797945309E-01
2L_134871_SNP A G 0.1979 37 150 0.1233 1.6688346873670046E-01
2L_134916_DEL T TATATTGATTGAGTATAACCGCGAACTCAATCGCTT 0.1868 34 148 0.215 1.5077729471552881E-01
2L_135012_SNP T G 0.2 37 148 0.1173 1.5271750762325764E-01
2L_135065_INS ATGTA A 0.1136 20 156 0.8961 7.7963319696940736E-01
2L_135071_SNP T A 0.1285 23 156 0.8588 8.5501445143175547E-01
2L_135084_SNP A T 0.1031 20 174 0.2171 2.4564528856391865E-01
2L_135369_SNP T A 0.2646 50 139 0.3741 5.4723575333909846E-01
2L_135377_SNP T C 0.07576 15 183 0.04158 5.5734325350853625E-02
2L_135422_SNP G A 0.2486 45 136 0.262 2.5260329848428287E-01
2L_135684_SNP G T 0.08511 16 172 0.6739 6.6458342276198334E-01
2L_135792_SNP C T 0.1326 24 157 0.9752 9.5864828138410585E-01
2L_135844_SNP A C 0.224 41 142 0.2122 2.5223277609789940E-01
2L_135931_SNP G A 0.3989 73 110 0.156 1.2609502862877298E-01
2L_135954_SNP G T 0.1264 23 159 0.967 8.3252879394600954E-01
2L_136169_SNP A T 0.4231 77 105 0.552 4.7460634348128761E-01
2L_136475_SNP C T 0.09375 18 174 0.2492 3.9176581399253885E-01
2L_136625_SNP G A 0.0733 14 177 0.6461 7.4963986233237412E-01
2L_136655_SNP A G 0.1848 34 150 0.09912 1.4092778326900268E-01
2L_136706_SNP A G 0.07853 15 176 0.5102 5.2382387325485991E-01
2L_136933_SNP G A 0.07487 14 173 0.8562 7.7725392133787230E-01
2L_137303_SNP A G 0.1882 35 151 0.1506 2.4953908473200204E-01
2L_137352_SNP T A 0.05263 10 180 0.671 8.8568042507870848E-01
2L_137363_SNP G A 0.05128 10 185 0.6316 8.3352585976748328E-01
2L_138313_SNP C T 0.2376 43 138 0.4043 4.2712821235021636E-01
2L_138350_SNP A G 0.2766 52 136 0.224 3.3886483256829103E-01
2L_138936_SNP C T 0.1192 23 170 0.4876 5.1299227597615116E-01
2L_139376_SNP C T 0.09744 19 176 0.3042 3.9803076959653461E-01
2L_139426_SNP T G 0.2826 52 132 0.6021 6.5604356141578246E-01
2L_139579_SNP G C 0.08333 16 176 0.2466 4.3911280309588030E-01
2L_140542_SNP C G 0.05051 10 188 0.004879 8.2239906573355979E-03
2L_140689_SNP C T 0.3817 71 115 0.2888 3.2206497411165813E-01
2L_140855_SNP A T 0.2222 40 140 0.421 4.8606076246534646E-01
2L_141437_SNP T C 0.07576 15 183 0.04241 5.8281259070245964E-02
2L_141836_SNP G A 0.4973 93 94 0.6761 5.3866603689305137E-01
2L_142526_SNP T A 0.07812 15 177 0.4635 5.4269719146562290E-01
2L_142608_SNP A C 0.06842 13 177 0.4639 2.5053312924512017E-01
2L_142976_INS TCCT T 0.06952 13 174 0.1742 2.2136108679116917E-01
2L_143327_SNP T C 0.151 29 163 0.2496 3.6492929691481812E-01
2L_143357_DEL G GTG 0.08939 16 163 0.1152 1.1478779541360284E-01
2L_143602_SNP C G 0.1562 30 162 0.4073 5.3445946324238547E-01
2L_143758_SNP G A 0.4699 78 88 0.8459 8.9616097854051113E-01
2L_143908_SNP C A 0.1489 28 160 0.3368 4.7421570402761959E-01
2L_144125_SNP G C 0.1031 20 174 0.283 4.4574268131502381E-01
2L_144127_SNP T C 0.1257 24 167 0.7931 8.9774344039611864E-01
2L_144142_SNP T C 0.151 29 163 0.2555 3.1280756528990294E-01
2L_144188_SNP G T 0.1554 30 163 0.2556 3.3856015637442838E-01
2L_145999_SNP A T 0.2128 40 148 0.5739 5.3439155635341518E-01
2L_146040_SNP T A 0.07292 14 178 0.6527 6.5857667321611546E-01
2L_146109_SNP T G 0.05076 10 187 0.005676 2.4594800285959898E-02
2L_146252_SNP C G 0.07692 15 180 0.06947 8.5398817184815679E-02
2L_146284_DEL T TT 0.08197 15 168 0.162 3.5074911210514315E-01
2L_146602_SNP C A 0.134 26 168 0.1645 1.9792407534024392E-01
2L_146740_INS C CC 0.129 24 162 0.9528 7.5972682619554233E-01
2L_146768_SNP T G 0.2073 40 153 0.3173 2.6541087009489850E-01
2L_146927_SNP T C 0.114 22 171 0.146 1.8366556011647250E-01
2L_146987_SNP A G 0.09326 18 175 0.3352 3.9062873108666374E-01
2L_146997_SNP T A 0.08901 17 174 0.3408 4.4946302203475663E-01
2L_147102_SNP T A 0.2819 53 135 0.04068 3.7883572359768108E-02
2L_147254_SNP T C 0.09744 19 176 0.2555 3.0427313769487829E-01
2L_147688_SNP C T 0.3904 73 114 0.7547 9.7768225823243671E-01
2L_148266_SNP G A 0.3385 65 127 0.2885 3.8778615620845025E-01
2L_149350_SNP T G 0.05528 11 188 0.007526 1.6016078887911053E-02
2L_149664_SNP C T 0.06566 13 185 0.1881 2.1967317348177340E-01
2L_149797_SNP G A 0.06842 13 177 0.4316 4.3801115598826057E-01
2L_150188_SNP G A 0.1257 24 167 0.2329 3.3697626405635628E-01
2L_150371_DEL C CATGC 0.1111 21 168 0.1199 3.9646085243778117E-01
2L_150381_SNP G T 0.134 26 168 0.2107 5.5544802760036649E-01
2L_150932_SNP G T 0.2757 51 134 0.191 2.3296494746391216E-01
2L_151022_SNP T G 0.4789 91 99 0.7842 5.7357680940347833E-01
2L_151719_SNP T G 0.1523 30 167 0.2823 3.8033921649634916E-01
2L_151933_SNP A C 0.05263 10 180 0.9657 6.8648092619785761E-01
2L_151975_SNP T C 0.1237 24 170 0.4262 5.6751938520087908E-01
2L_152212_SNP T C 0.05612 11 185 0.01575 2.5191023857853219E-02
2L_152557_SNP C G 0.06316 12 178 0.9832 7.3541962632110081E-01
2L_152567_SNP A C 0.1735 34 162 0.5045 5.9035926408868100E-01
2L_153150_SNP T C 0.06599 13 184 0.7282 5.6375877939853403E-01
2L_153481_SNP A G 0.07853 15 176 0.5139 5.1892003730989966E-01
2L_153593_SNP C T 0.1088 21 172 0.2492 3.6434901789583551E-01
2L_153797_SNP A G 0.4339 82 107 0.845 6.4431020102902603E-01
2L_154090_SNP G A 0.07772 15 178 0.5312 5.4717847874009951E-01
2L_154698_SNP A C 0.1088 21 172 0.9841 8.2527778665079743E-01
2L_155161_SNP A C 0.0567 11 183 0.8547 6.0116896770765138E-01
2L_155303_SNP T C 0.1526 29 161 0.2203 2.5466184834831429E-01
2L_155547_INS GGTGTATCCAAATTGAACTGAATTTG G 0.3787 64 105 0.2071 1.3963014232630766E-01
2L_155691_SNP C G 0.1082 21 173 0.9031 7.6847351303456835E-01
2L_155811_SNP G C 0.05181 10 183 0.9649 6.8719499400772066E-01
2L_155961_SNP G T 0.4457 82 102 0.6094 4.9967605257516245E-01
2L_156084_SNP G T 0.1354 26 166 0.08157 9.4844480777165119E-02
2L_156085_SNP A C 0.1451 28 165 0.1191 1.4909659659928054E-01
2L_156640_SNP T C 0.0829 16 177 0.3806 4.2507917920607385E-01
2L_156675_SNP C G 0.1146 22 170 0.8719 8.7170432308080825E-01
2L_157017_SNP G C 0.1031 20 174 0.2991 4.1243883306482299E-01
2L_157633_SNP T G 0.06349 12 177 0.9841 7.3003632541085295E-01
2L_157709_SNP T A 0.4096 77 111 0.7082 5.3838663392892117E-01
2L_157831_SNP C A 0.3936 74 114 0.697 8.7598406112612071E-01
2L_158488_SNP C T 0.1036 20 173 0.3199 3.9453855494329837E-01
2L_158751_SNP C T 0.08333 16 176 0.3749 4.0980148930695304E-01
2L_158812_SNP A T 0.1036 20 173 0.1752 2.5960343451916346E-01
2L_158838_SNP G A 0.2086 39 148 0.7581 7.2134943652582695E-01
2L_158894_SNP G A 0.4645 85 98 0.7346 5.1674550792331841E-01
2L_159531_SNP T C 0.4677 87 99 0.6442 4.4318418605877841E-01
2L_160053_INS AAT A 0.1196 22 162 0.151 2.9382667877172386E-01
2L_160059_SNP T A 0.1304 24 160 0.2337 5.5771895748119305E-01
2L_160228_SNP T C 0.4134 74 105 0.5623 4.0660466061552303E-01
2L_160301_SNP A G 0.09043 17 171 0.1648 2.3538595333276913E-01
2L_160380_SNP A G 0.1385 27 168 0.2333 3.3818767618933199E-01
2L_161394_DEL G GGTCCCTATAGTAGAGG 0.05914 11 175 0.7273 5.6653522704906667E-01
2L_161459_SNP A G 0.06736 13 180 0.9481 8.1514169509236933E-01
2L_161508_SNP A C 0.08901 17 174 0.9741 7.2806081501841502E-01
2L_161570_SNP G A 0.1263 24 166 0.9928 8.3800864161677502E-01
2L_161983_SNP C G 0.1047 20 171 0.3241 4.0546123305323112E-01
2L_162506_DEL C CGTGC 0.0582 11 178 0.8353 5.8153602528269688E-01
2L_163274_SNP A G 0.06316 12 178 0.3971 5.7377310299605866E-01
2L_163360_SNP A G 0.06533 13 186 0.7753 3.9171327559807401E-01
2L_163427_SNP A G 0.05528 11 188 0.007526 1.6016078887911053E-02
2L_163428_SNP A G 0.05556 11 187 0.007931 1.7109186153293980E-02
2L_163516_SNP C A 0.08377 16 175 0.7505 4.2985576750171339E-01
2L_163611_SNP G T 0.4402 81 103 0.2151 2.3755372961006815E-01
2L_163880_SNP A T 0.1474 28 162 0.3826 4.8223955898024096E-01
2L_163881_SNP C A 0.1526 29 161 0.493 5.9184601136115900E-01
2L_164524_DEL AAGA A 0.2963 48 114 0.368 3.0816630859021077E-01
2L_164690_SNP A C 0.2216 41 144 0.8625 8.4256963426066400E-01
2L_164734_SNP A G 0.1088 21 172 0.2285 3.0860823351493805E-01
2L_165141_SNP T C 0.09043 17 171 0.2678 4.4234723118959940E-01
2L_165228_SNP A T 0.1892 35 150 0.4903 4.7497610430853821E-01
2L_165233_SNP C A 0.1872 35 152 0.4933 4.7366543313212939E-01
2L_165314_SNP T C 0.2235 40 139 0.816 7.7851931491709447E-01
2L_165675_SNP T A 0.3065 57 129 0.2471 4.0541607225027199E-01
2L_165985_SNP T C 0.1895 36 154 0.713 8.3275241878976569E-01
2L_166000_INS AAAGCGTCTGTTCTTA A 0.1875 36 156 0.6054 6.9213791751245279E-01
2L_166027_SNP A G 0.1927 37 155 0.6621 7.7819410091022179E-01
2L_166246_DEL A AGGGGGCTGGTGGACGA 0.09497 17 162 0.5282 5.4588858449039868E-01
2L_167108_SNP A G 0.05263 10 180 0.9948 7.6133626033129720E-01
2L_167152_SNP G A 0.4918 90 93 0.1097 7.3558012820995777E-02
2L_167271_SNP G T 0.1522 28 156 0.2275 3.2892873933640987E-01
2L_167585_SNP T C 0.08571 15 160 0.4347 5.8440959498661016E-01
2L_168201_SNP T C 0.05236 10 181 0.9874 7.5334125666680496E-01
2L_168306_SNP T C 0.2135 41 151 0.4813 5.7336336031775037E-01
2L_168605_SNP G C 0.2811 52 133 0.5866 5.4310178566359335E-01
2L_168867_SNP G A 0.2514 45 134 0.6637 5.1787493799198581E-01
2L_169089_SNP C T 0.2373 42 135 0.1715 1.1888382350906801E-01
2L_169095_SNP T A 0.2429 43 134 0.1534 1.0509106908595067E-01
2L_169163_SNP T A 0.2762 50 131 0.3574 3.4337730095851160E-01
2L_169468_SNP A G 0.2246 42 145 0.288 2.4452272561226451E-01
2L_169823_DEL C CT 0.2384 41 131 0.2757 2.6176520894616884E-01
2L_170020_SNP G A 0.2179 39 140 0.411 4.4029908601926915E-01
2L_170176_SNP T G 0.3039 55 126 0.2962 2.4154174809829343E-01
2L_170867_SNP A G 0.0829 16 177 0.5637 6.5740326010347017E-01
2L_170878_DEL A AT 0.3966 71 108 0.2497 2.2289732714152000E-01
2L_170881_MNP TTT AAG 0.4 72 108 0.2335 2.0476511511112461E-01
2L_170896_SNP T G 0.08377 16 175 0.5399 6.1379280816788484E-01
2L_171047_SNP T A 0.3801 65 106 0.2453 1.7421352638405274E-01
2L_171345_SNP G C 0.1714 30 145 0.4777 6.4314429842063370E-01
2L_171348_SNP A C 0.3757 65 108 0.2008 1.6118984113810864E-01
2L_171376_SNP G A 0.05851 11 177 0.9739 7.3652097897252333E-01
2L_171443_SNP G C 0.08333 16 176 0.2324 3.2256240896286503E-01
2L_171550_SNP T A 0.3495 65 121 0.1694 2.1225852000037448E-01
2L_171719_SNP C T 0.3867 70 111 0.2676 2.4072648744385927E-01
2L_172063_SNP T C 0.4054 75 110 0.2043 2.0272177383453027E-01
2L_172088_SNP G A 0.3392 58 113 0.231 2.6534338138704305E-01
2L_172166_SNP A C 0.431 75 99 0.322 3.0211148483652484E-01
2L_172220_SNP T C 0.07937 15 174 0.323 4.0128632982178714E-01
2L_172459_SNP G T 0.4033 73 108 0.1705 1.1316356883841505E-01
2L_172499_SNP A T 0.07447 14 174 0.3281 4.5618969154620992E-01
2L_172514_SNP A T 0.1571 30 161 0.2607 3.5303849002270093E-01
2L_172821_DEL T TT 0.05233 9 163 0.1722 2.1920885589301575E-01
2L_173076_SNP G C 0.0567 11 183 0.5752 3.8660311614311660E-01
2L_173109_SNP T C 0.08421 16 174 0.5634 6.5701566825117297E-01
2L_173124_SNP T C 0.06218 12 181 0.7294 5.1455265681859030E-01
2L_173139_SNP C G 0.08333 16 176 0.564 6.5862992437227408E-01
2L_173340_SNP T C 0.1263 24 166 0.9718 9.7217415658007345E-01
2L_173413_SNP A T 0.07853 15 176 0.9451 7.9315312424232776E-01
2L_173572_DEL T TAT 0.06878 13 176 0.5991 5.1976846992347303E-01
2L_173627_SNP G T 0.09845 19 174 0.4222 5.7757814914768457E-01
2L_173761_SNP G A 0.07979 15 173 0.4283 5.4896214740384941E-01
2L_174102_SNP A C 0.1518 29 162 0.4225 5.6311505818888130E-01
2L_174200_SNP A G 0.1458 28 164 0.5454 8.1598717322756076E-01
2L_174683_DEL G GCGTCAG 0.07027 13 172 0.04959 3.0480101378342703E-02
2L_174853_SNP A C 0.08649 16 169 0.5291 6.4251643026775018E-01
2L_176142_DEL T TATGCT 0.1285 23 156 0.2321 1.6234766480454277E-01
2L_176261_SNP T A 0.08947 17 173 0.3914 4.6967596404483114E-01
2L_176384_SNP A T 0.118 19 142 0.516 5.5776763468580959E-01
2L_176786_SNP A T 0.07692 14 168 0.5301 6.5617983864927953E-01
2L_176875_SNP A G 0.1027 19 166 0.8922 8.3106269030730751E-01
2L_177080_SNP A C 0.2889 52 128 0.64 6.2325315502640000E-01
2L_177121_SNP A T 0.08995 17 172 0.4219 2.8046194455623941E-01
2L_177230_DEL C CC 0.05914 11 175 0.3532 3.3214815319842561E-01
2L_177507_DEL CC TGTGGAAATG 0.05051 10 188 0.5567 4.5400871595549275E-01
2L_177565_SNP A C 0.3182 56 120 0.4952 4.6904417934564624E-01
2L_177983_SNP G C 0.07027 13 172 0.8718 6.8357476656421667E-01
2L_178182_DEL T TCTATATCCGTACGCGCAGAGT 0.08556 16 171 0.8557 9.9330107607511819E-01
2L_178205_SNP G A 0.1053 20 170 0.809 7.3291745684857346E-01
2L_178207_SNP T A 0.1105 21 169 0.8391 8.1514437867188516E-01
2L_178210_SNP T G 0.08377 16 175 0.5582 6.4605595641675795E-01
2L_178467_INS AA A 0.2059 35 135 0.3893 2.7813562862340779E-01
2L_178666_SNP T A 0.06218 12 181 0.2322 2.8572113803572019E-01
2L_179473_SNP A G 0.09375 18 174 0.5003 6.8263614010215101E-01
2L_179511_DEL C CTTTGTTTGTCGCATACCTTGGACACACATC 0.1371 24 151 0.1713 1.4751115262538650E-01
2L_179837_SNP G A 0.1031 20 174 0.555 6.9244366845524319E-01
2L_180019_INS CCAAC C 0.2167 39 141 0.4421 5.3042587979294875E-01
2L_180041_DEL T TTTTGT 0.09278 18 176 0.04128 4.1660554946177694E-02
2L_180135_SNP T A 0.08377 16 175 0.5065 5.9173800260765708E-01
2L_180137_SNP T A 0.0625 12 180 0.7742 5.9663643624459395E-01
2L_180439_SNP T G 0.08427 15 163 0.6511 7.0642938426848223E-01
2L_181027_DEL A AAGCATGGC 0.0582 11 178 0.5677 4.1755372491191900E-01
2L_181586_SNP G T 0.08854 17 175 0.413 5.1234203267771572E-01
2L_181669_SNP A G 0.07853 15 176 0.6605 7.2033678036186344E-01
2L_181671_SNP A G 0.07937 15 174 0.6005 6.5425433788849818E-01
2L_181674_INS TT T 0.05914 11 175 0.8752 7.1382060685861826E-01
2L_181676_DEL T TACTCA 0.05914 11 175 0.678 5.3534823364656181E-01
2L_182065_SNP A G 0.08621 15 159 0.2434 4.0796220903733593E-01
2L_182145_SNP C A 0.08511 16 172 0.3396 6.1552496912923127E-01
2L_182298_SNP C A 0.1935 36 150 0.2182 3.5286938963931569E-01
2L_182504_SNP A C 0.07368 14 176 0.08107 2.1765058659832304E-01
2L_182511_SNP G A 0.191 34 144 0.1318 2.1889551677611185E-01
2L_182542_DEL G GA 0.1638 29 148 0.247 2.1916406206064853E-01
2L_182585_SNP G C 0.1989 37 149 0.1592 2.6880767480544088E-01
2L_182725_SNP G A 0.4153 76 107 0.2645 2.9962555353714837E-01
2L_182747_SNP C G 0.07812 15 177 0.2538 3.4505012893765186E-01
2L_183336_SNP C A 0.08377 16 175 0.579 6.7276252565124650E-01
2L_183362_SNP C T 0.07407 14 175 0.6745 7.2826931960862318E-01
2L_183468_DEL C CATAC 0.05376 10 176 0.6007 7.2208451602961876E-01
2L_183474_DEL T TTCGT 0.09231 18 177 0.2999 2.8522940026760868E-01
2L_183548_SNP A C 0.08808 17 176 0.4222 5.3238217976281133E-01
2L_183595_SNP A G 0.08377 16 175 0.2179 7.0476226122378338E-01
2L_183672_SNP G A 0.1244 24 169 0.9994 8.2808429160843877E-01
2L_184886_SNP T C 0.07895 15 175 0.5035 5.5711320424600130E-01
2L_186136_SNP G T 0.4301 80 106 0.2314 2.1217845234340960E-01
2L_186484_SNP A G 0.1099 21 170 0.8295 8.0148950475816205E-01
2L_187311_SNP C G 0.1082 21 173 0.2812 3.8717833860183859E-01
2L_187432_SNP G C 0.1 19 171 0.6911 6.2554114246153025E-01
2L_187808_SNP C A 0.09278 18 176 0.5194 4.6191846049774721E-01
2L_188626_SNP T C 0.1031 20 174 0.2229 3.1444425976102452E-01
2L_189403_SNP G C 0.09896 19 173 0.3596 5.4065327502849292E-01
2L_189529_SNP A T 0.08377 16 175 0.4929 5.7390053099631189E-01
2L_190152_SNP T C 0.06349 12 177 0.1803 1.0866223348311455E-01
2L_190298_SNP A G 0.1077 21 174 0.2281 3.2014400980190261E-01
2L_190466_SNP C T 0.1077 21 174 0.3005 5.0307220331922764E-01
2L_191954_SNP T C 0.1099 21 170 0.7585 7.2433172688421532E-01
2L_192088_SNP A G 0.07179 14 181 0.3464 4.2486529875569290E-01
2L_192412_SNP G A 0.1122 22 174 0.2606 3.8540405423272528E-01
2L_192484_SNP T C 0.1082 21 173 0.3198 4.7236575540612780E-01
2L_192594_SNP G A 0.2391 44 140 0.3804 3.3872971873848612E-01
2L_193405_SNP G C 0.05612 11 185 0.9344 8.2235373429443992E-01
2L_194051_SNP A T 0.1099 21 170 0.8079 7.7953749262061489E-01
2L_194568_SNP A G 0.08763 17 177 0.4131 5.1863561399311386E-01
2L_194601_SNP T C 0.1031 20 174 0.1968 3.1938159783844822E-01
2L_194639_SNP A G 0.07812 15 177 0.6739 7.5730164818141155E-01
2L_194865_SNP A G 0.4341 79 103 0.3387 4.0629494898087903E-01
2L_195338_SNP C T 0.2474 47 143 0.3938 3.8769237801760348E-01
2L_196408_SNP T C 0.08081 16 182 0.1784 3.9054220536700646E-01
2L_197423_SNP C A 0.06667 13 182 0.9617 7.5429906294579563E-01
2L_198455_SNP G C 0.1027 19 166 0.4331 3.5952392834084967E-01
2L_198542_SNP C A 0.1064 20 168 0.9167 8.3094248346673927E-01
2L_198768_SNP T C 0.1058 20 169 0.804 9.2411318085677185E-01
2L_198822_SNP C A 0.1071 21 175 0.2642 4.0710493437285056E-01
2L_199618_SNP T A 0.07895 15 175 0.515 3.7204123112448817E-01
2L_199764_SNP T C 0.07368 14 176 0.5744 4.1581732111275493E-01
2L_200342_SNP T C 0.3439 65 124 0.7302 9.1651958155548785E-01
2L_200401_SNP T C 0.1128 22 173 0.2732 4.0231545887648135E-01
2L_200632_SNP A G 0.08377 16 175 0.535 3.4614705588619243E-01
2L_200947_SNP C T 0.1128 22 173 0.2634 3.8937513377703825E-01
2L_202154_SNP A G 0.07653 15 181 0.1738 4.2934272872348256E-01
2L_202987_SNP T C 0.1893 32 137 0.1183 7.5602009070534645E-02
2L_202988_SNP A T 0.1737 29 138 0.1518 1.0647657754304329E-01
2L_203018_SNP A T 0.07303 13 165 0.09785 2.1332001487277075E-01
2L_203030_SNP A G 0.09714 17 158 0.1088 1.4825558036148634E-01
2L_203434_DEL T TTGT 0.05556 10 170 0.8797 6.6777100583718463E-01
2L_203925_SNP A G 0.1088 21 172 0.2016 2.8056404150366154E-01
2L_203977_SNP T G 0.2151 40 146 0.6845 6.2816985933791036E-01
2L_204384_SNP T C 0.07853 15 176 0.3603 2.2714562919991377E-01
2L_204574_SNP A G 0.07853 15 176 0.6644 8.0982335827365015E-01
2L_204925_SNP C A 0.1036 20 173 0.4617 6.1973727770332143E-01
2L_204987_SNP A T 0.08333 16 176 0.5371 3.5002359782878922E-01
2L_206208_INS TT T 0.4464 75 93 0.1399 1.3990790887532034E-01
2L_206256_SNP G T 0.1047 20 171 0.7442 5.8700912279476580E-01
2L_206484_SNP G T 0.05612 11 185 0.4829 6.6603330051779941E-01
2L_206592_SNP A G 0.1042 20 172 0.2815 3.9615737725976685E-01
2L_206999_SNP A G 0.1026 20 175 0.3212 4.4696076591577472E-01
2L_207201_DEL A AAA 0.07487 14 173 0.178 2.1675543826955068E-01
2L_207210_SNP T A 0.05102 10 186 0.446 3.8626496034071478E-01
2L_207688_SNP A T 0.09278 18 176 0.4326 5.9302469119044399E-01
2L_208335_SNP T A 0.4804 86 93 0.2089 2.5470176318434312E-01
2L_208644_SNP G A 0.07812 15 177 0.5324 3.8696258099890402E-01
2L_208730_SNP C T 0.1868 34 148 0.2905 2.7807194220559639E-01
2L_209053_SNP C T 0.07853 15 176 0.4913 5.7914381273454807E-01
2L_209694_SNP T G 0.09375 18 174 0.2892 3.5732487835097115E-01
2L_210441_SNP G C 0.07614 15 182 0.1729 4.3141178020446247E-01
2L_210678_SNP T C 0.08808 17 176 0.8529 6.3039825563752427E-01
2L_210726_SNP C T 0.2582 47 135 0.2866 2.6104299865345781E-01
2L_210762_SNP G A 0.1094 21 171 0.2909 4.1300557084262257E-01
2L_210980_SNP A G 0.09043 17 171 0.337 4.2230681165448858E-01
2L_210991_SNP A T 0.09326 18 175 0.2913 3.6149863140956928E-01
2L_211043_DEL T TT 0.06452 12 174 0.6647 6.3068395421376433E-01
2L_211139_SNP A C 0.1082 21 173 0.2954 4.1189657413980862E-01
2L_211264_SNP C T 0.08901 17 174 0.3651 4.2277264368883982E-01
2L_211371_SNP G C 0.1649 31 157 0.1983 2.6131101004389667E-01
2L_211501_SNP C T 0.3757 68 113 0.7834 5.1909817350928478E-01
2L_211587_SNP G T 0.1082 21 173 0.242 3.6901222883858698E-01
2L_212116_SNP A C 0.06349 12 177 0.8883 6.7614489272331668E-01
2L_212317_SNP T A 0.1543 29 159 0.3661 4.2730136535521501E-01
2L_213403_SNP G A 0.09326 18 175 0.2913 3.6149863140956928E-01
2L_213547_SNP A G 0.1186 23 171 0.9851 8.9416779981836414E-01
2L_213642_SNP T A 0.05263 10 180 0.5527 3.0841473697544897E-01
2L_214057_SNP C T 0.3859 71 113 0.07575 7.4883526996112157E-02
2L_214167_SNP T C 0.05759 11 180 0.7714 7.0763678647096184E-01
2L_214264_SNP A C 0.09794 19 175 0.3607 5.2641902181307354E-01
2L_214861_SNP T C 0.0582 11 178 0.6823 5.6636759167513029E-01
2L_215007_SNP T A 0.08122 16 181 0.1751 3.8235331006408968E-01
2L_215060_SNP T C 0.06283 12 179 0.3579 2.0566238047736252E-01
2L_215171_SNP T C 0.2793 50 129 0.5226 5.1537666814497207E-01
2L_215720_SNP A G 0.07447 14 174 0.4432 4.0921241334895631E-01
2L_215900_SNP C A 0.3678 64 110 0.1329 1.4279757490212663E-01
2L_216052_SNP A C 0.4088 74 107 0.05668 6.7406016546410610E-02
2L_216721_SNP C G 0.08163 16 180 0.2221 4.9456527169816289E-01
2L_216918_SNP C T 0.3297 61 124 0.0395 6.6500732756234665E-02
2L_217179_SNP A G 0.2995 56 131 0.06263 1.1547712537383492E-01
2L_218000_SNP G C 0.07895 15 175 0.2927 2.9087054681946600E-01
2L_218012_SNP T C 0.08854 17 175 0.2817 3.4121590383729428E-01
2L_218380_SNP A G 0.09231 18 177 0.2728 3.1547908051293405E-01
2L_218490_SNP T C 0.09744 19 176 0.3061 3.8028466672059558E-01
2L_218908_SNP G A 0.2378 44 141 0.1051 1.7623834827731688E-01
2L_219091_SNP C T 0.1164 22 167 0.861 9.4050956229480798E-01
2L_219102_SNP A T 0.3967 73 111 0.6187 5.9945140090674376E-01
2L_219124_SNP T C 0.2595 48 137 0.5353 8.0392247586855614E-01
2L_219902_SNP T G 0.1217 23 166 0.6768 3.8508418007659051E-01
2L_220226_SNP C T 0.4278 80 107 0.9503 9.3506071713024286E-01
2L_220338_DEL T TA 0.0733 14 177 0.5756 5.2776060230429944E-01
2L_220651_SNP C T 0.1538 26 143 0.8937 9.5303009449348530E-01
2L_220686_SNP T C 0.1615 31 161 0.8378 9.2771084526336955E-01
2L_220693_SNP C G 0.2086 39 148 0.6256 5.2536715289591607E-01
2L_220721_SNP T G 0.06878 13 176 0.3846 5.1611789047516377E-01
2L_220765_SNP C G 0.2139 40 147 0.5945 5.0702815331265616E-01
2L_220777_SNP T C 0.06633 13 183 0.1486 1.8870787778491860E-01
2L_220870_SNP A T 0.1579 30 160 0.9861 9.2892641053388070E-01
2L_220875_SNP A G 0.1632 31 159 0.8587 9.5459840763286108E-01
2L_220885_SNP G T 0.1053 20 170 0.7315 6.8836974660501826E-01
2L_220938_SNP T G 0.1123 21 166 0.3314 4.2233208362183161E-01
2L_220983_SNP C T 0.08854 17 175 0.4143 5.4829346473012719E-01
2L_221124_SNP A T 0.08763 17 177 0.4084 5.1214493702692376E-01
2L_221136_SNP G C 0.427 76 102 0.6034 5.1003568018991086E-01
2L_221192_SNP A C 0.1105 21 169 0.1991 2.5337476807008974E-01
2L_221211_MNP CCAGTG AACCCT 0.09524 18 171 0.9565 7.8748637076991845E-01
2L_221336_SNP C T 0.05584 11 186 0.2453 3.1607285561557874E-01
2L_222148_SNP T G 0.09744 19 176 0.3081 3.8024314256940317E-01
2L_222273_SNP C A 0.4486 83 102 0.1598 7.5256373419146386E-02
2L_222410_SNP A G 0.4677 87 99 0.09759 9.9904688929275065E-02
2L_222423_SNP T G 0.0829 16 177 0.2331 3.2441799821920292E-01
2L_222501_SNP T C 0.4783 88 96 0.4814 4.3176292584036113E-01
2L_222654_DEL A ATAA 0.07222 13 167 0.4531 4.3960834076382616E-01
2L_222736_SNP A C 0.08995 17 172 0.7459 6.3159544342043739E-01
2L_222757_SNP A G 0.1224 24 172 0.5508 7.9906073941981970E-01
2L_222765_SNP T C 0.1728 33 158 0.8681 9.4627931184114222E-01
2L_222797_SNP C A 0.09896 19 173 0.8114 7.4281064890683379E-01
2L_223073_SNP G A 0.08901 17 174 0.6332 5.3546082941873596E-01
2L_223369_SNP A G 0.0733 14 177 0.2194 3.2845685708302741E-01
2L_223731_SNP A T 0.4098 75 108 0.9322 7.3522809092307895E-01
2L_223793_SNP G C 0.07732 15 179 0.3306 4.5736139230887962E-01
2L_223843_SNP C T 0.4162 77 108 0.9089 8.5754283611969573E-01
2L_224091_SNP A G 0.2961 53 126 0.6069 4.5633063652001171E-01
2L_224599_DEL G GTTA 0.1061 19 160 0.3774 2.7260066232847191E-01
2L_224617_SNP G T 0.1481 28 161 0.5272 7.3243772014922204E-01
2L_224707_SNP A G 0.1036 20 173 0.2544 3.0463832539456159E-01
2L_224947_SNP T C 0.1011 19 169 0.1588 1.7156788274528889E-01
2L_224964_SNP G T 0.08947 17 173 0.3203 3.8652636930025308E-01
2L_225718_SNP A T 0.4837 89 95 0.4907 3.4761455544323216E-01
2L_225894_SNP C T 0.05587 10 169 0.4676 6.4475480157589105E-01
2L_225926_SNP G T 0.09375 18 174 0.2948 3.6469233209351437E-01
2L_225944_SNP T G 0.08901 17 174 0.3101 3.7935459714777342E-01
2L_226406_SNP T A 0.09945 18 163 0.6121 5.0531203256153678E-01
2L_226835_SNP T C 0.4947 93 95 0.5624 3.5268449324823781E-01
2L_226904_SNP T A 0.2887 56 138 0.6789 5.8096993151955778E-01
2L_227221_SNP C A 0.4863 89 94 0.5949 5.8301120426841435E-01
2L_227294_SNP C T 0.08901 17 174 0.7901 9.8440691919987433E-01
2L_227878_SNP A G 0.09574 18 170 0.5623 7.8104899193698918E-01
2L_228069_SNP T G 0.08421 16 174 0.4491 5.1017915449193207E-01
2L_228194_SNP A G 0.4462 83 103 0.4198 4.2614489987454995E-01
2L_228336_SNP T C 0.4973 92 93 0.2996 2.4890058532001480E-01
2L_228339_SNP A T 0.4088 74 107 0.6375 6.4065950828476970E-01
2L_228351_SNP A G 0.328 62 127 0.6003 4.5616592404361533E-01
2L_228842_SNP C A 0.1026 20 175 0.4914 5.9735202577056112E-01
2L_228903_SNP C T 0.262 49 138 0.6467 5.4315114241919138E-01
2L_229060_SNP G A 0.08854 17 175 0.3523 4.5295178729821350E-01
2L_229424_SNP G T 0.2593 49 140 0.7816 7.7961493271729121E-01
2L_229557_INS ATA A 0.3693 65 111 0.9369 9.9354924661715460E-01
2L_229840_SNP A T 0.0733 14 177 0.4108 2.6177851181730361E-01
2L_229849_SNP T C 0.3228 61 128 0.6443 4.9450584830629973E-01
2L_229857_INS AACA A 0.1235 21 149 0.1293 1.2019477419239144E-01
2L_230287_SNP G A 0.2394 45 143 0.4678 4.9381043423765991E-01
2L_230967_SNP A G 0.09375 18 174 0.4936 4.6634904314374748E-01
2L_231324_SNP T A 0.122 20 144 0.07233 1.3260392883154959E-01
2L_231328_SNP A T 0.08434 14 152 0.3482 2.6915454852951715E-01
2L_231396_SNP G A 0.08511 16 172 0.1478 2.1877275129982521E-01
2L_231821_SNP G T 0.2228 41 143 0.6888 6.9488441839035553E-01
2L_232131_SNP T A 0.4607 88 103 0.8612 5.2909327368226888E-01
2L_232148_SNP G T 0.1905 36 153 0.6935 6.9043613892058198E-01
2L_232153_SNP G T 0.1905 36 153 0.6935 6.9043613892058198E-01
2L_232173_INS TGGTT T 0.1734 30 143 0.7632 5.7336419833796648E-01
2L_232212_SNP G T 0.2021 38 150 0.7705 7.3124951892643808E-01
2L_232439_SNP A G 0.1099 21 170 0.5108 4.4947911107250538E-01
2L_232505_SNP C A 0.235 43 140 0.5104 5.7476374319790247E-01
2L_232506_SNP A C 0.2419 45 141 0.7361 9.7132412668498691E-01
2L_233114_SNP T A 0.2147 41 150 0.4251 5.2361561280846036E-01
2L_233746_SNP T C 0.3457 65 123 0.4947 3.7902863219673089E-01
2L_234226_DEL T TT 0.4311 72 95 0.2818 3.2257300254555843E-01
2L_234412_SNP C T 0.4811 89 96 0.3304 3.5301229268111156E-01
2L_234757_SNP T C 0.08763 17 177 0.5864 6.9938445376761171E-01
2L_235762_SNP A G 0.08333 16 176 0.2781 2.4816372369368001E-01
2L_235852_SNP A T 0.3261 60 124 0.6201 5.4575533661824793E-01
2L_236383_SNP A G 0.2527 47 139 0.3891 2.9888207824484803E-01
2L_236608_SNP T A 0.2634 49 137 0.6332 5.5540122828770344E-01
2L_236757_SNP G C 0.2781 52 135 0.672 6.0059097498105607E-01
2L_236866_SNP A G 0.2819 53 135 0.7451 6.8327047583462164E-01
2L_236923_SNP G C 0.2849 53 133 0.6607 5.9780370463697374E-01
2L_237203_SNP G A 0.3297 61 124 0.5784 4.8885841786406925E-01
2L_237673_SNP C T 0.3444 62 118 0.8093 7.0101794350668523E-01
2L_238198_SNP A G 0.07527 14 172 0.5005 5.9063552956864496E-01
2L_239063_SNP C G 0.07853 15 176 0.4429 5.7777192182914250E-01
2L_239724_SNP A T 0.07368 14 176 0.4678 6.4012258290964641E-01
2L_239989_SNP A G 0.377 69 114 0.5845 4.3078181255443837E-01
2L_240610_SNP T A 0.05181 10 183 0.1203 1.4464960673332850E-01
2L_241407_SNP A G 0.06154 12 183 0.06483 3.2815733933441581E-02
2L_242137_SNP A G 0.4199 76 105 0.4331 3.9824182181608703E-01
2L_242159_SNP C A 0.1823 33 148 0.4029 3.1392402831238175E-01
2L_242233_SNP C T 0.2396 46 146 0.4723 4.5123308832103992E-01
2L_242336_SNP G A 0.4301 80 106 0.298 2.2225141607263432E-01
2L_242798_SNP C A 0.4118 77 110 0.2982 2.5936808146921542E-01
2L_242818_SNP A G 0.0829 16 177 0.4362 5.4269348258277983E-01
2L_242916_SNP A G 0.05584 11 186 0.1163 6.4479609065898572E-02
2L_243079_SNP G A 0.08947 17 173 0.4095 5.1461602104965254E-01
2L_243207_SNP T C 0.4278 77 103 0.2394 1.7597598467623765E-01
2L_243574_SNP G T 0.4492 84 103 0.2458 1.6778488034646777E-01
2L_243679_SNP G A 0.4086 76 110 0.2131 1.9522934350266152E-01
2L_243708_SNP T C 0.164 31 158 0.3543 3.0083785839358790E-01
2L_243732_SNP C A 0.4247 79 107 0.2758 2.0511942195936772E-01
2L_243824_SNP G A 0.4278 77 103 0.3444 3.7807447073249723E-01
2L_244076_INS AT A 0.3989 71 107 0.2368 1.5693452160383881E-01
2L_244079_DEL G GCAGTGCA 0.3684 63 108 0.2541 1.6282743250719212E-01
2L_244088_SNP G A 0.4162 77 108 0.2906 2.2168996910494643E-01
2L_244124_SNP T C 0.05699 11 182 0.857 6.0343144941557036E-01
2L_244268_SNP G A 0.4372 80 103 0.8622 6.5412193372256477E-01
2L_244368_SNP A T 0.4185 77 107 0.8824 8.5969008127573066E-01
2L_244878_SNP A T 0.2606 49 139 0.2538 2.9944412457963820E-01
2L_244894_SNP C T 0.2447 46 142 0.04304 6.2308489690380213E-02
2L_245365_SNP A T 0.06316 12 178 0.9096 8.3856836140539603E-01
2L_245384_SNP T C 0.0829 16 177 0.4932 5.8023609914312357E-01
2L_245410_SNP G A 0.09794 19 175 0.4181 4.2946857585938292E-01
2L_246001_SNP C T 0.4254 77 104 0.3409 2.9306305632925767E-01
2L_246165_SNP A G 0.09091 17 170 0.5002 5.4890850172248662E-01
2L_246173_SNP A G 0.4216 78 107 0.2969 2.5703592560982413E-01
2L_246490_SNP C G 0.09694 19 177 0.3129 3.8794516076787522E-01
2L_246853_SNP G A 0.07292 14 178 0.9374 7.0246989437567997E-01
2L_246872_SNP T A 0.0829 16 177 0.5575 6.5979862805550304E-01
2L_246902_DEL A ACCAAAAGCAAA 0.07812 15 177 0.6755 8.5709018559798067E-01
2L_246941_SNP A G 0.0733 14 177 0.5662 8.0761077430094363E-01
2L_247381_SNP A G 0.0582 11 178 0.5133 3.4393224882923001E-01
2L_247502_SNP G C 0.0829 16 177 0.3925 4.4017974672477700E-01
2L_248106_DEL C CC 0.4099 66 95 0.1363 7.8037712107948742E-02
2L_248750_SNP T G 0.1071 21 175 0.9469 9.4361442874900936E-01
2L_248839_SNP G A 0.1684 32 158 0.3088 2.5905591561603325E-01
2L_250367_DEL T TT 0.07368 14 176 0.3263 3.8430329360745952E-01
2L_250795_SNP A C 0.07216 14 180 0.772 8.8053451423505957E-01
2L_250829_SNP A T 0.07216 14 180 0.772 8.8053451423505957E-01
2L_250924_DEL T TT 0.09231 18 177 0.3821 4.8008126140531548E-01
2L_250955_SNP C T 0.4389 79 101 0.8204 8.9365266758822748E-01
2L_250993_SNP A C 0.1022 19 167 0.3005 3.6599349605390452E-01
2L_250994_SNP G A 0.1011 19 169 0.31 3.8369591226799249E-01
2L_252197_SNP A T 0.1148 21 162 0.5904 4.8705474239971169E-01
2L_252204_SNP C T 0.1344 25 161 0.8229 8.5497340469531813E-01
2L_252392_SNP A T 0.125 23 161 0.801 7.2404975162712737E-01
2L_252445_SNP G T 0.0625 12 180 0.08036 5.1507226621977424E-02
2L_252466_SNP T G 0.09375 18 174 0.2405 2.8729468484261478E-01
2L_253948_SNP A C 0.08421 16 174 0.2277 3.2865718146726108E-01
2L_254355_SNP C G 0.1282 25 170 0.8111 8.8912417853627845E-01
2L_254434_SNP C A 0.1231 24 171 0.9383 9.8463960705403708E-01
2L_254456_SNP G A 0.1192 23 170 0.7185 5.7873445003756996E-01
2L_254801_SNP G A 0.1058 20 169 0.5636 5.4871173229259362E-01
2L_255153_DEL ACA A 0.337 61 120 0.4268 4.3539884626420833E-01
2L_255222_INS AAAT G 0.4118 77 110 0.2015 1.6000619930311910E-01
2L_255265_SNP T A 0.4064 76 111 0.1978 1.6528777547507167E-01
2L_255330_INS AAA T 0.2567 48 139 0.2921 2.8784565760961622E-01
2L_255337_SNP A C 0.2595 48 137 0.2851 2.7486422980020220E-01
2L_255340_SNP A C 0.2554 47 137 0.2532 2.2956874750173251E-01
2L_255344_SNP A T 0.2486 46 139 0.3455 3.5169563700859818E-01
2L_255352_SNP A C 0.2473 45 137 0.4242 4.4411070068436853E-01
2L_255359_SNP A T 0.2486 46 139 0.3566 3.9699465759390717E-01
2L_255375_DEL T TC 0.08163 16 180 0.7694 6.8602490228970003E-01
2L_255379_SNP A G 0.08163 16 180 0.663 5.1828950708780841E-01
2L_255398_SNP T C 0.4202 79 109 0.1368 8.7164474400242886E-02
2L_255472_SNP A G 0.08763 17 177 0.2945 3.9498305056327199E-01
2L_255485_SNP C T 0.4167 75 105 0.09162 6.3257232193934851E-02
2L_255487_SNP A C 0.2527 46 136 0.1589 1.7704444178654155E-01
2L_255539_SNP C T 0.4444 84 105 0.1624 1.5370793891119849E-01
2L_255540_SNP A C 0.08602 16 170 0.3937 4.3666007449822575E-01
2L_255952_SNP A G 0.2265 41 140 0.7529 6.7283151572217414E-01
2L_256133_SNP G A 0.1309 25 166 0.452 6.4283103209457826E-01
2L_256339_SNP A G 0.2228 41 143 0.253 2.8386029998022511E-01
2L_256799_SNP A G 0.07772 15 178 0.6391 8.2498123454594119E-01
2L_256884_SNP G A 0.08247 16 178 0.5781 5.1032189439633480E-01
2L_256993_SNP A G 0.1077 21 174 0.3066 4.7047349000225358E-01
2L_257534_SNP C G 0.0603 12 187 0.2283 1.9818577089946299E-01
2L_257604_DEL T TGAT 0.2907 50 122 0.9381 7.9638388289252438E-01
2L_257656_SNP T C 0.467 85 97 0.5853 5.6012400089314385E-01
2L_257694_SNP A G 0.08333 16 176 0.441 4.4484276523752020E-01
2L_257816_DEL A AGTGGAAA 0.454 79 95 0.1273 9.3131309754645564E-02
2L_257880_SNP C G 0.4703 87 98 0.4215 4.8503785917084996E-01
2L_258078_INS AAA A 0.08791 16 166 0.8153 6.8188534348627639E-01
2L_258079_DEL G GGAGGC 0.08791 16 166 0.8153 6.8188534348627639E-01
2L_258344_SNP T G 0.08649 16 169 0.5237 7.4959924188754634E-01
2L_258379_SNP A G 0.2 38 152 0.1177 1.4179517467374636E-01
2L_258459_SNP G T 0.2827 54 137 0.09852 1.4258712536370211E-01
2L_258575_SNP T A 0.07292 14 178 0.3881 4.0485726262424204E-01
2L_258631_SNP A T 0.2203 39 138 0.09146 6.1253972299550395E-02
2L_258656_SNP C T 0.2471 43 131 0.1671 1.2631314312588848E-01
2L_258659_SNP G T 0.2414 42 132 0.09169 4.4403881351460707E-02
2L_258892_SNP C A 0.2171 38 137 0.6305 5.6420849668841688E-01
2L_258898_SNP C A 0.233 41 135 0.3105 3.0482764385275174E-01
2L_258954_SNP A G 0.2541 46 135 0.4327 3.8841877087081689E-01
2L_259051_SNP G C 0.2584 46 132 0.4649 7.2041319201086673E-01
2L_259065_SNP C A 0.2556 46 134 0.223 3.2437417280334491E-01
2L_259094_SNP T C 0.4719 84 94 0.7719 7.6619475851017482E-01
2L_259182_SNP A C 0.2222 42 147 0.07446 1.3313319471434126E-01
2L_259295_SNP T A 0.1832 35 156 0.3934 4.4280692938950184E-01
2L_259402_SNP A C 0.2632 50 140 0.7135 7.1303280136456926E-01
2L_259407_SNP A G 0.3064 53 120 0.63 6.1624605681737332E-01
2L_259412_SNP T C 0.2614 46 130 0.9611 8.6251426933412245E-01
2L_259593_SNP G T 0.2042 39 152 0.7917 7.1517495583743029E-01
2L_259608_SNP G T 0.1094 21 171 0.3304 4.5664862894487213E-01
2L_259613_SNP C A 0.3579 68 122 0.8004 8.0021473456124603E-01
2L_259674_SNP G A 0.1905 36 153 0.816 7.2290597130991452E-01
2L_259747_SNP C G 0.3184 57 122 0.2878 3.2346454647715439E-01
2L_259754_SNP A G 0.1622 30 155 0.8547 9.8392283441451578E-01
2L_259842_INS G GCCTGG 0.1204 23 168 0.5624 7.8366454311119071E-01
2L_260081_SNP G T 0.3474 66 124 0.7797 6.6230225596580228E-01
2L_260113_INS A AA 0.3869 65 103 0.4098 3.2206390417941577E-01
2L_260199_SNP C A 0.4862 88 93 0.2048 1.2388665161996359E-01
2L_260573_SNP G T 0.1458 28 164 0.2038 3.5635830272320290E-01
2L_260587_DEL G GG 0.0582 11 178 0.7251 5.7667166470647024E-01
2L_260590_SNP G A 0.1033 19 165 0.8633 6.3565657908303552E-01
2L_260632_SNP T G 0.08247 16 178 0.3934 4.6320644737115457E-01
2L_260726_SNP A T 0.4645 85 98 0.5639 2.8044114365423123E-01
2L_261283_SNP T C 0.4693 84 95 0.7833 8.3186853159044594E-01
2L_261335_SNP A C 0.09036 15 151 0.968 8.0526550242889094E-01
2L_261358_SNP G A 0.1044 19 163 0.7802 9.7122772000004487E-01
2L_261534_SNP C T 0.1421 27 163 0.6596 7.3694458524105499E-01
2L_261646_SNP G A 0.3967 73 111 0.9137 9.5885922505540266E-01
2L_262065_SNP C A 0.492 92 95 0.9936 8.9196314294375656E-01
2L_262133_SNP A T 0.1134 22 172 0.3612 5.4693207572489100E-01
2L_262138_SNP A C 0.1058 20 169 0.3661 4.3673956435708228E-01
2L_262141_INS CTTC C 0.08556 16 171 0.3952 4.5380440313463966E-01
2L_262249_SNP A T 0.2618 50 141 0.4988 4.3950887984668607E-01
2L_262257_SNP T G 0.2565 49 142 0.5347 4.5390263014059573E-01
2L_262264_SNP A T 0.2963 56 133 0.9221 9.9629056806770022E-01
2L_262402_SNP A C 0.356 68 123 0.7222 8.5725964055622628E-01
2L_262506_SNP A G 0.09137 18 179 0.427 4.2023497112743990E-01
2L_262659_DEL C CGACT 0.1639 30 153 0.1231 1.4314182673219056E-01
2L_262761_SNP C T 0.1862 35 153 0.1409 2.4282323663525585E-01
2L_262825_SNP A C 0.2487 48 145 0.8974 8.2082623214554751E-01
2L_263047_SNP T G 0.1128 22 173 0.2913 1.9858584997064022E-01
2L_263171_SNP G C 0.2947 56 134 0.7453 8.5456492515765570E-01
2L_263222_SNP G A 0.2926 55 133 0.6386 6.7579025114810232E-01
2L_263238_SNP T A 0.1967 36 147 0.6123 7.8896835927142828E-01
2L_263253_SNP C T 0.1979 38 154 0.5611 6.5762053043167479E-01
2L_263262_SNP G T 0.1064 20 168 0.2444 3.8354760163435964E-01
2L_263266_SNP T C 0.3073 59 133 0.8713 7.7058537587130960E-01
2L_263273_SNP C T 0.3073 59 133 0.8885 7.9256177083653823E-01
2L_263328_SNP T G 0.2222 42 147 0.1556 1.6350970124182851E-01
2L_263341_SNP T C 0.1895 36 154 0.2883 4.1049284616929205E-01
2L_263485_SNP C A 0.2784 54 140 0.8402 8.0954071250338955E-01
2L_263739_SNP C A 0.07292 14 178 0.5627 6.5637065268369166E-01
2L_263817_SNP A G 0.1658 32 161 0.4758 5.5554216120318456E-01
2L_264124_SNP G C 0.1753 34 160 0.6034 5.7924482088211537E-01
2L_264751_SNP A G 0.1957 36 148 0.5319 4.5461523469838994E-01
2L_265051_SNP G C 0.1128 22 173 0.4122 5.8557560405231390E-01
2L_265162_SNP G A 0.1082 21 173 0.6013 5.8014744288916575E-01
2L_265621_SNP A G 0.08065 15 171 0.7596 5.6698580691713985E-01
2L_265630_SNP C T 0.06806 13 178 0.3277 5.0758354419452778E-01
2L_265654_SNP C T 0.1 19 171 0.9829 9.6570509626485923E-01
2L_265681_SNP C G 0.1005 19 170 0.9731 9.5120099417858062E-01
2L_265816_SNP T G 0.4684 89 101 0.03736 7.8364646845546740E-02
2L_266447_SNP T C 0.08556 16 171 0.2621 4.6776896307140181E-01
2L_266472_SNP T C 0.1531 30 166 0.5038 4.4516103267615093E-01
2L_266668_SNP T C 0.4807 87 94 0.02173 5.1091700810218646E-02
2L_267002_SNP A T 0.3526 67 123 0.6543 8.1726182662340119E-01
2L_267005_SNP G A 0.06842 13 177 0.5492 9.1244596106608367E-01
2L_267025_SNP A G 0.3404 64 124 0.6711 7.8746226418897669E-01
2L_267102_DEL CCGTC C 0.2159 38 138 0.9826 8.1846472414972327E-01
2L_267388_SNP A G 0.4481 82 101 0.7831 7.7185965029049708E-01
2L_267391_SNP G A 0.453 82 99 0.7833 8.1892926414944445E-01
2L_267599_SNP A G 0.3676 68 117 0.2217 3.0748815631444237E-01
2L_267608_SNP G T 0.09794 19 175 0.9194 8.8890439523769083E-01
2L_267621_SNP C T 0.2366 44 142 0.3567 4.5079056409160190E-01
2L_267658_SNP C T 0.2447 46 142 0.5657 6.8515454606478654E-01
2L_267731_SNP A T 0.234 44 144 0.4 5.1685260183283299E-01
2L_267757_DEL T TTT 0.2819 53 135 0.1967 1.9854960541703681E-01
2L_267804_SNP G A 0.1405 26 159 0.3819 3.5129124732144701E-01
2L_267992_SNP G A 0.1414 28 170 0.5906 5.2409699171403357E-01
2L_268120_SNP T C 0.5 93 93 0.9554 9.4652992750038956E-01
2L_268187_SNP G T 0.08808 17 176 0.6925 6.8150847718283569E-01
2L_268230_SNP G A 0.102 20 176 0.3037 5.3722884864843701E-01
2L_268283_SNP T A 0.373 69 116 0.7225 7.6501758345338078E-01
2L_268304_SNP A C 0.35 63 117 0.8489 7.0707608400826549E-01
2L_268406_SNP T A 0.4176 76 106 0.4199 4.7632680398304206E-01
2L_268424_SNP T C 0.09744 19 176 0.2624 4.0588411736931385E-01
2L_268430_SNP G A 0.09794 19 175 0.2423 3.9883449028182982E-01
2L_268627_SNP G A 0.09948 19 172 0.9149 8.5024869446277829E-01
2L_268796_DEL AA A 0.4815 78 84 0.5623 5.2873955737527523E-01
2L_268889_SNP A T 0.1414 27 164 0.3538 4.7097176523790518E-01
2L_268895_SNP G A 0.3587 66 118 0.3969 2.2646604335822274E-01
2L_269338_SNP A C 0.1856 36 158 0.4048 4.0126681992136481E-01
2L_270417_SNP T C 0.2984 57 134 0.819 8.7137547890439637E-01
2L_270619_SNP T A 0.1327 26 170 0.003081 1.3360519323182621E-03
2L_270786_SNP T C 0.05263 10 180 0.8943 7.6902441020300394E-01
2L_270882_SNP A T 0.1421 28 169 0.0001699 7.6336885083387571E-05
2L_271242_SNP T C 0.09783 18 166 0.9798 9.8042987457351838E-01
2L_271430_SNP G C 0.1224 24 172 0.4503 6.3288623006047806E-01
2L_271631_DEL TT AAAA 0.1146 22 170 3.338e-05 3.8400064122375195E-06
2L_271638_SNP A T 0.1173 21 158 0.0003643 7.1738867666957146E-05
2L_271639_SNP C T 0.1105 21 169 2.036e-05 1.9482457386912394E-06
2L_271640_INS TG T 0.1146 22 170 3.338e-05 3.8400064122375195E-06
2L_271680_SNP C T 0.148 29 167 6.865e-05 3.4025221750566260E-05
2L_271746_SNP T G 0.08854 17 175 0.7844 7.2090693865514233E-01
2L_271809_SNP A G 0.1031 20 174 2.612e-05 1.0359767568325818E-05
2L_271821_SNP A C 0.05699 11 182 0.825 8.5615924863733506E-01
2L_271840_INS AGTCAACTTCA A 0.06452 12 174 0.001152 1.1227076060161097E-02
2L_271855_DEL A AACA 0.1075 20 166 0.0001018 1.0864472114330080E-05
2L_271931_SNP C T 0.1134 22 172 7.486e-05 1.9226555619371166E-05
2L_271945_SNP C T 0.3846 70 112 0.008371 5.2407588408887240E-03
2L_271997_SNP A G 0.07576 15 183 0.4439 2.9869719264666328E-01
2L_272690_SNP C G 0.1531 30 166 0.002203 5.2246262001968990E-04
2L_272720_INS CGCCGCC C 0.1316 25 165 0.001483 1.1720685852597529E-04
2L_272806_SNP A C 0.1031 20 174 1.307e-05 6.0795166076805679E-06
2L_272819_SNP T C 0.1276 25 171 0.0002251 8.2183892095001165E-05
2L_272939_SNP T C 0.1237 24 170 0.005693 7.8608459528226350E-03
2L_272958_SNP C T 0.4339 82 107 0.203 1.2223940208255613E-01
2L_273437_SNP A G 0.05155 10 184 0.9163 8.3716219767731948E-01
2L_273776_SNP A T 0.05319 10 178 0.9782 6.5827256821948599E-01
2L_273778_SNP C A 0.339 60 117 0.415 2.6562082912609841E-01
2L_274249_SNP T G 0.3421 65 125 0.0417 2.8114947553295324E-02
2L_274269_SNP C A 0.1937 37 154 0.3965 3.7865439483950158E-01
2L_274600_SNP T G 0.08901 17 174 0.8965 9.1529359990109582E-01
2L_275512_SNP A G 0.2031 39 153 0.2931 3.1410166260515027E-01
2L_275632_SNP G A 0.09375 18 174 0.8898 8.5971992317960133E-01
2L_275743_SNP G T 0.4703 87 98 0.2356 2.0140155986777386E-01
2L_275765_SNP G T 0.2688 50 136 0.3218 3.0643513294534364E-01
2L_276586_DEL G GATCAAATTTATATTTTTAAATGCAGAAATG 0.09326 18 175 0.8792 8.3342976446600714E-01
2L_276598_SNP G A 0.3926 64 99 0.1513 1.0993689022696340E-01
2L_276655_SNP T G 0.09948 19 172 0.3497 1.6722538522578256E-01
2L_276672_SNP A T 0.1852 35 154 0.3925 3.9339441740068470E-01
2L_276931_SNP T C 0.06154 12 183 0.4467 3.0453155078417693E-01
2L_277408_SNP G A 0.1031 20 174 0.3087 4.4480559348811066E-01
2L_277776_SNP T A 0.09278 18 176 0.318 5.1243404784058888E-01
2L_278178_SNP G C 0.1842 35 155 0.2182 1.9920297255877817E-01
2L_278207_SNP G C 0.148 29 167 0.163 1.1910364465155354E-01
2L_278355_SNP A T 0.4974 94 95 0.2253 1.7015224374878335E-01
2L_278396_SNP A G 0.05789 11 179 0.912 6.9345441747562908E-01
2L_278400_SNP T G 0.201 39 155 0.2793 2.5296470295633322E-01
2L_278825_SNP T C 0.05528 11 188 0.988 8.5668740658301290E-01
2L_278864_SNP C T 0.1122 22 174 4.578e-05 7.8983523106188970E-06
2L_279482_SNP T G 0.1224 24 172 2.404e-06 4.8203756227130115E-07
2L_279494_SNP C T 0.1701 33 161 0.8147 8.5362472992817251E-01
2L_279674_SNP T C 0.171 33 160 0.808 8.6179851120480588E-01
2L_279761_SNP C T 0.1385 27 168 0.3737 5.3400737904651807E-01
2L_279782_SNP T C 0.2041 40 156 0.2785 2.6307377731160486E-01
2L_280060_SNP A C 0.1179 23 172 6.381e-05 1.1462265974167312E-04
2L_280090_SNP A C 0.1071 21 175 0.2813 4.5058850567517028E-01
2L_280607_SNP A G 0.1875 36 156 0.27 2.7685314572112607E-01
2L_281271_SNP C T 0.1094 21 171 0.1775 1.3577791945215367E-01
2L_281316_SNP T C 0.08673 17 179 0.2481 2.2998894621378996E-01
2L_281613_SNP C T 0.1082 21 173 8.215e-06 2.2953005100181860E-06
2L_281626_SNP G T 0.1658 32 161 0.215 2.9369672949201953E-01
2L_281677_SNP G A 0.06736 13 180 0.5416 4.5099668553862560E-01
2L_281685_SNP T A 0.1746 33 156 0.3054 2.5789328811386925E-01
2L_281709_SNP T C 0.09794 19 175 0.2429 3.6493478246923705E-01
2L_281867_INS AA A 0.1871 32 139 0.1216 1.0353243293314074E-01
2L_282130_SNP C A 0.226 40 137 0.4724 6.0064428466196140E-01
2L_282152_SNP A C 0.2204 41 145 0.4463 4.8089816305218691E-01
2L_282158_SNP G T 0.09794 19 175 0.9194 8.8890439523769083E-01
2L_282415_SNP G T 0.08808 17 176 0.1961 1.4168736453505593E-01
2L_282523_SNP T C 0.1489 28 160 0.622 7.7970123335494579E-01
2L_282561_SNP T A 0.2487 47 142 0.5729 3.6715177289078471E-01
2L_282580_SNP G A 0.2 38 152 0.5719 5.6881192323730756E-01
2L_282652_SNP T G 0.05 10 190 0.01091 1.0617112853179600E-02
2L_282680_SNP A G 0.1231 24 171 0.103 5.2292462043073355E-02
2L_282823_SNP T C 0.1071 21 175 0.3512 4.9655315226528063E-01
2L_283175_SNP A C 0.1546 30 164 0.7509 6.6654099938486233E-01
2L_283224_SNP A G 0.06633 13 183 0.39 3.5753783467380007E-01
2L_283302_SNP C T 0.08122 16 181 0.4064 3.9035381929950375E-01
2L_283303_SNP A G 0.1436 28 167 0.8148 7.4063416436028029E-01
2L_283381_SNP A T 0.1192 23 170 0.2963 2.3144488823056086E-01
2L_283444_SNP A G 0.07692 15 180 0.3373 3.1005943235455147E-01
2L_283471_SNP G A 0.09184 18 178 0.1748 8.8363652306083118E-02
2L_283594_SNP C T 0.08947 17 173 0.3499 4.7766953998942829E-01
2L_283729_SNP T C 0.3333 63 126 0.5699 6.4428218220100009E-01
2L_283754_INS C CATAC 0.3684 63 108 0.4218 4.1830951197686683E-01
2L_283762_SNP T A 0.328 61 125 0.2168 2.5203863907538260E-01
2L_283789_SNP G A 0.09184 18 178 0.1748 8.8363652306083118E-02
2L_284108_SNP C T 0.1392 27 167 0.1015 9.5698411727845323E-02
2L_284273_SNP T C 0.07179 14 181 0.5234 5.1442873229914665E-01
2L_284283_SNP T C 0.3676 68 117 0.6222 5.7114294949129707E-01
2L_284285_SNP A C 0.3817 71 115 0.7694 7.3511104324178278E-01
2L_284303_SNP C T 0.371 69 117 0.6504 6.1308797391988568E-01
2L_284365_SNP G A 0.07254 14 179 0.4533 5.5492582421509185E-01
2L_284520_SNP T A 0.367 69 119 0.04014 2.1696080365490322E-02
2L_284575_DEL A AA 0.0582 11 178 0.7038 7.3674350079042072E-01
2L_284822_SNP A G 0.117 22 166 4.081e-05 1.1931883690152663E-04
2L_284882_SNP A C 0.101 20 178 0.1419 1.4956631829748623E-01
2L_285011_SNP A T 0.1066 21 176 0.1516 1.5736846178471142E-01
2L_285040_SNP A G 0.4194 78 108 0.391 2.8158611936067168E-01
2L_285041_SNP G A 0.4162 77 108 0.3874 2.8080720746527577E-01
2L_285072_SNP G A 0.3895 74 116 0.52 5.9323247826341019E-01
2L_285116_SNP G A 0.2604 50 142 0.03976 6.8444444037895166E-02
2L_285137_SNP T A 0.4255 80 108 0.3972 3.1144283070697509E-01
2L_285305_SNP T C 0.1099 21 170 0.4825 4.8138442351234223E-01
2L_285557_SNP A G 0.414 77 109 0.2558 1.3529584592817134E-01
2L_285589_SNP A C 0.1158 22 168 0.5042 4.2577688154146209E-01
2L_285787_SNP A G 0.2649 49 136 0.6043 6.6399959970247246E-01
2L_285807_SNP T G 0.08421 16 174 0.511 4.4964437309403416E-01
2L_285917_SNP G A 0.1554 30 163 0.1504 1.4934451066910648E-01
2L_286046_SNP A G 0.1701 33 161 0.3589 5.0288323565556148E-01
2L_286102_SNP A T 0.1443 28 166 0.5328 4.7437075302924592E-01
2L_286270_SNP A C 0.1649 31 157 0.4256 4.9972531307859358E-01
2L_286647_SNP A T 0.4021 76 113 0.05982 2.2763571447083575E-02
2L_286991_SNP T A 0.2356 45 146 0.1294 8.9861354109856628E-02
2L_287008_INS CCAGCC C 0.1921 34 143 0.1829 2.5140645611793644E-01
2L_287106_SNP A T 0.1026 20 175 0.2305 3.9032295033412046E-01
2L_287158_INS T TGATT 0.2059 35 135 0.3804 4.9769237088175988E-01
2L_287226_SNP T A 0.1571 30 161 0.7858 7.4076543421917518E-01
2L_287273_INS AGCA CTT 0.1099 21 170 0.9149 9.9770426343359853E-01
2L_287424_SNP A T 0.09645 19 178 0.6984 8.4671317268887647E-01
2L_287625_SNP C G 0.08763 17 177 0.9015 8.4919063177546139E-01
2L_287763_SNP C A 0.09278 18 176 0.3404 4.2334036806580400E-01
2L_289103_SNP C A 0.4728 87 97 0.3346 3.7356446264471854E-01
2L_289125_SNP C T 0.1443 28 166 0.1182 1.1685492449181101E-01
2L_289202_SNP G A 0.1082 21 173 0.1907 3.3723502113807047E-01
2L_289263_DEL T TA 0.09341 17 165 0.4605 5.8908144669453688E-01
2L_289266_SNP A T 0.05263 9 162 0.2361 2.0534193585187599E-01
2L_289290_DEL A AA 0.3252 53 110 0.7297 6.4886282173826815E-01
2L_289310_SNP G A 0.1453 26 153 0.7667 9.2584935827118653E-01
2L_289798_SNP A C 0.3444 62 118 0.5622 3.8671601038859227E-01
2L_289841_SNP A C 0.4674 86 98 0.1318 5.0553011726765996E-02
2L_289874_SNP T G 0.4889 88 92 0.1022 4.4383276859286919E-02
2L_289952_SNP G C 0.4885 85 89 0.2059 1.3431974978328298E-01
2L_290048_DEL T TTTTCTTTTTT 0.4939 81 83 0.04837 2.5369885014074202E-02
2L_290060_DEL T TT 0.08824 15 155 0.3114 3.3724414367741917E-01
2L_290166_SNP A G 0.1399 27 166 0.0655 5.3194690805628678E-02
2L_290441_DEL C CGAATGAGGAAATTCGGCGAGC 0.139 26 161 0.08755 7.9881710534113165E-02
2L_290619_SNP G A 0.06952 13 174 0.9798 6.9669861101041330E-01
2L_290762_DEL A ATCTCTGTA 0.1228 21 150 0.4959 2.6456839873523597E-01
2L_290790_SNP T G 0.1327 26 170 0.03157 3.5033521310570026E-02
2L_291088_SNP T A 0.3661 67 116 0.3036 1.8209999731547444E-01
2L_291215_DEL T TT 0.09551 17 161 0.3207 5.6764040615254800E-02
2L_291247_SNP A T 0.08854 17 175 0.824 7.7753445994701864E-01
2L_291856_SNP A G 0.1223 23 165 0.824 5.9158719908606350E-01
2L_292048_SNP A G 0.3459 64 121 0.9317 6.3499271927606649E-01
2L_292057_SNP A C 0.1587 30 159 0.5344 2.8606467562572446E-01
2L_292130_SNP T A 0.1543 29 159 0.01388 3.1214597286340563E-02
2L_292150_SNP T A 0.1823 33 148 0.5177 7.2558459326876523E-01
2L_292156_SNP T C 0.08333 16 176 0.6833 7.2937094161596139E-01
2L_292189_SNP C T 0.09278 18 176 0.9933 9.1059530102401876E-01
2L_292255_SNP A G 0.4324 80 105 0.4447 2.6507842133440929E-01
2L_292759_SNP A G 0.4105 78 112 0.359 5.4479722186179447E-01
2L_292872_SNP T C 0.1244 24 169 0.2905 3.2351195163641999E-01
2L_292941_SNP T G 0.4086 76 110 0.8428 6.6230501706085898E-01
2L_293132_SNP A C 0.373 69 116 0.9554 8.4761661308627989E-01
2L_293209_SNP A C 0.3743 70 117 0.8126 9.3332808944346035E-01
2L_293255_SNP A G 0.3743 70 117 0.2476 3.3147298700635708E-01
2L_293279_SNP G A 0.1398 26 160 0.4049 3.0010083353330341E-01
2L_293453_INS G GTGG 0.0977 17 157 0.859 9.7392356207797093E-01
2L_293535_SNP G A 0.1094 21 171 0.3149 3.7641284630905847E-01
2L_293661_SNP G A 0.1604 30 157 0.2854 2.5558041016418576E-01
2L_293751_SNP A G 0.3728 63 106 0.7416 6.6118849605874819E-01
2L_293760_SNP A G 0.1093 20 163 0.3129 3.9925565031094590E-01
2L_294234_SNP A G 0.2408 46 145 0.06873 7.8015768179780370E-02
2L_294397_SNP C T 0.08081 16 182 0.2719 1.8428669030557265E-01
2L_294711_SNP A T 0.3474 66 124 0.2669 3.4993107487708630E-01
2L_294717_SNP C T 0.2193 41 146 0.07088 8.7897662854108716E-02
2L_294770_DEL A ATATGCTAA 0.2994 53 124 0.2585 4.5968661627192742E-01
2L_294816_SNP C G 0.3387 63 123 0.2917 3.8286146603323279E-01
2L_294903_SNP T A 0.3457 65 123 0.2913 4.0537238308166201E-01
2L_294915_SNP C T 0.3369 63 124 0.2428 3.1740649587226244E-01
2L_294926_DEL C ATA 0.07812 15 177 0.4326 2.6836207921044630E-01
2L_295004_SNP A T 0.3094 56 125 0.7451 8.6546847835087137E-01
2L_295012_SNP C A 0.3511 66 122 0.3058 4.2022932736759933E-01
2L_295013_SNP A G 0.3545 67 122 0.2664 3.4871112670817184E-01
2L_295068_SNP A G 0.2383 46 147 0.05165 6.0290721348392938E-02
2L_295534_SNP A G 0.3172 59 127 0.3856 1.7825588834370110E-01
2L_295546_SNP C T 0.4222 76 104 0.02531 1.4932634176391289E-02
2L_295668_SNP A C 0.1231 24 171 0.1945 1.8518504736829244E-01
2L_295741_SNP A G 0.1452 27 159 0.3423 2.1146780533233200E-01
2L_295854_DEL C CGGC 0.2167 39 141 0.05156 2.9706706254392482E-02
2L_296890_SNP G A 0.06218 12 181 0.4939 5.2390970308154627E-01
2L_297568_SNP C T 0.3189 59 126 0.4324 3.1414300597633948E-01
2L_297577_SNP C T 0.3207 59 125 0.4287 2.1222594005764273E-01
2L_297668_SNP T C 0.3226 60 126 0.3637 1.8592477041929056E-01
2L_297724_SNP G A 0.3189 59 126 0.3517 1.7862199689654468E-01
2L_297861_SNP T C 0.3224 59 124 0.3934 1.8278304266679435E-01
2L_297966_SNP A T 0.3115 57 126 0.4149 2.9641865840353598E-01
2L_298211_SNP A G 0.1487 29 166 0.4495 1.6725546647911638E-01
2L_298286_DEL A AGTC 0.3 54 126 0.2958 2.4820582216399856E-01
2L_298640_SNP T C 0.2474 48 146 0.0464 5.1151618271797247E-02
2L_298677_SNP T C 0.1495 29 165 0.4214 1.3335414428014591E-01
2L_298709_SNP T C 0.08122 16 181 0.2604 1.7121105550780202E-01
2L_298795_SNP A C 0.1344 25 161 0.5515 2.0664876191271009E-01
2L_298883_SNP T A 0.2983 54 127 0.2012 8.6425707657694750E-02
2L_298913_SNP A T 0.3094 56 125 0.3182 2.3108862269103381E-01
2L_298943_SNP A G 0.1176 22 165 0.2281 2.6294840169292766E-01
2L_299334_SNP A G 0.2021 39 154 0.4645 2.2166694936503395E-01
2L_299382_SNP T G 0.1979 38 154 0.4121 1.8560860155330627E-01
2L_299415_SNP C A 0.1958 37 152 0.3635 2.8902076633654639E-01
2L_299661_SNP T C 0.1099 21 170 0.2735 2.1902018046308569E-01
2L_299935_SNP T A 0.328 61 125 0.9138 7.1920242323233952E-01
2L_299940_SNP A T 0.2181 41 147 0.397 1.1726604471939472E-01
2L_300026_SNP A C 0.4757 88 97 0.8855 7.5232194434453437E-01
2L_300337_SNP T G 0.1026 20 175 0.1447 1.1906968997232381E-01
2L_300582_SNP A C 0.3503 62 115 0.7668 9.4287697715203589E-01
2L_300731_DEL G GCCGATCTCTAT 0.2472 44 134 0.7928 4.6056218133124049E-01
2L_300747_SNP C G 0.1361 26 165 0.5142 5.7196673187489988E-01
2L_300821_SNP A G 0.05 10 190 0.01091 1.0617112853179600E-02
2L_301009_SNP T G 0.3016 57 132 0.8186 5.9676368882445030E-01
2L_301191_SNP T C 0.328 62 127 0.2936 3.0964207325353799E-01
2L_301297_SNP A G 0.2903 54 132 0.7605 6.7829400034881382E-01
2L_301417_SNP A T 0.1728 33 158 0.6337 2.6377084922872107E-01
2L_301738_SNP C T 0.3043 56 128 0.5107 2.8291610556109681E-01
2L_302001_SNP A C 0.1152 22 169 0.2747 2.4493816426768766E-01
2L_302509_SNP T C 0.3115 57 126 0.6673 4.3592782281347198E-01
2L_302872_SNP C A 0.3177 61 131 0.45 3.2839973267722500E-01
2L_302900_SNP T C 0.05528 11 188 0.469 3.3670487515368197E-01
2L_303019_SNP T C 0.07812 15 177 0.3134 2.5258090366864761E-01
2L_303439_SNP A G 0.148 29 167 0.4133 1.3776732788037860E-01
2L_303799_SNP A T 0.117 22 166 0.9974 9.9543257818599251E-01
2L_303804_INS TT T 0.3455 57 108 0.254 1.9968300343067846E-01
2L_303848_SNP T A 0.1202 22 161 0.8939 7.7663575751528757E-01
2L_303849_DEL C CAC 0.1105 20 161 0.7806 5.8768579488138961E-01
2L_304013_SNP G T 0.06915 13 175 0.6084 8.1675648775388843E-01
2L_304015_SNP T A 0.06915 13 175 0.6084 8.1675648775388843E-01
2L_304158_SNP T C 0.0625 12 180 0.658 5.3465332259573950E-01
2L_304187_SNP C A 0.3111 56 124 0.4688 3.5083677137111469E-01
2L_304604_SNP C T 0.3791 69 113 0.1999 9.8838435875396979E-02
2L_304829_SNP A C 0.09326 18 175 0.895 8.4602484157260682E-01
2L_305136_SNP A G 0.08947 17 173 0.4962 5.4760331700822917E-01
2L_305149_SNP A G 0.05584 11 186 0.01661 1.7422920423576783E-02
2L_305378_SNP A T 0.09794 19 175 0.9103 8.7981135660419973E-01
2L_305601_SNP T C 0.2062 40 154 0.3311 2.4492540635742532E-01
2L_305626_SNP T C 0.2083 40 152 0.4727 9.0771702762545226E-01
2L_305826_SNP C G 0.2434 46 143 0.5426 6.1175938472275848E-01
2L_305827_SNP G A 0.2053 39 151 0.5628 4.1791162175851260E-01
2L_305847_SNP C G 0.2461 47 144 0.5935 6.8030533393560222E-01
2L_306420_SNP T G 0.232 45 149 0.45 5.2980871809922025E-01
2L_306546_SNP A G 0.337 61 120 0.7614 9.0424176266815670E-01
2L_306611_SNP A G 0.123 23 164 0.3193 3.0530429189345676E-01
2L_306792_SNP G A 0.3533 65 119 0.5884 9.4298461971460124E-01
2L_306874_INS AA A 0.163 30 154 0.4668 3.9685276899278832E-01
2L_306933_DEL T TGAAT 0.199 38 153 0.3654 2.4450112917209865E-01
2L_307160_SNP A C 0.3005 55 128 0.6265 7.8588008749435356E-01
2L_307171_SNP A C 0.1 19 171 0.2764 3.2912644286092507E-01
2L_307423_SNP G A 0.1576 29 155 0.08548 9.1681790980481015E-02
2L_307443_SNP A C 0.1429 27 162 0.2972 9.1898256451273586E-02
2L_307444_SNP A C 0.159 31 164 0.6022 2.4728311316545548E-01
2L_307471_SNP T C 0.2105 40 150 0.1937 2.4145112642899247E-01
2L_307701_SNP T C 0.08333 16 176 0.6215 5.5984309406753419E-01
2L_308016_SNP G A 0.1487 29 166 0.5541 2.1526668702799323E-01
2L_308108_SNP T C 0.3904 73 114 0.3755 2.8252147436721997E-01
2L_308188_SNP C G 0.1436 28 167 0.7745 4.3930077824971381E-01
2L_308645_SNP A G 0.4044 74 109 0.3216 1.9128340401491706E-01
2L_308744_SNP A G 0.3476 65 122 0.4862 6.9347412861506419E-01
2L_308748_DEL T GA 0.1354 26 166 0.6289 3.6199125156703582E-01
2L_308885_SNP T A 0.1623 31 160 0.4048 1.4840436094957898E-01
2L_308902_DEL GG G 0.4938 80 82 0.3057 1.9656977854278634E-01
2L_309158_SNP G C 0.1042 20 172 0.4328 5.0886560592415964E-01
2L_309205_SNP A T 0.1487 29 166 0.4349 1.5609319337466154E-01
2L_309316_SNP T C 0.05 10 190 0.01091 1.0617112853179600E-02
2L_309372_SNP C G 0.4202 79 109 0.351 2.1512720723016676E-01
2L_309559_SNP A G 0.1495 29 165 0.3925 2.7022744893926243E-01
2L_309609_SNP G A 0.3039 55 126 0.2066 1.8887323967541925E-01
2L_309803_SNP A C 0.1361 26 165 0.3266 3.0251447748220173E-01
2L_309846_SNP C T 0.05556 11 187 0.7701 8.1008029919692692E-01
2L_309981_SNP A C 0.4011 75 112 0.2945 2.0319963259012941E-01
2L_309982_SNP G A 0.4 74 111 0.2291 1.4281079375690842E-01
2L_310358_SNP A T 0.0733 14 177 0.5859 4.9061746237839743E-01
2L_310715_SNP T C 0.0603 12 187 0.00775 7.7964250126832581E-03
2L_310727_SNP C T 0.1711 32 155 0.7565 8.6397647061056992E-01
2L_310843_SNP A G 0.05076 10 187 0.1425 1.9765700823947985E-01
2L_310892_SNP T C 0.2919 54 131 0.6481 3.5864920934021149E-01
2L_311316_SNP T A 0.3632 69 121 0.231 1.5447166553466929E-01
2L_311380_SNP G A 0.1568 29 156 0.9664 9.8110355468644850E-01
2L_311856_SNP C A 0.1598 31 163 0.5241 2.0080092638627300E-01
2L_311964_SNP A T 0.07386 13 163 0.6098 7.4784520392221632E-01
2L_312064_SNP C A 0.3925 73 113 0.5347 4.9977050954886637E-01
2L_312411_SNP A G 0.07732 15 179 0.5071 4.8951639203253938E-01
2L_312750_SNP A G 0.1436 28 167 0.307 9.2896038455775654E-02
2L_312814_SNP A G 0.1347 26 167 0.3932 1.2884620141507963E-01
2L_312971_SNP T C 0.2043 38 148 0.3391 3.4786354775058492E-01
2L_313316_SNP C A 0.1399 27 166 0.3373 2.2484999180615839E-01
2L_313379_SNP T G 0.2094 40 151 0.6942 7.3651153501575994E-01
2L_313387_SNP A G 0.2198 40 142 0.2563 3.8693618112556571E-01
2L_313403_SNP T A 0.2366 44 142 0.3807 4.1909838633731367E-01
2L_313440_SNP G A 0.2432 45 140 0.4253 4.4815318493606049E-01
2L_313446_SNP G A 0.2432 45 140 0.3065 3.3276507414083056E-01
2L_313452_SNP A T 0.3387 63 123 0.9466 9.4983311146750460E-01
2L_313471_SNP T C 0.3825 70 113 0.9771 8.1596239174701424E-01
2L_313534_SNP A G 0.3352 61 121 0.3921 4.4434133997712866E-01
2L_313620_SNP C T 0.3508 67 124 0.3364 2.2551197131077139E-01
2L_313656_SNP T C 0.3438 66 126 0.2618 1.7068430173280202E-01
2L_313826_SNP T G 0.3846 70 112 0.1228 8.4835191369369456E-02
2L_313845_SNP T C 0.2147 41 150 0.7445 8.5612444554648193E-01
2L_314013_SNP C A 0.1762 34 159 0.8271 8.8341385418884444E-01
2L_314183_DEL C CCGTTGATTTTCCATTCTACACCCC 0.07865 14 164 0.5826 2.7206381727455020E-01
2L_314200_SNP T C 0.1056 17 144 0.06633 1.4733102895757855E-01
2L_314219_DEL T TT 0.3851 67 107 0.09104 9.9522934786397288E-02
2L_314335_DEL G GAGTGATGAATTTTCTGTTCGAATAAGGAAAATG 0.1183 22 164 0.4164 3.5289767426521967E-01
2L_314410_SNP G A 0.375 69 115 0.07823 8.0003794103497311E-02
2L_314425_SNP T G 0.3838 71 114 0.06988 6.5482373237821065E-02
2L_314426_SNP T G 0.381 72 117 0.08413 8.3700870415056139E-02
2L_314444_DEL G GG 0.4024 68 101 0.02442 1.2083151056151082E-02
2L_314510_SNP A G 0.1534 29 160 0.7918 8.8133168256784289E-01
2L_314601_SNP T A 0.4731 88 98 0.5203 3.6551711575002277E-01
2L_314638_SNP T C 0.1728 33 158 0.5195 2.0822070180714924E-01
2L_315176_INS TT T 0.4393 76 97 0.7897 7.2507887417738615E-01
2L_315338_SNP A C 0.2593 49 140 0.4271 6.7120130027124869E-01
2L_315462_SNP G C 0.1571 30 161 0.4324 5.0989148933518025E-01
2L_315534_SNP G A 0.1585 29 154 0.9085 9.2834433286384277E-01
2L_315566_SNP A C 0.246 46 141 0.6085 7.8487733235489121E-01
2L_315716_SNP G A 0.1075 20 166 0.7092 4.0012301213142498E-01
2L_315720_SNP A T 0.2432 45 140 0.2491 1.5002542995291634E-01
2L_315787_SNP A T 0.4815 91 98 0.4402 4.8343530512854238E-01
2L_315831_SNP G A 0.2582 47 135 0.5717 3.1099041872602506E-01
2L_315905_SNP A T 0.1934 35 146 0.7277 6.4172731358318780E-01
2L_315930_SNP G T 0.1585 29 154 0.5505 2.2059603191831900E-01
2L_315958_SNP T C 0.4124 73 104 0.3161 2.9753906933022789E-01
2L_315965_SNP A G 0.2073 40 153 0.2818 2.8602387493086978E-01
2L_315982_SNP A T 0.4286 78 104 0.9302 8.8180740469869545E-01
2L_315985_DEL GGCCAACCCACGCCGG G 0.4317 79 104 0.7691 9.6805908605628932E-01
2L_316002_SNP G T 0.4054 75 110 0.9359 8.4386598247191991E-01
2L_316005_SNP G C 0.413 76 108 0.7011 9.3713084854763129E-01
2L_316029_SNP T G 0.4011 71 106 0.573 4.9883058389671409E-01
2L_316078_SNP A T 0.07368 14 176 0.5923 5.2412515773888046E-01
2L_316114_DEL A ACGAGAAAAA 0.1347 26 167 0.9607 7.9357552448997715E-01
2L_316171_DEL A CG 0.288 53 131 0.9759 6.0168315174532172E-01
2L_316271_SNP C T 0.05181 10 183 0.06747 7.8076299001843152E-02
2L_316293_SNP A C 0.2067 37 142 0.7663 8.9592288928671859E-01
2L_316427_SNP G T 0.1026 20 175 0.5197 5.1427359074310242E-01
2L_316445_INS TTTGCCACTTTGCCATTTG T 0.2967 54 128 0.3055 2.5447749680004184E-01
2L_316452_SNP T G 0.306 56 127 0.3867 3.5353816246502434E-01
2L_316500_SNP T A 0.164 31 158 0.4374 6.3685826387068656E-01
2L_316528_SNP T G 0.1309 25 166 0.8016 8.9214970459669973E-01
2L_316556_SNP A G 0.1302 25 167 0.8426 9.5927635906336306E-01
2L_316704_SNP T A 0.125 24 168 0.7414 8.6529772085820589E-01
2L_316722_SNP T A 0.162 29 150 0.9353 6.1247973121809141E-01
2L_316776_SNP G C 0.3931 68 105 0.8752 6.4209024206688659E-01
2L_316780_SNP G C 0.4 70 105 0.9557 8.3652667079808452E-01
2L_316783_SNP C A 0.4035 69 102 0.8877 8.4341811767118535E-01
2L_316928_SNP T G 0.1719 33 159 0.7996 8.1633704720533684E-01
2L_316991_SNP A T 0.127 24 165 0.7359 5.4266504038483021E-01
2L_317369_SNP A C 0.08901 17 174 0.4944 4.6084813767115740E-01
2L_317683_SNP A T 0.1399 27 166 0.2192 2.6285460033106578E-01
2L_317827_SNP T C 0.151 29 163 0.4814 1.6440232606310734E-01
2L_317836_SNP T C 0.4286 81 108 0.9548 8.4496787748749880E-01
2L_317986_DEL A AGCA 0.108 19 157 0.3118 3.3530690621701975E-01
2L_318277_SNP T G 0.1823 33 148 0.6981 9.8416060562538799E-01
2L_318282_SNP A T 0.3016 57 132 0.1973 1.3144043955620277E-01
2L_318309_SNP C T 0.3125 60 132 0.1498 1.0997769975989957E-01
2L_318414_SNP A T 0.05291 10 179 0.7871 4.6039281177379932E-01
2L_318650_SNP T G 0.09645 19 178 0.09592 1.2509546987882048E-01
2L_318700_SNP T C 0.1087 20 164 0.7361 9.4902475563615529E-01
2L_318859_SNP C T 0.3069 58 131 0.488 2.6282075686066730E-01
2L_318906_SNP T C 0.06061 12 186 0.4033 3.6091742105296742E-01
2L_319257_SNP A T 0.1623 31 160 0.684 2.5556353028607870E-01
2L_319309_SNP C G 0.07653 15 181 0.5721 5.6101302835671896E-01
2L_319449_SNP A C 0.1526 29 161 0.3158 5.0428018503190331E-01
2L_319469_SNP C A 0.1518 29 162 0.2518 3.9972983617045410E-01
2L_319570_SNP G A 0.09278 18 176 0.2796 2.4038970544533567E-01
2L_319580_SNP A G 0.1546 30 164 0.4956 2.0284501413611067E-01
2L_319650_SNP T A 0.1554 30 163 0.5133 2.0576200219705343E-01
2L_319685_SNP T A 0.07853 15 176 0.5064 4.8371690991332927E-01
2L_319697_SNP C A 0.08377 16 175 0.4294 3.7258419015361799E-01
2L_320229_SNP G C 0.1414 27 164 0.4581 2.7792468441197105E-01
2L_321084_SNP A G 0.06383 12 176 0.2124 2.2171930252864525E-01
2L_321117_SNP T G 0.25 46 138 0.3541 2.4022020520429266E-01
2L_321251_SNP T C 0.3552 65 118 0.2649 1.5848996548540750E-01
2L_321369_SNP A G 0.101 20 178 0.6775 6.4965811163357967E-01
2L_321394_SNP T C 0.4316 82 108 0.8984 6.8459477853834749E-01
2L_321801_SNP G T 0.4809 88 95 0.4272 3.2297964778565458E-01
2L_321810_SNP G A 0.4602 81 95 0.2887 2.1554582455920412E-01
2L_322037_SNP C T 0.07772 15 178 0.4989 4.7702448186472068E-01
2L_322262_SNP G C 0.123 23 164 0.4219 5.4494603166294286E-01
2L_322370_SNP T C 0.3956 72 110 0.3989 2.7857987701470532E-01
2L_322751_SNP G C 0.4699 78 88 0.59 3.8154159279735211E-01
2L_322793_SNP A T 0.3676 68 117 0.8152 9.5239604610931816E-01
2L_323052_SNP C A 0.4074 77 112 0.6933 7.9747059318335856E-01
2L_323195_SNP G C 0.4813 90 97 0.7533 6.7344212077281607E-01
2L_323345_SNP A T 0.4759 89 98 0.766 6.0313279145212984E-01
2L_323348_SNP A T 0.4674 86 98 0.6685 6.0507131671368608E-01
2L_323350_DEL C CT 0.4759 89 98 0.766 6.0313279145212984E-01
2L_323424_SNP C T 0.06417 12 175 0.7797 8.9520444048949388E-01
2L_323506_DEL C CGGTTTAAACGTATTTCTATAGTTCG 0.1623 31 160 0.3001 1.6380888134343774E-01
2L_323577_SNP G A 0.462 85 99 0.6443 8.7663539143747204E-01
2L_323605_SNP G A 0.2796 52 134 0.5984 8.6713387815635545E-01
2L_323633_SNP A T 0.1701 33 161 0.479 1.2562747702705090E-01
2L_323931_SNP G A 0.2116 40 149 0.7431 2.8598377872000380E-01
2L_323939_SNP T G 0.1505 28 158 0.4024 4.8580398458145591E-01
2L_324007_SNP C A 0.2473 46 140 0.4071 3.0966437703649297E-01
2L_324027_SNP T C 0.2593 49 140 0.5668 3.0723181356889506E-01
2L_324232_SNP T C 0.0625 12 180 0.6894 9.1849837065702600E-01
2L_324240_SNP T C 0.0625 12 180 0.6894 9.1849837065702600E-01
2L_324338_SNP C A 0.3568 66 119 0.7151 4.1962791164382884E-01
2L_324433_SNP T G 0.07447 14 174 0.1439 1.4726927466158912E-01
2L_324569_DEL A AA 0.1436 26 155 0.5617 2.7852495226999741E-01
2L_324753_SNP C G 0.1823 35 157 0.3292 3.5567174374821042E-01
2L_324833_INS A ATTGCTTGAATA 0.1988 34 137 0.5586 9.2767084887709750E-01
2L_324930_SNP G T 0.4516 84 102 0.1463 1.0391894488518127E-01
2L_324944_SNP T G 0.08629 17 180 0.09612 9.0753160342206374E-02
2L_324951_SNP A C 0.3263 62 128 0.1599 6.9450321822621036E-02
2L_325061_SNP A T 0.06349 12 177 0.2042 1.7603346405608322E-01
2L_325087_SNP C T 0.2606 49 139 0.6243 3.0605811521898063E-01
2L_325105_INS CGTT C 0.05291 10 179 0.09918 1.3234581440559690E-01
2L_325497_SNP T G 0.1347 26 167 0.2749 7.4732226501839846E-02
2L_325595_SNP A C 0.07292 14 178 0.3341 3.3711336905467626E-01
2L_325884_SNP A G 0.1534 29 160 0.1305 1.5701745728738586E-02
2L_326090_DEL A AGT 0.1351 25 160 0.09392 1.3402134273143679E-02
2L_326115_SNP A G 0.08854 17 175 0.6639 7.5643110705730532E-01
2L_326145_SNP G T 0.4541 84 101 0.3603 2.3043914186083025E-01
2L_326180_SNP A G 0.4332 81 106 0.1794 1.2541752291828190E-01
2L_326244_SNP C A 0.08205 16 179 0.07455 6.5734980767395826E-02
2L_326280_SNP C T 0.3622 67 118 0.6447 3.2791653521567299E-01
2L_326314_SNP C G 0.457 85 101 0.2409 1.2621365490612002E-01
2L_326335_SNP C G 0.4677 87 99 0.1956 8.8088043633286373E-02
2L_326586_SNP A G 0.385 72 115 0.1247 3.0124835438901119E-02
2L_326690_SNP T C 0.07254 14 179 0.3283 3.1488580595456583E-01
2L_326800_SNP C T 0.1523 30 167 0.4301 1.5569650956930214E-01
2L_326855_SNP A G 0.1436 28 167 0.9652 8.5182983976467508E-01
2L_326979_SNP G A 0.1795 35 160 0.315 7.5451886587745307E-02
2L_327129_INS GCATATGG G 0.224 41 142 0.6771 6.0179048440851335E-01
2L_327188_DEL C CCAACGA 0.35 63 117 0.4763 3.2723315999870706E-01
2L_327204_SNP C A 0.1399 27 166 0.4279 1.3549714176221417E-01
2L_327276_SNP T A 0.1694 31 152 0.2542 4.1156083849189162E-01
2L_327329_SNP A G 0.0625 12 180 0.6391 4.1737258276193401E-01
2L_327346_DEL C CCACGAAAAGCATAGC 0.1302 25 167 0.2632 7.6601521667314543E-02
2L_327625_SNP A G 0.2263 43 147 0.024 1.6071894543877096E-02
2L_327908_SNP G T 0.0733 14 177 0.3871 4.0136832137596856E-01
2L_328113_DEL C CTTTTTCTCTATCGCC 0.05128 10 185 0.5058 4.7600419603311117E-01
2L_328247_SNP C T 0.1495 29 165 0.6749 3.4599975001279004E-01
2L_328341_SNP C T 0.1538 30 165 0.5771 2.2790147383839698E-01
2L_328345_DEL T TTCCCCT 0.1495 29 165 0.639 8.1251275706013659E-01
2L_328972_SNP A C 0.1058 20 169 0.1292 1.5717311475284312E-01
2L_329146_SNP T C 0.1368 26 164 0.3327 4.4216352860840069E-01
2L_329173_SNP A G 0.06842 13 177 0.6882 6.5371326639075766E-01
2L_329209_SNP T C 0.173 32 153 0.741 9.4944754489639549E-01
2L_329350_SNP C T 0.4865 90 95 0.2242 1.7348599940209852E-01
2L_329494_SNP A G 0.08718 17 178 0.01989 1.9017647466171645E-02
2L_329551_SNP T A 0.1313 26 172 0.8112 3.7369126524326401E-01
2L_329590_SNP G A 0.2634 49 137 0.01188 3.6152260729497732E-02
2L_329600_SNP G T 0.08808 17 176 0.0551 1.1671804788455298E-01
2L_329809_SNP C T 0.453 82 99 0.1712 3.1355390609708100E-01
2L_329822_SNP C A 0.3622 67 118 0.2515 1.6801462805794354E-01
2L_329839_SNP A C 0.08163 16 180 0.01028 6.2109571455692854E-03
2L_329858_SNP A C 0.08718 17 178 0.01403 9.7224070641510132E-03
2L_329941_SNP T C 0.413 76 108 0.2769 4.5844826679881145E-01
2L_330084_SNP A T 0.2265 41 140 0.6551 8.1156243765038782E-01
2L_330117_SNP T C 0.4293 79 105 0.1848 1.5192116587744497E-01
2L_330209_INS TTTCTCAGAAGCACTTGCACATACGGTTGGCGATTCGCTGCCGGAGATCATCGAGGTTGAATATAAGCTCGTTGTTTACGATCCTATGACGTTCCTTTCCAAGGAGCCGCTGCAAGTGTTGAAGAGCTCTCAAGCACTCACAGTATTCGGATATCTTGGGATCTAGACAGAAGCAGTTGTCGCAGCTGATGGGATCCACCTTGTGCTGGGGGACCAGTGGCTT T 0.1022 19 167 0.09384 9.6349493059948443E-02
2L_330215_SNP T C 0.1429 28 168 0.1095 8.6981263353393956E-02
2L_330228_SNP G A 0.1414 28 170 0.1605 1.3597965875927365E-01
2L_330853_SNP C T 0.1649 32 162 0.925 6.5646227298056070E-01
2L_330906_SNP C A 0.1872 35 152 0.9579 8.0246164985517621E-01
2L_331027_SNP T C 0.2989 55 129 0.1322 1.5555723503339502E-01
2L_331099_SNP C T 0.1376 26 163 0.4545 5.6469988793440340E-01
2L_331157_SNP T C 0.06452 12 174 0.7226 3.7559240804652050E-01
2L_331202_SNP T C 0.2011 38 151 0.9983 8.3983458618889484E-01
2L_331380_SNP A C 0.4054 75 110 0.1206 7.0423605842191192E-02
2L_331392_SNP T C 0.139 26 161 0.2627 5.7935545882844131E-01
2L_331520_SNP A G 0.1604 30 157 0.6282 7.6149176378965211E-01
2L_331581_SNP T A 0.3717 71 120 0.3036 1.7060157859215974E-01
2L_331638_SNP G A 0.367 69 119 0.3622 2.5713363226694885E-01
2L_331747_SNP C G 0.1823 35 157 0.7797 3.2500402936971429E-01
2L_331936_SNP T C 0.1099 21 170 0.8843 9.8122150228476990E-01
2L_332036_SNP T G 0.07179 14 181 0.5415 4.3525781653299911E-01
2L_332105_SNP A G 0.2865 55 137 0.9204 7.9261516050878134E-01
2L_332208_SNP A C 0.2251 43 148 0.8816 7.5638331906175260E-01
2L_332219_SNP T A 0.2995 56 131 0.7928 6.8330406633489793E-01
2L_332223_SNP T C 0.2957 55 131 0.6949 5.9811573299102427E-01
2L_332273_SNP T A 0.1667 32 160 0.3801 4.4428532474193594E-01
2L_332361_SNP T C 0.2947 56 134 0.698 6.3696621539422393E-01
2L_332381_SNP T C 0.1399 27 166 0.4082 1.1486276337511159E-01
2L_332388_SNP C A 0.1264 23 159 0.9076 9.3605900855914348E-01
2L_332515_SNP G A 0.1436 28 167 0.452 5.9871182418739988E-01
2L_332594_SNP A G 0.05584 11 186 0.4536 5.3354903930297315E-01
2L_332672_SNP T C 0.2903 54 132 0.2471 1.4334767433714879E-01
2L_332907_SNP G A 0.1212 24 174 0.1675 1.8007984592540205E-01
2L_332919_DEL CC C 0.09392 17 164 0.8369 8.9631698574553031E-01
2L_332958_SNP A C 0.09278 18 176 0.7537 9.2516700684367792E-01
2L_333077_SNP A C 0.07538 15 184 0.04998 5.4033784312219883E-02
2L_333212_SNP G A 0.3925 73 113 0.3792 1.7180361783215570E-01
2L_333274_SNP T A 0.4699 86 97 0.955 7.4518456322731730E-01
2L_333275_SNP T G 0.4813 90 97 0.9679 7.3756587808302354E-01
2L_333346_SNP T C 0.09091 18 180 0.1526 1.4618380431262901E-01
2L_333357_SNP T G 0.06593 12 170 0.6281 5.4719437521738801E-01
2L_333368_SNP G C 0.09424 18 173 0.7859 6.7315821488771277E-01
2L_333412_SNP A G 0.05882 11 176 0.09753 6.6918562009277552E-02
2L_333423_SNP C A 0.1237 24 170 0.06679 7.5292716253793829E-02
2L_333442_INS TGGAAT T 0.09474 18 172 0.6256 5.5016092721806498E-01
2L_333534_DEL A ATAA 0.07772 15 178 0.2424 3.7943278431576399E-01
2L_333590_SNP A T 0.1392 27 167 0.4845 1.5407721036873834E-01
2L_333603_SNP C G 0.3978 74 112 0.3813 3.5437471689124433E-01
2L_333605_SNP G A 0.1162 23 175 0.0807 7.3025265263016406E-02
2L_333667_SNP A T 0.08586 17 181 0.0435 3.1027805431304973E-02
2L_333924_SNP A C 0.2951 54 129 0.8267 6.7796012738643863E-01
2L_334096_SNP G T 0.4946 92 94 0.4842 2.4372692662739881E-01
2L_334260_SNP G A 0.07812 15 177 0.6372 4.3073805132505938E-01
2L_334299_DEL C CT 0.06878 13 176 0.3691 5.2229880393100991E-01
2L_334369_SNP A G 0.08718 17 178 0.6376 6.3353043099009732E-01
2L_334394_SNP T A 0.4011 75 112 0.3413 1.5483572868845030E-01
2L_334408_SNP A C 0.1027 19 166 0.4718 2.7069809157731006E-01
2L_334441_SNP T C 0.1038 19 164 0.5504 3.4640486697589590E-01
2L_334472_SNP C A 0.0973 18 167 0.5369 3.1112080222425309E-01
2L_334500_SNP G T 0.3957 74 113 0.4516 2.2118833819885275E-01
2L_334986_SNP C A 0.3892 72 113 0.973 7.2312326973965113E-01
2L_335152_SNP G A 0.1728 33 158 0.8801 7.0323613115853756E-01
2L_335706_SNP C T 0.08122 16 181 0.05079 4.3312674198628429E-02
2L_335752_SNP T A 0.2051 40 155 0.9013 5.4664013772312514E-01
2L_336093_SNP A G 0.1392 27 167 0.9698 5.6854607560788906E-01
2L_336183_SNP A G 0.4681 88 100 0.0773 3.7071801489858176E-02
2L_336322_SNP G C 0.1053 20 170 0.6551 6.1410338945341958E-01
2L_336508_SNP T C 0.2158 41 149 0.03086 1.8571952611526769E-02
2L_336526_SNP T C 0.06878 13 176 0.2221 2.2975267728897686E-01
2L_336614_SNP T C 0.4231 77 105 0.06427 1.5471081411965246E-02
2L_336662_SNP C A 0.4202 79 109 0.1039 2.8347160471573280E-02
2L_336730_SNP A G 0.09 18 182 0.03824 2.0996013977674626E-02
2L_336792_SNP T G 0.3439 65 124 0.7244 3.7051894594130041E-01
2L_337209_SNP A G 0.1616 32 166 0.5832 2.3216347099236390E-01
2L_337220_SNP A T 0.1531 30 166 0.4725 1.6301563656917384E-01
2L_337346_SNP C T 0.2328 44 145 0.3653 2.8177013032229103E-01
2L_337444_SNP A T 0.4301 80 106 0.3368 1.4396952451870149E-01
2L_337448_SNP C T 0.3132 57 125 0.2636 1.9579308557064312E-01
2L_337510_SNP T C 0.3495 65 121 0.2279 1.2124696720567119E-01
2L_337569_DEL A AAC 0.3526 67 123 0.2279 1.3391915232467133E-01
2L_337575_INS AAT A 0.3545 67 122 0.2175 1.2861147673941542E-01
2L_337583_SNP A C 0.3526 67 123 0.2279 1.3391915232467133E-01
2L_337841_SNP G A 0.2826 52 132 0.04323 5.4117027228888580E-02
2L_338305_SNP G C 0.2553 48 140 0.5021 2.4582492368768050E-01
2L_338520_SNP A C 0.07538 15 184 0.03569 2.3132426292765230E-02
2L_338525_SNP T C 0.07853 15 176 0.6468 6.8934141410590344E-01
2L_338679_SNP A G 0.05789 11 179 0.5466 7.0588775128859527E-01
2L_338762_SNP T G 0.0829 16 177 0.6019 6.0639171352020294E-01
2L_338919_SNP C T 0.06218 12 181 0.0517 5.0651938763266215E-02
2L_339014_INS A ATA 0.08763 17 177 0.05074 3.5728288112923869E-02
2L_339030_INS T TCTTAT 0.08808 17 176 0.04103 2.7183213974035315E-02
2L_339145_SNP T C 0.1503 29 164 0.591 2.9404902307195058E-01
2L_339266_SNP A G 0.4541 84 101 0.07562 2.9072524224147266E-02
2L_339392_SNP T G 0.1774 33 153 0.6339 5.1649035503534779E-01
2L_339423_SNP T C 0.4332 81 106 0.07205 2.4026989629907448E-02
2L_339514_SNP T C 0.1568 29 156 0.05625 3.8659450993903416E-02
2L_339800_SNP A G 0.08163 16 180 0.8744 8.1256313041934225E-01
2L_339912_DEL G GAG 0.2416 43 135 0.84 6.6186544253171087E-01
2L_339971_DEL ATAG A 0.2804 53 136 0.06161 2.1285383463711931E-02
2L_339995_SNP A G 0.2804 53 136 0.06837 2.3536724546928945E-02
2L_339997_SNP T A 0.2487 49 148 0.08128 3.1871285532328111E-02
2L_340037_SNP A C 0.2819 53 135 0.07739 2.6776155302976133E-02
2L_340085_SNP A G 0.0567 11 183 0.9511 9.4565705202942840E-01
2L_340369_SNP T A 0.3989 73 110 0.2105 1.6502393596192777E-01
2L_340412_SNP G C 0.1429 27 162 0.55 7.1930878662990028E-01
2L_340515_SNP T C 0.09278 18 176 0.6644 6.8488945790945976E-01
2L_340570_SNP G C 0.1436 28 167 0.5776 4.8333633200775084E-01
2L_340583_SNP C G 0.4176 76 106 0.3734 3.9640544628463747E-01
2L_340628_SNP T C 0.4239 78 106 0.5882 5.4482553436163905E-01
2L_340737_SNP G C 0.09137 18 179 0.1054 1.3515083413312312E-01
2L_340906_SNP A C 0.07368 14 176 0.5246 3.1849098197208436E-01
2L_340937_SNP C A 0.1728 33 158 0.4092 1.7980099762621260E-01
2L_341158_SNP T A 0.1692 33 162 0.8086 4.2309822289296717E-01
2L_341194_SNP G A 0.2888 54 133 0.8619 5.7142287951649517E-01
2L_341242_SNP T A 0.2819 53 135 0.6721 3.9916008552712090E-01
2L_341530_SNP A T 0.09845 19 174 0.6921 4.5159104308684173E-01
2L_341543_DEL C CC 0.3807 67 109 0.1649 1.1395902240416977E-01
2L_341678_SNP A T 0.1264 23 159 0.4336 3.2549789077001556E-01
2L_341757_SNP G A 0.4565 84 100 0.5742 4.0160074423776126E-01
2L_341897_SNP G T 0.4541 84 101 0.531 3.4013467187896396E-01
2L_341992_SNP G C 0.4595 85 100 0.6017 3.8634585170270364E-01
2L_341998_SNP G A 0.4595 85 100 0.5587 3.5921049462556331E-01
2L_342013_SNP A C 0.09626 18 169 0.7169 7.3508066962540974E-01
2L_342098_SNP C A 0.4703 87 98 0.598 4.1564385700772943E-01
2L_342171_SNP G T 0.4652 87 100 0.6325 4.4968243823091669E-01
2L_342201_SNP T A 0.08333 16 176 0.4545 4.2001822345955242E-01
2L_342215_SNP A T 0.467 85 97 0.5666 3.6118304600931961E-01
2L_342280_SNP T G 0.06218 12 181 0.5008 4.8992119242190535E-01
2L_342323_SNP G A 0.05 10 190 0.5228 5.7032348082879980E-01
2L_342394_SNP C T 0.4919 91 94 0.7636 5.3098370360706459E-01
2L_342423_SNP G A 0.3913 72 112 0.3813 2.8805526986589991E-01
2L_342470_SNP T C 0.06806 13 178 0.6471 6.2063220813138664E-01
2L_342549_SNP C T 0.4892 91 95 0.7187 6.0665166179056518E-01
2L_342562_SNP C T 0.4863 89 94 0.5873 3.7575898198185076E-01
2L_342802_SNP A C 0.4624 86 100 0.6252 4.5487335554043518E-01
2L_342803_SNP A C 0.4649 86 99 0.5793 3.8690732900757951E-01
2L_342858_SNP G T 0.4341 79 103 0.4598 3.0848087526416257E-01
2L_343092_SNP T C 0.0582 11 178 0.6443 7.7722470580083336E-01
2L_343158_SNP C A 0.4595 85 100 0.5754 3.7734423026434716E-01
2L_344985_SNP T A 0.4918 90 93 0.7203 5.7200121787270564E-01
2L_345166_SNP G A 0.4725 86 96 0.6184 4.2811451000994072E-01
2L_345190_SNP G C 0.4754 87 96 0.6479 4.6185606226567599E-01
2L_345207_SNP C A 0.478 87 95 0.6831 4.8911583432861405E-01
2L_345229_SNP C G 0.4751 86 95 0.8546 6.7731401653027801E-01
2L_345421_SNP T C 0.3661 67 116 0.4041 3.7406135047364419E-01
2L_345756_SNP C T 0.4497 85 104 0.2496 1.0081890643026736E-01
2L_345763_SNP A G 0.05051 10 188 0.376 3.7097265089746168E-01
2L_345878_SNP T C 0.05946 11 174 0.8122 8.8258778958112905E-01
2L_346252_SNP T C 0.3778 68 112 0.5833 5.0719599488975065E-01
2L_346272_SNP C A 0.07772 15 178 0.923 7.6730886325630288E-01
2L_346273_SNP A T 0.07292 14 178 0.9349 8.4836298346275341E-01
2L_346425_SNP C T 0.467 85 97 0.6464 5.2441722148782477E-01
2L_346605_SNP A C 0.1615 31 161 0.5616 3.7676118337508258E-01
2L_346628_SNP A C 0.07732 15 179 0.9214 7.3887020366616918E-01
2L_346672_SNP T A 0.4475 81 100 0.4592 1.9215596369991261E-01
2L_346747_SNP T C 0.133 25 163 0.7411 4.0020925841964128E-01
2L_346882_SNP T A 0.4674 86 98 0.6625 4.3569678620310170E-01
2L_346883_SNP A T 0.4703 87 98 0.6671 4.5041641253455067E-01
2L_346923_SNP T A 0.1868 34 148 0.8977 5.1185695772884987E-01
2L_346960_SNP A G 0.2346 42 137 0.7137 4.4588414955364986E-01
2L_347113_SNP C A 0.4699 86 97 0.68 4.8202875985915017E-01
2L_347246_SNP A C 0.1895 36 154 0.9324 9.5886128995979258E-01
2L_347385_SNP A G 0.462 85 99 0.5542 3.6812804326593707E-01
2L_347495_SNP T A 0.1658 31 156 0.8611 6.6898554129509669E-01
2L_347496_SNP A T 0.1649 31 157 0.8616 6.8359203695890514E-01
2L_347518_SNP A C 0.2324 43 142 0.5768 4.5347498073698866E-01
2L_347604_SNP C T 0.452 80 97 0.9628 7.0315479950679582E-01
2L_347726_SNP T A 0.2727 51 136 0.2405 1.1258311929021814E-01
2L_347729_SNP C G 0.08247 16 178 0.8007 5.8288257804689991E-01
2L_347831_SNP A C 0.3115 57 126 0.4246 2.5481641217342488E-01
2L_355471_SNP A G 0.1099 21 170 0.5615 7.8111937864981984E-01
2L_355472_SNP T A 0.114 22 171 0.3459 4.7414481239618056E-01
2L_355692_SNP T G 0.1123 21 166 0.43 5.6760848074626313E-01
2L_355957_SNP T C 0.306 56 127 0.2066 1.3508787693086499E-01
2L_356206_SNP T C 0.3245 61 127 0.3268 2.1350519827726000E-01
2L_356221_SNP A T 0.3209 60 127 0.3353 2.1249906283395581E-01
2L_356845_SNP A T 0.459 84 99 0.6 4.1338896438677342E-01
2L_356857_SNP G A 0.1979 38 154 0.6277 5.5222630346813473E-01
2L_357036_SNP T A 0.1503 29 164 0.2908 1.4625127101176738E-01
2L_357267_SNP T G 0.1257 24 167 0.4643 2.6876044175813008E-01
2L_357324_SNP T C 0.3027 56 129 0.4429 2.2677017673830535E-01
2L_357751_SNP C G 0.1134 22 172 0.8307 5.9552787548091279E-01
2L_357768_SNP A T 0.4511 83 101 0.8102 5.1987295461161054E-01
2L_357891_SNP C T 0.2432 45 140 0.3514 2.0416605586980208E-01
2L_357910_SNP C T 0.1865 36 157 0.293 8.5924044953530787E-02
2L_358044_SNP T C 0.2646 50 139 0.4668 1.8353571970967542E-01
2L_358121_SNP T G 0.246 46 141 0.6145 3.7793322249573646E-01
2L_358256_SNP T C 0.1031 20 174 0.6343 8.8381307679425503E-01
2L_358349_SNP A G 0.266 50 138 0.4433 2.0941244320061925E-01
2L_358553_SNP A G 0.4444 80 100 0.4369 2.7182075966729635E-01
2L_358810_SNP G C 0.1979 38 154 0.157 4.7328306661388729E-02
2L_358911_SNP T A 0.4807 87 94 0.5356 4.1118696734678639E-01
2L_359220_SNP A C 0.09474 18 172 0.9607 8.9359355511299721E-01
2L_359324_SNP G T 0.1872 35 152 0.6335 5.8585515047499070E-01
2L_359415_SNP T G 0.2073 40 153 0.8812 4.5041997068007811E-01
2L_359421_SNP T A 0.2757 51 134 0.6182 7.3322625782470108E-01
2L_359512_SNP A G 0.4568 74 88 0.6926 9.7512682017143448E-01
2L_359532_SNP T A 0.4512 74 90 0.8389 8.5048340127318123E-01
2L_359537_SNP G A 0.4437 71 89 0.9493 7.1374530789885293E-01
2L_359560_SNP T G 0.1686 29 143 0.8829 8.1252481439863156E-01
2L_365892_SNP T C 0.2593 49 140 0.877 7.3371247761709357E-01
2L_366074_SNP A G 0.1925 36 151 0.8047 4.1838230229751772E-01
2L_366184_SNP T G 0.2896 53 130 0.8233 5.2016008837669059E-01
2L_366486_INS AGCCA A 0.4477 77 95 0.8858 8.8065258442096306E-01
2L_366653_DEL A ATTAAAATCAATCA 0.2446 45 139 0.9081 7.4362662333521157E-01
2L_366790_SNP C T 0.2646 50 139 0.9318 7.4990410222246218E-01
2L_366797_INS GC T 0.2553 48 140 0.8721 7.2613556114763467E-01
2L_366799_SNP C G 0.2419 45 141 0.9164 8.8588437100658912E-01
2L_366912_SNP T C 0.1895 36 154 0.9871 7.7040559546695975E-01
2L_367031_SNP T G 0.3005 55 128 0.7525 9.6581650848000788E-01
2L_367087_SNP C A 0.4341 79 103 0.4965 6.8422904171279697E-01
2L_367090_SNP T G 0.4457 82 102 0.7256 9.1890056366185702E-01
2L_367126_SNP G A 0.1005 19 170 0.6704 8.6663796942788873E-01
2L_367265_SNP A T 0.08466 16 173 0.9088 6.6600422720122998E-01
2L_367360_SNP A C 0.1099 21 170 0.8787 9.9497066217179786E-01
2L_367529_SNP C T 0.4481 82 101 0.8775 9.9010455643519923E-01
2L_367796_SNP T C 0.1503 29 164 0.752 9.3897150023772236E-01
2L_367858_SNP A T 0.2021 39 154 0.8421 3.9759420048294569E-01
2L_367921_SNP A G 0.1302 25 167 0.7624 9.8342728807345703E-01
2L_367960_SNP A T 0.4595 85 100 0.9212 8.1803086567959060E-01
2L_368131_SNP A T 0.2957 55 131 0.7162 4.6324194536373797E-01
2L_368824_SNP T C 0.09896 19 173 0.7852 9.3463197911169404E-01
2L_369463_SNP G A 0.4239 78 106 0.9397 5.7564170585712626E-01
2L_369621_SNP T C 0.1368 26 164 0.5848 2.4818325533978214E-01
2L_369651_SNP T C 0.3859 71 113 0.6268 7.9415969656975194E-01
2L_369652_SNP T C 0.3778 68 112 0.3869 4.4611131954531313E-01
2L_369716_INS ATCTGTGGTTA A 0.4176 76 106 0.9521 7.2985471639093336E-01
2L_369776_SNP G A 0.08901 17 174 0.9673 6.7905643860668818E-01
2L_369798_SNP T A 0.05263 10 180 0.4669 6.4204104192691802E-01
2L_370607_SNP A T 0.1042 20 172 0.9319 8.6690550737201466E-01
2L_370618_SNP T G 0.178 34 157 0.6831 6.9258854495174393E-01
2L_370700_SNP A T 0.1452 27 159 0.7161 9.4048209437886976E-01
2L_371327_SNP T C 0.05348 10 177 0.7914 8.5539177043574566E-01
2L_371448_SNP A G 0.2595 48 137 0.6779 9.8760545630378438E-01
2L_371450_SNP G T 0.1042 20 172 0.2894 1.9439644697880554E-01
2L_371513_SNP C T 0.09524 18 171 0.3127 3.6755487645155849E-01
2L_371565_SNP T A 0.06154 12 183 0.5597 6.2292268364118097E-01
2L_371772_SNP T G 0.1256 25 174 0.2196 1.9399007992240525E-01
2L_371936_SNP C T 0.2674 50 137 0.7533 5.7952238460912731E-01
2L_372188_SNP A G 0.07653 15 181 0.0531 8.8783160598275734E-02
2L_372198_SNP C G 0.06667 13 182 0.02847 5.5841186436153857E-02
2L_372302_SNP A T 0.2727 51 136 0.5229 9.0855909226689224E-01
2L_372303_SNP A C 0.2623 48 135 0.5399 8.3384550133462143E-01
2L_372959_SNP G T 0.4286 78 104 0.7411 9.0958431260826034E-01
2L_373004_SNP C T 0.05556 11 187 0.8478 7.2744893843809311E-01
2L_373028_SNP G A 0.05528 11 188 0.4977 4.7040305975793062E-01
2L_373119_SNP A C 0.3 54 126 0.8788 8.9807827665600759E-01
2L_373125_SNP T G 0.3152 58 126 0.9809 5.8112681516492248E-01
2L_373319_SNP A G 0.2798 54 139 0.3317 4.7483603962533283E-01
2L_373572_SNP G A 0.0603 12 187 0.3644 3.2996022500759981E-01
2L_373629_SNP T A 0.3279 60 123 0.9058 6.9692756114640497E-01
2L_373751_SNP G A 0.4699 86 97 0.3261 6.1660536129442134E-01
2L_373892_SNP T C 0.07182 13 168 0.6733 3.7826998834271897E-01
2L_373972_SNP A G 0.254 48 141 0.8164 6.6964896875283331E-01
2L_374009_DEL AA A 0.4398 73 93 0.8731 8.7765119512698153E-01
2L_374169_SNP C T 0.1613 30 156 0.9282 9.7311941714598205E-01
2L_374210_SNP C T 0.2772 51 133 0.7762 9.2837276789670686E-01
2L_374693_SNP A T 0.1231 24 171 0.6802 7.6918593678491620E-01
2L_374747_SNP G T 0.4202 79 109 0.5582 4.9123376695643683E-01
2L_375595_SNP T G 0.07143 14 182 0.4955 6.3930814319495877E-01
2L_375898_SNP G C 0.4783 88 96 0.3009 1.1466651154404883E-01
2L_375923_SNP A T 0.2486 46 139 0.7327 8.3321998665549613E-01
2L_376198_SNP A G 0.2983 54 127 0.915 6.0158831491607034E-01
2L_376430_SNP C T 0.1633 32 164 0.2835 2.5896492054001474E-01
2L_376436_SNP G A 0.06383 12 176 0.8613 4.5045089804194294E-01
2L_376459_SNP A T 0.3065 57 129 0.8675 3.7349635383457880E-01
2L_376460_SNP C A 0.3027 56 129 0.7937 3.2695551250404886E-01
2L_376463_SNP C T 0.1684 33 163 0.3244 2.9072661940523703E-01
2L_376485_SNP T C 0.1005 19 170 0.8708 9.3509356039564995E-01
2L_376529_SNP T C 0.1295 25 168 0.4571 5.8613513303136111E-01
2L_376777_SNP A G 0.1015 20 177 0.5622 4.8608212212875967E-01
2L_376902_SNP A G 0.4254 77 104 0.7285 9.0409927620719721E-01
2L_377118_SNP G C 0.4432 82 103 0.9023 7.8904269560868323E-01
2L_377248_SNP C A 0.453 82 99 0.7324 5.2168256024465287E-01
2L_377955_SNP T C 0.2793 50 129 0.41 2.8203251875507251E-01
2L_377994_SNP G C 0.08543 17 182 0.06752 6.4588861484939850E-02
2L_378200_SNP T C 0.2051 40 155 0.216 2.8559606745326171E-01
2L_378373_SNP A T 0.3262 61 126 0.4113 3.3733918336015778E-01
2L_378391_SNP G A 0.1122 22 174 0.3753 5.1649866464480265E-01
2L_378427_SNP G C 0.05584 11 186 0.8016 7.0942756221605197E-01
2L_378468_SNP A G 0.4225 79 108 0.9801 7.7583030698347422E-01
2L_378484_SNP A T 0.4233 80 109 0.9352 6.9791329946676373E-01
2L_378845_SNP T C 0.5 89 89 0.8873 9.6415479025215567E-01
2L_378989_SNP G A 0.4486 83 102 0.7718 9.5328265907495524E-01
2L_379087_SNP A G 0.1289 25 169 0.9343 9.7998589113958279E-01
2L_379346_SNP G A 0.2513 48 143 0.667 7.5455956275362079E-01
2L_379490_SNP A C 0.08673 17 179 0.3724 3.4428807601765421E-01
2L_379589_SNP G C 0.4054 75 110 0.9975 7.1201639205914313E-01
2L_379692_SNP G A 0.4703 87 98 0.7422 7.7511650085108130E-01
2L_379760_SNP A G 0.08122 16 181 0.02537 4.0803972602960856E-02
2L_379873_SNP G T 0.5 92 92 0.6243 5.6231677605752894E-01
2L_379879_SNP G A 0.3626 66 116 0.4616 3.7625563558151853E-01
2L_380380_SNP G A 0.06599 13 184 0.9069 9.3842973243838512E-01
2L_380422_SNP T C 0.3763 70 116 0.38 3.8671259159027227E-01
2L_380424_DEL AA A 0.3757 68 113 0.5632 5.8436050407322859E-01
2L_380513_SNP C T 0.4362 82 106 0.3913 4.7273978789069848E-01
2L_380539_DEL A AT 0.0567 11 183 0.4565 4.8181249805762205E-01
2L_380540_SNP T A 0.4012 69 103 0.8701 8.1591972423376258E-01
2L_380569_SNP A G 0.08333 16 176 0.8001 5.3260636809112805E-01
2L_380741_SNP T C 0.3957 74 113 0.7764 4.6579735799598498E-01
2L_381261_SNP T C 0.1472 29 168 0.5165 6.4483962556330710E-01
2L_381570_INS T TT 0.466 89 102 0.5354 6.9216512158173882E-01
2L_381579_SNP T A 0.1596 30 158 0.9609 9.2236157937711982E-01
2L_381587_SNP G C 0.1505 28 158 0.7923 7.8393679972653030E-01
2L_381593_SNP G T 0.1667 31 155 0.8518 8.6500274149801260E-01
2L_381728_SNP T A 0.07 14 186 0.008918 1.3952422638207680E-02
2L_381787_SNP G A 0.2653 52 144 0.6475 7.9798099420322377E-01
2L_381821_DEL G GTT 0.2707 49 132 0.5095 5.3116110477046186E-01
2L_381846_SNP T C 0.09184 18 178 0.6942 6.5246270149384067E-01
2L_382049_SNP A G 0.09744 19 176 0.7998 9.0576748038520982E-01
2L_382065_DEL T TG 0.06878 13 176 0.5278 4.5001742365728992E-01
2L_382100_SNP A G 0.1526 29 161 0.6159 5.8587763740041343E-01
2L_382139_SNP G A 0.1598 31 163 0.508 6.3847528643872298E-01
2L_382173_SNP C G 0.2732 53 141 0.4998 6.5358100904227912E-01
2L_382411_SNP T C 0.09948 19 172 0.5436 7.2919793629269780E-01
2L_382616_SNP T G 0.1311 24 159 0.6062 4.2520037354873808E-01
2L_382641_SNP G C 0.1304 24 160 0.6094 4.3095751161458817E-01
2L_382724_SNP A G 0.4837 89 95 0.3472 6.6206510347435199E-01
2L_382758_SNP G T 0.125 23 161 0.6153 3.3279897351493082E-01
2L_382781_SNP A G 0.1359 25 159 0.4545 2.4442965057061095E-01
2L_382837_SNP C G 0.1319 24 158 0.4122 2.3467353184109940E-01
2L_382875_SNP T C 0.1033 19 165 0.6994 4.1369774903819678E-01
2L_382878_SNP G A 0.3118 58 128 0.3693 6.2652632388368712E-01
2L_382889_SNP A T 0.1173 21 158 0.5477 4.7603989568150407E-01
2L_382952_SNP G C 0.3149 57 124 0.3191 5.6925282177214676E-01
2L_383102_SNP T A 0.06989 13 173 0.9033 8.7042894896481982E-01
2L_383222_SNP T C 0.0989 18 164 0.466 4.6948873923100298E-01
2L_383261_SNP A G 0.1183 22 164 0.9228 8.2946857645238181E-01
2L_383450_SNP T C 0.07614 15 182 0.5327 3.3704263006202073E-01
2L_383874_INS A AACTAGAAAATGATCCTAGAGC 0.1915 36 152 0.601 4.4895612877194135E-01
2L_384022_SNP T G 0.3279 60 123 0.974 8.3393347610977353E-01
2L_384053_SNP A G 0.3016 57 132 0.329 6.3026877270613557E-01
2L_384054_SNP A G 0.1813 35 158 0.5896 4.8410599998556780E-01
2L_384303_DEL T TT 0.1965 34 139 0.7594 8.9908471855484817E-01
2L_384360_SNP T C 0.2246 42 145 0.1512 2.1044052717064121E-01
2L_384480_DEL A AA 0.06627 11 155 0.8808 9.5691592360274158E-01
2L_384607_SNP C G 0.09278 18 176 0.6948 6.9794238313030088E-01
2L_384823_SNP G C 0.08247 16 178 0.3515 2.5934110561253187E-01
2L_384931_SNP T C 0.07772 15 178 0.5405 4.7047199044431753E-01
2L_385215_SNP T A 0.07071 14 184 0.01491 1.8677388209782375E-02
2L_385372_SNP A G 0.2124 41 152 0.6295 7.5380135126405956E-01
2L_385397_SNP A G 0.2154 42 153 0.4743 5.4838207392604565E-01
2L_385512_SNP T C 0.2165 42 152 0.5621 4.7875009602485441E-01
2L_385547_SNP A T 0.1474 28 162 0.7767 8.9412806687593638E-01
2L_385652_SNP T C 0.06633 13 183 0.238 2.7191469822434744E-01
2L_385843_SNP T G 0.05076 10 187 0.5267 4.4709413138384979E-01
2L_386078_DEL C CTCGCAGCTCCTAATCCGA 0.2768 49 128 0.6902 8.5952861220549848E-01
2L_386098_SNP A T 0.3065 57 129 0.8932 7.7325941391652675E-01
2L_386295_SNP A C 0.2094 40 151 0.6062 7.2091486427966855E-01
2L_386596_SNP A T 0.05025 10 189 0.004902 7.0898050888800104E-03
2L_387006_SNP T G 0.08247 16 178 0.7144 6.6939081347450258E-01
2L_387298_SNP A G 0.3859 71 113 0.3413 1.7992363631724306E-01
2L_387459_DEL A AAATACTGATATTAGCCA 0.2458 44 135 0.05821 3.2143136842677889E-02
2L_387491_SNP G A 0.08021 15 172 0.8546 4.7019522118898427E-01
2L_387696_SNP A T 0.4229 74 101 0.5332 3.6638575795060779E-01
2L_387866_SNP A G 0.08081 16 182 0.6689 6.0843382518060851E-01
2L_387997_SNP G A 0.3533 65 119 0.7618 9.1077845420470915E-01
2L_387999_SNP A G 0.3425 62 119 0.5956 8.7052487583798754E-01
2L_388088_SNP A T 0.2957 55 131 0.4383 7.8472311600767397E-01
2L_388515_SNP A T 0.2251 43 148 0.3846 2.8527236955533841E-01
2L_388585_DEL T TGGGAAAT 0.07772 15 178 0.06288 2.9459822361141849E-02
2L_388595_SNP T G 0.2287 43 145 0.1852 1.4440295994253172E-01
2L_388611_SNP T A 0.375 69 115 0.5939 8.3539799117225333E-01
2L_388673_SNP G T 0.1022 19 167 0.01985 4.1641146552176246E-02
2L_388693_SNP T G 0.08523 15 161 0.9403 6.2027265821034328E-01
2L_388823_SNP G A 0.1077 21 174 0.05127 5.5640965510517060E-02
2L_388850_SNP G A 0.2381 45 144 0.3518 2.4237251025014228E-01
2L_388876_SNP T C 0.05155 10 184 0.5355 4.9465427880548596E-01
2L_388885_SNP A T 0.2716 44 118 0.269 6.2121879491780219E-01
2L_388960_SNP C T 0.07568 14 171 0.9635 7.4456948529873057E-01
2L_389062_SNP C T 0.337 62 122 0.6224 9.1086385737068398E-01
2L_389197_SNP G T 0.3388 62 121 0.6725 7.8581299971883434E-01
2L_389278_SNP G T 0.1453 26 153 0.8892 9.6006792544408925E-01
2L_389330_SNP A C 0.1823 33 148 0.7429 5.8302917627701212E-01
2L_389334_SNP A G 0.1978 36 146 0.9824 8.6998718382297058E-01
2L_389634_SNP T G 0.4091 72 104 0.4021 6.5989600253922054E-01
2L_389653_SNP A G 0.1923 35 147 0.7102 5.8297629269983875E-01
2L_389656_SNP A G 0.06011 11 172 0.713 7.9819011740595358E-01
2L_389822_SNP T A 0.07614 15 182 0.8412 7.7792930417261952E-01
2L_389843_SNP A G 0.07027 13 172 0.9208 7.3931440820474070E-01
2L_390139_SNP A G 0.08673 17 179 0.07321 9.5189708978404175E-02
2L_390144_SNP G T 0.3833 69 111 0.1149 1.6307028801701207E-01
2L_390193_SNP G C 0.07216 14 180 0.05903 8.8906651885200194E-02
2L_390286_SNP A G 0.07065 13 171 0.9888 6.0718921771904966E-01
2L_390318_SNP T C 0.08629 17 180 0.04312 6.7529043702083957E-02
2L_390346_SNP C T 0.3722 67 113 0.104 1.3956894615044513E-01
2L_390348_SNP A T 0.1518 29 162 0.2286 3.2007147059781382E-01
2L_390462_SNP T G 0.05051 10 188 0.4063 2.4591537272123065E-01
2L_390815_SNP A G 0.06091 12 185 0.9081 8.9396990445706614E-01
2L_390865_SNP G A 0.05076 10 187 0.3535 1.6639286597821668E-01
2L_390919_SNP A G 0.1804 35 159 0.1494 2.7654524351936083E-01
2L_391036_SNP C G 0.06218 12 181 0.8272 6.1884737045965055E-01
2L_391161_DEL A AC 0.2601 45 128 0.3621 5.4361077897867205E-01
2L_391220_SNP A T 0.05102 10 186 0.3555 5.1393393999265635E-01
2L_391224_SNP T G 0.3351 62 123 0.5464 5.9129737254365577E-01
2L_391227_SNP T A 0.4185 77 107 0.3272 3.7950104716980571E-01
2L_391303_SNP G T 0.427 79 106 0.4051 4.5319768500155977E-01
2L_391321_INS TT T 0.2841 50 126 0.6078 4.4171171831332623E-01
2L_391345_SNP T C 0.45 81 99 0.6696 5.7455699607604693E-01
2L_391397_SNP T G 0.0567 11 183 0.9121 9.8920824838358923E-01
2L_391520_SNP A C 0.1406 27 165 0.03926 4.9133414937539581E-02
2L_391610_SNP A C 0.2634 49 137 0.6635 5.0689940783391962E-01
2L_391904_SNP G A 0.08808 17 176 0.2578 5.0253919179607109E-01
2L_392147_SNP T C 0.2826 52 132 0.3936 6.9398096653622487E-01
2L_392243_SNP C T 0.4022 74 110 0.4364 6.5373314070440158E-01
2L_392371_DEL A TTTTAC 0.382 68 110 0.4882 6.2169558034475725E-01
2L_392403_SNP C A 0.08205 16 179 0.8828 8.7186864308611289E-01
2L_392479_SNP G A 0.4481 82 101 0.3319 6.6416874655618985E-01
2L_392480_SNP G A 0.05556 11 187 0.0005982 1.5390455419812140E-04
2L_392588_SNP C T 0.09184 18 178 0.9659 8.8845125275946968E-01
2L_392659_SNP C G 0.1623 31 160 0.9347 7.2163852772484671E-01
2L_392714_SNP T C 0.08377 16 175 0.737 8.7866016208871878E-01
2L_393134_SNP A G 0.1782 31 143 0.8316 9.9855958767165209E-01
2L_393238_SNP A G 0.06599 13 184 0.005018 1.4131632763116355E-02
2L_393239_SNP C G 0.07107 14 183 0.001807 6.9978412361395570E-03
2L_393445_SNP A G 0.1316 25 165 0.173 1.4264844608163729E-01
2L_393515_SNP G A 0.2053 39 151 0.474 4.0534539464425656E-01
2L_393678_INS A ACCATTGGTTTAAGA 0.08065 15 171 0.4095 5.4502198915501476E-01
2L_393727_SNP C G 0.2941 55 132 0.4443 7.8878932776609145E-01
2L_394019_SNP G A 0.1429 27 162 0.7146 6.3615654474145633E-01
2L_394139_SNP A G 0.08854 17 175 0.8345 8.5838377000624555E-01
2L_394191_SNP A G 0.0765 14 169 0.9731 8.0968143986274344E-01
2L_394202_SNP C T 0.1071 21 175 0.2323 1.8028345569946069E-01
2L_394238_INS AA A 0.1036 20 173 0.2202 2.4426066186177287E-01
2L_394270_DEL AATACCTAAAC A 0.3807 67 109 0.07596 8.9162257699118341E-02
2L_394621_SNP G T 0.05076 10 187 0.551 6.0523731960053262E-01
2L_394628_SNP T C 0.2054 38 147 0.859 7.7434100782832116E-01
2L_394854_SNP C A 0.3539 63 115 0.06619 9.5441542275583213E-02
2L_394905_SNP G T 0.2042 39 152 0.4035 3.1398308346148163E-01
2L_395101_SNP G A 0.2957 55 131 0.4418 7.7609126467789524E-01
2L_395381_SNP T G 0.3478 64 120 0.2463 4.4942594346214937E-01
2L_395538_SNP T G 0.06633 13 183 0.002355 2.6918005284647679E-03
2L_395650_SNP A T 0.08995 17 172 0.8188 9.7384643337788535E-01
2L_395657_SNP C T 0.3261 60 124 0.2484 3.5570206796193182E-01
2L_395661_SNP A C 0.06566 13 185 0.01223 1.5039666004832685E-02
2L_395662_SNP C A 0.3297 61 124 0.2894 3.9194113168451783E-01
2L_395753_SNP G T 0.1088 21 172 0.9137 7.9382863215119925E-01
2L_395765_SNP C G 0.05556 11 187 0.4629 3.8533005302334766E-01
2L_395803_SNP G T 0.0565 10 167 0.199 2.2670874754971404E-01
2L_395804_SNP T A 0.1889 34 146 0.3646 2.7392553716255508E-01
2L_396093_SNP G C 0.1344 25 161 0.4912 3.9912073625436650E-01
2L_396113_SNP A G 0.1189 22 163 0.4456 3.5934205127984076E-01
2L_396144_SNP C T 0.1337 25 162 0.467 3.6451605184606739E-01
2L_396351_SNP G T 0.1392 27 167 0.5893 5.8598768812979185E-01
2L_396396_DEL TCCTT T 0.4746 84 93 0.04907 8.6229899352139538E-02
2L_396497_SNP G C 0.2021 39 154 0.2703 4.5233766034297140E-01
2L_396732_SNP A T 0.4225 79 108 0.5858 9.4521867394779013E-01
2L_396809_SNP T G 0.2316 44 146 0.3572 4.1483314823600692E-01
2L_396867_SNP C T 0.228 44 149 0.5 5.6964161898664600E-01
2L_396873_SNP T G 0.2251 43 148 0.353 4.1998054879131541E-01
2L_396926_SNP G C 0.2176 42 151 0.6459 6.9762679449741150E-01
2L_397016_SNP A G 0.102 20 176 0.6616 7.0768300444173526E-01
2L_397095_SNP C A 0.25 46 138 0.3702 5.0148054425019295E-01
2L_397103_SNP T C 0.06486 12 173 0.8856 9.8698918205163932E-01
2L_397136_SNP A T 0.2513 47 140 0.1315 1.3498952458555091E-01
2L_397179_SNP A C 0.1026 20 175 0.6344 6.9186499904616672E-01
2L_397245_SNP A G 0.1295 25 168 0.3776 3.5782951788539274E-01
2L_397261_SNP A G 0.1071 21 175 0.6898 7.4709482745517364E-01
2L_397274_SNP T C 0.4486 83 102 0.5392 8.0027213304525513E-01
2L_397289_SNP T C 0.06091 12 185 0.004941 6.2608919182367863E-03
2L_397341_SNP T C 0.1257 24 167 0.2875 1.7853567024389760E-01
2L_397416_SNP T G 0.05882 11 176 0.005043 4.9206862605492164E-03
2L_397420_SNP T C 0.07035 14 185 0.006218 6.9886492737343906E-03
2L_397485_SNP T G 0.4324 80 105 0.1533 2.2219798673174329E-01
2L_397541_SNP T A 0.1295 25 168 0.5841 5.1937824225604734E-01
2L_397574_SNP A G 0.1223 23 165 0.6522 8.0789664780686798E-01
2L_397579_SNP T G 0.1295 25 168 0.5153 4.7162765424167419E-01
2L_398075_SNP A G 0.1531 30 166 0.9898 9.2569214327808158E-01
2L_398089_SNP G C 0.06122 12 184 0.002869 3.0075254731212670E-03
2L_398117_SNP G T 0.3978 72 109 0.614 3.5327316838699530E-01
2L_398143_SNP T C 0.3027 56 129 0.321 5.5362082815755587E-01
2L_398222_SNP T A 0.3957 74 113 0.5753 3.0810730945861042E-01
2L_398223_DEL T TCTT 0.0914 17 169 0.7772 5.3933380216234972E-01
2L_398438_SNP T C 0.4891 90 94 0.4493 2.8639418624401547E-01
2L_398594_SNP T G 0.1122 22 174 0.846 8.9145933172774050E-01
2L_398834_SNP C T 0.2921 52 126 0.1087 2.1201712153815289E-01
2L_398988_SNP G A 0.1333 26 169 0.4821 4.1023869745573571E-01
2L_399007_SNP A C 0.267 51 140 0.8756 9.7223607622738473E-01
2L_399059_DEL T AGCTTAAGTTC 0.05435 10 174 0.7414 6.6575128858037236E-01
2L_399089_SNP T A 0.06186 12 182 0.01259 1.3965112202503460E-02
2L_399093_SNP C T 0.125 23 161 0.6089 8.2015916173993975E-01
2L_399124_SNP T C 0.09744 19 176 0.1238 2.2409881558775613E-01
2L_399161_SNP G C 0.09137 18 179 0.1864 2.0415647105179979E-01
2L_399172_SNP T C 0.1913 35 148 0.04471 6.4599224441631159E-02
2L_399200_SNP T C 0.05699 11 182 0.7651 8.4373053194151559E-01
2L_399226_SNP A G 0.1196 22 162 0.539 8.0600683212936808E-01
2L_399323_SNP T C 0.05528 11 188 0.004241 5.1096043637718219E-03
2L_399341_SNP C A 0.1459 27 158 0.4758 3.9330273021236084E-01
2L_399342_SNP C T 0.4892 91 95 0.5904 7.9070965678013383E-01
2L_399352_SNP C G 0.1452 27 159 0.5307 4.5039520892633478E-01
2L_399355_SNP A C 0.2935 54 130 0.5095 8.1824438369229580E-01
2L_399356_SNP T C 0.2951 54 129 0.4834 7.9447825414639728E-01
2L_399358_SNP A T 0.1522 28 156 0.5793 5.1425779038943786E-01
2L_399359_SNP G A 0.1452 27 159 0.4639 3.9956133499407254E-01
2L_399714_SNP T G 0.05612 11 185 0.159 7.8333451026036560E-02
2L_399715_SNP A T 0.06091 12 185 0.01422 2.0429812143789916E-02
2L_399774_SNP A C 0.06593 12 170 0.8818 8.9057386879801592E-01
2L_399842_SNP A G 0.0765 14 169 0.9057 6.1217775871046332E-01
2L_400092_SNP C T 0.2073 40 153 0.1957 1.9204692007588675E-01
2L_400219_SNP G C 0.2802 51 131 0.6063 7.3645608077964475E-01
2L_400583_SNP C T 0.4918 90 93 0.2793 5.5779031650614863E-01
2L_400680_SNP A G 0.06417 12 175 0.9765 7.4032508861304058E-01
2L_400688_SNP G A 0.06061 12 186 0.01208 1.4559216339231488E-02
2L_400871_SNP T A 0.2811 52 133 0.2212 4.9386629537344651E-01
2L_401028_SNP G C 0.1606 31 162 0.1457 2.5029049886737065E-01
2L_401313_SNP G T 0.06989 13 173 0.9126 9.5185544312768366E-01
2L_401355_SNP G A 0.4611 83 97 0.2394 2.5665960073090299E-01
2L_401393_SNP A G 0.08108 15 170 0.9219 9.0120591142816531E-01
2L_401426_SNP T C 0.05759 11 180 0.9747 8.1558104482175020E-01
2L_401622_SNP C T 0.06989 13 173 0.915 9.0172048874229205E-01
2L_401643_SNP C T 0.05946 11 174 0.8405 9.9580091425781625E-01
2L_402078_SNP G C 0.06878 13 176 0.4975 8.1971335272568302E-01
2L_402147_SNP T C 0.4783 88 96 0.3435 4.0646691696013193E-01
2L_402178_SNP A G 0.06154 12 183 0.3922 4.3807161940439154E-01
2L_402187_SNP A G 0.09326 18 175 0.6109 5.3389671656257853E-01
2L_402335_DEL G GGTTTGG 0.1602 29 152 0.634 4.6972032689019216E-01
2L_402422_SNP C G 0.1189 22 163 0.9998 8.4803825549478606E-01
2L_402435_SNP G C 0.2969 57 135 0.3231 3.8424560312360789E-01
2L_402443_SNP C A 0.4947 93 95 0.3977 4.7305134684935535E-01
2L_402480_SNP G C 0.2963 56 133 0.1435 1.4098627798479568E-01
2L_402662_SNP G A 0.3483 62 116 0.5105 2.8904375523273662E-01
2L_402674_SNP C A 0.2947 56 134 0.5375 8.7981543883088165E-01
2L_402725_SNP A T 0.2796 52 134 0.6736 8.8938512584973861E-01
2L_402773_SNP A T 0.2381 45 144 0.2012 2.6052563901478465E-01
2L_402804_SNP C G 0.4944 89 91 0.66 8.7587916113103215E-01
2L_402815_SNP G T 0.4743 83 92 0.4446 6.5294799614962540E-01
2L_402884_SNP G A 0.09744 19 176 0.7409 8.5937496649775846E-01
2L_402887_INS G GTAG 0.3714 65 110 0.5743 8.4612068564984477E-01
2L_402960_DEL C CTGATTTTTGC 0.1036 20 173 0.474 3.9613079517454197E-01
2L_403001_SNP T C 0.1534 29 160 0.4271 5.6132586572303644E-01
2L_403157_SNP C T 0.2328 44 145 0.2207 2.9394261559444901E-01
2L_403215_SNP G A 0.09375 18 174 0.2922 3.4928995897360160E-01
2L_403291_SNP A C 0.2781 52 135 0.4833 8.2366883626106491E-01
2L_403358_SNP T C 0.07107 14 183 0.4155 4.3495602595364857E-01
2L_403438_SNP C G 0.1543 29 159 0.6287 5.0590131050602394E-01
2L_403511_SNP T C 0.2895 55 135 0.3055 2.4016604846288847E-01
2L_403570_SNP T A 0.07107 14 183 0.7648 8.5642882795357034E-01
2L_403606_SNP T A 0.4108 76 109 0.9854 7.6174745926579579E-01
2L_403625_SNP C G 0.2634 49 137 0.7096 8.1720860796383099E-01
2L_403635_SNP A C 0.1277 24 164 0.8878 7.7608550853417047E-01
2L_403664_SNP C T 0.123 23 164 0.8901 9.3381435852171935E-01
2L_403717_SNP T C 0.1189 22 163 0.7851 9.3824899358836800E-01
2L_403831_SNP A G 0.05 10 190 0.8258 7.9113668131357862E-01
2L_403861_SNP A C 0.07895 15 175 0.9299 6.3210688730888209E-01
2L_403863_SNP T C 0.07895 15 175 0.9299 6.3210688730888209E-01
2L_404042_SNP C T 0.2781 52 135 0.7499 8.1880661855666959E-01
2L_404160_DEL T TT 0.08475 15 162 0.7543 7.2274395798285096E-01
2L_404169_SNP T G 0.1316 25 165 0.4234 5.5935366100755468E-01
2L_404199_SNP C A 0.1176 22 165 0.7121 5.8118180446078638E-01
2L_404344_SNP T A 0.1905 36 153 0.7604 5.4213530470527715E-01
2L_404422_SNP C G 0.127 24 165 0.5284 6.9229040317240531E-01
2L_404487_SNP C T 0.1451 28 165 0.4868 4.0823402383212704E-01
2L_404495_SNP G A 0.1556 28 152 0.4985 4.3826983908883621E-01
2L_404496_SNP G T 0.05076 10 187 0.5076 6.8469380436687599E-01
2L_404498_DEL G GC 0.05076 10 187 0.5076 6.8469380436687599E-01
2L_404501_SNP T A 0.1458 28 164 0.4855 4.0639277943514729E-01
2L_404508_SNP A G 0.2634 49 137 0.6796 9.2539619498821513E-01
2L_404522_SNP C A 0.1947 37 153 0.7443 5.2589416913961462E-01
2L_404524_SNP T C 0.2408 46 145 0.1624 2.3690734419492510E-01
2L_404531_SNP A G 0.1263 24 166 0.4506 4.5018065908317395E-01
2L_404625_SNP T G 0.1406 27 165 0.6643 7.8011756652820141E-01
2L_404676_SNP C A 0.1862 35 153 0.8966 6.6384981694591527E-01
2L_404751_SNP G C 0.06452 12 174 0.8191 9.5890452337292487E-01
2L_404943_SNP T G 0.1547 28 153 0.2679 3.7556691538114073E-01
2L_405378_SNP T C 0.07107 14 183 0.7959 8.7728135840137367E-01
2L_405501_SNP A G 0.1823 33 148 0.5605 7.1092181342880068E-01
2L_405999_SNP T C 0.1443 28 166 0.4271 3.6991695236568278E-01
2L_406017_SNP T C 0.1443 28 166 0.4271 3.6991695236568278E-01
2L_406051_SNP A G 0.08021 15 172 0.9909 8.1865710234879063E-01
2L_406085_SNP G T 0.0765 14 169 0.6418 2.8274515194877325E-01
2L_406090_DEL T TT 0.1118 18 143 0.2372 3.4786890521219160E-01
2L_406178_SNP T C 0.1399 27 166 0.4661 3.9770370113579201E-01
2L_406332_SNP C A 0.1399 27 166 0.4497 3.6326033444024675E-01
2L_406826_SNP A G 0.1827 36 161 0.1064 1.7652129551699669E-01
2L_407495_SNP A G 0.4324 80 105 0.3405 5.7938644282551355E-01
2L_407931_SNP C A 0.4891 90 94 0.2163 3.7077276614742383E-01
2L_407993_DEL ATC A 0.4509 78 95 0.1251 1.5863706040893844E-01
2L_408005_DEL GAAACGTTTTAAACACCTTTCAAATGG G 0.4463 79 98 0.1663 2.4711207574362459E-01
2L_408062_SNP G T 0.3032 57 131 0.1078 1.9736256193525037E-01
2L_408372_SNP T C 0.07143 14 182 0.4796 5.2752562179755569E-01
2L_408384_DEL G GAG 0.3939 65 100 0.3583 3.8499221086953817E-01
2L_408389_SNP A G 0.3591 65 116 0.16 2.6523898341567342E-01
2L_408551_SNP T A 0.2553 48 140 0.03176 6.7583310941029637E-02
2L_408589_SNP A T 0.05729 11 181 0.1783 1.6756672277731299E-01
2L_408590_SNP T G 0.05699 11 182 0.1685 1.5487300611852961E-01
2L_408615_SNP A G 0.05155 10 184 0.311 3.6480428758055872E-01
2L_408934_SNP G T 0.372 61 103 0.203 3.6446211215326885E-01
2L_409075_SNP A G 0.05612 11 185 0.483 4.9288490677226915E-01
2L_409109_SNP G T 0.3514 65 120 0.4905 6.5782334209251803E-01
2L_409123_INS G GG 0.2931 51 123 0.2095 4.2971354577738752E-01
2L_409132_SNP T A 0.3617 68 120 0.307 4.0791770409286532E-01
2L_409223_SNP A G 0.09189 17 168 0.6782 2.5683022756053508E-01
2L_409409_SNP G A 0.1538 28 154 0.6322 4.0283758532717595E-01
2L_409745_SNP G A 0.375 69 115 0.4454 7.6408852401669369E-01
2L_409965_SNP G A 0.2781 52 135 0.6631 9.2047049699792116E-01
2L_410005_SNP A C 0.06522 12 172 0.8993 9.8351789132138434E-01
2L_410595_SNP A G 0.06557 12 171 0.9186 7.2569662188515627E-01
2L_410655_SNP T C 0.2888 54 133 0.5294 6.7230262384494033E-01
2L_410751_SNP A C 0.1436 28 167 0.5037 5.1720523284003650E-01
2L_410859_SNP A G 0.162 29 150 0.884 9.7996540719070568E-01
2L_411038_SNP A G 0.288 53 131 0.584 5.0750971127246747E-01
2L_411092_SNP A C 0.09744 19 176 0.5259 6.6566357187346537E-01
2L_411188_SNP A G 0.1015 20 177 0.3784 4.8786115364171490E-01
2L_411269_SNP G A 0.3514 65 120 0.7108 8.4876581860263978E-01
2L_411374_SNP T C 0.4762 90 99 0.6275 9.5945631029444878E-01
2L_411994_SNP G A 0.4098 75 108 0.9185 7.8985419520618783E-01
2L_412172_SNP A G 0.492 92 95 0.507 9.2943479346080904E-01
2L_412241_SNP A T 0.1421 27 163 0.6536 7.2981334872840298E-01
2L_412294_SNP T G 0.139 26 161 0.593 6.4594632375188277E-01
2L_412297_DEL TT T 0.1333 24 156 0.4786 5.1704117003184491E-01
2L_412327_SNP A G 0.2432 45 140 0.4949 6.6336299546978661E-01
2L_413134_SNP A G 0.06806 13 178 0.4954 6.7902623973837462E-01
2L_413138_SNP A C 0.06771 13 179 0.4816 6.4246667181951200E-01
2L_413192_SNP T G 0.06771 13 179 0.05465 6.1114378590039625E-02
2L_413194_SNP T G 0.07216 14 180 0.115 1.4324363495697801E-01
2L_413285_SNP A G 0.05319 10 178 0.8096 9.7985879835957146E-01
2L_413351_SNP A G 0.05376 10 176 0.8597 7.1704618258009289E-01
2L_413527_SNP G T 0.3043 56 128 0.619 8.1372550476652283E-01
2L_413610_SNP A C 0.2634 49 137 0.544 8.5815674640522654E-01
2L_413638_SNP C T 0.2688 50 136 0.9524 8.8038188083646751E-01
2L_413813_SNP A G 0.05348 10 177 0.9908 8.2084378198954278E-01
2L_413823_DEL ACA A 0.2667 48 132 0.9784 8.0722695268691180E-01
2L_413942_SNP G A 0.4372 80 103 0.381 5.2662467669963497E-01
2L_414058_SNP T G 0.05208 10 182 0.6287 9.3468034085537166E-01
2L_414294_SNP T C 0.2609 48 136 0.8509 7.7799459898884371E-01
2L_414384_SNP C A 0.05181 10 183 0.9588 9.9377723546518670E-01
2L_414406_SNP A T 0.1066 21 176 0.5536 5.0464841109799319E-01
2L_414613_SNP T C 0.07143 14 182 0.664 6.7387320140032636E-01
2L_414826_SNP G A 0.08543 17 182 0.09795 1.6660594456776356E-01
2L_414865_INS CCTTTCGC GAAT 0.2649 49 136 0.6143 8.1123906697818859E-01
2L_414893_SNP T A 0.07179 14 181 0.1514 2.9899800072566618E-01
2L_415250_SNP A T 0.3656 68 118 0.3012 4.5975850530077800E-01
2L_415294_SNP T C 0.2031 39 153 0.8566 9.0217213962871268E-01
2L_415639_SNP C G 0.08718 17 178 0.04645 9.3799107805077275E-02
2L_415803_SNP T A 0.1518 29 162 0.56 4.5398071453440170E-01
2L_415996_SNP A G 0.1947 37 153 0.7396 7.9388494679816901E-01
2L_416032_SNP T C 0.07179 14 181 0.05149 1.2616116587269499E-01
2L_416225_SNP T C 0.0829 16 177 0.1863 2.6951618622938334E-01
2L_417295_SNP C G 0.2593 49 140 0.2659 5.7059009245375703E-01
2L_417732_SNP T G 0.1066 21 176 0.3195 4.8924993081686663E-01
2L_417894_SNP G A 0.2083 40 152 0.6242 5.9340544358062286E-01
2L_417986_SNP G A 0.05076 10 187 0.7968 9.9329242640672000E-01
2L_418012_SNP G A 0.2595 48 137 0.294 6.1620334834279744E-01
2L_418046_SNP C G 0.2713 51 137 0.2109 4.6832115738072599E-01
2L_418866_SNP T C 0.2251 43 148 0.9965 8.9373303802025827E-01
2L_419205_SNP A G 0.4153 76 107 0.2409 4.8385153743942610E-01
2L_419254_SNP T C 0.4153 76 107 0.2281 4.3101793187933246E-01
2L_419394_SNP T C 0.2088 38 144 0.5396 6.5219275109211994E-01
2L_419507_SNP C T 0.2632 50 140 0.5406 8.8059346008681560E-01
2L_419582_SNP A C 0.413 76 108 0.7063 9.4356744056498920E-01
2L_419616_SNP A T 0.2283 42 142 0.4525 7.0576829329672885E-01
2L_419632_SNP G A 0.2732 50 133 0.208 4.6543843177754951E-01
2L_419636_SNP G C 0.2353 44 143 0.3605 5.6210757717316429E-01
2L_419712_SNP T A 0.1026 20 175 0.2167 3.2178575691998901E-01
2L_419719_SNP G T 0.1027 19 166 0.616 5.2013844152588873E-01
2L_419728_SNP A G 0.2692 49 133 0.1092 2.9734999511151960E-01
2L_419735_SNP T A 0.2903 54 132 0.2979 6.3388193368586121E-01
2L_419788_SNP C G 0.3077 56 126 0.3144 6.3666688853342335E-01
2L_419862_SNP A T 0.1487 29 166 0.7559 5.9458068632207173E-01
2L_419928_SNP T C 0.1111 22 176 0.1476 2.4674276987705124E-01
2L_420029_SNP C A 0.2368 45 145 0.5899 5.7647503869146088E-01
2L_420177_SNP A C 0.3081 57 128 0.3372 5.4831053143295416E-01
2L_420230_DEL G GG 0.2162 40 145 0.8357 8.8660178869048589E-01
2L_420569_SNP G A 0.3404 64 124 0.3373 5.3119187310544846E-01
2L_420655_SNP T G 0.2391 44 140 0.3524 6.6093149677767249E-01
2L_420704_DEL T TTAT 0.3543 62 113 0.6486 8.9857996370445858E-01
2L_420731_SNP G A 0.3386 64 125 0.5257 7.0398484017984841E-01
2L_420794_SNP C T 0.3763 70 116 0.5903 7.3987361786855876E-01
2L_420835_INS TA T 0.3446 61 116 0.3946 5.8253600518289272E-01
2L_420912_SNP A T 0.2394 45 143 0.3488 6.2158905963438327E-01
2L_421295_SNP G A 0.1823 35 157 0.4995 4.8515388240913360E-01
2L_421361_SNP A G 0.227 42 143 0.584 6.3012592617003360E-01
2L_421490_SNP A G 0.1531 30 166 0.6264 5.9798789092885540E-01
2L_421516_SNP G T 0.1582 31 165 0.594 4.8743061013714672E-01
2L_421525_DEL C CCGAAGCA 0.1574 31 166 0.6084 5.0772688127231169E-01
2L_421567_SNP A C 0.159 31 164 0.5901 4.8501986862507829E-01
2L_421635_SNP T C 0.2593 49 140 0.1965 4.9058300015166356E-01
2L_421689_SNP G A 0.4194 78 108 0.124 2.1076789313156297E-01
2L_421701_SNP G C 0.1421 28 169 0.8651 7.5394005356110538E-01
2L_421724_DEL ATTAATTAA A 0.4036 67 99 0.03542 2.7658270633622493E-02
2L_421794_SNP T G 0.246 46 141 0.6039 5.8831712360067601E-01
2L_421883_SNP T C 0.09596 19 179 0.09572 1.1598888205347413E-01
2L_422246_SNP C T 0.3736 68 114 0.2081 4.4266219080156632E-01
2L_422345_SNP A G 0.3859 71 113 0.1437 2.2440461512369514E-01
2L_422372_SNP G A 0.3825 70 113 0.1044 1.2849388644670523E-01
2L_422457_SNP A T 0.4615 84 98 0.7466 4.6349451424134436E-01
2L_422473_SNP G T 0.3833 69 111 0.1333 2.5013811228639249E-01
2L_422475_SNP T A 0.462 85 99 0.7101 4.1974227065059477E-01
2L_422489_SNP A G 0.1633 32 164 0.9636 9.6956882483941409E-01
2L_422507_SNP A T 0.1624 32 165 0.9544 9.6786434637288021E-01
2L_422509_SNP T C 0.2684 51 139 0.2271 5.3415146935880298E-01
2L_422517_SNP C T 0.3784 70 115 0.1809 3.6646001784771587E-01
2L_422846_SNP A G 0.09184 18 178 0.2907 2.5308574377934445E-01
2L_422848_SNP A G 0.08247 16 178 0.1589 1.5093727925251688E-01
2L_422873_SNP C T 0.1371 27 170 0.8825 6.6005006020344736E-01
2L_422942_SNP G C 0.09744 19 176 0.7074 5.3184308414603798E-01
2L_423177_SNP T C 0.2031 39 153 0.8679 8.9521735299457184E-01
2L_423272_DEL AGA TT 0.07027 13 172 0.9844 7.9077749884589110E-01
2L_423311_SNP G A 0.2766 52 136 0.05967 6.5585683740300757E-02
2L_423686_SNP T C 0.05789 11 179 0.2987 1.0261896182661590E-01
2L_423835_SNP A C 0.1497 28 159 0.202 3.9696756983955117E-01
2L_423912_SNP C G 0.06701 13 181 0.5037 7.7161883389146457E-01
2L_423935_SNP C T 0.1571 30 161 0.2225 3.8677770669852418E-01
2L_424082_SNP G T 0.2147 38 139 0.2191 4.5879957794326476E-01
2L_424235_SNP C T 0.4247 79 107 0.1716 3.5652485320498228E-01
2L_424262_SNP A G 0.4118 77 110 0.1329 2.5130303650859387E-01
2L_424295_SNP T C 0.1649 32 162 0.01338 3.0556309688519991E-02
2L_424367_SNP A G 0.2073 40 153 0.7329 7.7793639651919277E-01
2L_424463_SNP A G 0.2778 50 130 0.3832 4.1075303782946149E-01
2L_424466_SNP C T 0.2778 50 130 0.4053 6.3430479007908769E-01
2L_424514_SNP T A 0.4409 82 104 0.09614 1.9487030454095600E-01
2L_424520_SNP G C 0.4649 86 99 0.1294 3.8049348762496937E-01
2L_424586_SNP C T 0.2737 49 130 0.6259 8.4592323245812251E-01
2L_424778_SNP G C 0.1211 23 167 0.8753 8.8581156808071526E-01
2L_424796_SNP C A 0.2155 39 142 0.5832 9.2470935080599659E-01
2L_425035_DEL A AA 0.1765 33 154 0.5037 7.4595870370348705E-01
2L_425043_INS TATAAATGT T 0.163 30 154 0.6909 9.8434266286302530E-01
2L_425105_SNP T C 0.134 26 168 0.00132 3.4612443389057811E-03
2L_425162_SNP A T 0.08696 16 168 0.8848 5.5907286541005408E-01
2L_425424_SNP T A 0.1316 25 165 0.7375 5.9999235124288020E-01
2L_425439_SNP T A 0.388 71 112 0.1403 2.8312484824296513E-01
2L_425447_SNP T C 0.3825 70 113 0.1292 2.7128288033739967E-01
2L_425458_SNP A C 0.101 20 178 0.8663 9.2284456593893005E-01
2L_425617_SNP G A 0.07292 14 178 0.4706 8.2399500361167588E-01
2L_425693_SNP C G 0.07143 14 182 0.01329 1.4887222358543345E-02
2L_425737_SNP T G 0.07292 14 178 0.8254 8.9229271402918686E-01
2L_425876_SNP G A 0.05128 10 185 0.969 7.2110985221041002E-01
2L_425975_SNP A G 0.1574 31 166 0.349 3.8723015519585646E-01
2L_426684_SNP A G 0.3955 70 107 0.2396 3.5972671332836692E-01
2L_426698_SNP A G 0.1064 20 168 0.7854 7.8999979264480957E-01
2L_426734_SNP G A 0.2642 51 142 0.2274 3.7202072236129402E-01
2L_426747_SNP T C 0.08718 17 178 0.9791 8.6882539536147152E-01
2L_426871_SNP C A 0.2819 53 135 0.05941 1.7625844636827503E-01
2L_426891_SNP A G 0.3333 61 122 0.07765 1.0060318087879727E-01
2L_426906_SNP G C 0.1378 27 169 0.08187 1.0250085776344964E-01
2L_426929_INS GAGATG G 0.1657 30 151 0.02781 6.0443009598220042E-02
2L_427080_SNP A T 0.25 45 135 0.5278 3.4035797655753786E-01
2L_427090_DEL C CGAGCC 0.1939 32 133 0.9329 7.4453064218612774E-01
2L_427512_SNP C T 0.1684 33 163 0.07267 1.6375102267911235E-01
2L_427612_SNP C T 0.1559 29 157 0.5403 4.5712626613623630E-01
2L_427878_SNP C G 0.1744 34 161 0.002472 4.4180793273799748E-03
2L_428215_SNP A G 0.06091 12 185 0.6433 6.4541605087806708E-01
2L_428266_SNP T C 0.06091 12 185 0.7348 7.4367687665098958E-01
2L_428272_SNP A G 0.3011 56 130 0.3582 4.7614108415957612E-01
2L_428356_SNP A G 0.3784 70 115 0.2575 3.9364168714252723E-01
2L_428412_SNP C T 0.06091 12 185 0.5342 5.1800457537427258E-01
2L_428423_SNP T C 0.06154 12 183 0.9073 9.5483650300715428E-01
2L_428625_SNP A T 0.1444 26 154 0.3873 3.5194719429078036E-01
2L_428677_SNP T G 0.1856 36 158 0.1007 1.6751788489381447E-01
2L_429144_SNP C G 0.3936 74 114 0.2413 2.5442793667012953E-01
2L_429537_SNP T C 0.1852 35 154 0.5467 8.1289387850102690E-01
2L_429845_SNP A C 0.1162 23 175 0.1079 1.6146133359960313E-01
2L_429851_SNP T C 0.0567 11 183 0.5935 2.9951801123741417E-01
2L_430658_SNP T G 0.3514 65 120 0.239 2.2870017226978878E-01
2L_430697_SNP T C 0.3443 63 120 0.2599 2.9574718039454295E-01
2L_431370_SNP G A 0.05051 10 188 0.8669 7.4041578332678348E-01
2L_431494_SNP T C 0.235 43 140 0.4262 4.5966249081523958E-01
2L_431795_SNP T G 0.3556 64 116 0.9249 8.1755419035261190E-01
2L_431799_SNP T G 0.3132 57 125 0.7961 7.7020307452800563E-01
2L_432267_SNP G A 0.288 53 131 0.1746 1.6097225280131366E-01
2L_432453_SNP C A 0.2769 54 141 0.09934 1.5685829404776364E-01
2L_432547_SNP A T 0.2162 40 145 0.1138 1.2657420784579065E-01
2L_432607_SNP A T 0.05612 11 185 0.9044 7.3751709414752709E-01
2L_432609_SNP C T 0.2973 55 130 0.1465 1.3035333806541527E-01
2L_432716_SNP C G 0.4301 80 106 0.1708 2.6190908513810784E-01
2L_432836_SNP A C 0.05641 11 184 0.8204 8.3824684509919589E-01
2L_433032_DEL G GT 0.07107 14 183 0.8721 9.6197896472168531E-01
2L_433090_DEL T TCT 0.5 89 89 0.9261 9.6041264774005941E-01
2L_433451_SNP T C 0.3913 72 112 0.1931 2.2219297611524658E-01
2L_434250_INS AAA C 0.05584 11 186 0.5498 7.8899933592135008E-01
2L_434331_SNP T G 0.2295 42 141 0.1461 1.3261679679607374E-01
2L_434523_SNP T C 0.1061 21 177 0.0506 1.0730164947909904E-01
2L_434699_SNP A C 0.1598 31 163 0.007638 6.2413320608645309E-03
2L_434886_SNP T G 0.4355 81 105 0.1049 1.5833109325433514E-01
2L_434929_SNP G A 0.4457 82 102 0.1139 1.5323311939295836E-01
2L_434949_SNP A G 0.4432 82 103 0.1022 1.4574407724338845E-01
2L_434980_SNP T G 0.1633 32 164 0.05738 1.9677772816709493E-01
2L_435001_SNP G T 0.459 84 99 0.6005 5.3341180517893505E-01
2L_435055_SNP T G 0.05528 11 188 0.8681 9.0924239371786353E-01
2L_435086_SNP G T 0.2989 55 129 0.4554 3.9739809708531104E-01
2L_435121_SNP A T 0.4301 80 106 0.4127 5.5618062148071257E-01
2L_435397_SNP T A 0.2234 42 146 0.1079 1.1500767212724616E-01
2L_435431_SNP G C 0.1907 37 157 0.2792 2.6213315928165459E-01
2L_435580_DEL A AGAAAA 0.1366 25 158 0.4018 3.5692865095941040E-01
2L_435603_SNP A G 0.2905 52 127 0.3685 2.8501840395074207E-01
2L_435615_SNP T C 0.2818 51 130 0.4461 3.4962958378289155E-01
2L_435618_INS AA A 0.2944 53 127 0.4801 3.8341043242858919E-01
2L_435629_SNP T C 0.05102 10 186 0.5297 2.1397732059992458E-01
2L_435665_SNP A G 0.2193 41 146 0.5789 5.0726149639156748E-01
2L_435921_SNP A G 0.1925 36 151 0.3647 4.4531525013725393E-01
2L_436009_DEL C CGGAAAGCCGACCCACTC 0.2857 48 120 0.4414 4.3701615264312654E-01
2L_436054_SNP T C 0.2193 41 146 0.2632 4.6783740724241862E-01
2L_436056_SNP A C 0.07179 14 181 0.9415 7.9802119125409154E-01
2L_436060_SNP G A 0.4229 74 101 0.436 7.1265041462652734E-01
2L_436061_SNP T C 0.1444 26 154 0.6189 5.2997721186698188E-01
2L_436179_SNP C T 0.4722 85 95 0.3495 3.9699679821315959E-01
2L_436286_SNP G C 0.2086 39 148 0.7052 8.2891763981935296E-01
2L_436346_SNP A T 0.1385 27 168 0.02275 5.1388047489200429E-02
2L_436456_SNP T C 0.1832 35 156 0.7667 8.7376617871790763E-01
2L_436495_SNP A G 0.1231 24 171 0.00891 2.5915427252308804E-02
2L_436497_SNP C A 0.3369 63 124 0.141 2.0148288844311157E-01
2L_436551_SNP G A 0.2688 50 136 0.4163 4.6613223934074388E-01
2L_436587_SNP C T 0.08629 17 180 0.8146 7.5294664801421074E-01
2L_436694_SNP T C 0.1269 25 172 0.004859 1.8133846987849731E-02
2L_436697_SNP C T 0.1799 34 155 0.5812 5.7875040819652268E-01
2L_436726_SNP A C 0.1269 25 172 0.00687 1.4230607163195241E-02
2L_436747_SNP C T 0.3053 58 132 0.083 1.7109734468519699E-01
2L_436774_SNP A G 0.1313 26 172 0.008494 2.5967398217282108E-02
2L_436900_SNP C T 0.2 38 152 0.1252 2.2524584582756546E-01
2L_437032_SNP G A 0.4894 92 96 0.5716 6.4847466767130335E-01
2L_437171_SNP C T 0.1809 34 154 0.5799 5.3749877628601594E-01
2L_437215_SNP G A 0.4324 80 105 0.2591 3.5520422247596750E-01
2L_437253_SNP C A 0.1675 32 159 0.5929 5.9195728924999957E-01
2L_437276_INS T TTTGTTT 0.09091 16 160 0.338 2.8452062741039252E-01
2L_437320_SNP A G 0.3946 73 112 0.2604 4.3525188740963139E-01
2L_437359_SNP G A 0.3315 59 119 0.5195 5.7529669901097602E-01
2L_437482_SNP T C 0.2296 45 151 0.02922 8.5152079140177639E-02
2L_437487_SNP T C 0.1823 35 157 0.1942 1.5928277343308861E-01
2L_437495_SNP C G 0.4611 83 97 0.1699 2.2359857442943087E-01
2L_437499_SNP G T 0.07179 14 181 0.8254 8.9710131954207184E-01
2L_437500_SNP T C 0.3978 72 109 0.08496 7.4983102165076795E-02
2L_437556_SNP T A 0.2474 48 146 0.04113 1.4508291086167946E-01
2L_437589_SNP C T 0.3556 64 116 0.06017 8.5890447896286859E-02
2L_437806_SNP C G 0.4309 81 107 0.2728 5.7291219082362088E-01
2L_438020_SNP T C 0.2983 54 127 0.1647 1.9929782092288295E-01
2L_438155_SNP A C 0.1762 34 159 0.4638 4.2823499530919451E-01
2L_438167_SNP G T 0.06806 13 178 0.9314 8.9313882451522764E-01
2L_438191_SNP C A 0.2 38 152 0.2745 3.6946136588997058E-01
2L_438206_SNP A T 0.1905 36 153 0.3772 3.6678140639470547E-01
2L_438207_SNP C T 0.1895 36 154 0.3752 3.5252082127321727E-01
2L_438326_SNP A T 0.1649 31 157 0.471 5.5527252308471731E-01
2L_438339_SNP A T 0.05025 10 189 0.1116 2.6165283602825673E-01
2L_438789_SNP G T 0.1015 20 177 0.005598 2.0824643059766633E-02
2L_439086_SNP A G 0.1832 35 156 0.2118 3.2921377549254338E-01
2L_439236_SNP C T 0.07107 14 183 0.7264 9.3420747160116502E-01
2L_439486_SNP C T 0.457 85 101 0.2887 4.6775203060234483E-01
2L_439541_SNP T A 0.4574 86 102 0.2739 4.4227242782008902E-01
2L_439568_SNP G A 0.4628 87 101 0.2882 4.3501091393342028E-01
2L_439803_SNP C T 0.1467 27 157 0.9123 9.7255916016849187E-01
2L_440103_SNP G A 0.3989 73 110 0.0937 1.9889680110148134E-01
2L_440369_SNP C T 0.4153 76 107 0.0881 2.2732898659903189E-01
2L_440394_SNP G T 0.2022 37 146 0.4397 6.3258047110159787E-01
2L_440396_SNP C A 0.3407 62 120 0.3776 7.1965628004893167E-01
2L_440397_SNP A G 0.3514 65 120 0.4194 8.6012366144581887E-01
2L_440659_SNP T C 0.1872 35 152 0.4562 7.3718203905993496E-01
2L_440680_SNP C T 0.1117 22 175 0.1234 2.7477515382131779E-01
2L_440846_DEL TT T 0.4749 85 94 0.07743 1.4636109759691274E-01
2L_441031_DEL G GACTTTGTGG 0.1033 19 165 0.4565 5.4594690750576702E-01
2L_441107_SNP T A 0.4247 79 107 0.05964 1.0803929352541375E-01
2L_441144_SNP G C 0.07071 14 184 0.1742 2.4140743393162267E-01
2L_441169_SNP C T 0.4149 78 110 0.06143 1.3939409373958644E-01
2L_441500_SNP C T 0.1179 23 172 0.00781 2.0755932709966868E-02
2L_441794_SNP T C 0.1368 26 164 0.7242 6.6767857100915706E-01
2L_441876_SNP T A 0.1368 26 164 0.8482 8.9079570451286660E-01
2L_442051_SNP A G 0.1055 21 178 0.02194 4.9013058516176211E-02
2L_442088_SNP A T 0.4579 87 103 0.3276 3.7906100914972207E-01
2L_442101_SNP C T 0.4628 87 101 0.337 3.8895458608222011E-01
2L_442153_SNP C A 0.07653 15 181 0.6988 7.6030218824788687E-01
2L_442260_SNP G C 0.2449 48 148 0.4577 6.9721807336376762E-01
2L_442292_SNP T C 0.1946 36 149 0.444 6.8171217239592563E-01
2L_442542_SNP T G 0.4541 84 101 0.62 6.3142214925844997E-01
2L_442747_SNP T C 0.1111 21 168 0.8075 7.6592509787679841E-01
2L_442936_SNP A T 0.06667 13 182 0.8953 6.9527481318596163E-01
2L_443211_DEL C CAT 0.0929 17 166 0.5503 4.8939412633362245E-01
2L_443435_SNP C T 0.2663 49 135 0.5227 8.5802503353632642E-01
2L_443477_SNP G A 0.4108 76 109 0.3703 5.5804450816315954E-01
2L_443488_SNP T C 0.4032 75 111 0.3807 5.5389050121485939E-01
2L_443558_SNP T C 0.3542 68 124 0.1639 3.7097819057404302E-01
2L_443937_SNP G A 0.07576 15 183 0.3044 4.6604616950912880E-01
2L_444596_SNP T C 0.1022 19 167 0.8802 6.9931306200231114E-01
2L_444671_SNP T A 0.1027 19 166 0.855 6.6858869303339419E-01
2L_444713_SNP A G 0.1064 20 168 0.9165 8.2774207180980275E-01
2L_444884_SNP T C 0.3011 56 130 0.3369 3.6263263724798733E-01
2L_444984_SNP T C 0.4385 82 105 0.209 3.0542504714778451E-01
2L_444985_SNP A C 0.1856 36 158 0.5262 4.3355157305854863E-01
2L_445180_SNP A G 0.1744 34 161 0.03212 4.3909480680474774E-02
2L_445184_SNP T C 0.1744 34 161 0.0144 1.4853894566983687E-02
2L_445199_SNP C T 0.3138 59 129 0.3106 4.7685293941482720E-01
2L_445373_SNP G A 0.2597 47 134 0.4449 6.4803343790400791E-01
2L_445467_SNP C A 0.3352 61 121 0.3782 6.4604409223703829E-01
2L_445650_DEL C CCGCACC 0.2955 52 124 0.4316 5.5701558123957307E-01
2L_446015_SNP A G 0.05759 11 180 0.9261 6.6895020547993878E-01
2L_446480_SNP A G 0.2246 42 145 0.336 4.6794462269025028E-01
2L_446629_DEL C CT 0.3257 57 118 0.4685 5.3278210605192144E-01
2L_447084_SNP T C 0.06915 13 175 0.7337 5.3796318119294884E-01
2L_447156_SNP T C 0.06186 12 182 0.7732 5.9523603098120315E-01
2L_447180_SNP T C 0.1307 26 173 0.1302 3.3868497959012434E-01
2L_447525_SNP A G 0.2165 42 152 0.9458 9.5887041896298486E-01
2L_447687_SNP C G 0.3005 58 135 0.006337 8.0451956116296738E-03
2L_448307_SNP T C 0.05236 10 181 0.7585 9.6327614790893101E-01
2L_448435_INS TAT T 0.1011 18 160 0.2629 1.7952425637188718E-01
2L_448655_SNP T C 0.05028 9 170 0.5507 6.0839671601303535E-01
2L_448667_SNP T A 0.08475 15 162 0.1215 2.2907545365730286E-01
2L_448809_DEL AA A 0.2265 41 140 0.6733 6.0537854755993725E-01
2L_448813_SNP T G 0.2034 36 141 0.7359 7.6833451238079742E-01
2L_448937_SNP G C 0.1789 34 156 0.4887 7.1811751168345572E-01
2L_449125_SNP A T 0.1799 34 155 0.4843 7.1608509185474267E-01
2L_449188_SNP T G 0.05102 10 186 0.575 6.2621789448073739E-01
2L_449215_SNP G T 0.234 44 144 0.4349 7.0261326433580740E-01
2L_449545_SNP T C 0.2448 47 145 0.8946 9.4281906877610644E-01
2L_449650_SNP A C 0.2108 39 146 0.3839 6.2149595884791031E-01
2L_449931_SNP A C 0.1878 34 147 0.2775 2.6914063335190885E-01
2L_450912_DEL C CC 0.08947 17 173 0.5861 7.4097183902561881E-01
2L_450919_SNP C T 0.09948 19 172 0.602 8.5234678110800544E-01
2L_451184_SNP A C 0.2827 54 137 0.5398 5.8384711106886433E-01
2L_451472_SNP T G 0.4919 91 94 0.1019 8.8045126804684348E-02
2L_451536_SNP G T 0.1587 30 159 0.4041 4.5289455521137834E-01
2L_451707_SNP T G 0.1587 30 159 0.4174 4.1164770488728430E-01
2L_451889_SNP A G 0.1474 28 162 0.1776 1.6279070128775996E-01
2L_452159_SNP T G 0.2723 52 139 0.2586 3.4236883688176634E-01
2L_452273_SNP T C 0.05181 10 183 0.5465 6.3898654209685768E-01
2L_452320_SNP C T 0.1495 29 165 0.2197 3.7784413069795797E-01
2L_452402_SNP G C 0.1558 31 168 0.3849 5.6410435978842899E-01
2L_452581_SNP A T 0.05076 10 187 0.4047 5.0055025906204853E-01
2L_452796_SNP T A 0.05076 10 187 0.4047 5.0055025906204853E-01
2L_452915_SNP A G 0.05584 11 186 0.9858 8.2893610514001292E-01
2L_455532_SNP C G 0.1579 30 160 0.3943 4.4933710582747177E-01
2L_455639_SNP A C 0.3389 61 119 0.424 6.7622803715606294E-01
2L_455724_SNP G A 0.2656 51 141 0.9628 9.2310274409828241E-01
2L_455768_SNP C A 0.3053 58 132 0.2424 3.4283295456139062E-01
2L_455960_SNP T C 0.4225 79 108 0.1119 8.1321823437666155E-02
2L_456258_SNP G A 0.1192 23 170 0.3172 6.6177665695064303E-01
2L_456513_SNP A T 0.05076 10 187 0.8495 8.0677971042345864E-01
2L_456516_SNP T C 0.09184 18 178 0.7325 7.7588864370510069E-01
2L_456595_SNP T C 0.2953 57 136 0.1378 2.2452042816603646E-01
2L_456736_DEL TCGTT T 0.3293 55 112 0.184 2.6128698974514486E-01
2L_457296_SNP C T 0.1256 25 174 0.6685 7.7951777838579628E-01
2L_457325_SNP C T 0.3402 66 128 0.2112 2.8322278407806445E-01
2L_457354_SNP T G 0.1256 25 174 0.455 5.2184803489686904E-01
2L_457362_SNP C T 0.3368 65 128 0.2233 4.2179574103655582E-01
2L_457661_SNP T C 0.4054 75 110 0.2311 1.9961313884927234E-01
2L_458285_SNP T C 0.3568 66 119 0.7774 6.5892873689909459E-01
2L_458429_SNP C T 0.4211 80 110 0.1943 1.4469632298999213E-01
2L_458442_SNP A G 0.418 79 110 0.192 1.3836356256933835E-01
2L_458580_SNP A G 0.3602 67 119 0.3764 3.2161219229520976E-01
2L_458606_SNP A G 0.05556 11 187 0.9907 8.6153419383220808E-01
2L_458724_SNP G A 0.4945 90 92 0.3911 4.6509811318885241E-01
2L_458732_SNP A T 0.2811 52 133 0.1548 1.4999912793606529E-01
2L_458803_SNP G A 0.4862 88 93 0.7595 7.1675424620559669E-01
2L_458862_INS AAAACTCA A 0.3425 62 119 0.3192 2.6596830963614060E-01
2L_458872_SNP A G 0.3333 60 120 0.2523 2.0926136886114521E-01
2L_458936_SNP T G 0.2487 47 142 0.3912 3.3317839373852864E-01
2L_459010_SNP A C 0.2554 47 137 0.3673 3.3328967745753701E-01
2L_459193_SNP C G 0.05556 11 187 0.9621 9.7964612439036358E-01
2L_459470_SNP C T 0.3777 71 117 0.3678 4.2190439005034253E-01
2L_459604_SNP T C 0.4757 88 97 0.9016 8.0861642154423896E-01
2L_459777_SNP T A 0.0625 12 180 0.6781 7.1690222503639389E-01
2L_460138_SNP T A 0.3743 70 117 0.4588 5.4376005832806351E-01
2L_460361_SNP T C 0.1466 28 163 0.2286 2.5240734211526039E-01
2L_460583_SNP A C 0.05348 10 177 0.871 5.2870951506465436E-01
2L_460847_SNP T C 0.2888 54 133 0.3528 5.4385793785662995E-01
2L_461249_SNP C T 0.1164 22 167 0.7984 6.9827202730695337E-01
2L_461322_SNP A G 0.2811 52 133 0.3776 4.8001152659879298E-01
2L_461383_SNP T C 0.09845 19 174 0.552 4.7349988008546373E-01
2L_461581_SNP G A 0.4185 77 107 0.4494 4.1886677657972915E-01
2L_461802_SNP T C 0.3946 73 112 0.3771 3.2815070221597531E-01
2L_462345_SNP T C 0.1534 29 160 0.518 6.2059004985999300E-01
2L_462506_SNP A C 0.4869 93 98 0.3574 4.0347467745009369E-01
2L_462741_SNP T C 0.2113 41 153 0.8459 5.6833658489146388E-01
2L_462744_SNP G A 0.2105 40 150 0.8736 5.7842778659925820E-01
2L_463002_SNP T G 0.07527 14 172 0.3198 3.6549992297203560E-01
2L_464034_SNP A C 0.133 25 163 0.3089 3.7892997703298070E-01
2L_464136_SNP G A 0.1838 34 151 0.5276 4.6666285044787359E-01
2L_464242_SNP T C 0.1818 34 153 0.7038 7.1017085641571720E-01
2L_464390_SNP C G 0.08421 16 174 0.6095 4.2363467563347412E-01
2L_464582_SNP C G 0.06878 13 176 0.1361 1.8299990393210908E-01
2L_464760_SNP A G 0.07027 13 172 0.2755 3.5245913216436320E-01
2L_464880_SNP T A 0.06349 12 177 0.2147 2.5557678737972900E-01
2L_464953_SNP T G 0.4943 87 89 0.7233 6.9996585792835209E-01
2L_465215_SNP C A 0.1257 23 160 0.4062 3.6747813199233859E-01
2L_465303_SNP C T 0.1526 29 161 0.7037 8.4295247276940777E-01
2L_465374_SNP G A 0.369 69 118 0.8286 7.9209211840791960E-01
2L_465424_SNP T G 0.05155 10 184 0.4586 5.2963562964373101E-01
2L_465672_SNP C T 0.05102 10 186 0.742 6.2964801693726757E-01
2L_465790_SNP A G 0.07937 15 174 0.4994 5.4811382938952269E-01
2L_465816_SNP T A 0.3763 70 116 0.5308 6.3046922065063948E-01
2L_465886_SNP T A 0.1562 30 162 0.7611 8.7341764781200804E-01
2L_465923_SNP T A 0.1283 24 163 0.8734 9.9584493213684933E-01
2L_465940_SNP A C 0.05155 10 184 0.4502 5.1550978950521009E-01
2L_465970_SNP A G 0.1436 27 161 0.4374 4.8854830114676928E-01
2L_466195_SNP A T 0.05102 10 186 0.7227 6.4246048049839244E-01
2L_466369_SNP T C 0.1406 27 165 0.9837 8.2646889330901585E-01
2L_466416_SNP G A 0.2818 51 130 0.471 5.7924174518031224E-01
2L_466504_SNP A G 0.4785 89 97 0.8939 7.9097594233097146E-01
2L_466537_SNP T C 0.2527 47 139 0.2879 3.6404634942009451E-01
2L_466566_SNP T G 0.1302 25 167 0.9042 8.9426422037051900E-01
2L_466942_SNP T C 0.1444 27 160 0.8594 9.7437278028774688E-01
2L_467141_SNP G A 0.3262 61 126 0.4617 4.9290631971132870E-01
2L_467197_SNP C G 0.07487 14 173 0.715 9.6009122358644128E-01
2L_467285_SNP T C 0.328 61 125 0.157 1.1257349028593955E-01
2L_467327_SNP T A 0.3189 59 126 0.3584 3.0885270298610734E-01
2L_467346_SNP A T 0.3245 61 127 0.33 2.9450172076148551E-01
2L_467357_SNP A G 0.3098 57 127 0.3593 3.6071096869313823E-01
2L_467492_SNP A G 0.2973 55 130 0.4534 5.8282326723559108E-01
2L_467518_DEL T TATCAAGTGTAGAGCCGTTAAGTATGTACATTTAAAT 0.09043 17 171 0.2483 3.4279947793438781E-01
2L_467663_SNP G A 0.4186 72 100 0.504 4.8905547466306853E-01
2L_467676_SNP C A 0.4115 79 113 0.6404 6.9260694173418336E-01
2L_467685_SNP G C 0.3407 62 120 0.5841 6.2131830772776708E-01
2L_467704_SNP G T 0.1031 20 174 0.4147 6.5534487207633829E-01
2L_467717_SNP C T 0.164 31 158 0.01964 2.9527601379202517E-02
2L_467813_SNP C G 0.08586 17 181 0.1415 2.3088688819522829E-01
2L_468431_SNP C T 0.2928 53 128 0.2082 2.8960613172478977E-01
2L_468585_SNP T C 0.09794 19 175 0.8634 8.7095981341511908E-01
2L_468614_SNP A C 0.3925 73 113 0.3364 4.3519823802769775E-01
2L_468651_SNP C G 0.09694 19 177 0.1526 1.9014975053339267E-01
2L_468936_SNP C A 0.1077 21 174 0.1181 2.0298583234507805E-01
2L_469006_SNP C G 0.06533 13 186 0.7784 7.9014656127200811E-01
2L_469414_SNP A C 0.1071 21 175 0.1277 2.2019996640416950E-01
2L_469446_SNP G A 0.3757 71 118 0.1369 1.6024321672400321E-01
2L_469453_SNP A G 0.3777 71 117 0.1408 1.8476942120779150E-01
2L_469463_SNP A C 0.08543 17 182 0.6095 5.5264606268489092E-01
2L_469467_INS T TCGGGTCGCATAT 0.4192 70 97 0.4438 4.8134022472514670E-01
2L_469685_SNP T G 0.1036 20 173 0.1494 2.2669761386800302E-01
2L_469710_SNP T C 0.1071 21 175 0.1277 2.2019996640416950E-01
2L_469732_SNP C T 0.1503 29 164 0.08657 1.3026636188122720E-01
2L_469734_SNP T A 0.1503 29 164 0.0875 1.3169548520033836E-01
2L_469941_SNP A G 0.1047 20 171 0.1317 2.1190176399732263E-01
2L_470163_SNP C T 0.1088 21 172 0.1424 2.4388205328754176E-01
2L_470443_SNP T C 0.06915 13 175 0.2825 3.7633967354574938E-01
2L_470447_SNP G A 0.1957 36 148 0.2877 2.8776996120814557E-01
2L_470546_SNP T G 0.5 93 93 0.6492 5.0282639424117348E-01
2L_470570_SNP C A 0.4911 83 86 0.7012 6.0976490985239618E-01
2L_470674_SNP A T 0.4536 83 100 0.1825 2.2863025756846622E-01
2L_470758_SNP G A 0.4486 83 102 0.1215 1.6370148340485102E-01
2L_471163_SNP G C 0.4946 91 93 0.0418 3.4993611500112556E-02
2L_471186_SNP T C 0.1088 21 172 0.1406 2.3896019977719674E-01
2L_471468_SNP T G 0.4973 91 92 0.09834 9.8590337595952704E-02
2L_471563_INS TT T 0.4358 78 101 0.1299 1.7503335207569926E-01
2L_471600_DEL T TT 0.4943 86 88 0.04225 4.7560960477333394E-02
2L_471665_DEL T TGTGGCT 0.05584 11 186 0.4549 1.7684348712404396E-01
2L_471745_SNP C A 0.07035 14 185 0.8895 7.7972141131124362E-01
2L_471761_SNP G C 0.1701 33 161 0.3999 3.6940191933538580E-01
2L_471840_SNP T A 0.3617 68 120 0.3745 3.3944697333706519E-01
2L_471954_SNP A G 0.2308 45 150 0.5229 6.6363360593419674E-01
2L_472340_SNP A C 0.159 31 164 0.3983 4.0439019166664469E-01
2L_472498_SNP T C 0.492 92 95 0.06003 5.4375189148148324E-02
2L_472514_SNP G A 0.4946 92 94 0.06155 5.5384803918278908E-02
2L_472670_INS AT A 0.4438 75 94 0.08295 1.0345948253245940E-01
2L_472690_SNP G A 0.05612 11 185 0.6821 5.3346044630739420E-01
2L_472697_SNP C G 0.1088 21 172 0.3773 4.1251797893143882E-01
2L_472837_SNP C T 0.478 87 95 0.07721 9.7205013438481758E-02
2L_472960_SNP C A 0.4972 90 91 0.07069 8.0170333062272031E-02
2L_472967_SNP T A 0.478 87 95 0.07216 8.3675400794893551E-02
2L_473033_SNP C G 0.489 89 93 0.08781 1.2858718289680970E-01
2L_473197_DEL TAGT T 0.4973 91 92 0.07011 9.4921051715209259E-02
2L_473223_SNP T C 0.05102 10 186 0.2852 3.1750968907393251E-01
2L_473293_SNP A C 0.1269 25 172 0.4572 4.1512873981317155E-01
2L_473424_SNP A G 0.3448 60 114 0.1415 1.0944018902997776E-01
2L_473724_SNP C A 0.3536 64 117 0.1177 1.6260831230025641E-01
2L_473751_SNP A C 0.3179 55 118 0.1221 8.4473640585126963E-02
2L_474128_SNP C T 0.3611 65 115 0.1369 1.1643072272238042E-01
2L_474287_SNP G A 0.3462 63 119 0.18 1.6382493439165025E-01
2L_474416_SNP G A 0.2251 43 148 0.1651 1.6445714671787004E-01
2L_474431_SNP A G 0.06452 12 174 0.8449 4.6001914061520832E-01
2L_474683_SNP G A 0.1436 26 155 0.4948 3.3304466102309438E-01
2L_474776_SNP G A 0.1333 24 156 0.5476 3.4362747409382788E-01
2L_474824_SNP A T 0.1429 26 156 0.795 5.6300540802503984E-01
2L_474836_SNP A T 0.1436 26 155 0.8576 6.7588595340476998E-01
2L_474839_SNP T A 0.1397 25 154 0.9228 7.5289030508548738E-01
2L_474841_DEL G TGCT 0.1381 25 156 0.9575 7.4192273374176521E-01
2L_474870_SNP A T 0.148 29 167 0.6204 4.0921729853933320E-01
2L_474885_SNP A T 0.1436 26 155 0.8399 6.5599866373366678E-01
2L_474887_DEL A ATAT 0.1397 25 154 0.8535 7.1941687414228994E-01
2L_474893_SNP A T 0.1444 26 154 0.7847 6.8328102170003269E-01
2L_474932_SNP C A 0.1429 26 156 0.7045 5.2482577404724695E-01
2L_474934_SNP G A 0.1492 27 154 0.762 4.9708458999704974E-01
2L_474943_SNP A T 0.1436 26 155 0.7905 5.5699003408759462E-01
2L_474959_SNP T G 0.1593 29 153 0.5933 4.0136993768251028E-01
2L_475106_SNP T G 0.1453 26 153 0.7884 5.5595456162767110E-01
2L_475195_SNP T C 0.1385 27 168 0.4198 2.7729449457745547E-01
2L_475206_SNP T A 0.3094 56 125 0.6039 4.0900552376214672E-01
2L_475238_SNP A C 0.1484 27 155 0.7278 5.1463212602945607E-01
2L_475299_SNP C T 0.3189 59 126 0.5126 2.9325761131384565E-01
2L_475397_SNP T G 0.1701 33 161 0.2953 3.2891463679049004E-01
2L_475500_SNP A G 0.1749 32 151 0.5634 3.6924512899748430E-01
2L_475533_SNP C A 0.1703 31 151 0.5516 3.5021803786994044E-01
2L_475807_SNP C A 0.08163 16 180 0.4228 4.3357731690078405E-01
2L_475832_SNP T C 0.09714 17 158 0.6335 5.4389907048433384E-01
2L_475833_SNP T A 0.09659 17 159 0.7323 6.7109709951048413E-01
2L_475842_SNP C T 0.1319 24 158 0.7602 6.2658482048701569E-01
2L_475870_INS ATT A 0.1124 20 158 0.4753 4.4185517411311792E-01
2L_475899_SNP C T 0.05946 11 174 0.9426 7.8320610860529827E-01
2L_475902_SNP G C 0.3722 67 113 0.2125 1.3974799425930140E-01
2L_475994_SNP A G 0.1285 23 156 0.6167 4.6513154861341022E-01
2L_476280_SNP T A 0.1547 28 153 0.4706 2.9159715793242769E-01
2L_476363_SNP A C 0.1517 27 151 0.6994 3.8171137349632245E-01
2L_476372_SNP G A 0.3022 55 127 0.3035 2.2372233393480112E-01
2L_476572_SNP A G 0.15 27 153 0.8113 6.5018768500320245E-01
2L_476583_SNP T C 0.3478 64 120 0.09278 7.6213562083035147E-02
2L_476893_SNP T A 0.4516 84 102 0.07663 4.5676509278041823E-02
2L_476904_SNP C G 0.1405 26 159 0.4868 3.3967982304583522E-01
2L_476905_SNP A C 0.4462 83 103 0.1145 8.7949768082499769E-02
2L_476966_SNP A G 0.4677 87 99 0.03983 2.9175013551649670E-02
2L_476983_SNP T C 0.07216 14 180 0.8947 6.8196354311082996E-01
2L_477023_SNP A G 0.1229 22 157 0.6473 6.0233140368876570E-01
2L_477071_SNP A G 0.06011 11 172 0.6365 7.2092275036030262E-01
2L_477449_SNP A G 0.1319 24 158 0.3659 2.2730436325979164E-01
2L_477470_SNP A G 0.1326 24 157 0.5433 4.5487231489017099E-01
2L_477659_SNP C T 0.1968 37 151 0.2812 4.3796325870350439E-01
2L_477712_SNP T C 0.09474 18 172 0.001076 1.9687906969655441E-03
2L_477740_SNP C T 0.07568 14 171 0.9649 5.5595869058850989E-01
2L_477754_SNP A G 0.05556 11 187 0.9533 9.7312527621832579E-01
2L_477871_SNP C T 0.05155 10 184 0.8472 7.0524676696131261E-01
2L_477914_SNP A C 0.08673 17 179 0.4567 5.0315381536469284E-01
2L_477926_SNP A G 0.09896 19 173 0.002029 4.6574168244135419E-03
2L_477980_SNP C A 0.2022 37 146 0.01715 1.7542671035192924E-02
2L_478100_SNP A T 0.05208 10 182 0.02716 1.4735974947511816E-02
2L_478456_SNP T A 0.1146 22 170 0.001404 3.7267155094019722E-03
2L_478480_SNP C T 0.114 22 171 0.001333 3.7674406386797405E-03
2L_478527_SNP T C 0.09278 18 176 0.4465 5.3792652138393593E-01
2L_478661_SNP C T 0.1094 21 171 0.0005545 1.3039279349843303E-03
2L_478801_SNP G A 0.09278 18 176 0.07751 1.4038506655942629E-01
2L_478918_SNP T A 0.1128 22 173 0.4281 4.2707391212841217E-01
2L_479380_SNP T C 0.114 22 171 0.001352 3.8368988946897763E-03
2L_480046_SNP C G 0.09184 18 178 0.5102 6.2072614653966662E-01
2L_480068_SNP C A 0.1152 22 169 0.0005333 1.0416242864843108E-03
2L_480121_SNP C T 0.08718 17 178 0.06966 1.3051969934846019E-01
2L_480145_DEL A AA 0.06806 13 178 0.8839 9.7597746121080797E-01
2L_480273_SNP T G 0.1094 21 171 0.003719 1.3536898189392048E-02
2L_480521_SNP T C 0.07614 15 182 0.5125 5.5990081436658090E-01
2L_480716_SNP T A 0.1094 21 171 0.001579 3.4509343086748631E-03
2L_480887_SNP A G 0.06218 12 181 0.7522 6.6637171401858786E-01
2L_480968_SNP A G 0.1192 23 170 0.4473 4.8086572363171509E-01
2L_480990_SNP A G 0.1094 21 171 0.4206 4.1666861001686095E-01
2L_481048_SNP A G 0.1198 23 169 0.002304 6.9122167735105869E-03
2L_481082_SNP A T 0.1152 22 169 0.001061 3.6015801925105388E-03
2L_481087_SNP A G 0.1204 23 168 0.002162 6.3315027328435108E-03
2L_481710_SNP A G 0.1011 19 169 0.0005639 3.8118385043040917E-03
2L_481806_SNP G A 0.1534 29 160 0.282 3.7083412655621106E-01
2L_482074_SNP G C 0.2193 41 146 0.2006 3.4790723071085516E-01
2L_482088_SNP C T 0.2204 41 145 0.1989 3.6244633845571983E-01
2L_482353_SNP G A 0.1882 35 151 0.03421 5.9375816686567218E-02
2L_482354_SNP A G 0.1838 34 151 0.03772 7.7065803978593972E-02
2L_482466_SNP T A 0.05102 10 186 0.3032 3.9610253454446531E-01
2L_482502_SNP C T 0.09184 18 178 0.6454 6.3896596803290873E-01
2L_482547_SNP A G 0.07772 15 178 0.186 2.9832839500260755E-01
2L_482705_SNP C T 0.08421 16 174 0.09701 8.0721133480313928E-02
2L_482789_SNP T C 0.2169 41 148 0.5546 7.1617214031012066E-01
2L_482813_SNP A C 0.2193 41 146 0.5752 7.5672326791335709E-01
2L_482830_SNP A G 0.2737 52 138 0.1139 1.7742976258189114E-01
2L_482850_SNP T C 0.1134 22 172 0.1324 2.8525728128716832E-01
2L_482856_SNP A G 0.2789 53 137 0.05569 1.3170032727089631E-01
2L_482894_INS C CC 0.3567 61 110 0.05974 9.8423263634715985E-02
2L_482941_SNP A G 0.2251 43 148 0.5351 6.4277746110832168E-01
2L_482948_SNP G C 0.2251 43 148 0.5305 6.5632369864817153E-01
2L_482959_SNP A C 0.3369 63 124 0.4557 5.5612702874928022E-01
2L_482966_SNP C G 0.1915 36 152 0.6161 5.7649105794482169E-01
2L_482973_SNP C T 0.07143 13 169 0.8931 8.9124939212823395E-01
2L_482978_SNP T C 0.4324 80 105 0.3476 3.3510863722322370E-01
2L_482998_SNP T C 0.07143 13 169 0.7367 8.8699035141454730E-01
2L_483064_SNP A G 0.0567 11 183 0.8851 8.1492356729820536E-01
2L_483204_SNP A G 0.3138 59 129 0.8272 8.0248274397986397E-01
2L_483224_SNP A G 0.08511 16 172 0.951 6.3331681275924612E-01
2L_483234_SNP T C 0.4421 84 106 0.8288 9.4261148237618930E-01
2L_483257_SNP A G 0.0765 14 169 0.7635 4.1476791805986346E-01
2L_483278_SNP T G 0.07692 14 168 0.8633 5.0067326695978498E-01
2L_483297_SNP A T 0.08247 16 178 0.6249 7.4969826323091837E-01
2L_483339_SNP G A 0.4839 90 96 0.3861 4.1797902130905140E-01
2L_483363_SNP A G 0.1026 20 175 0.1304 2.1090656056570856E-01
2L_483364_SNP A G 0.4947 93 95 0.3504 4.6813582531695230E-01
2L_483472_SNP T C 0.08163 16 180 0.4979 5.9350499602053297E-01
2L_483477_SNP C T 0.05946 11 174 0.8871 9.6538328313761712E-01
2L_483511_SNP T C 0.0829 16 177 0.6654 5.4500962513889040E-01
2L_483515_SNP A G 0.06452 12 174 0.7197 8.3734022982500667E-01
2L_483776_SNP T C 0.1623 31 160 0.2102 2.2483980169957452E-01
2L_483832_SNP C G 0.4865 90 95 0.7425 5.6829360275080432E-01
2L_484008_SNP A C 0.1429 27 162 0.5605 4.2372556384163607E-01
2L_484142_SNP T C 0.05102 10 186 0.2459 7.0670125206354695E-01
2L_484165_SNP T C 0.05128 10 185 0.7195 7.6125682900934999E-01
2L_484181_DEL AAAAAACTTTACAA TTTTT 0.4485 74 91 0.8993 7.4888808407395890E-01
2L_484284_SNP T C 0.1546 30 164 0.9285 9.0865169697166115E-01
2L_484295_SNP G A 0.107 20 167 0.1906 1.5611852139080240E-01
2L_484310_SNP A T 0.1538 30 165 0.9208 9.0281787073496844E-01
2L_484345_SNP T C 0.08629 17 180 0.2422 3.4126655855800236E-01
2L_484458_SNP A G 0.459 84 99 0.6695 8.0359325558546146E-01
2L_484625_SNP G C 0.3889 70 110 0.9049 8.7522703980060335E-01
2L_484661_SNP T C 0.4891 90 94 0.9509 9.9714863588390978E-01
2L_484690_SNP A G 0.3135 58 127 0.6849 5.9372406422403623E-01
2L_485089_SNP T A 0.4262 78 105 0.7774 5.4602020120010097E-01
2L_485176_SNP C T 0.09137 18 179 0.9649 8.6284166743413215E-01
2L_485182_SNP T C 0.07179 14 181 0.07068 2.1823508434453454E-01
2L_485195_SNP A G 0.09694 19 177 0.8738 7.0776204389673392E-01
2L_485221_SNP A G 0.118 21 157 0.6104 5.0368529397138362E-01
2L_485234_SNP G A 0.1235 20 142 0.969 8.4964047875171911E-01
2L_485254_SNP T C 0.1271 23 158 0.9156 7.4686495366176797E-01
2L_485256_SNP C A 0.1278 23 157 0.9221 7.5825308849604767E-01
2L_485315_SNP C T 0.09783 18 166 0.9857 9.6391645264822201E-01
2L_485420_SNP A G 0.1649 31 157 0.7569 9.5301008081259675E-01
2L_485441_SNP A C 0.1082 21 173 0.8035 5.1246039432346491E-01
2L_485502_SNP T C 0.05076 10 187 0.6485 7.4069343203129212E-01
2L_485558_SNP T G 0.1762 34 159 0.9153 9.4585292603047633E-01
2L_485575_SNP C G 0.3989 73 110 0.7881 6.2231145813307820E-01
2L_485755_SNP G A 0.1031 20 174 0.5079 5.9887045449877396E-01
2L_485935_SNP A G 0.05128 10 185 0.8973 6.8081789400500992E-01
2L_485954_SNP T C 0.05556 11 187 0.7138 5.4415319073119472E-01
2L_485964_SNP A C 0.05102 10 186 0.4283 6.9760761686958550E-01
2L_485984_DEL C CAGACAC 0.09412 16 154 0.8236 6.7663945552986982E-01
2L_486045_SNP T G 0.08247 16 178 0.8786 8.8200240063922974E-01
2L_486046_SNP G C 0.2316 44 146 0.6708 6.3360195888081383E-01
2L_486084_SNP G A 0.3135 58 127 0.9028 9.6158681696286497E-01
2L_486094_SNP T C 0.2151 40 146 0.4282 3.2391875062816233E-01
2L_486135_SNP C T 0.3189 59 126 0.8427 9.7807770510488068E-01
2L_486224_SNP T C 0.414 77 109 0.6158 5.8889029118379432E-01
2L_486544_SNP G A 0.4778 86 94 0.2128 2.4616305713802222E-01
2L_486594_SNP T G 0.3784 70 115 0.07903 1.1658475774479071E-01
2L_486616_SNP T C 0.3892 72 113 0.09763 4.1574678632178050E-02
2L_486621_INS G GAAACGGAACACGAG 0.4643 78 90 0.02273 2.6404501686891443E-02
2L_486635_SNP T C 0.09744 19 176 0.9459 9.8492352353152801E-01
2L_486645_SNP T A 0.09744 19 176 0.9336 9.9356028001570174E-01
2L_486709_SNP G A 0.4973 92 93 0.08508 8.2186507661007005E-02
2L_486712_SNP G A 0.4946 92 94 0.0776 6.6559496864728465E-02
2L_486752_SNP G A 0.2781 52 135 0.02986 5.9553887742084428E-02
2L_486783_SNP C T 0.4785 89 97 0.1882 1.6276109211226575E-01
2L_486803_SNP T C 0.09326 18 175 0.9659 9.2871985512300237E-01
2L_486830_SNP C A 0.1347 26 167 0.7577 5.3794326764141087E-01
2L_486917_INS T TC 0.2967 54 128 0.3922 3.4088304287453552E-01
2L_486931_SNP T C 0.2827 54 137 0.3367 3.0955620330393785E-01
2L_486939_SNP A G 0.1937 37 154 0.5453 5.4619629357612465E-01
2L_486941_SNP C G 0.1937 37 154 0.4284 4.4677324339017443E-01
2L_486955_SNP T C 0.3797 71 116 0.7078 7.7649493129733949E-01
2L_486961_SNP G C 0.199 38 153 0.5069 5.1794458186001680E-01
2L_486968_SNP A G 0.1823 35 157 0.8418 9.0042943010852994E-01
2L_486980_SNP C T 0.3978 74 112 0.292 2.8867876247699564E-01
2L_486985_SNP A G 0.1947 37 153 0.5486 5.5093517710439288E-01
2L_487008_SNP C G 0.1094 21 171 0.1916 2.2613100222795290E-01
2L_487045_SNP C A 0.1562 30 162 0.8569 8.5099193193071687E-01
2L_487048_SNP C A 0.3169 58 125 0.3966 4.8029506359109675E-01
2L_487064_INS CCCTC C 0.0929 17 166 0.2794 3.8185345442536844E-01
2L_487104_SNP A C 0.1148 21 162 0.4781 5.2234448523348298E-01
2L_487123_SNP C T 0.266 50 138 0.449 4.8714942073639123E-01
2L_487163_SNP T A 0.06806 13 178 0.4674 5.0516873293502529E-01
2L_487257_SNP A C 0.07732 15 179 0.6437 5.9055557101952694E-01
2L_487317_SNP C A 0.1799 34 155 0.628 6.6087671105681667E-01
2L_487356_SNP T A 0.4 76 114 0.4533 4.2006810461439670E-01
2L_487438_SNP C A 0.4475 81 100 0.3549 2.2633775771590792E-01
2L_487466_SNP G C 0.1429 27 162 0.4957 6.4836186678436691E-01
2L_487472_SNP T C 0.2692 49 133 0.006713 9.9798206128735561E-03
2L_487477_SNP A G 0.08718 17 178 0.2161 2.4563349518442157E-01
2L_487533_SNP T G 0.2032 38 149 0.01922 2.8828896509693967E-02
2L_487536_SNP T G 0.2074 39 149 0.03244 4.9574814387496183E-02
2L_487543_SNP C T 0.2074 39 149 0.03244 4.9574814387496183E-02
2L_487557_SNP T C 0.1122 22 174 0.4934 6.8312428714466233E-01
2L_487583_SNP G T 0.05584 11 186 0.2729 3.4712805684651282E-01
2L_487598_SNP A G 0.06061 12 186 0.9987 9.1944808883680740E-01
2L_487637_SNP T A 0.1632 31 159 0.01008 1.2586467685604518E-02
2L_487663_SNP T A 0.4426 81 102 0.185 1.3480793476058295E-01
2L_487762_SNP G A 0.3297 60 122 0.122 9.7270326459541367E-02
2L_487887_SNP T G 0.1436 27 161 0.4481 3.6394879317560591E-01
2L_487892_SNP C G 0.2979 56 132 0.7845 5.6995868548025497E-01
2L_488208_SNP C G 0.1026 20 175 0.4634 4.5821628509285750E-01
2L_488234_SNP T A 0.1842 35 155 0.7517 8.4167001574897804E-01
2L_488304_SNP A C 0.1117 22 175 0.4828 5.2247689423504728E-01
2L_488367_SNP G C 0.3913 72 112 0.2532 1.8835540289357200E-01
2L_488405_SNP G A 0.06061 12 186 0.9605 9.7309275903485160E-01
2L_488424_SNP T A 0.05584 11 186 0.8939 7.6574493755933037E-01
2L_488450_SNP C A 0.05102 10 186 0.6083 6.7960054213391641E-01
2L_488456_SNP T A 0.06091 12 185 0.9528 9.7814358065433671E-01
2L_488487_SNP T C 0.05729 11 181 0.9524 9.9181576993662823E-01
2L_488494_DEL T TTACTCTA 0.36 63 112 0.2599 2.1925848920062763E-01
2L_488614_SNP T C 0.1347 26 167 0.854 8.8810210199883133E-01
2L_488639_SNP C T 0.4593 79 93 0.2683 1.5374984538302416E-01
2L_488834_SNP G A 0.3466 61 115 0.3479 5.5833938395922988E-01
2L_488850_SNP T C 0.3898 69 108 0.8926 6.3113344010583128E-01
2L_489035_SNP T G 0.07614 15 182 0.9646 9.0805366517197195E-01
2L_489112_SNP A G 0.08122 16 181 0.6385 6.5442863260845530E-01
2L_489148_SNP G A 0.07653 15 181 0.7033 7.9517072599821548E-01
2L_489165_SNP T A 0.1753 34 160 0.712 7.2517130000031638E-01
2L_489176_SNP A G 0.06154 12 183 0.001506 8.8116446415452583E-04
2L_489204_SNP C T 0.2593 49 140 0.4744 4.3881701534372941E-01
2L_489207_SNP G T 0.3333 62 124 0.2948 3.6269592254880934E-01
2L_489216_SNP T C 0.06599 13 184 0.00159 8.8527322357007099E-04
2L_489244_DEL T TT 0.08763 17 177 0.7933 8.9055230893094006E-01
2L_489249_SNP C T 0.3676 68 117 0.8199 7.9335373473871607E-01
2L_489296_SNP A T 0.06736 13 180 0.9391 8.4270316137526469E-01
2L_489326_INS GT C 0.07216 14 180 0.9177 9.5066657282682776E-01
2L_489329_SNP T A 0.07216 14 180 0.9177 9.5066657282682776E-01
2L_489330_SNP T C 0.06701 13 181 0.9425 7.5581091370526021E-01
2L_489332_DEL G GACACA 0.06701 13 181 0.9425 7.5581091370526021E-01
2L_489339_SNP A T 0.06701 13 181 0.9425 7.5581091370526021E-01
2L_489340_SNP T C 0.06701 13 181 0.9425 7.5581091370526021E-01
2L_489360_SNP A T 0.07692 15 180 0.9304 9.5211914268049469E-01
2L_489376_SNP T C 0.2042 39 152 0.1896 2.1963555807155422E-01
2L_489437_SNP A G 0.1615 31 161 0.8582 8.1084895321401695E-01
2L_489499_DEL G GC 0.08247 16 178 0.6716 6.7154707576941075E-01
2L_489500_SNP T C 0.1818 30 135 0.4303 3.4098484412944052E-01
2L_489552_SNP T G 0.0829 16 177 0.3649 4.1469268554061767E-01
2L_489733_SNP A C 0.1186 23 171 0.06362 6.5358616373959719E-02
2L_489741_SNP T G 0.2381 45 144 0.5738 7.5793943660571672E-01
2L_489762_SNP C G 0.06599 13 184 0.2198 2.3653785904120694E-01
2L_489781_SNP C T 0.1179 23 172 0.1898 1.9254110064650021E-01
2L_489853_SNP T C 0.2094 40 151 0.3835 3.3014347729520432E-01
2L_489877_SNP G A 0.1316 25 165 0.505 5.9447076744607086E-01
2L_489992_SNP A C 0.1667 31 155 0.6527 7.3382446557336778E-01
2L_490087_SNP G C 0.3787 64 105 0.2854 2.5877280413550718E-01
2L_490148_INS ACAA A 0.2749 47 124 0.567 6.5902910364107870E-01
2L_490180_SNP A C 0.05556 11 187 0.6488 5.8566745684976740E-01
2L_490182_SNP T C 0.3032 57 131 0.5767 7.3621918790300467E-01
2L_490347_SNP T G 0.08808 17 176 0.2881 3.8671871420558146E-01
2L_490358_SNP A T 0.1058 20 169 0.2521 2.7655122181936509E-01
2L_490406_SNP G C 0.1237 24 170 0.1214 1.1823713804279701E-01
2L_490429_SNP T G 0.1282 25 170 0.09888 9.3365756809719147E-02
2L_490431_SNP A G 0.1333 26 169 0.1531 1.5225076025211026E-01
2L_490442_SNP T C 0.1378 27 169 0.129 1.3884933627429985E-01
2L_490460_SNP C T 0.1323 25 164 0.1102 1.2404698233720757E-01
2L_490469_SNP C G 0.1198 23 169 0.1754 2.0352479193426010E-01
2L_490474_SNP T A 0.1327 26 170 0.1656 1.7804034508076183E-01
2L_490477_SNP A T 0.1385 27 168 0.1349 1.4111770120971801E-01
2L_490491_SNP A T 0.1333 26 169 0.1496 1.4844122703496010E-01
2L_490492_SNP G T 0.1289 25 169 0.2236 2.2264690315486313E-01
2L_490496_SNP G T 0.1282 25 170 0.118 1.3925334204184359E-01
2L_490497_SNP C G 0.1295 25 168 0.1588 1.6641542460219760E-01
2L_490501_INS TTT AA 0.1371 27 170 0.1309 1.4149929326042088E-01
2L_490506_SNP A T 0.1244 24 169 0.1326 1.2395111192497055E-01
2L_490509_SNP T C 0.1333 26 169 0.1588 1.6769940930564142E-01
2L_490532_SNP A G 0.1289 25 169 0.2038 2.1599862263496350E-01
2L_490536_SNP T C 0.1289 25 169 0.208 2.1929093339165229E-01
2L_490542_SNP T C 0.1327 26 170 0.1506 1.6883385286618202E-01
2L_490543_SNP C G 0.1282 25 170 0.2087 2.2278755925943117E-01
2L_490546_SNP C A 0.1282 25 170 0.1684 1.8257424826704149E-01
2L_490549_SNP A T 0.1399 27 166 0.1597 1.8292984414568447E-01
2L_490560_SNP T G 0.1244 24 169 0.09896 1.0121936496856576E-01
2L_490567_SNP G T 0.1378 27 169 0.127 1.3193481082688285E-01
2L_490570_SNP C T 0.1282 25 170 0.1887 2.0027574870712805E-01
2L_490581_SNP G T 0.05528 11 188 0.3809 5.2359801703977449E-01
2L_490653_SNP A G 0.1237 24 170 0.08664 1.0694941633501986E-01
2L_490664_SNP T A 0.1927 37 155 0.06923 9.9135640164398020E-02
2L_490666_SNP C A 0.1862 35 153 0.07874 1.1014254363828979E-01
2L_490795_SNP A G 0.05102 10 186 0.4692 5.0598773457013158E-01
2L_490858_SNP G A 0.05612 11 185 0.6456 5.8108515749791412E-01
2L_490880_SNP T C 0.129 24 162 0.816 9.7766216767246250E-01
2L_490895_SNP G C 0.2408 46 145 0.07322 7.1029906030331505E-02
2L_490936_SNP C T 0.1047 20 171 0.07682 9.4648544445927629E-02
2L_490939_SNP T A 0.05556 11 187 0.5452 7.2800113512621834E-01
2L_490987_SNP G T 0.2698 51 138 0.4093 4.2876018700782603E-01
2L_490995_SNP A T 0.2698 51 138 0.335 3.3101025709390053E-01
2L_491033_SNP T C 0.1732 31 148 0.9427 8.0961366251696298E-01
2L_491097_SNP A G 0.1885 36 155 0.09306 1.2124301881327015E-01
2L_491270_SNP T C 0.1244 24 169 0.1087 1.2652873669280407E-01
2L_491364_SNP C T 0.3053 58 132 0.001698 1.7302133913914982E-03
2L_491408_SNP A C 0.114 22 171 0.07968 1.1548037950849688E-01
2L_491427_SNP G A 0.3936 74 114 0.3747 3.1051997879895432E-01
2L_491546_SNP A G 0.07107 14 183 0.5148 5.6531297350818721E-01
2L_491569_SNP T C 0.377 69 114 0.1825 1.4107795461791861E-01
2L_491714_SNP T G 0.388 71 112 0.03387 2.3677656997204630E-02
2L_491740_SNP A C 0.09326 18 175 0.2059 2.9579782608179728E-01
2L_491777_SNP T C 0.4677 87 99 0.1303 1.3221244303117574E-01
2L_491824_SNP G T 0.3838 71 114 0.009795 6.9493390411726223E-03
2L_491866_SNP C A 0.3422 64 123 0.02267 1.6176099310712833E-02
2L_491870_SNP G C 0.3403 65 126 0.02306 1.9400751286318133E-02
2L_491883_SNP T A 0.3351 64 127 0.01724 1.2744721969044543E-02
2L_492217_SNP C T 0.3825 70 113 0.0106 1.3247629402744666E-02
2L_492231_SNP A C 0.3598 68 121 0.0174 2.0857675752080505E-02
2L_492325_INS CC C 0.06283 12 179 0.5747 6.1569818382315411E-01
2L_492331_SNP T A 0.1444 27 160 0.3273 5.4390350745663985E-01
2L_492383_SNP T C 0.1848 34 150 0.3439 4.7359372197884475E-01
2L_492437_SNP C G 0.3791 69 113 0.1983 6.9402575128015079E-02
2L_492526_SNP A C 0.4462 83 103 0.1221 1.8124743440911617E-01
2L_492561_SNP G A 0.4783 88 96 0.5817 6.1961881868323543E-01
2L_492592_SNP T C 0.08122 16 181 0.4157 4.7232508341167778E-01
2L_492605_SNP A C 0.05699 11 182 0.9095 6.8174187831834732E-01
2L_492623_SNP T A 0.3934 72 111 0.97 9.4595737903830446E-01
2L_492624_SNP T C 0.05102 10 186 0.9722 7.7791904836584680E-01
2L_492626_SNP A T 0.462 85 99 0.5969 6.6895045527887798E-01
2L_492631_SNP C T 0.462 85 99 0.9287 7.8901779459319310E-01
2L_492643_SNP T C 0.05612 11 185 0.8821 6.6391748192847655E-01
2L_492701_SNP A C 0.4261 75 101 0.6916 6.4298353745375780E-01
2L_492723_SNP A G 0.06316 12 178 0.5727 5.7811660243534946E-01
2L_492810_SNP T C 0.2312 43 143 0.04253 5.7463942569031624E-02
2L_492811_SNP G A 0.05584 11 186 0.7464 8.1394460315741524E-01
2L_492829_SNP C G 0.1487 29 166 0.02323 1.9063225049181957E-02
2L_492839_SNP C T 0.07071 14 184 0.4216 2.6706901083905654E-01
2L_492897_SNP G T 0.07071 14 184 0.7992 7.4539530442189528E-01
2L_492977_SNP A T 0.2984 57 134 0.5264 5.5477067624795284E-01
2L_493004_SNP A C 0.05291 10 179 0.9345 6.6683214593985007E-01
2L_493216_SNP T C 0.05076 10 187 0.5344 6.6556262559668355E-01
2L_493248_SNP G A 0.3405 63 122 0.5617 7.9971588305890406E-01
2L_493393_SNP A G 0.3048 57 130 0.9962 6.7116576361352076E-01
2L_493396_DEL T AGTCGTTGTGCTG 0.06122 12 184 0.6469 9.6133743796559790E-01
2L_493401_SNP A T 0.3353 57 113 0.8952 6.2483986994465712E-01
2L_493403_SNP G A 0.2299 40 134 0.1386 1.2438518596248249E-01
2L_493408_SNP G T 0.2222 38 133 0.2403 2.5877934160512184E-01
2L_493416_SNP A T 0.2105 40 150 0.1451 1.3733245685549944E-01
2L_493448_SNP A T 0.2147 41 150 0.1834 1.9015625536288350E-01
2L_493469_SNP T G 0.4637 83 96 0.6243 4.5095489751011819E-01
2L_493472_SNP A G 0.2199 42 149 0.2393 2.6136693523271615E-01
2L_493485_SNP A G 0.2487 47 142 0.2372 2.1910650683322042E-01
2L_493518_SNP A T 0.2324 43 142 0.2326 2.0482686703471376E-01
2L_493531_SNP A C 0.2211 42 148 0.1756 1.8538163931788854E-01
2L_493550_SNP A G 0.1347 26 167 0.4483 7.0571868393890147E-01
2L_493656_SNP T C 0.4346 83 108 0.4192 5.5334596375547107E-01
2L_493657_SNP A G 0.4225 79 108 0.4773 6.0990626418859717E-01
2L_493790_SNP T G 0.2065 38 146 0.5889 4.3400052498885378E-01
2L_493865_SNP A G 0.2632 50 140 0.2905 3.0945694703601589E-01
2L_493867_SNP A G 0.2912 53 129 0.924 9.9365684711950208E-01
2L_493873_SNP C A 0.2527 47 139 0.2106 2.1849342632780577E-01
2L_493882_SNP G T 0.06061 12 186 0.6391 5.8633202193031364E-01
2L_493885_SNP G A 0.06061 12 186 0.8068 9.5024530895604253E-01
2L_493891_SNP G C 0.08 14 161 0.3371 4.6218409652520365E-01
2L_493892_SNP T G 0.2384 41 131 0.44 3.0822728493547547E-01
2L_493917_SNP G A 0.3169 58 125 0.8055 7.2743019476008131E-01
2L_493949_SNP A G 0.267 51 140 0.3269 3.5660049544245709E-01
2L_493950_SNP T G 0.2766 52 136 0.3415 3.7179362638630942E-01
2L_493954_SNP C G 0.291 55 134 0.2745 3.3291883616438067E-01
2L_493966_SNP A G 0.2912 53 129 0.03007 4.2744407250717757E-02
2L_493968_SNP A C 0.2935 54 130 0.03182 4.3000776819605104E-02
2L_493972_SNP T A 0.2849 53 133 0.03764 4.9663606191024848E-02
2L_493982_SNP A T 0.2553 48 140 0.6216 7.5430048061760058E-01
2L_493996_SNP T C 0.05 10 190 0.3605 4.6421630032838790E-01
2L_494001_SNP T A 0.05025 10 189 0.3484 4.5250554035431745E-01
2L_494034_SNP C A 0.05 10 190 0.3605 4.6421630032838790E-01
2L_494066_SNP C A 0.4516 84 102 0.1154 9.1655811620725336E-02
2L_494100_SNP A G 0.3053 58 132 0.3827 5.9897901252709262E-01
2L_494154_SNP A C 0.4022 74 110 0.8306 7.3141052730105471E-01
2L_494156_SNP G T 0.07772 15 178 0.5281 6.3961750439421583E-01
2L_494166_SNP G C 0.05 10 190 0.3605 4.6421630032838790E-01
2L_494168_INS CGCCC C 0.4425 77 97 0.9231 9.2003998178513657E-01
2L_494184_SNP C T 0.1475 27 156 0.7364 9.9363844383831590E-01
2L_494200_SNP A G 0.3529 66 121 0.4181 4.8791403483704232E-01
2L_494503_SNP A G 0.07772 15 178 0.9384 7.4755146255741856E-01
2L_494517_INS G GTGTTGTACGAGTAAAGGGGTGAGGG 0.07937 15 174 0.03583 3.2994805267302155E-02
2L_494526_SNP A G 0.4813 90 97 0.2032 3.5146249474611924E-01
2L_494631_SNP G C 0.2873 52 129 0.2313 3.4380928306463621E-01
2L_494649_SNP T G 0.3591 65 116 0.4722 5.5341275315096894E-01
2L_494653_SNP G A 0.05556 11 187 0.3576 4.5242359279163735E-01
2L_494691_SNP T A 0.07979 15 173 0.5713 4.8164701925808817E-01
2L_494718_SNP G A 0.3189 59 126 0.3078 3.9336693015182900E-01
2L_494721_SNP A G 0.328 61 125 0.1262 1.4212269737649230E-01
2L_494728_SNP A G 0.3209 60 127 0.1162 1.6084635303922512E-01
2L_494732_SNP T C 0.3261 60 124 0.1437 1.5922907418748844E-01
2L_494745_SNP G C 0.3022 55 127 0.334 5.2608290102119515E-01
2L_494769_SNP T C 0.234 44 144 0.5567 4.5544373174263852E-01
2L_494872_SNP A C 0.2283 42 142 0.2886 5.5706153688595683E-01
2L_494886_SNP C T 0.05076 10 187 0.2831 1.5624143170160776E-01
2L_494923_SNP T A 0.2553 48 140 0.5141 3.8791164050850646E-01
2L_495029_SNP A T 0.07368 14 176 0.6971 6.9881503572520276E-01
2L_495039_SNP T C 0.3111 56 124 0.5454 4.9907166060693109E-01
2L_495044_SNP T G 0.2905 52 127 0.6734 9.0505927898186200E-01
2L_495045_SNP A T 0.309 55 123 0.4881 4.7711166450612674E-01
2L_495050_SNP A G 0.309 55 123 0.8301 8.9789552144939666E-01
2L_495162_SNP T C 0.4611 83 97 0.4506 4.8296411576292808E-01
2L_495189_SNP C T 0.08421 16 174 0.925 6.4758912561960591E-01
2L_495220_SNP C A 0.09794 19 175 0.6125 6.1818328337979023E-01
2L_495437_SNP G A 0.05556 11 187 0.413 4.0791014461894104E-01
2L_495458_SNP T C 0.3626 66 116 0.5798 5.6884119401963129E-01
2L_495512_SNP T G 0.2174 40 144 0.195 1.2046581562019965E-01
2L_495580_SNP G A 0.2275 43 146 0.6565 7.2804030398766462E-01
2L_495599_SNP C T 0.3933 70 108 0.1099 8.4466165547925631E-02
2L_495614_SNP C T 0.4066 74 108 0.1231 1.0569551159626145E-01
2L_495706_SNP T C 0.07254 14 179 0.2073 3.3096211352874472E-01
2L_495720_SNP A T 0.08205 16 179 0.3786 5.1639278714695180E-01
2L_495963_SNP T C 0.06736 13 180 0.5676 5.1346638634313202E-01
2L_496194_SNP A T 0.05155 10 184 0.8194 6.7672491993131589E-01
2L_496321_SNP G A 0.06122 12 184 0.5786 5.4241455204392408E-01
2L_496322_SNP T C 0.09137 18 179 0.4186 4.4518805378141935E-01
2L_496329_SNP A G 0.09694 19 177 0.5844 5.9616824688584269E-01
2L_496390_SNP C T 0.05051 10 188 0.6151 6.4094737602658758E-01
2L_496432_INS AAGCCAACCAGAA A 0.08808 17 176 0.4997 6.2377401478891281E-01
2L_496693_SNP T C 0.08377 16 175 0.9938 9.8802317509272908E-01
2L_496801_SNP A C 0.1152 22 169 0.2034 2.7587655777738151E-01
2L_496826_SNP C G 0.4576 81 96 0.3492 3.2903089766195059E-01
2L_496830_SNP T C 0.3548 66 120 0.2021 2.3378148778358965E-01
2L_497125_SNP C T 0.3579 68 122 0.7621 7.2813501622789678E-01
2L_497379_SNP C G 0.2097 39 147 0.05263 7.3378169622705797E-02
2L_497404_SNP A T 0.1077 21 174 0.4401 4.7081129022361412E-01
2L_497405_SNP G A 0.2251 43 148 0.6175 3.7218017728769337E-01
2L_497432_SNP T A 0.4262 78 105 0.4746 5.9451491889061259E-01
2L_497439_SNP A C 0.4239 78 106 0.4843 6.0577152599776030E-01
2L_497441_SNP C T 0.4208 77 106 0.5122 6.3004017620780428E-01
2L_497447_SNP T A 0.4286 78 104 0.4237 5.4547461568668099E-01
2L_497479_SNP A T 0.09694 19 177 0.2667 1.8953921225224568E-01
2L_497511_SNP T C 0.4407 78 99 0.7253 8.4866124860223635E-01
2L_497521_SNP G A 0.09794 19 175 0.3521 3.0652529653582994E-01
2L_497529_INS A AAGGGTATTTTAATCA 0.3913 63 98 0.7048 8.1997829515893061E-01
2L_497560_SNP C T 0.3224 59 124 0.2321 2.4538505455435855E-01
2L_497587_SNP T C 0.2961 53 126 0.3383 3.8966712169924300E-01
2L_497597_SNP T C 0.1968 37 151 0.954 7.6066472381681494E-01
2L_497766_SNP C T 0.09744 19 176 0.8469 8.6625599453258983E-01
2L_497840_SNP G A 0.4486 83 102 0.5764 6.6107522923365625E-01
2L_497942_SNP G A 0.2802 51 131 0.5233 6.3924555231610203E-01
2L_497974_SNP A G 0.08511 16 172 0.8263 7.7281687043642777E-01
2L_498036_SNP C T 0.4262 78 105 0.1335 1.6083511907240944E-01
2L_498144_SNP T G 0.4127 78 111 0.8844 9.9130539913340332E-01
2L_498191_SNP G A 0.06383 12 176 0.9704 9.0661991633107775E-01
2L_498252_SNP C T 0.2727 51 136 0.1131 1.9831591972757756E-01
2L_498259_SNP A G 0.3656 68 118 0.09592 1.2835395639426106E-01
2L_498266_SNP T A 0.2228 43 150 0.1703 1.7640485938003525E-01
2L_498295_SNP T C 0.4624 86 100 0.1158 1.5981854153389197E-01
2L_498376_SNP G T 0.1925 36 151 0.06362 8.0834944022189381E-02
2L_498393_SNP C T 0.4372 80 103 0.04324 4.9378134375381917E-02
2L_498413_SNP T G 0.06122 12 184 0.2481 2.9640770809180317E-01
2L_498604_SNP C T 0.4716 83 93 0.06552 4.6709226363352417E-02
2L_498776_DEL AACTGA A 0.4689 83 94 0.04079 3.8064671226991018E-02
2L_498822_SNP T G 0.1192 23 170 0.1185 1.2912698722578819E-01
2L_498839_SNP C T 0.4054 75 110 0.1077 9.1744557938195359E-02
2L_498852_SNP T C 0.1204 23 168 0.3402 2.4641174005065503E-01
2L_498864_SNP G A 0.1728 33 158 0.4124 2.6011953711708247E-01
2L_498963_DEL G GAA 0.2582 47 135 0.5279 4.8830843004474256E-01
2L_499111_SNP C T 0.114 22 171 0.8958 9.1055050229184153E-01
2L_499232_SNP A C 0.1105 21 169 0.4263 1.9075525855899889E-01
2L_499256_SNP A G 0.1099 21 170 0.8483 7.9255867094000843E-01
2L_499257_SNP A G 0.1192 23 170 0.42 3.3133566525500924E-01
2L_499276_SNP G A 0.4333 78 102 0.9052 9.7357144539577400E-01
2L_499481_SNP T G 0.234 44 144 0.04089 5.8363987073832828E-02
2L_499482_SNP T G 0.2394 45 143 0.04833 7.9825638869387830E-02
2L_499522_SNP C A 0.07071 14 184 0.2571 1.2222292444240623E-01
2L_499575_SNP T A 0.2973 55 130 0.9273 8.9102100097039416E-01
2L_499579_SNP C T 0.05556 11 187 0.01988 9.4567341471156162E-03
2L_499660_SNP T A 0.2474 47 143 0.08754 1.1148811937742198E-01
2L_499703_SNP A T 0.06061 12 186 0.1293 4.3897126380988832E-02
2L_499716_SNP C T 0.2287 43 145 0.154 1.0186920400985700E-01
2L_499753_SNP A G 0.09278 18 176 0.2405 1.1990836025006069E-01
2L_499771_SNP A G 0.09744 19 176 0.2308 1.1705056884159126E-01
2L_499919_SNP C G 0.117 22 166 0.4962 4.1189597637504416E-01
2L_499921_SNP C A 0.1164 22 167 0.4986 4.1670125816834713E-01
2L_500133_SNP T G 0.4107 69 99 0.01513 5.5053992954198876E-03
2L_500154_SNP T G 0.1344 25 161 0.14 1.6210201483796371E-01
2L_500496_SNP T C 0.07143 14 182 0.6063 6.1208144671285070E-01
2L_500502_SNP A G 0.07853 15 176 0.09829 9.9253705125427971E-02
2L_500744_SNP C A 0.328 61 125 0.02314 2.9214442110932541E-02
2L_500747_SNP A C 0.09524 18 171 0.9245 9.4800151343990402E-01
2L_500779_SNP A C 0.1905 36 153 0.1204 1.2665070185446592E-01
2L_500788_SNP T C 0.2258 42 144 0.03594 5.4206208520938284E-02
2L_500819_INS AAA A 0.3209 60 127 0.1564 1.8972572126924514E-01
2L_500850_SNP T G 0.1907 37 157 0.144 1.6401212746491811E-01
2L_500906_SNP A G 0.4973 92 93 0.5278 5.4542671607698001E-01
2L_500922_SNP C T 0.08081 16 182 0.4241 3.5057245886634547E-01
2L_500944_SNP T C 0.4348 80 104 0.9373 8.5510503889864609E-01
2L_501279_SNP A G 0.07143 14 182 0.2234 1.7656990796740502E-01
2L_501284_INS TT T 0.12 21 154 0.4047 1.7254367491687295E-01
2L_501288_SNP G C 0.05102 10 186 0.101 4.7628778202989185E-02
2L_501301_SNP T C 0.07653 15 181 0.2306 1.8605862131647444E-01
2L_501358_SNP G A 0.09091 16 160 0.6891 9.3718474560495291E-01
2L_501396_SNP A C 0.2378 44 141 0.899 5.4546534191821183E-01
2L_501397_SNP C T 0.2324 43 142 0.7726 4.5859850124533263E-01
2L_501402_SNP G T 0.2353 44 143 0.8822 5.3482386242545721E-01
2L_501403_SNP T C 0.227 42 143 0.7464 3.6249185946827911E-01
2L_501408_SNP A G 0.09744 19 176 0.6614 5.9880235225079304E-01
2L_501427_SNP C A 0.234 44 144 0.2568 2.6902535323292820E-01
2L_501432_SNP G T 0.05584 11 186 0.1166 2.3086689199725025E-02
2L_501530_SNP T G 0.07143 14 182 0.488 6.3343020650011583E-01
2L_501823_SNP G C 0.164 31 158 0.1443 1.0684526106029302E-01
2L_501834_SNP T C 0.1685 31 153 0.1613 1.9412449341588400E-01
2L_501836_SNP T C 0.1658 31 156 0.189 2.3992431921276414E-01
2L_501991_SNP A C 0.1316 25 165 0.4164 7.5784041500045118E-01
2L_502022_DEL T TTCCGAT 0.1543 29 159 0.5145 3.9232118316554254E-01
2L_502166_SNP T G 0.2204 41 145 0.9577 8.9552082472622763E-01
2L_502227_SNP C G 0.07179 14 181 0.3919 6.6589330487670217E-01
2L_502236_SNP A G 0.06173 10 152 0.4604 6.5020583236042861E-01
2L_502304_SNP G A 0.1875 33 143 0.1952 1.6956103101211861E-01
2L_502307_SNP C T 0.0733 14 177 0.2243 2.0848658405428722E-01
2L_502317_SNP T C 0.07254 14 179 0.2232 2.2401677927454899E-01
2L_502349_SNP T C 0.1684 33 163 0.8327 6.3745684610991726E-01
2L_502360_SNP T C 0.201 39 155 0.8248 9.3908303058668019E-01
2L_502378_INS ATTGTA A 0.1302 25 167 0.853 7.4165907616436044E-01
2L_502520_SNP G T 0.2818 51 130 0.08216 6.9826388231923692E-02
2L_502614_SNP A T 0.3871 72 114 0.04133 1.9447701620583600E-02
2L_502618_SNP T C 0.2646 50 139 0.00148 3.6526042832876130E-04
2L_502723_SNP T C 0.07772 15 178 0.5818 4.3459441552259748E-01
2L_502732_SNP T G 0.1474 28 162 0.3589 2.3708827185848114E-01
2L_502751_SNP A T 0.07772 15 178 0.6686 5.3099869599407512E-01
2L_502999_SNP C A 0.2609 48 136 0.9085 9.5131779627810487E-01
2L_503093_SNP A T 0.08377 16 175 0.3185 4.0235835582485391E-01
2L_503357_SNP G A 0.1809 34 154 0.7474 4.8086154575028095E-01
2L_503516_SNP G A 0.06599 13 184 0.2926 3.8692111418290775E-01
2L_503551_SNP A G 0.1852 35 154 0.9759 7.5142088919755590E-01
2L_503577_SNP C G 0.3204 58 123 0.2395 2.3940957194695767E-01
2L_503589_SNP G T 0.2634 49 137 0.1235 9.6838234760362352E-02
2L_503645_SNP T C 0.3279 60 123 0.4645 5.0114784191799577E-01
2L_503660_SNP A T 0.4066 74 108 0.8981 7.7110525130858365E-01
2L_503663_DEL T TCTTACCTTAAAAAT 0.2529 43 127 0.2084 3.6973755799114372E-01
2L_503679_SNP A C 0.3944 71 109 0.92 8.9077280808358916E-01
2L_503686_SNP C A 0.4086 76 110 0.905 8.8887944347822934E-01
2L_503730_SNP T A 0.1071 21 175 0.2674 1.8151772638340335E-01
2L_503820_SNP G T 0.09424 18 173 0.4428 3.9614826267380665E-01
2L_503984_INS T TGTGTGA 0.1718 28 135 0.4213 4.6677311509188490E-01
2L_504059_SNP G A 0.4785 89 97 0.9693 7.9237161399231015E-01
2L_504107_SNP G A 0.05699 11 182 0.3969 2.3276354401208421E-01
2L_504109_SNP C G 0.05729 11 181 0.4606 7.1940016838116838E-01
2L_504142_SNP A C 0.2606 49 139 0.6481 6.4254054917077841E-01
2L_504151_SNP G A 0.2513 47 140 0.7166 6.4364829876045415E-01
2L_504159_DEL G GGAAGCCCCAGTTAAAGTG 0.05495 10 172 0.8054 7.9716962654476653E-01
2L_504235_DEL A AATA 0.06417 12 175 0.9648 7.1918147812875910E-01
2L_504276_SNP A T 0.1852 35 154 0.1986 1.1646318286566137E-01
2L_504295_SNP A G 0.1587 30 159 0.269 1.9178761519395415E-01
2L_504296_SNP T G 0.1587 30 159 0.2579 1.8422191169595270E-01
2L_504299_SNP A G 0.1579 30 160 0.2598 1.8533654368774899E-01
2L_504301_INS AT A 0.1543 29 159 0.2568 1.9830250748766198E-01
2L_504327_SNP A G 0.139 26 161 0.2108 2.0458528149960598E-01
2L_504449_SNP C G 0.06633 13 183 0.211 1.1583003514983314E-01
2L_504462_SNP C A 0.06633 13 183 0.3496 2.5012058236398627E-01
2L_504521_SNP G T 0.05155 10 184 0.4104 3.1191809847712537E-01
2L_504690_SNP A G 0.2951 54 129 0.02752 3.9228956820116907E-02
2L_504706_SNP A G 0.2655 47 130 0.1326 1.3366566339656194E-01
2L_504865_INS AA A 0.4244 73 99 0.1106 1.0995013497282113E-01
2L_504880_SNP T C 0.2732 50 133 0.3485 2.8470227237317935E-01
2L_504941_SNP T C 0.377 69 114 0.4022 3.5710350981803152E-01
2L_504950_SNP A G 0.3989 73 110 0.4128 2.9179166285423008E-01
2L_504959_SNP G C 0.3944 71 109 0.3625 3.3380961557347077E-01
2L_504979_SNP G T 0.06599 13 184 0.6135 8.3345282556021572E-01
2L_504989_SNP C T 0.442 80 101 0.6822 5.6099100960460646E-01
2L_505024_SNP T C 0.06417 12 175 0.7711 4.8043793082993458E-01
2L_505144_SNP G T 0.06633 13 183 0.05601 2.7855509331759159E-02
2L_505294_INS GG G 0.1 19 171 0.8175 7.4480860990127640E-01
2L_505402_SNP T C 0.2222 42 147 0.9438 8.1312673108905842E-01
2L_505440_SNP A T 0.3155 59 128 0.5562 6.5060188333659852E-01
2L_505562_SNP A T 0.4628 87 101 0.102 1.0830798076841097E-01
2L_505648_SNP G C 0.2042 39 152 0.815 6.1370445703518639E-01
2L_505733_SNP C T 0.4945 90 92 0.6713 5.4893888467554430E-01
2L_505829_SNP G T 0.427 76 102 0.3184 2.6965266407309418E-01
2L_505841_SNP A T 0.3722 67 113 0.5134 4.7084887609787252E-01
2L_505842_SNP T G 0.3804 70 114 0.5922 5.6567250214210163E-01
2L_505918_SNP A G 0.2787 51 132 0.1908 1.6855020027217682E-01
2L_506002_SNP A G 0.05102 10 186 0.3548 4.3041611001303026E-01
2L_506088_SNP C G 0.07107 14 183 0.668 5.6706931287369144E-01
2L_506116_SNP T C 0.06599 13 184 0.5059 4.4722399171591798E-01
2L_506158_SNP T C 0.06633 13 183 0.4992 4.3269172970260339E-01
2L_506231_SNP A G 0.05128 10 185 0.9931 8.2346663325135638E-01
2L_506497_SNP T G 0.2363 43 139 0.9802 7.3295236265729424E-01
2L_506691_SNP T C 0.05051 10 188 0.3549 3.0764641842899210E-01
2L_506719_SNP A G 0.15 27 153 0.8365 9.1133962484977993E-01
2L_506748_SNP G A 0.1538 28 154 0.6556 5.9483694074818838E-01
2L_506774_SNP A T 0.1808 32 145 0.4069 3.8347889322101447E-01
2L_506790_SNP A G 0.06122 12 184 0.04511 4.8050012926301518E-02
2L_506810_SNP T C 0.05584 11 186 0.05303 6.0460464162038610E-02
2L_506898_SNP C G 0.1469 26 151 0.8084 8.6407932827896483E-01
2L_506971_SNP C T 0.455 86 103 0.7562 9.9657477305118747E-01
2L_506999_SNP G C 0.07071 14 184 0.2012 1.2597390393905106E-01
2L_507013_SNP T G 0.05556 11 187 0.4369 3.4998547458471696E-01
2L_507017_SNP T G 0.3904 73 114 0.878 9.6615400269783613E-01
2L_507075_SNP A T 0.3262 61 126 0.9518 8.1883385240916984E-01
2L_507102_SNP G C 0.4316 82 108 0.8686 6.4730404688218157E-01
2L_507114_SNP A T 0.4385 82 105 0.9278 7.3027535024362011E-01
2L_507128_SNP A G 0.254 48 141 0.1459 1.3286212503150086E-01
2L_507134_DEL A AGGTGGAGGTA 0.08791 16 166 0.1222 9.2036399736328489E-02
2L_507134_SNP G A 0.05357 9 159 0.4123 4.7444814989674267E-01
2L_507163_SNP T C 0.2527 47 139 0.07606 6.3419328592809646E-02
2L_507284_SNP T C 0.4309 81 107 0.9299 8.3731691403597763E-01
2L_507360_SNP C A 0.1263 24 166 0.8165 7.4848790815256971E-01
2L_507445_INS CGGGGAGGAGC C 0.09896 19 173 0.2911 2.9644135255128956E-01
2L_507474_SNP A G 0.171 33 160 0.5447 6.0349379243476831E-01
2L_507512_SNP A G 0.172 32 154 0.4535 5.0550669204453191E-01
2L_507527_SNP T G 0.1957 36 148 0.6264 8.5704641440622065E-01
2L_507530_SNP G A 0.2 37 148 0.4518 6.5373992833425887E-01
2L_507635_SNP C A 0.1042 20 172 0.1372 1.5795183896177356E-01
2L_507671_SNP T C 0.08511 16 172 0.7867 9.3009244157746451E-01
2L_507708_SNP T C 0.1204 23 168 0.4353 4.1886983237566577E-01
2L_507735_DEL C CA 0.05236 10 181 0.9358 8.0560443257653924E-01
2L_507793_SNP C A 0.133 25 163 0.9778 5.0560475912120340E-01
2L_507839_SNP T G 0.2804 53 136 0.551 5.3021568423304100E-01
2L_507897_SNP T C 0.1042 20 172 0.4718 2.4470471205887034E-01
2L_508029_SNP A G 0.1081 20 165 0.7177 9.0642995664715864E-01
2L_508162_DEL T TT 0.3182 56 120 0.318 2.4505001952784600E-01
2L_508180_SNP A C 0.06091 12 185 0.7485 5.6586528069133557E-01
2L_508210_SNP A G 0.4916 88 91 0.3607 3.1178173711664570E-01
2L_508219_SNP A G 0.1649 31 157 0.2314 1.9051187719237206E-01
2L_508313_SNP A G 0.1813 35 158 0.2793 3.8072153160384736E-01
2L_508332_SNP T C 0.1895 36 154 0.1691 2.3078777718545818E-01
2L_508334_SNP A G 0.1979 38 154 0.1912 2.4534490492634076E-01
2L_508340_SNP G T 0.1828 34 152 0.1633 2.0926224623442091E-01
2L_508428_SNP C T 0.3676 68 117 0.4772 4.0888213219195535E-01
2L_508615_SNP A G 0.3094 56 125 0.1722 9.0760043639484977E-02
2L_508695_SNP T C 0.4463 79 98 0.8357 7.2982134393710352E-01
2L_508740_SNP C A 0.32 56 119 0.4035 2.8834815573836814E-01
2L_508776_SNP T A 0.2938 52 125 0.5367 4.4531108207629611E-01
2L_508795_SNP T A 0.221 40 141 0.06497 3.0307604196543571E-02
2L_508804_SNP G A 0.2011 37 147 0.05539 5.4133149381453124E-02
2L_508805_SNP T A 0.2077 38 145 0.06949 6.9527620312588606E-02
2L_508808_SNP T G 0.212 39 145 0.06627 6.0670491691984012E-02
2L_508815_SNP G A 0.3048 57 130 0.4993 3.5815270345170358E-01
2L_508825_SNP T C 0.2198 40 142 0.05958 4.9161986330693831E-02
2L_508828_SNP A C 0.05208 10 182 0.7964 9.7302824848308145E-01
2L_508835_SNP T C 0.2033 37 145 0.0319 2.6983408783632201E-02
2L_508854_DEL C CC 0.1534 27 149 0.3343 5.0009774542801011E-01
2L_508878_SNP G A 0.09043 17 171 0.5544 8.1810903268601454E-01
2L_508888_SNP C T 0.07527 14 172 0.9614 7.4406423467820049E-01
2L_509082_SNP C A 0.09845 19 174 0.3139 2.2070298455448267E-01
2L_509216_SNP A G 0.1354 26 166 0.7933 7.0927649199573128E-01
2L_509232_SNP G A 0.4355 81 105 0.3925 3.8273855885432739E-01
2L_509731_SNP T C 0.1218 24 173 0.002556 3.0965097828588931E-03
2L_509768_SNP G T 0.1186 23 171 0.0008993 2.6961200589347160E-04
2L_509805_SNP A T 0.08205 16 179 0.402 5.5717757617301533E-01
2L_509887_SNP G A 0.2416 43 135 0.01187 4.4512851316303456E-03
2L_509944_SNP T C 0.2667 48 132 0.02375 1.8524695916214889E-02
2L_509954_SNP G C 0.06186 12 182 0.3563 3.2336009051090531E-01
2L_509956_SNP C T 0.06218 12 181 0.3582 3.2734351546338269E-01
2L_510024_SNP G T 0.4134 74 105 0.06339 7.3305428590039745E-02
2L_510226_SNP T G 0.4804 86 93 0.02527 3.2529648436413046E-02
2L_510227_SNP T A 0.05556 11 187 0.9698 9.4355215134420112E-01
2L_510230_SNP A G 0.3978 72 109 0.02234 3.7965696564945736E-02
2L_510256_SNP C A 0.2216 41 144 0.005118 6.1147913411583833E-03
2L_510268_DEL T TGTTGC 0.07447 14 174 0.7211 9.6387017643127415E-01
2L_510296_SNP G C 0.2872 54 134 0.008016 8.3412426591423540E-03
2L_510456_SNP A C 0.2448 47 145 0.2309 2.4238446540543823E-01
2L_510632_SNP G T 0.3242 59 123 0.5614 6.9100227186901408E-01
2L_510727_SNP A T 0.1223 23 165 0.2796 2.0638453641157617E-01
2L_510858_DEL TT T 0.4142 70 99 0.6626 9.1258890904022549E-01
2L_510885_SNP T G 0.07527 14 172 0.5646 7.1777988807974147E-01
2L_510984_INS GG G 0.3778 68 112 0.2686 2.1722189728801800E-01
2L_511005_SNP A G 0.1231 24 171 0.03228 3.2745928282415383E-02
2L_511047_SNP T C 0.148 29 167 0.127 2.0113371912651823E-01
2L_511052_SNP C G 0.1795 35 160 0.2304 4.2359476686806807E-01
2L_511068_SNP C T 0.2473 45 137 0.3091 4.1669417679392895E-01
2L_511088_SNP T G 0.09596 19 179 0.626 5.0930414227398568E-01
2L_511102_SNP T A 0.3723 70 118 0.3432 5.0336956605610494E-01
2L_511148_SNP C T 0.2703 50 135 0.5274 5.7212631899696542E-01
2L_511349_SNP G A 0.4624 86 100 0.05186 1.0964924054023173E-01
2L_511354_SNP G T 0.4632 88 102 0.06261 1.3059391543289289E-01
2L_511374_SNP A G 0.1862 35 153 0.9598 8.6730995617989781E-01
2L_511419_SNP C T 0.1885 36 155 0.2842 5.2518082603576222E-01
2L_511450_SNP T C 0.1231 24 171 0.1089 1.3666884242599131E-01
2L_511453_DEL G TCT 0.127 24 165 0.4397 7.0035526452179853E-01
2L_511531_SNP A T 0.2849 53 133 0.8305 6.0650123221058649E-01
2L_511645_SNP T C 0.1728 33 158 0.1628 1.4277907700636949E-01
2L_511680_SNP T C 0.07653 15 181 0.231 3.7772250266986895E-01
2L_511752_SNP T A 0.1818 32 144 0.1331 1.8925894550661226E-01
2L_511859_SNP A C 0.1065 18 151 0.5432 6.7055611315773489E-01
2L_512143_SNP T G 0.08065 15 171 0.4592 4.4941753592711009E-01
2L_512183_SNP A C 0.1302 25 167 0.9809 8.3721258197480275E-01
2L_512184_SNP A G 0.1302 25 167 0.8382 6.6123819245588344E-01
2L_512208_DEL A ATTA 0.1675 32 159 0.1292 3.7641489747075996E-01
2L_512227_SNP G A 0.1198 23 169 0.8221 7.9565385023740864E-01
2L_512233_SNP A G 0.1728 33 158 0.1465 4.3390890990299569E-01
2L_512244_DEL A TC 0.1333 26 169 0.984 8.5924203421642864E-01
2L_512244_SNP A T 0.1437 23 137 0.1157 2.4796065873075257E-01
2L_512274_SNP G C 0.2727 51 136 0.1503 2.3189662297992109E-01
2L_512279_SNP T G 0.2609 48 136 0.09938 1.5480227523549617E-01
2L_512280_SNP T G 0.1385 27 168 0.9531 7.8426606994022663E-01
2L_512283_SNP T A 0.3167 57 123 0.07826 1.5672453401608621E-01
2L_512288_SNP A G 0.3243 60 125 0.1276 2.6513489949974200E-01
2L_512298_SNP A G 0.134 26 168 0.8451 7.3617477817663290E-01
2L_512302_SNP G A 0.1693 32 157 0.0792 2.5909644608456850E-01
2L_512303_SNP C G 0.1244 24 169 0.0861 2.6097065403583641E-01
2L_512305_SNP C T 0.3315 61 123 0.1505 2.9280290041497359E-01
2L_512307_SNP A T 0.1684 32 158 0.0906 3.0344456781766416E-01
2L_512312_SNP T G 0.1684 32 158 0.0906 3.0344456781766416E-01
2L_512313_SNP G T 0.164 31 158 0.5048 9.8195414766760725E-01
2L_512391_SNP G A 0.3261 60 124 0.7202 7.3326196712889269E-01
2L_512404_SNP C T 0.2074 39 149 0.5519 9.1569324070831726E-01
2L_512435_DEL T TT 0.2881 51 126 0.4944 8.9669581963804335E-01
2L_512473_SNP C A 0.2656 51 141 0.71 8.9565866133114169E-01
2L_512739_SNP G T 0.2865 53 132 0.7619 5.8570813421457513E-01
2L_512830_SNP A G 0.1183 22 164 0.9651 7.3137881895818291E-01
2L_512852_SNP C G 0.1129 21 165 0.4895 7.2088118849508986E-01
2L_512862_SNP T A 0.3842 68 109 0.8625 9.1414578672846336E-01
2L_512873_SNP T G 0.06218 12 181 0.3325 5.3621039369635626E-01
2L_512914_SNP C T 0.3944 71 109 0.7436 9.5569488344086428E-01
2L_513006_SNP G A 0.05729 11 181 0.12 3.3092760864095982E-01
2L_513038_SNP G A 0.05641 11 184 0.4347 4.1425348954206886E-01
2L_513102_SNP T C 0.2688 50 136 0.07516 1.9333923306778655E-01
2L_513207_SNP G C 0.06667 13 182 0.09983 1.1833877592040543E-01
2L_513219_SNP A G 0.291 55 134 0.3618 6.0557191506722130E-01
2L_513236_SNP A G 0.4385 82 105 0.006108 1.1700263145381133E-02
2L_513420_SNP T G 0.2097 39 147 0.8724 7.6773559379269796E-01
2L_513636_SNP T A 0.3583 67 120 0.1069 2.0799473606143981E-01
2L_513679_SNP C T 0.1979 37 150 0.0463 2.2344579215800308E-02
2L_513765_SNP G A 0.3622 67 118 0.1436 1.8093309624587639E-01
2L_513946_SNP A G 0.07732 15 179 0.952 5.7671571011428790E-01
2L_513967_INS A AA 0.1257 22 153 0.5828 4.1925948200420537E-01
2L_513979_SNP A T 0.1269 25 172 0.148 1.1286396336870386E-01
2L_514149_SNP G T 0.07179 14 181 0.3181 2.3385346473653035E-01
2L_514210_SNP T G 0.055 11 189 0.009808 2.2904093376024986E-02
2L_514262_SNP C T 0.371 69 117 0.07703 2.6870240300624900E-02
2L_514287_SNP A G 0.0567 11 183 0.2884 4.2890234027825291E-01
2L_514292_SNP T C 0.4362 82 106 0.3517 3.2339709601453293E-01
2L_514556_SNP T G 0.1489 28 160 0.856 9.9224120817290085E-01
2L_514570_SNP C G 0.1606 31 162 0.848 7.0784313666148224E-01
2L_514630_SNP A C 0.05076 10 187 0.00592 1.2348077251380646E-02
2L_514800_SNP A T 0.07292 14 178 0.2222 2.8700131898679992E-01
2L_514802_SNP A C 0.3925 73 113 0.8087 8.3724354948326662E-01
2L_514823_SNP A G 0.3915 74 115 0.7595 8.2329855336640823E-01
2L_514899_SNP G A 0.07254 14 179 0.227 2.9295629904118869E-01
2L_514900_SNP G T 0.1949 38 157 0.881 9.1526212869029677E-01
2L_514935_SNP T C 0.05025 10 189 0.3601 1.1916867556437838E-01
2L_514962_SNP C A 0.1309 25 166 0.5878 9.4461428256595859E-01
2L_515035_SNP T C 0.1885 36 155 0.9033 8.6511314863235012E-01
2L_515074_SNP T A 0.1217 23 166 0.341 2.3889551897115524E-01
2L_515128_SNP A G 0.4674 86 98 0.5088 5.8374770683376265E-01
2L_515141_SNP T C 0.08247 16 178 0.5396 4.4870035965929511E-01
2L_515142_SNP A G 0.453 82 99 0.8448 8.6767379472686801E-01
2L_515184_SNP A G 0.1579 30 160 0.6626 8.2048655899967537E-01
2L_515314_SNP C T 0.4868 92 97 0.8714 9.0317433622786025E-01
2L_515323_SNP T C 0.2128 40 148 0.08192 3.6272551928721135E-02
2L_515471_SNP G A 0.4118 77 110 0.3759 4.2381693435460632E-01
2L_515654_SNP G T 0.07292 14 178 0.7737 4.1284354216340446E-01
2L_515666_SNP G A 0.1392 27 167 0.2354 3.0683260746710794E-01
2L_515834_SNP A G 0.1534 29 160 0.4287 6.0511765665746664E-01
2L_515919_SNP A G 0.2105 40 150 0.9464 9.2888524077838797E-01
2L_515961_SNP C A 0.08763 17 177 0.9003 7.7413740444209067E-01
2L_516087_SNP T C 0.1852 35 154 0.9982 9.3596096266630224E-01
2L_516157_SNP T A 0.1176 22 165 0.2719 5.0150690936928033E-01
2L_516182_SNP C T 0.05612 11 185 0.7259 6.8545797279470388E-01
2L_516184_SNP T C 0.117 22 166 0.2485 4.6788518150736524E-01
2L_516203_DEL C CC 0.06533 13 186 0.612 5.1152933290241753E-01
2L_516212_SNP C G 0.06061 12 186 0.42 3.6626489094698167E-01
2L_516219_SNP C T 0.1327 26 170 0.9416 9.8639683987369409E-01
2L_516220_SNP T C 0.1111 21 168 0.217 4.0926349647902216E-01
2L_516236_SNP T C 0.2609 48 136 0.4238 5.0114327401120895E-01
2L_516240_SNP T C 0.2703 50 135 0.4975 5.8366806221263112E-01
2L_516246_SNP C T 0.2781 52 135 0.3998 4.8816980205476945E-01
2L_516272_SNP T G 0.3207 59 125 0.4194 4.4956768181774664E-01
2L_516283_SNP T C 0.1518 29 162 0.7665 8.9988302065911419E-01
2L_516359_SNP T C 0.09184 18 178 0.9355 9.3002258204236132E-01
2L_516693_DEL C CTC 0.2308 39 130 0.8116 7.9922391775100321E-01
2L_516834_SNP G C 0.3315 61 123 0.7513 7.6606195265227695E-01
2L_516879_SNP C G 0.4225 79 108 0.5512 4.5539022345386404E-01
2L_516981_SNP C G 0.1399 27 166 0.5523 7.3461269228896131E-01
2L_517196_INS ACACACACACCAGCAAGCA A 0.1867 31 135 0.4402 6.6168351391675917E-01
2L_517224_SNP T G 0.06154 12 183 0.3433 2.7683015304340208E-01
2L_517328_SNP A G 0.276 53 139 0.6238 4.8225725439685274E-01
2L_517331_SNP T C 0.1088 21 172 0.8165 3.7120355957636064E-01
2L_517430_SNP C T 0.1094 21 171 0.4444 1.9728139735078909E-01
2L_517443_SNP G A 0.09184 18 178 0.5912 3.1246287705785503E-01
2L_517605_SNP T A 0.1615 31 161 0.7239 7.5502750640645344E-01
2L_517675_SNP A C 0.09375 18 174 0.4633 3.9681180990673270E-01
2L_517737_SNP A G 0.1466 28 163 0.5681 5.2256713706497060E-01
2L_517756_SNP T A 0.1495 29 165 0.5911 5.8276544041137512E-01
2L_517763_SNP A C 0.2434 46 143 0.3561 1.8502808987892361E-01
2L_517789_SNP C T 0.3085 58 130 0.2557 1.0345979015059292E-01
2L_517821_SNP G A 0.3027 56 129 0.3305 1.7008537412729707E-01
2L_517873_SNP C T 0.457 85 101 0.6505 4.5899632849850303E-01
2L_517903_INS TT T 0.3425 62 119 0.1166 4.4045120320329867E-02
2L_518087_SNP C T 0.3636 68 119 0.2158 9.7048002306430292E-02
2L_518116_DEL C CTC 0.08333 16 176 0.9045 8.6451910719096370E-01
2L_518128_DEL C CTCTCTCTCT 0.09794 19 175 0.9035 5.6886894190106208E-01
2L_518158_SNP A C 0.1204 23 168 0.6161 3.7801525449033246E-01
2L_518163_SNP T G 0.1244 24 169 0.5318 2.7523709782538264E-01
2L_518188_SNP T C 0.1204 23 168 0.4572 2.8044995849869292E-01
2L_518231_SNP A G 0.1368 26 164 0.4987 2.1503115238167625E-01
2L_518253_SNP C A 0.07179 14 181 0.4074 1.6383583386134837E-01
2L_518306_SNP G A 0.2222 42 147 0.2295 8.8770162683217024E-02
2L_518309_SNP G A 0.06806 13 178 0.4327 1.1581689690565056E-01
2L_518316_SNP A G 0.05051 10 188 0.5084 1.9327886345367484E-01
2L_518419_SNP A G 0.3403 65 126 0.592 3.5357591018826251E-01
2L_518524_SNP G T 0.1186 23 171 0.6018 5.4066119248814992E-01
2L_518525_SNP T G 0.09474 18 172 0.5884 5.1924476073623649E-01
2L_518528_SNP G C 0.1077 21 174 0.9744 8.5225690474791038E-01
2L_518545_SNP A G 0.3155 59 128 0.5146 3.5296599503148318E-01
2L_518748_SNP C T 0.4641 84 97 0.7287 6.9151715955092019E-01
2L_518785_SNP C G 0.2404 44 139 0.9849 7.5386081423447149E-01
2L_518805_SNP A C 0.09794 19 175 0.8008 7.1518080005636198E-01
2L_518807_SNP A G 0.09326 18 175 0.9069 6.7269235406511541E-01
2L_518814_SNP A C 0.3646 66 115 0.4887 5.2117844319761197E-01
2L_518826_SNP G T 0.3702 67 114 0.4741 4.5190173710697845E-01
2L_518891_SNP A C 0.07107 14 183 0.859 4.2199901980667176E-01
2L_518977_SNP G A 0.4807 87 94 0.6738 6.2801588491646076E-01
2L_518989_SNP T C 0.1579 30 160 0.2169 7.7796062007431846E-02
2L_519005_SNP T A 0.1684 32 158 0.3101 1.1521154323374461E-01
2L_519018_SNP T A 0.1684 32 158 0.3798 1.6672530458759971E-01
2L_519021_SNP G T 0.1596 30 158 0.2672 9.3353270961579082E-02
2L_519058_SNP A T 0.06509 11 158 0.8242 3.8280095197088548E-01
2L_519087_SNP C G 0.2211 42 148 0.5051 2.9261317125779607E-01
2L_519093_SNP A T 0.2139 40 147 0.5436 3.5804790371247808E-01
2L_519176_SNP G A 0.3135 58 127 0.8842 8.0620093035948415E-01
2L_519255_INS ACCA A 0.1099 20 162 0.2819 4.6774873102158554E-01
2L_519447_SNP A G 0.06701 13 181 0.007268 6.4279559204760530E-03
2L_519506_SNP G C 0.06 12 188 0.06058 1.0516058093476088E-01
2L_519591_SNP A G 0.05155 10 184 0.01329 2.4919859893852845E-02
2L_519871_SNP G C 0.4444 84 105 0.4679 5.7567330434320874E-01
2L_519936_SNP A T 0.06154 12 183 0.1442 1.1932461363503677E-01
2L_519996_SNP G C 0.4787 90 98 0.6733 4.3823460672686188E-01
2L_520004_SNP C T 0.08995 17 172 0.2184 3.5650745728158417E-01
2L_520022_SNP T A 0.06486 12 173 0.9101 7.1104770463066802E-01
2L_520039_DEL G GAT 0.1077 21 174 0.7977 6.1955115141310824E-01
2L_520045_DEL T TG 0.1122 22 174 0.7561 5.7546293699495732E-01
2L_520049_SNP G A 0.1122 22 174 0.7561 5.7546293699495732E-01
2L_520121_SNP C A 0.1005 19 170 0.2774 2.5949030220137170E-01
2L_520164_SNP A G 0.2204 41 145 0.1955 1.0920815008620222E-01
2L_520184_SNP A G 0.2678 49 134 0.2293 1.0006839733520201E-01
2L_520190_SNP A G 0.09326 18 175 0.0607 8.9029207416037148E-02
2L_520339_SNP C G 0.2312 43 143 0.7753 7.2801397808599955E-01
2L_520356_SNP A G 0.1598 31 163 0.6769 6.7883781689446843E-01
2L_520389_SNP T G 0.09043 17 171 0.3737 5.8090676106523287E-01
2L_520585_SNP G A 0.4536 83 100 0.7687 8.8404674167376096E-01
2L_520725_SNP A G 0.07143 14 182 0.261 5.7400660933287506E-01
2L_520743_SNP T C 0.06566 13 185 0.468 2.7115866880366357E-01
2L_520748_SNP A G 0.05181 10 183 0.06789 9.7815876316853179E-02
2L_520752_SNP A T 0.1257 24 167 0.3951 6.2743661462557987E-01
2L_520769_SNP T A 0.06599 13 184 0.6265 3.7838010851049519E-01
2L_520773_SNP T C 0.07071 14 184 0.6252 3.6690555811685932E-01
2L_520783_SNP T A 0.1071 21 175 0.6983 4.2698338096099953E-01
2L_520785_SNP G T 0.1026 20 175 0.7564 4.7030469446109147E-01
2L_520791_SNP C T 0.1071 21 175 0.6983 4.2698338096099953E-01
2L_520816_SNP A C 0.08854 17 175 0.8603 7.6866161202235772E-01
2L_520817_SNP A G 0.3261 60 124 0.8355 8.4431649967032674E-01
2L_520835_DEL T TCAGTT 0.05759 11 180 0.6094 4.8187708518991568E-01
2L_520870_SNP T G 0.05729 11 181 0.8826 6.6803876620186275E-01
2L_520873_SNP T C 0.0567 11 183 0.8809 6.9014419485173606E-01
2L_520875_SNP G A 0.05699 11 182 0.8784 6.8579719803456562E-01
2L_520949_SNP T G 0.05155 10 184 0.01823 1.3957359275940750E-02
2L_521104_SNP A G 0.1186 23 171 0.2911 3.0558927788880474E-01
2L_521108_SNP C T 0.4728 87 97 0.2042 2.6311472772575972E-01
2L_521120_SNP C G 0.1392 27 167 0.4142 5.1958120051805690E-01
2L_521283_SNP C A 0.3696 68 116 0.3791 3.5480324016304265E-01
2L_521296_INS TT T 0.1649 31 157 0.03781 1.9106267411657409E-02
2L_521307_SNP A G 0.09143 16 159 0.0505 6.3461320223859793E-02
2L_521341_SNP C A 0.07853 15 176 0.2624 1.1183897133900833E-01
2L_521349_INS GGAAG G 0.3296 59 120 0.3641 3.2921624850600784E-01
2L_521354_SNP T G 0.07614 15 182 0.2615 1.1271576691824392E-01
2L_521426_SNP A G 0.06533 13 186 0.2244 1.1824714413707560E-01
2L_521444_SNP C T 0.129 24 162 0.4254 1.5056607325017957E-01
2L_521454_SNP C A 0.05556 11 187 0.2096 1.1411491996882051E-01
2L_521464_DEL T GCC 0.05851 11 177 0.6565 7.8206789673471555E-01
2L_521481_SNP G A 0.06417 12 175 0.5577 4.7822300612605373E-01
2L_521483_SNP A T 0.05405 10 175 0.5184 4.3026672409895572E-01
2L_521484_INS TG T 0.06417 12 175 0.566 4.9441708783034222E-01
2L_521495_SNP A G 0.06486 12 173 0.5542 4.7970433723478090E-01
2L_521499_SNP C A 0.06417 12 175 0.566 4.9441708783034222E-01
2L_521504_SNP G A 0.05405 10 175 0.6433 7.0556586480169647E-01
2L_521545_SNP G T 0.06383 12 176 0.5523 4.8067037179166194E-01
2L_521550_SNP A G 0.05528 11 188 0.2116 1.1684708076652150E-01
2L_521560_SNP C A 0.08696 16 168 0.624 5.4698504819728366E-01
2L_521781_SNP T G 0.3135 58 127 0.982 6.9449582837339241E-01
2L_521790_SNP T C 0.306 56 127 0.85 8.5783314848715908E-01
2L_521950_SNP C A 0.0904 16 161 0.6078 4.6748904495952814E-01
2L_522035_SNP C G 0.4574 86 102 0.5452 7.0366420636183147E-01
2L_522046_SNP A G 0.0733 14 177 0.1403 8.1318215263639013E-02
2L_522059_SNP A T 0.1604 30 157 0.4917 2.0632561625074031E-01
2L_522063_SNP C G 0.3027 56 129 0.9717 7.5098163968068299E-01
2L_522064_SNP T A 0.4681 88 100 0.716 8.5996967194027207E-01
2L_522083_SNP T C 0.08152 15 169 0.09957 5.6313873270869223E-02
2L_522142_SNP T C 0.4946 92 94 0.2997 2.7517251986518265E-01
2L_522179_SNP G A 0.09836 18 165 0.3975 7.8347218682262396E-02
2L_522207_SNP A G 0.08247 16 178 0.1884 2.0328820716902773E-01
2L_522347_SNP T G 0.09744 19 176 0.0175 4.2243563061350756E-02
2L_522517_SNP A C 0.1081 20 165 0.1791 2.6395140682022478E-01
2L_522633_SNP A G 0.07143 14 182 0.7633 8.5435321325496993E-01
2L_522802_SNP C T 0.1632 31 159 0.2256 3.4474040530701378E-01
2L_522816_SNP A T 0.1685 31 153 0.2764 4.0120214011093747E-01
2L_522848_SNP G A 0.1765 33 154 0.7047 7.3677063088696038E-01
2L_522901_SNP T C 0.1323 25 164 0.1353 1.7256477475088328E-01
2L_522943_SNP C G 0.09278 18 176 0.7484 4.8604282116154762E-01
2L_523223_SNP A G 0.3022 55 127 0.0452 5.7947158107767856E-02
2L_523536_SNP T C 0.06533 13 186 0.7049 9.7400085642202194E-01
2L_523610_SNP A G 0.2513 47 140 0.4533 4.3663119216770985E-01
2L_523758_SNP A G 0.08763 17 177 0.4315 3.3392445586023101E-01
2L_523803_SNP C T 0.4945 90 92 0.03719 3.7827261899742733E-02
2L_523903_SNP A G 0.4044 74 109 0.2928 3.8411034350397188E-01
2L_523938_SNP A C 0.1823 33 148 0.2458 2.1950843756782334E-01
2L_523967_SNP T C 0.05155 10 184 0.00865 6.5291164247541058E-03
2L_524058_SNP G A 0.2781 52 135 0.2013 9.5797197501933384E-02
2L_524095_SNP A C 0.2199 42 149 0.7964 5.7041131781693410E-01
2L_524271_SNP A T 0.4348 80 104 0.3384 4.5026448154547782E-01
2L_524304_SNP C T 0.2957 55 131 0.7599 9.1573860772861493E-01
2L_524432_SNP G T 0.2766 52 136 0.8622 9.2806922976260098E-01
2L_524524_SNP T C 0.3135 58 127 0.6365 8.7637799864423838E-01
2L_524527_SNP G A 0.3371 60 118 0.5173 7.6852699920271805E-01
2L_524529_DEL C CA 0.3257 57 118 0.4748 6.2581246355394771E-01
2L_524556_SNP G T 0.3315 61 123 0.349 5.3302540261201314E-01
2L_524795_SNP T C 0.2646 50 139 0.7728 9.3015279066119783E-01
2L_524945_SNP T C 0.3946 73 112 0.5041 4.5533040143166714E-01
2L_524954_SNP T G 0.3925 73 113 0.4959 4.5504809528043089E-01
2L_525197_SNP T C 0.07812 15 177 0.7266 6.7448403644199051E-01
2L_525225_SNP A G 0.1327 26 170 0.1709 1.3537538966812712E-01
2L_525267_SNP G A 0.3661 67 116 0.822 8.0660622550527428E-01
2L_525321_SNP G C 0.05789 11 179 0.3022 1.5384606976265425E-01
2L_525337_SNP A C 0.4807 87 94 0.5455 5.6342243190454244E-01
2L_525446_SNP T C 0.328 61 125 0.2626 2.2274159869492238E-01
2L_525531_SNP T C 0.08763 17 177 0.5924 7.2913420134020757E-01
2L_525829_INS TT T 0.3563 57 103 0.8886 9.5347115613497357E-01
2L_525924_SNP T A 0.1588 27 143 0.536 6.1642825452245575E-01
2L_526017_SNP A G 0.08995 17 172 0.9314 7.6584927539002767E-01
2L_526094_SNP T C 0.1179 23 172 0.8948 7.6106598813339565E-01
2L_526154_SNP T C 0.08808 17 176 0.5165 4.5880746567662989E-01
2L_526201_SNP T G 0.1094 21 171 0.9168 8.1212871617285820E-01
2L_526385_SNP A G 0.2295 42 141 0.2797 1.7928252503403885E-01
2L_526398_INS ACAAGGGATCTCTA A 0.1802 31 141 0.1837 1.1639810832793096E-01
2L_526433_SNP A G 0.227 42 143 0.4197 3.0634036400761089E-01
2L_526518_SNP T C 0.05584 11 186 0.9834 7.3104610555343896E-01
2L_526662_SNP T C 0.2772 51 133 0.0675 6.1374722063866141E-02
2L_526695_SNP T G 0.3587 66 118 0.3825 2.5935108370569016E-01
2L_526704_SNP G C 0.3316 62 125 0.3022 2.6714771698838424E-01
2L_526756_SNP T A 0.3443 63 120 0.824 7.4127233854981189E-01
2L_526758_SNP C T 0.3407 62 120 0.7294 6.4065469959752408E-01
2L_526805_SNP A G 0.3187 58 124 0.6395 4.8102858189578002E-01
2L_526818_SNP T C 0.08995 17 172 0.7606 6.3030503286407169E-01
2L_526839_SNP T A 0.4889 88 92 0.2556 2.2069460011255915E-01
2L_527025_SNP C A 0.07107 14 183 0.04285 4.5126433855962531E-02
2L_527029_DEL C CCGCTC 0.05612 11 185 0.6383 6.5716152700813790E-01
2L_527054_SNP T G 0.427 76 102 0.7832 8.4120772214786221E-01
2L_527058_SNP C G 0.4462 83 103 0.791 9.5958576659731520E-01
2L_527101_SNP C A 0.1237 23 163 0.9316 9.8846582165972796E-01
2L_527111_SNP G A 0.3421 65 125 0.8075 8.6085275081889812E-01
2L_527144_SNP T A 0.1351 25 160 0.9476 9.8066307236222483E-01
2L_527157_SNP T C 0.1311 24 159 0.7934 7.9650127644104163E-01
2L_527163_SNP C G 0.07614 15 182 0.138 1.4537502329374541E-01
2L_527189_SNP A T 0.4293 79 105 0.6238 6.6212672439373699E-01
2L_527197_SNP A T 0.1081 20 165 0.7962 7.6778085043855659E-01
2L_527245_SNP T C 0.3967 73 111 0.7603 8.1325209685547095E-01
2L_527302_INS T TTTGT 0.3789 61 100 0.9606 8.8320226362515675E-01
2L_527381_SNP A G 0.4807 87 94 0.3611 2.8256358270405768E-01
2L_527739_SNP T C 0.4486 83 102 0.02907 4.0532986314975622E-02
2L_527985_SNP G C 0.3459 64 121 0.3402 2.6317586267870852E-01
2L_528151_SNP T C 0.4286 78 104 0.3132 6.0063899745341165E-01
2L_528185_SNP A G 0.3936 74 114 0.2591 2.3653774995792054E-01
2L_528267_SNP A T 0.3261 60 124 0.8139 9.7891365590119683E-01
2L_528292_SNP G C 0.337 62 122 0.8194 9.5755988971521011E-01
2L_528352_SNP G T 0.4778 86 94 0.5022 6.6841635277833822E-01
2L_528468_SNP C G 0.4033 73 108 0.6642 7.1095502692696366E-01
2L_528469_SNP T G 0.4365 79 102 0.8147 9.7743978686089072E-01
2L_528489_SNP G C 0.4011 73 109 0.7622 7.6538171587520487E-01
2L_528542_INS TGGAAG T 0.4086 76 110 0.8125 9.9272962273555965E-01
2L_528562_SNP A C 0.4229 74 101 0.9111 9.2886775264011234E-01
2L_528575_SNP T A 0.4086 76 110 0.7236 8.8678967713341372E-01
2L_528593_SNP C T 0.4839 90 96 0.6331 7.2419023527737880E-01
2L_528770_SNP C T 0.07937 15 174 0.6528 4.3031850618698453E-01
2L_528911_SNP G C 0.4699 86 97 0.4963 3.5945366690884284E-01
2L_529091_DEL T TT 0.4637 83 96 0.8342 9.3928311300337652E-01
2L_529103_DEL C CAAGCATTACAAAGC 0.4624 86 100 0.9858 9.3416987224841808E-01
2L_529157_SNP C T 0.4773 84 92 0.4222 5.7134221630324178E-01
2L_529159_SNP G A 0.1475 27 156 0.5324 7.4102029074752318E-01
2L_529233_SNP A T 0.1765 33 154 0.5527 8.8937956799436957E-01
2L_529285_SNP T A 0.1192 23 170 0.5254 7.6387172815788473E-01
2L_529349_INS CTA T 0.09744 19 176 0.5439 6.8127709534511360E-01
2L_529356_SNP A G 0.09744 19 176 0.5439 6.8127709534511360E-01
2L_529444_SNP G A 0.4066 74 108 0.1883 2.3917348937671534E-01
2L_529473_SNP T A 0.2419 45 141 0.3095 2.5307467272496176E-01
2L_529476_SNP G A 0.08649 16 169 0.7647 5.1797978428833868E-01
2L_529575_SNP T A 0.1015 20 177 0.2237 1.3921216675991666E-01
2L_529629_SNP C A 0.1667 31 155 0.559 4.0015526036682159E-01
2L_529632_SNP G A 0.1368 26 164 0.8671 7.0468551729285966E-01
2L_529663_SNP C A 0.09896 19 173 0.6559 7.6694352446080938E-01
2L_529758_DEL T TT 0.06952 13 174 0.3271 1.4431987038836436E-01
2L_529821_SNP A G 0.2275 43 146 0.1495 8.6338827730731205E-02
2L_529844_SNP T C 0.1885 36 155 0.1078 1.0104103700550093E-01
2L_529905_SNP G T 0.06667 13 182 0.6786 6.6839268720489908E-01
2L_529943_SNP G T 0.4757 88 97 0.9348 9.0762950579551327E-01
2L_529954_SNP C T 0.1289 25 169 0.3387 3.1601180767706893E-01
2L_529967_SNP G T 0.1295 25 168 0.3418 3.1982093480347928E-01
2L_529999_SNP T C 0.114 22 171 0.6492 4.6189808540456057E-01
2L_530022_SNP G A 0.0829 16 177 0.4007 3.1044169824993217E-01
2L_530029_SNP G T 0.4628 87 101 0.7903 6.5467803533005964E-01
2L_530106_SNP C A 0.3763 70 116 0.3722 3.9187107019506329E-01
2L_530108_SNP C T 0.3763 70 116 0.3759 2.8505503054488990E-01
2L_530178_DEL T TCACATCCT 0.1333 22 143 0.4917 2.4707893436233241E-01
2L_530188_SNP C T 0.07292 14 178 0.6194 3.6219903644843154E-01
2L_530218_SNP A G 0.06701 13 181 0.8307 5.3374438220020615E-01
2L_530262_SNP G A 0.4421 84 106 0.5725 5.1806637196972394E-01
2L_530266_SNP T G 0.4355 81 105 0.5439 4.6869695139543610E-01
2L_530315_SNP T C 0.1739 32 152 0.3549 1.7231596026603035E-01
2L_530374_SNP C A 0.2383 46 147 0.4998 3.2953337554211237E-01
2L_530392_SNP G C 0.4972 90 91 0.5478 4.0374930218587879E-01
2L_530476_SNP C T 0.2204 41 145 0.8442 9.4180172539068308E-01
2L_530481_SNP A G 0.2216 41 144 0.8821 9.2593415063944107E-01
2L_530485_SNP T G 0.2216 41 144 0.776 8.3838860661175896E-01
2L_530772_SNP A G 0.4972 88 89 0.9719 9.2481419463445091E-01
2L_530785_SNP A T 0.4176 76 106 0.485 3.9859887108036252E-01
2L_530816_SNP A G 0.45 81 99 0.8585 6.7101884444799786E-01
2L_530873_SNP A T 0.05528 11 188 0.1954 1.5136672403031093E-01
2L_530887_SNP A G 0.4153 76 107 0.7269 3.7461366551841380E-01
2L_531258_SNP A G 0.09375 18 174 0.5026 7.2196819263733147E-01
2L_531279_SNP C T 0.3989 73 110 0.9144 9.2113317759788138E-01
2L_531588_SNP A T 0.1231 24 171 0.5094 5.9275054555372764E-01
2L_531602_SNP T C 0.1474 28 162 0.861 7.5339113268308799E-01
2L_531863_SNP C G 0.09896 19 173 0.8783 7.5296092007701609E-01
2L_531889_SNP G C 0.06599 13 184 0.9214 9.0454073595454076E-01
2L_531983_DEL T CC 0.2707 49 132 0.7558 9.5699694376051192E-01
2L_531988_SNP C T 0.3543 62 113 0.7796 8.8924952809328972E-01
2L_532094_SNP T C 0.3368 64 126 0.1171 2.0245848775675612E-01
2L_532224_SNP A G 0.4919 91 94 0.4963 8.0455265618878236E-01
2L_532231_SNP C A 0.3439 65 124 0.3426 5.3537189395812512E-01
2L_532254_SNP G A 0.3651 69 120 0.5862 8.7796504878925852E-01
2L_532265_SNP T G 0.3564 67 121 0.5173 7.8385894206406226E-01
2L_532283_SNP G A 0.4216 78 107 0.7756 9.3373430692970760E-01
2L_532537_SNP T A 0.3226 60 126 0.5723 4.7503232863395584E-01
2L_532597_SNP C A 0.3874 74 117 0.3494 2.5773339367768699E-01
2L_532598_SNP A G 0.3906 75 117 0.3536 2.6902665242994839E-01
2L_532620_SNP T C 0.2527 46 136 0.6267 4.0226408905711020E-01
2L_532668_SNP A G 0.4158 79 111 0.7762 6.2069524973315426E-01
2L_532744_SNP A G 0.1289 25 169 0.2602 1.8347944017956241E-01
2L_532871_SNP G A 0.1077 21 174 0.09956 9.7628926694943274E-02
2L_533029_SNP G A 0.085 17 183 0.3737 3.1007754907093910E-01
2L_533185_SNP A G 0.4574 86 102 0.8743 6.9952532402500034E-01
2L_533192_DEL T TT 0.4451 81 101 0.9022 8.6703358016836884E-01
2L_533308_SNP T G 0.3386 64 125 0.3974 3.9794614248453419E-01
2L_533309_DEL A AACATTGCCACAAATGTGA 0.3191 60 128 0.2396 1.8591160266616513E-01
2L_533370_SNP A T 0.3243 60 125 0.5062 4.9881040609783767E-01
2L_533376_SNP G A 0.3226 60 126 0.315 2.6280445987254064E-01
2L_533383_SNP C A 0.3224 59 124 0.3721 3.2202582344315300E-01
2L_533396_SNP G T 0.2857 54 135 0.8008 7.9135918368175429E-01
2L_533403_SNP C T 0.2344 45 147 0.5413 4.0392450831889348E-01
2L_533423_DEL G GTGCTGACCCAG 0.07035 14 185 0.2362 3.0572381988161335E-01
2L_533491_DEL G GTTG 0.3591 65 116 0.4483 4.1926559764227722E-01
2L_533507_SNP G A 0.2737 52 138 0.2765 2.7840376906637132E-01
2L_533515_SNP T C 0.3791 69 113 0.5103 5.6500431661223538E-01
2L_533624_DEL C CCTGGGGATC 0.3 48 112 0.4126 4.4753457412180919E-01
2L_533659_SNP C T 0.2295 42 141 0.9542 9.8923788934048296E-01
2L_533900_SNP A G 0.09278 18 176 0.1221 2.8710231719388322E-02
2L_534024_SNP T A 0.2514 45 134 0.6194 6.4091568735062387E-01
2L_534172_SNP G A 0.3441 64 122 0.8058 5.1876295599028333E-01
2L_534207_SNP G C 0.05759 11 180 0.7591 7.4406069877371972E-01
2L_534220_SNP G T 0.3439 65 124 0.9386 7.2686043683279689E-01
2L_534274_DEL T TC 0.2973 55 130 0.7256 9.7917339111020330E-01
2L_534285_SNP T G 0.2737 52 138 0.8217 9.4581400528179271E-01
2L_534317_SNP C T 0.2408 46 145 0.8588 9.7961976675513651E-01
2L_534432_SNP A T 0.2021 38 150 0.7414 5.7228134385125817E-01
2L_534458_SNP G A 0.1436 27 161 0.8732 5.5754527148204702E-01
2L_534462_SNP T C 0.08163 16 180 0.9761 7.5837392814668025E-01
2L_534468_SNP C T 0.05584 11 186 0.9616 9.0710369369015387E-01
2L_534521_SNP A G 0.1746 33 156 0.2749 3.3800375765452284E-01
2L_534582_SNP A C 0.3138 59 129 0.6783 8.2403447519340389E-01
2L_534985_SNP A G 0.1061 21 177 0.5683 4.2120545480071914E-01
2L_535024_SNP G T 0.09845 19 174 0.5135 6.9766939720078069E-01
2L_535026_SNP A G 0.08995 17 172 0.3082 3.3670897289776558E-01
2L_535033_SNP A C 0.2246 42 145 0.5701 5.4225247161985912E-01
2L_535038_SNP G A 0.2688 50 136 0.603 5.4180965922945645E-01
2L_535235_SNP C A 0.2394 45 143 0.3546 2.7113883034691733E-01
2L_535277_SNP C T 0.05208 10 182 0.729 7.2818743374091088E-01
2L_535682_SNP G A 0.2541 46 135 0.692 5.4743988713224345E-01
2L_535683_SNP G T 0.2582 47 135 0.9999 8.0128551500167899E-01
2L_535830_SNP A T 0.1179 23 172 0.8225 7.5558021161609767E-01
2L_535917_SNP T A 0.4011 75 112 0.7603 5.7530643539512560E-01
2L_535969_SNP G A 0.1554 30 163 0.5569 4.1616744470074640E-01
2L_536010_SNP G T 0.1554 30 163 0.7115 5.5145930445958879E-01
2L_536177_SNP G A 0.06736 13 180 0.1952 1.4013694396016418E-01
2L_536426_SNP A G 0.06186 12 182 0.7127 6.5400911193613886E-01
2L_536546_SNP C G 0.1077 21 174 0.004434 3.4485874972688155E-03
2L_536564_SNP G A 0.1813 35 158 0.05077 4.3879288532213991E-02
2L_536642_SNP T C 0.1289 25 169 0.1017 1.0311982970369793E-01
2L_536735_SNP A G 0.1038 19 164 0.2411 2.0388780781772931E-01
2L_536744_SNP G A 0.3051 54 123 0.03231 2.3656720572914795E-02
2L_536751_SNP G A 0.2616 45 127 0.01174 2.0620357551736690E-02
2L_536771_SNP A G 0.07143 14 182 0.7705 8.6372386650908695E-01
2L_536989_SNP G A 0.08854 17 175 0.8834 7.9725906848778705E-01
2L_536995_SNP T C 0.09424 18 173 0.9324 9.3074729016973046E-01
2L_537070_SNP A C 0.07895 15 175 0.9582 9.8886268671495758E-01
2L_537216_SNP T A 0.0567 11 183 0.03767 3.2775332920898625E-02
2L_537372_SNP T C 0.06154 12 183 0.04509 2.8847535499889793E-02
2L_537438_SNP G T 0.2804 53 136 0.8011 6.7004437171297715E-01
2L_537450_SNP C A 0.3632 69 121 0.3072 1.9744806552537364E-01
2L_537694_SNP C A 0.3988 69 104 0.86 5.7760242850754184E-01
2L_537748_SNP C A 0.4674 86 98 0.8687 5.3641508555341488E-01
2L_537760_INS A ATA 0.4317 79 104 0.7868 5.5437726005853905E-01
2L_537777_SNP G C 0.4348 80 104 0.7521 5.6525915494434742E-01
2L_537905_SNP T C 0.3564 67 121 0.3834 1.8270994176099953E-01
2L_537920_SNP A G 0.05051 10 188 0.809 8.5358325411718738E-01
2L_537956_SNP G A 0.08247 16 178 0.7267 7.9178784189792029E-01
2L_537985_SNP T C 0.4888 87 91 0.9107 9.7189828008834467E-01
2L_538277_SNP A G 0.2528 45 133 0.9838 7.2113951278541588E-01
2L_538328_SNP T C 0.4254 77 104 0.7907 8.2376438172329958E-01
2L_538338_SNP A T 0.2722 49 131 0.3227 3.3315385562826472E-01
2L_538357_SNP A G 0.1099 21 170 0.04551 3.4975988997018995E-02
2L_538360_SNP C G 0.1649 31 157 0.09112 8.2367061018535748E-02
2L_538370_SNP A G 0.06218 12 181 0.7313 6.9560430295028031E-01
2L_538460_SNP C T 0.06771 13 179 0.9063 9.1109432360139087E-01
2L_538493_SNP A G 0.2473 46 140 0.6336 6.4660422159422004E-01
2L_538520_SNP G A 0.4118 77 110 0.3761 2.4670124917460523E-01
2L_538570_SNP C G 0.1927 37 155 0.7815 9.4474285043581652E-01
2L_538601_SNP A G 0.2406 45 142 0.4257 5.7113781528155561E-01
2L_539296_SNP C T 0.4894 92 96 0.3699 3.3181212329305265E-01
2L_539304_SNP T C 0.4866 91 96 0.3305 2.9028709741085201E-01
2L_539315_SNP C A 0.484 91 97 0.314 2.8080353347886422E-01
2L_539351_SNP T C 0.4974 94 95 0.4362 3.9958966174415433E-01
2L_539435_SNP T C 0.07216 14 180 0.02554 1.7357007860651141E-02
2L_539448_SNP C G 0.4421 84 106 0.4232 4.4658544199637218E-01
2L_539458_SNP A G 0.07292 14 178 0.03067 2.5452038136505879E-02
2L_539462_SNP G A 0.4043 76 112 0.1061 1.3198717275235905E-01
2L_539466_SNP A G 0.4762 90 99 0.7911 8.5292951367842629E-01
2L_539494_DEL GG CTT 0.1351 25 160 0.1039 1.1069499771323377E-01
2L_539499_SNP G C 0.1429 27 162 0.08037 7.2054148928478584E-02
2L_539507_SNP C T 0.4362 82 106 0.7009 7.3129061662978745E-01
2L_539513_SNP T C 0.3777 71 117 0.1927 2.6834579097871469E-01
2L_539602_SNP T A 0.08556 16 171 0.7684 4.1111546201954652E-01
2L_539686_SNP T C 0.4302 74 98 0.9465 7.5782115592441879E-01
2L_539692_SNP T C 0.4061 67 98 0.9381 5.4145984634531574E-01
2L_539849_SNP T C 0.102 20 176 0.1635 1.4638186942162335E-01
2L_539884_SNP G A 0.2791 48 124 0.5089 5.2118259841217229E-01
2L_539908_SNP T A 0.07065 13 171 0.4514 4.0667235443322758E-01
2L_539936_SNP C T 0.2473 46 140 0.4206 4.5558026671190999E-01
2L_539995_SNP T G 0.1164 22 167 0.08849 8.8251568372053946E-02
2L_540010_SNP G A 0.07216 14 180 0.9746 9.9437804383319817E-01
2L_540029_SNP A C 0.09326 18 175 0.05722 9.8768598549175635E-02
2L_540097_SNP C A 0.2391 44 140 0.346 3.1986457278379554E-01
2L_540296_SNP A C 0.08122 16 181 0.7173 8.7509128507104950E-01
2L_540622_SNP A G 0.1152 22 169 0.0995 9.0462236718573008E-02
2L_540630_SNP A T 0.1134 22 172 0.09961 9.1785361782343311E-02
2L_540666_SNP A C 0.1134 22 172 0.09961 9.1785361782343311E-02
2L_540698_SNP A T 0.3508 67 124 0.7714 7.2610781815615144E-01
2L_540810_SNP A G 0.2337 43 141 0.8505 8.1756019952023773E-01
2L_540834_SNP G A 0.1902 35 149 0.7917 8.6845584757903960E-01
2L_540861_SNP T C 0.1366 25 158 0.6279 4.3124585975579310E-01
2L_540873_SNP T C 0.06633 13 183 0.1392 1.0254843260818702E-01
2L_540879_SNP T C 0.06667 13 182 0.1409 1.0331993395667283E-01
2L_540997_SNP C T 0.1514 28 157 0.4752 3.7925784016763431E-01
2L_540998_SNP A T 0.1459 27 158 0.4724 3.6919463001767827E-01
2L_541056_SNP A T 0.4185 77 107 0.1589 1.2231051869852427E-01
2L_541058_SNP C T 0.1576 29 155 0.7047 6.4081212603581483E-01
2L_541165_SNP A G 0.5 93 93 0.6782 4.6244777642756885E-01
2L_541176_SNP C T 0.2582 47 135 0.375 3.5151772855888908E-01
2L_541226_SNP C T 0.05155 10 184 0.2198 2.2610055653891403E-01
2L_541338_SNP T G 0.3656 68 118 0.9348 9.8571921791579109E-01
2L_541453_SNP G T 0.4486 83 102 0.4214 2.9243180634430244E-01
2L_541637_SNP C T 0.2556 46 134 0.5576 4.8422064735921877E-01
2L_541726_DEL TTGT T 0.1311 24 159 0.09203 7.8090231531865145E-02
2L_541774_SNP A G 0.227 42 143 0.6155 7.0700151996943417E-01
2L_541804_SNP T C 0.3743 67 112 0.7791 7.6740128942453933E-01
2L_541864_SNP C T 0.3743 70 117 0.2858 1.8223197658399459E-01
2L_541972_SNP A G 0.3261 60 124 0.3021 1.9495082900266203E-01
2L_542014_SNP C T 0.3333 61 122 0.1349 7.9187321883003967E-02
2L_542152_SNP G A 0.1323 25 164 0.1589 1.1658843568542054E-01
2L_542170_SNP C T 0.08556 16 171 0.0744 8.9203806656001361E-02
2L_542272_SNP T C 0.08377 16 175 0.04307 2.8070865417575516E-02
2L_542382_SNP A G 0.4725 86 96 0.03236 1.6254132706913366E-02
2L_542418_SNP G A 0.4684 89 101 0.3742 2.6978646071402057E-01
2L_542491_SNP T G 0.07447 14 174 0.06749 6.7279631008532403E-02
2L_542515_DEL T TT 0.3158 54 117 0.3301 1.8398530614843245E-01
2L_542615_SNP T G 0.1862 35 153 0.1491 1.3893998589698853E-01
2L_542644_DEL C CTTTTTCAAAGC 0.05729 11 181 0.5817 5.8471083203384533E-01
2L_542657_SNP G C 0.07179 14 181 0.7717 8.5425871006937582E-01
2L_542701_SNP G A 0.06806 13 178 0.4753 4.9281225401220441E-01
2L_542878_SNP G T 0.3842 73 117 0.1362 7.9982215993602210E-02
2L_542946_SNP A G 0.08673 17 179 0.93 7.6331461260673894E-01
2L_542980_INS TT T 0.05076 10 187 0.7866 9.7288622062054131E-01
2L_543002_SNP C G 0.05102 10 186 0.7778 9.7157015323001916E-01
2L_543120_SNP A G 0.05128 10 185 0.7506 9.3003959329901564E-01
2L_543368_SNP C T 0.07772 15 178 0.85 9.8265094066209724E-01
2L_543496_SNP A G 0.2787 51 132 0.09359 7.6805352191203685E-02
2L_543598_SNP T C 0.06283 12 179 0.8761 9.1396140183941832E-01
2L_543661_SNP T C 0.2086 39 148 0.2693 2.9310007386208470E-01
2L_543718_SNP A G 0.09474 18 172 0.5783 6.6035513489376474E-01
2L_543943_SNP T G 0.0625 12 180 0.4028 5.1681857996408209E-01
2L_543997_SNP C T 0.1099 21 170 0.5075 7.0995506813971065E-01
2L_544015_SNP G C 0.1053 20 170 0.4346 6.3018161489187641E-01
2L_544021_SNP G A 0.1053 20 170 0.4876 6.5025833162549740E-01
2L_544231_SNP T C 0.2448 47 145 0.03831 2.9901158087324707E-02
2L_544283_SNP T A 0.3696 68 116 0.1625 1.2350363838425138E-01
2L_544325_SNP T C 0.1947 37 153 0.1222 9.0665419633765176E-02
2L_544471_SNP T C 0.07487 14 173 0.8924 7.7352884699990299E-01
2L_544731_INS ACGAGAATATACCAA A 0.2682 48 131 0.3304 2.7865647266202942E-01
2L_544770_SNP G C 0.371 69 117 0.316 3.3085515928062170E-01
2L_544805_SNP T C 0.1905 36 153 0.08082 8.5572438498072612E-02
2L_544825_SNP A T 0.375 69 115 0.3819 3.7829717406889285E-01
2L_544879_DEL T TGGCATTTTTGCGAAACAAAAATAAGTGAAA 0.06701 13 181 0.6333 2.7607276909717005E-01
2L_544884_SNP C T 0.2952 49 117 0.2846 2.9568340169061214E-01
2L_544904_SNP C G 0.3054 51 116 0.3128 2.8317062212030120E-01
2L_544964_SNP T A 0.1789 34 156 0.05337 5.8740287689485020E-02
2L_545147_SNP T C 0.2751 52 137 0.06878 1.1715000191578129E-01
2L_545404_SNP G C 0.4415 83 105 0.2764 3.5921125774956819E-01
2L_545477_SNP A C 0.457 85 101 0.3926 4.7272645363019183E-01
2L_545494_SNP A G 0.2344 45 147 0.03202 9.7090921652499107E-02
2L_545511_SNP G A 0.2181 41 147 0.07054 1.1160278473662821E-01
2L_545603_SNP T G 0.08718 17 178 0.1722 2.2924367836626114E-01
2L_545652_SNP G C 0.07653 15 181 0.9234 8.8714155666356154E-01
2L_545935_SNP T C 0.2258 42 144 0.09973 7.8013145523662480E-02
2L_545986_SNP G A 0.3242 59 123 0.05415 4.8754828560401441E-02
2L_546065_SNP T C 0.3022 55 127 0.2383 2.8134710448374278E-01
2L_546238_SNP T C 0.2021 38 150 0.07247 4.4274130714180404E-02
2L_546253_SNP C G 0.2043 38 148 0.06659 4.0040465451286381E-02
2L_546265_SNP C G 0.2609 48 136 0.03745 2.0731259947255401E-02
2L_546391_SNP T C 0.09474 18 172 0.2066 1.6338523419038464E-01
2L_546470_SNP T C 0.05181 10 183 0.3533 3.2722237176810898E-01
2L_546566_SNP G A 0.09574 18 170 0.2708 2.0494525364599470E-01
2L_546684_SNP T C 0.4365 79 102 0.7817 5.9673567939316330E-01
2L_546734_SNP T C 0.4477 77 95 0.9264 9.6651951322578589E-01
2L_546761_SNP A G 0.4444 80 100 0.1113 1.1655343571850085E-01
2L_546887_SNP G A 0.2698 51 138 0.2682 1.9104314069065664E-01
2L_546929_SNP T C 0.4521 85 103 0.06704 6.8319404900008901E-02
2L_546944_SNP C T 0.4595 85 100 0.05265 5.6949650048468990E-02
2L_546950_SNP G A 0.4521 85 103 0.04795 5.8112288856374983E-02
2L_546973_SNP C G 0.4511 83 101 0.3382 1.9653193029390881E-01
2L_547147_SNP T G 0.1774 33 153 0.4877 3.7793227529901630E-01
2L_547180_SNP A C 0.2147 41 150 0.3914 2.9021250195741832E-01
2L_547267_SNP A T 0.3191 60 128 0.1928 1.7776950383979639E-01
2L_547269_SNP T C 0.1189 22 163 0.2251 2.0650387230007694E-01
2L_547276_SNP A G 0.1141 21 163 0.4358 3.8793537855496996E-01
2L_547328_SNP T C 0.1164 22 167 0.6296 5.4116386076358780E-01
2L_547336_DEL CCGC C 0.1398 26 160 0.6648 5.9047569637332975E-01
2L_547540_SNP A G 0.1461 26 152 0.8473 7.1406733615233664E-01
2L_547657_SNP G A 0.125 23 161 0.7657 7.0691037615644781E-01
2L_547678_SNP A G 0.0973 18 167 0.369 3.2339082183670320E-01
2L_547759_SNP A G 0.4686 82 93 0.08519 9.0747331127268627E-02
2L_547786_SNP A C 0.07812 15 177 0.1469 6.6670142661900036E-02
2L_547816_SNP G T 0.1277 24 164 0.5083 4.7840308387569785E-01
2L_547840_SNP G A 0.3443 63 120 0.2212 1.6310974373036435E-01
2L_547931_SNP G T 0.2043 38 148 0.9283 9.2227535241801273E-01
2L_547947_SNP T A 0.129 24 162 0.3949 3.1226916077883038E-01
2L_548067_SNP T C 0.06154 12 183 0.2394 1.3505122233097810E-01
2L_548097_SNP T G 0.05759 11 180 0.4187 2.6837780812402268E-01
2L_548265_INS GGAAACCCCTG G 0.3882 66 104 0.2378 1.0455849356071267E-01
2L_548285_DEL A AAATACA 0.05056 9 169 0.1623 9.6834089372421550E-02
2L_548307_SNP T A 0.05699 11 182 0.4147 3.0781635336626378E-01
2L_548357_SNP G A 0.06701 13 181 0.6182 5.5228419313454347E-01
2L_548426_SNP T C 0.0567 11 183 0.155 6.2923834279849225E-02
2L_548433_INS GA G 0.1737 33 157 0.5357 4.5831666699556017E-01
2L_548546_SNP A G 0.4728 87 97 0.3481 1.9390467168786030E-01
2L_548655_SNP G A 0.4011 73 109 0.293 4.4154238142583113E-01
2L_548656_SNP G C 0.4468 84 104 0.03684 3.1560201370825831E-02
2L_548658_SNP G T 0.4432 82 103 0.02702 2.0510594525126328E-02
2L_548664_SNP A C 0.4468 84 104 0.03684 3.1560201370825831E-02
2L_548712_SNP C A 0.09231 18 177 0.337 2.8379194949518505E-01
2L_548738_SNP C G 0.05291 10 179 0.3846 2.6282530837324780E-01
2L_548755_SNP C A 0.4076 75 109 0.1172 9.3217783367945728E-02
2L_548763_INS AGAGCACGA A 0.3642 63 110 0.1202 1.6301774528710300E-01
2L_548772_SNP C T 0.3904 73 114 0.155 1.2152611783371314E-01
2L_548805_SNP C G 0.1481 28 161 0.3182 1.7703285051287299E-01
2L_548844_SNP A G 0.1968 37 151 0.5977 6.9508542841043730E-01
2L_548846_SNP G C 0.1979 37 150 0.5477 6.0257857421401928E-01
2L_548890_SNP A T 0.4213 75 103 0.2974 1.9100200925499100E-01
2L_548906_SNP C G 0.427 76 102 0.3398 2.1965330760192703E-01
2L_548928_SNP G T 0.3409 60 116 0.889 9.2406819639871585E-01
2L_548929_SNP A C 0.3099 53 118 0.9525 8.4204440291181948E-01
2L_548964_SNP T A 0.1176 22 165 0.9899 9.9551137793652467E-01
2L_548967_INS CACACACGCCTC C 0.191 34 144 0.4628 3.6458868355998342E-01
2L_549060_SNP A G 0.4775 85 93 0.9336 8.7837484646722297E-01
2L_549096_SNP A G 0.4556 77 92 0.6775 9.0962242908638113E-01
2L_549098_SNP T C 0.3261 60 124 0.5761 5.8547863575802950E-01
2L_549228_SNP A C 0.1344 25 161 0.8107 8.9896818896608932E-01
2L_549245_SNP G A 0.2775 53 138 0.2862 2.9473071875613599E-01
2L_549246_SNP T G 0.05236 10 181 0.7177 7.9297637607814409E-01
2L_549258_SNP G A 0.08901 17 174 0.8582 9.5496298827871873E-01
2L_549339_SNP T C 0.4652 87 100 0.5174 4.8075876439060483E-01
2L_549354_SNP G T 0.375 69 115 0.1404 9.1440501658774709E-02
2L_549403_DEL T TATTAT 0.5 91 91 0.4816 4.1658238338116615E-01
2L_549424_SNP T C 0.3825 70 113 0.5064 4.4824500786984089E-01
2L_549432_SNP T G 0.08901 17 174 0.364 2.4944841089479652E-01
2L_549459_SNP A G 0.05405 10 175 0.9149 5.1879858268922030E-01
2L_549481_SNP A G 0.494 82 84 0.468 3.7648339288287280E-01
2L_549485_SNP C T 0.2924 50 121 0.8143 7.0253280066267232E-01
2L_549488_SNP G A 0.08602 16 170 0.4615 6.1428550142923943E-01
2L_549801_SNP T A 0.2903 54 132 0.6795 8.2225725971169483E-01
2L_549814_SNP G T 0.3882 66 104 0.8544 8.0593529957329157E-01
2L_549912_SNP C T 0.4378 81 104 0.7009 6.3556553802007043E-01
2L_549934_SNP A G 0.201 39 155 0.6316 7.8032655710450527E-01
2L_549946_SNP G A 0.153 28 155 0.6061 5.3314611846986870E-01
2L_549952_SNP T C 0.163 30 154 0.5634 5.9960430026195199E-01
2L_550013_SNP G T 0.4475 81 100 0.8032 8.2655992216834551E-01
2L_550059_SNP A G 0.1895 36 154 0.7786 9.0851170843109941E-01
2L_550165_SNP G A 0.1579 30 160 0.336 1.9855878388561565E-01
2L_550174_SNP C T 0.1105 21 169 0.787 8.6102873670740188E-01
2L_550184_SNP C A 0.2486 46 139 0.2124 1.3163960528410823E-01
2L_550229_SNP C G 0.05102 10 186 0.4034 4.3188745306759457E-01
2L_550325_SNP G T 0.4837 89 95 0.3189 3.3787511460350483E-01
2L_550359_SNP T C 0.1526 29 161 0.6833 5.1428325276211417E-01
2L_550385_SNP A C 0.1309 25 166 0.4603 6.8044504907125281E-01
2L_550660_SNP G A 0.4516 84 102 0.6788 8.1818284887287163E-01
2L_550724_SNP A G 0.1436 27 161 0.1703 2.7728703129522614E-01
2L_550739_SNP T C 0.1587 30 159 0.6796 7.0873496050156182E-01
2L_550781_SNP A G 0.05181 10 183 0.348 2.2582584700988939E-01
2L_550808_SNP A T 0.3081 57 128 0.7332 7.1797552675179999E-01
2L_550811_SNP G A 0.07937 15 174 0.7599 7.7307023855659485E-01
2L_550812_SNP T G 0.08718 17 178 0.9159 9.7348386369482665E-01
2L_550972_SNP G T 0.1675 32 159 0.5888 6.9220631819963896E-01
2L_550974_SNP A T 0.1571 30 161 0.9944 8.9581387356397102E-01
2L_551003_SNP T G 0.2287 43 145 0.2374 2.9503006422758404E-01
2L_551065_SNP A C 0.08466 16 173 0.6498 6.8009642211442300E-01
2L_551066_SNP A T 0.1844 33 146 0.9261 9.4931411736817739E-01
2L_551070_SNP A G 0.07143 14 182 0.7586 8.2785843719055063E-01
2L_551071_SNP G A 0.4032 75 111 0.7891 6.2613887489259723E-01
2L_551072_SNP C A 0.05181 10 183 0.826 9.2978952310323804E-01
2L_551075_SNP G A 0.07143 14 182 0.7586 8.2785843719055063E-01
2L_551089_SNP A T 0.08333 16 176 0.6246 6.6169096299246832E-01
2L_551125_SNP T C 0.1905 36 153 0.7853 8.4287422123292788E-01
2L_551131_SNP G C 0.1765 33 154 0.5317 4.6979893924399441E-01
2L_551136_SNP T A 0.1958 37 152 0.7526 8.2382630709649285E-01
2L_551255_SNP G T 0.2391 44 140 0.7436 7.6291671236502856E-01
2L_551639_SNP T G 0.06806 13 178 0.4631 6.2335909417713398E-01
2L_551672_SNP C T 0.1758 32 150 0.7849 7.3443546507350932E-01
2L_551691_SNP T G 0.3298 62 126 0.5778 5.5609365405639610E-01
2L_551692_SNP C T 0.3315 61 123 0.5815 5.4308895111723199E-01
2L_551932_SNP A C 0.2567 48 139 0.7053 6.7191986790216585E-01
2L_551947_SNP A T 0.05699 11 182 0.5733 6.9605070534034530E-01
2L_551964_SNP T C 0.05729 11 181 0.5712 6.9135211333134938E-01
2L_551966_SNP A T 0.05051 10 188 0.3265 4.2702320338330368E-01
2L_551979_SNP G A 0.08556 16 171 0.9622 8.8137540308722895E-01
2L_551980_SNP G A 0.08556 16 171 0.9355 7.8179072034197250E-01
2L_551990_SNP T G 0.09794 19 175 0.2523 2.0350991249423445E-01
2L_551991_SNP T C 0.2865 53 132 0.8045 6.5194640217542943E-01
2L_552046_SNP A G 0.328 61 125 0.9546 8.4362374982831478E-01
2L_552052_SNP G A 0.2083 40 152 0.9242 9.2441967144896164E-01
2L_552107_SNP T C 0.05641 11 184 0.6814 7.8046013153536764E-01
2L_552140_SNP G A 0.254 48 141 0.6004 4.6242132505074829E-01
2L_552175_SNP G A 0.05556 11 187 0.3506 3.6264837259142602E-01
2L_552198_SNP C T 0.07254 14 179 0.6673 4.6709416141131721E-01
2L_552234_SNP A C 0.05128 10 185 0.9829 8.2438411144162083E-01
2L_552410_SNP C T 0.3443 63 120 0.3351 3.8115169647970859E-01
2L_552528_SNP C T 0.2021 38 150 0.7192 7.8228834457035190E-01
2L_552602_SNP A C 0.08065 15 171 0.7853 5.0686141356719816E-01
2L_552659_SNP T C 0.09677 18 168 0.9295 8.0078007613469449E-01
2L_552661_SNP A G 0.133 25 163 0.831 8.4875076590362886E-01
2L_552736_SNP C T 0.06842 13 177 0.9854 7.0476983523354764E-01
2L_552909_SNP T C 0.1462 25 146 0.4653 5.3553755167943706E-01
2L_552915_DEL C CC 0.1276 25 171 0.9297 9.8809038194767729E-01
2L_553021_SNP A G 0.07292 14 178 0.4477 4.2185678237885782E-01
2L_553140_SNP C T 0.1782 31 143 0.8251 8.1750040127743684E-01
2L_553148_SNP A C 0.2963 56 133 0.7168 6.2902071567273410E-01
2L_553155_SNP C T 0.2926 55 133 0.7461 8.4357663928253213E-01
2L_553166_SNP G A 0.2781 52 135 0.6114 5.8128386269039145E-01
2L_553261_SNP A T 0.1848 34 150 0.5791 5.1574380659876273E-01
2L_553376_SNP T C 0.3315 61 123 0.8161 7.8205562515115923E-01
2L_553532_SNP T C 0.1613 30 156 0.7858 6.6128171993335871E-01
2L_553533_DEL A AT 0.1722 31 149 0.8893 7.8673947062748928E-01
2L_553537_SNP G A 0.1868 34 148 0.8491 8.6162408032156323E-01
2L_553538_SNP T C 0.1813 33 149 0.7404 7.5273025852022302E-01
2L_553582_SNP C T 0.486 87 92 0.5864 7.3086660038016138E-01
2L_553626_SNP A G 0.3191 60 128 0.8371 7.5133018172571486E-01
2L_553648_SNP A C 0.4202 79 109 0.9088 8.2998259508092020E-01
2L_553672_SNP A C 0.3316 62 125 0.6943 7.1697026929733809E-01
2L_553709_SNP C T 0.3263 62 128 0.6036 6.5105268028245367E-01
2L_553723_SNP A G 0.4 74 111 0.7963 6.8125108409528046E-01
2L_553744_SNP A G 0.3297 61 124 0.5348 5.6941014354573416E-01
2L_553752_SNP A C 0.3913 72 112 0.9524 8.3816650371070833E-01
2L_553756_SNP T A 0.1878 34 147 0.9974 9.4311182416561190E-01
2L_553757_SNP G C 0.1823 33 148 0.9594 8.9704787188379287E-01
2L_553810_SNP A G 0.3351 63 125 0.741 7.6838687214042489E-01
2L_553812_SNP C T 0.3298 62 126 0.7074 7.5075609031839508E-01
2L_553874_SNP T G 0.4486 83 102 0.6428 7.2144912669659544E-01
2L_553881_SNP T C 0.1882 35 151 0.9734 9.1864210592780660E-01
2L_553891_SNP T G 0.1667 30 150 0.7947 7.1524419199975187E-01
2L_553896_SNP A G 0.1902 35 149 0.9234 8.4939750514912260E-01
2L_553909_SNP T G 0.2174 40 144 0.5461 5.1174165759081836E-01
2L_553918_SNP A C 0.1957 36 148 0.9724 9.8636289180472569E-01
2L_553922_SNP T C 0.4278 80 107 0.6499 7.0634542972686809E-01
2L_553955_SNP T G 0.3316 62 125 0.7888 9.7952938218542129E-01
2L_554030_SNP A G 0.2198 40 142 0.9104 7.9636465012902591E-01
2L_554043_SNP A G 0.2935 54 130 0.7749 8.7027538886528988E-01
2L_554099_SNP C T 0.492 92 95 0.9127 9.3678080809947750E-01
2L_554118_SNP C T 0.4339 82 107 0.4663 6.0891729210411849E-01
2L_554225_SNP A T 0.1237 23 163 0.7212 7.0900563330244637E-01
2L_554252_SNP G T 0.266 50 138 0.5879 5.5182556599943688E-01
2L_554293_SNP T G 0.1444 27 160 0.7676 7.6038360062151145E-01
2L_554315_SNP G C 0.4783 88 96 0.8025 7.4043654840865214E-01
2L_554324_SNP G C 0.1514 28 157 0.9514 8.6522229109202686E-01
2L_554406_SNP G A 0.25 46 138 0.05159 6.2846010264552096E-02
2L_554410_SNP A G 0.06283 12 179 0.08785 8.7371319535192504E-02
2L_554421_SNP T C 0.1129 21 165 0.3722 3.8083327167992498E-01
2L_554505_SNP T C 0.1444 27 160 0.8002 6.3378619236439004E-01
2L_554520_SNP A G 0.1458 28 164 0.8102 6.5719702154379722E-01
2L_554571_SNP C A 0.2391 44 140 0.6102 3.7111705955499918E-01
2L_554712_SNP A T 0.3579 68 122 0.2941 2.7619406596535634E-01
2L_554745_SNP A G 0.4972 90 91 0.1655 9.8421146865110387E-02
2L_554823_SNP G A 0.3632 69 121 0.1041 7.9860602586270313E-02
2L_554946_SNP G T 0.0625 12 180 0.09523 6.8436447357068039E-02
2L_555027_SNP G C 0.3552 65 118 0.5688 5.8460393451942139E-01
2L_555033_SNP A G 0.2606 49 139 0.3367 2.9237293032086231E-01
2L_555036_SNP C T 0.4153 76 107 0.5701 6.0513509657856190E-01
2L_555042_SNP A G 0.05208 10 182 0.5076 4.4188651679455004E-01
2L_555165_SNP C T 0.1489 28 160 0.8631 9.7059689119156356E-01
2L_555204_SNP G T 0.1765 33 154 0.9587 8.1146369502404703E-01
2L_555210_SNP A G 0.1755 33 155 0.7078 4.3858670909062669E-01
2L_555222_SNP T G 0.3297 61 124 0.2708 1.7199371960498133E-01
2L_555225_SNP C G 0.3333 62 124 0.3043 1.9836770795239411E-01
2L_555351_SNP G A 0.07447 14 174 0.7417 7.6571760286580370E-01
2L_555387_SNP T C 0.06915 13 175 0.9863 8.5452331544022631E-01
2L_555402_SNP A C 0.07447 14 174 0.7423 7.6394146312987121E-01
2L_555414_SNP A G 0.06878 13 176 0.9447 9.8868986299750561E-01
2L_555450_SNP T G 0.07368 14 176 0.9647 9.1550673512518621E-01
2L_555456_SNP G A 0.06878 13 176 0.9447 9.8868986299750561E-01
2L_555473_SNP T A 0.4098 75 108 0.2739 1.6729065015903011E-01
2L_555513_SNP G C 0.1546 30 164 0.178 1.1869430372405110E-01
2L_555564_SNP A G 0.05914 11 175 0.7608 7.7678588693651174E-01
2L_555600_SNP T C 0.09524 18 171 0.8197 9.2798855047805207E-01
2L_555613_SNP G C 0.06952 13 174 0.9838 7.2042308207185490E-01
2L_555828_SNP A G 0.09239 17 167 0.9814 6.8341505798084734E-01
2L_555876_SNP A T 0.2973 55 130 0.4302 3.7941620985511593E-01
2L_555960_SNP C G 0.2973 55 130 0.8764 7.1923235341836178E-01
2L_556131_SNP A G 0.05181 10 183 0.5005 4.3018410308443933E-01
2L_556140_SNP A G 0.1554 30 163 0.4349 4.0912209491370932E-01
2L_556148_SNP A G 0.1503 29 164 0.5085 5.3879507907697288E-01
2L_556188_SNP C G 0.2094 40 151 0.2871 2.9620106855691497E-01
2L_556233_SNP A C 0.05 10 190 0.5713 6.3374904701014867E-01
2L_556365_SNP T C 0.4889 88 92 0.5673 5.5218728637339909E-01
2L_556425_SNP C G 0.4153 76 107 0.8126 8.2104838351779896E-01
2L_556466_SNP A G 0.4681 88 100 0.5872 7.1157612277743154E-01
2L_556518_SNP C T 0.4378 81 104 0.5963 7.7115011969751990E-01
2L_556557_SNP T A 0.4486 83 102 0.9642 9.0665074540548951E-01
2L_556579_SNP T C 0.2888 54 133 0.7034 8.5946461548578756E-01
2L_556745_SNP A C 0.08808 17 176 0.2654 7.5122521976219381E-02
2L_556764_SNP T C 0.09278 18 176 0.3987 1.3543500318567192E-01
2L_556773_SNP G T 0.1361 26 165 0.1784 1.3071944654253476E-01
2L_556857_SNP A C 0.1711 32 155 0.01846 3.0421637626058977E-02
2L_556884_SNP C T 0.1746 33 156 0.02466 4.2401456214765161E-02
2L_556950_SNP G A 0.4699 86 97 0.4919 5.8384627053758920E-01
2L_556968_SNP T A 0.1304 24 160 0.03993 7.5620998456336005E-02
2L_556998_SNP G A 0.1737 33 157 0.04143 8.6876955117938248E-02
2L_557040_SNP T C 0.1295 25 168 0.0368 7.6312068201394342E-02
2L_557067_SNP T C 0.4134 74 105 0.4766 4.5529214503974491E-01
2L_557268_SNP A T 0.3404 64 124 0.6933 7.1470768942472862E-01
2L_557286_SNP C T 0.3333 63 126 0.8733 8.7380991482000103E-01
2L_557634_SNP T C 0.369 69 118 0.7997 9.0438367400933506E-01
2L_557681_SNP C A 0.06316 12 178 0.9833 7.6976921321370773E-01
2L_557694_SNP T A 0.3904 73 114 0.9401 8.4276572027440644E-01
2L_557699_SNP A G 0.1495 29 165 0.03167 2.1268109119700514E-02
2L_557735_SNP C T 0.07812 15 177 0.3338 3.4477386134587762E-01
2L_557774_SNP G T 0.4754 87 96 0.5999 7.5127031711250014E-01
2L_557813_SNP A G 0.4787 90 98 0.7369 8.3438595389605896E-01
2L_557908_SNP C A 0.4 76 114 0.5792 7.6940752064084195E-01
2L_557915_SNP T G 0.276 53 139 0.4092 4.2879177501382049E-01
2L_557923_SNP T C 0.05208 10 182 0.5805 6.8106638190855906E-01
2L_557931_SNP G A 0.4392 83 106 0.714 9.2776333461798510E-01
2L_557938_SNP T A 0.4921 93 96 0.4956 6.8429815675931804E-01
2L_557984_SNP G T 0.4188 80 111 0.5996 8.1069882899448176E-01
2L_558076_SNP T G 0.4096 77 111 0.9069 9.6309376704584315E-01
2L_558080_SNP T C 0.09375 18 174 0.7608 5.8524327054769176E-01
2L_558113_SNP G C 0.4603 87 102 0.5101 6.9323409205888176E-01
2L_558188_SNP T C 0.1526 29 161 0.7823 7.6656302161896495E-01
2L_558209_SNP T C 0.06218 12 181 0.3884 3.5548192910750631E-01
2L_558247_SNP A G 0.4921 93 96 0.4773 6.8478939938510441E-01
2L_558307_SNP A G 0.2418 44 138 0.7314 7.5756958627638571E-01
2L_558389_SNP C T 0.07614 15 182 0.9196 7.9097975622412942E-01
2L_558434_SNP A G 0.05263 10 180 0.9678 8.8394369916522686E-01
2L_558508_SNP T G 0.07653 15 181 0.9567 8.7794070768502697E-01
2L_558527_SNP C T 0.4098 75 108 0.5667 6.6911406785422600E-01
2L_558529_SNP T G 0.06701 13 181 0.8506 7.4008159894521541E-01
2L_558536_SNP T C 0.0625 12 180 0.8104 9.9093971761766864E-01
2L_558539_SNP C A 0.1414 27 164 0.3236 5.0514217981961296E-01
2L_558545_SNP A C 0.4076 75 109 0.6077 6.3323624326315642E-01
2L_558563_INS TT T 0.3043 56 128 0.3226 3.2395741863443239E-01
2L_558613_SNP A G 0.3333 62 124 0.585 6.2169776875042038E-01
2L_558622_SNP C T 0.4565 84 100 0.9956 8.6569668199830474E-01
2L_558664_SNP A G 0.4545 85 102 0.9658 8.7180412358922177E-01
2L_558766_SNP T A 0.102 20 176 0.6033 4.5591120793206585E-01
2L_558862_SNP A T 0.413 76 108 0.4388 4.0457881542489871E-01
2L_558869_SNP T G 0.427 76 102 0.5308 5.1673039231971984E-01
2L_558873_SNP T C 0.4088 74 107 0.4376 4.4361960769038655E-01
2L_558909_SNP T A 0.4809 88 95 0.8358 9.9251264859283239E-01
2L_558927_SNP C T 0.4862 88 93 0.8032 9.4754401967318092E-01
2L_558932_SNP T C 0.4809 88 95 0.8358 9.9251264859283239E-01
2L_558966_SNP A C 0.4833 87 93 0.8596 9.8649192854734546E-01
2L_558974_SNP T C 0.1316 25 165 0.2094 1.8171071140449624E-01
2L_558980_SNP T C 0.5 92 92 0.9928 7.9431654722480061E-01
2L_559075_SNP T A 0.3833 69 111 0.645 5.8610846184022103E-01
2L_559080_SNP A C 0.3764 67 111 0.6671 6.4001166527362585E-01
2L_559086_SNP G C 0.06667 13 182 0.9124 7.6249966101779265E-01
2L_559104_SNP C A 0.382 68 110 0.6527 6.0403462845331446E-01
2L_559123_SNP T A 0.3833 69 111 0.5447 5.2202508004225789E-01
2L_559144_SNP G A 0.3923 71 110 0.7237 7.0284731722158256E-01
2L_559147_SNP T A 0.3901 71 111 0.7725 7.4147972912788152E-01
2L_559185_SNP A G 0.3901 71 111 0.708 7.2936877726928817E-01
2L_559204_SNP G T 0.3876 69 109 0.7631 7.4650884733831713E-01
2L_559222_DEL T TAAT 0.06218 12 181 0.8255 9.8439167284473439E-01
2L_559242_SNP C T 0.3812 69 112 0.7143 7.0317542070489547E-01
2L_559275_DEL C CT 0.07107 14 183 0.792 9.5698340117634950E-01
2L_559278_DEL TTGATAAGCATTATGCTCCTCC T 0.4971 85 86 0.7564 9.7425917013089480E-01
2L_559375_SNP A T 0.2526 48 142 0.4549 4.1938863751592481E-01
2L_559396_SNP T C 0.07143 14 182 0.92 9.5783460971477674E-01
2L_559429_SNP A G 0.1784 33 152 0.7122 7.0009534694623343E-01
2L_559444_SNP T A 0.254 48 141 0.4875 4.5676260436345240E-01
2L_559474_SNP T G 0.2513 48 143 0.4597 4.2979391279741563E-01
2L_559477_SNP A T 0.08901 17 174 0.762 5.7261594039433339E-01
2L_559530_SNP A G 0.2434 46 143 0.4594 4.2777960660793379E-01
2L_559599_SNP T A 0.1658 32 161 0.3689 5.2900270684586714E-01
2L_559845_SNP A G 0.06218 12 181 0.9363 5.8903153590112867E-01
2L_559887_SNP G C 0.2299 43 144 0.5408 3.9839539689950132E-01
2L_559920_SNP T C 0.2188 42 150 0.4659 3.3066799036087946E-01
2L_559935_SNP T C 0.07254 14 179 0.9143 9.6958098711195062E-01
2L_560040_SNP G A 0.4835 88 94 0.7635 9.2838068486218295E-01
2L_560056_SNP A G 0.4833 87 93 0.6866 8.4019098538663950E-01
2L_560058_SNP T C 0.4262 78 105 0.8 9.6823250374579306E-01
2L_560065_SNP G A 0.08854 17 175 0.9679 8.1719545170347163E-01
2L_560070_SNP C T 0.4293 79 105 0.723 9.1428527180686459E-01
2L_560083_SNP G A 0.4946 91 93 0.8138 9.1992082496278804E-01
2L_560114_SNP T C 0.3102 58 129 0.9609 8.1827177627049652E-01
2L_560125_SNP T C 0.06701 13 181 0.8805 9.3629947672090275E-01
2L_560315_SNP G A 0.1543 29 159 0.8106 6.8375256106071136E-01
2L_560474_SNP T G 0.06566 13 185 0.1991 3.1784993266925765E-01
2L_560487_DEL C CTA 0.1436 27 161 0.9516 4.9349217928432643E-01
2L_560493_SNP T G 0.06091 12 185 0.1817 2.3949015216583980E-01
2L_560500_SNP A G 0.07407 14 175 0.9632 9.1939114897461827E-01
2L_560512_SNP C T 0.06842 13 177 0.9477 9.8989789053619825E-01
2L_560554_INS CACGATTTGCCTAACGATTAT A 0.1094 21 171 0.936 6.7175907665664325E-01
2L_560602_SNP C G 0.4811 89 96 0.1194 8.8572817925176350E-02
2L_560604_SNP G C 0.3825 70 113 0.1237 1.8331064092753480E-01
2L_560607_SNP G A 0.06704 12 167 0.8894 9.3866226292473653E-01
2L_560711_SNP A T 0.2967 54 128 0.4372 3.8580113695126128E-01
2L_560812_SNP A G 0.05435 10 174 0.5853 4.5478129504709963E-01
2L_560817_SNP G A 0.1967 36 147 0.84 6.6496001941628302E-01
2L_560886_SNP G C 0.3222 58 122 0.7022 6.9502759307811146E-01
2L_560901_SNP G C 0.1398 26 160 0.5076 6.3124003003136275E-01
2L_560970_SNP A C 0.1693 32 157 0.5589 3.6967061281645108E-01
2L_560977_SNP T C 0.1099 21 170 0.777 8.6931333401522748E-01
2L_560980_SNP T C 0.1885 36 155 0.5806 3.6021409460020015E-01
2L_560987_SNP G T 0.1832 35 156 0.4791 3.1577260997898038E-01
2L_560997_SNP C T 0.1848 34 150 0.7839 7.6822360313544313E-01
2L_561007_SNP T G 0.07853 15 176 0.8087 9.3481939340085429E-01
2L_561013_SNP C T 0.1323 25 164 0.842 6.3218848325952770E-01
2L_561121_SNP C A 0.2366 44 142 0.07355 7.1056460443866626E-02
2L_561184_SNP T C 0.07368 14 176 0.7466 8.3647535127391148E-01
2L_561187_SNP T C 0.3462 63 119 0.2919 3.8787294291495400E-01
2L_561199_SNP T C 0.06186 12 182 0.2488 2.1678751539683783E-01
2L_561223_SNP C G 0.08421 16 174 0.637 5.1641441938391774E-01
2L_561250_SNP C T 0.05236 10 181 0.3387 4.1402342009329840E-01
2L_561266_SNP G A 0.1223 23 165 0.8728 8.0438094182665143E-01
2L_561372_SNP A G 0.326 59 122 0.1562 1.5411176246272529E-01
2L_561396_SNP C T 0.2554 47 137 0.1586 1.7527296826457694E-01
2L_561406_SNP T C 0.2287 43 145 0.3317 3.4780770661330984E-01
2L_561447_SNP G A 0.0733 14 177 0.9532 9.6474213987538482E-01
2L_561505_SNP C T 0.1082 21 173 0.9337 6.6493155122606074E-01
2L_561561_SNP G T 0.2487 47 142 0.06611 8.5559435332806966E-02
2L_561588_SNP A C 0.3298 62 126 0.193 1.8345764695992650E-01
2L_561616_SNP C T 0.3277 58 119 0.121 1.1971246804324365E-01
2L_561635_SNP C T 0.07692 15 180 0.4101 2.7189539173044797E-01
2L_561650_SNP T G 0.4839 90 96 0.2486 3.4131887096256885E-01
2L_561727_SNP A G 0.1755 33 155 0.3809 3.3889708452963074E-01
2L_561730_SNP G A 0.1657 30 151 0.4416 3.5149397938757343E-01
2L_561745_SNP G A 0.07692 14 168 0.963 8.8681400940263622E-01
2L_561754_SNP A G 0.2108 39 146 0.4929 3.8737170369837748E-01
2L_561756_SNP C G 0.07222 13 167 0.9494 8.0439391327537968E-01
2L_561760_SNP A G 0.4475 81 100 0.03562 1.5296682965251586E-02
2L_561772_SNP G T 0.4472 72 89 0.03357 1.1188801822034687E-02
2L_561784_SNP A G 0.06842 13 177 0.9937 9.5197494017678919E-01
2L_561790_SNP G A 0.06806 13 178 0.9554 8.4529642380144288E-01
2L_561802_SNP T G 0.1036 20 173 0.7612 6.5626548813296859E-01
2L_561822_SNP C T 0.3224 59 124 0.442 5.3678918105434936E-01
2L_561970_SNP T C 0.356 68 123 0.08023 4.6644992738935492E-02
2L_562017_SNP A G 0.1042 20 172 0.9161 9.4224315061582209E-01
2L_562025_SNP G A 0.1466 28 163 0.6937 7.2568991738225308E-01
2L_562057_SNP G A 0.2435 47 146 0.6468 4.8365035958786540E-01
2L_562318_SNP T G 0.3441 64 122 0.5288 4.0237455140729828E-01
2L_562320_SNP G A 0.3516 64 118 0.4434 3.5590046875643255E-01
2L_562424_SNP A G 0.3048 57 130 0.2806 1.5546216857112216E-01
2L_562444_SNP A C 0.1915 36 152 0.3468 5.7525895938114746E-01
2L_562503_SNP G T 0.4096 77 111 0.0949 7.5301233782381974E-02
2L_562553_SNP C A 0.4944 89 91 0.3854 3.0220839839945091E-01
2L_562591_SNP T G 0.05641 11 184 0.07535 9.7824596067269343E-02
2L_562600_SNP G T 0.2275 43 146 0.3754 6.4875901673906533E-01
2L_562602_SNP A T 0.2246 42 145 0.3949 6.7766404229744048E-01
2L_562603_SNP T C 0.227 42 143 0.3855 6.3810374928822200E-01
2L_562607_SNP A G 0.2275 43 146 0.3754 6.4875901673906533E-01
2L_562616_SNP C G 0.1047 20 171 0.1247 1.7063884998306733E-01
2L_562662_SNP C T 0.1383 26 162 0.1829 2.8185207262908551E-01
2L_562665_SNP C G 0.4645 85 98 0.3202 2.3800391131870380E-01
2L_562666_SNP T C 0.4595 85 100 0.2854 1.8654517351776889E-01
2L_562738_SNP G A 0.1784 33 152 0.4419 6.2409336589227826E-01
2L_562744_SNP C A 0.2652 48 133 0.4077 6.9155546219306363E-01
2L_562762_SNP A G 0.2678 49 134 0.4982 7.6676234377446839E-01
2L_562780_SNP G A 0.4202 79 109 0.6732 5.4168349444078667E-01
2L_562782_SNP G C 0.3797 71 116 0.2945 1.8319325276717013E-01
2L_562807_SNP C T 0.4301 80 106 0.6135 4.5239194849624398E-01
2L_562813_SNP T C 0.367 69 119 0.1899 1.0168592307546076E-01
2L_562855_SNP C T 0.3989 73 110 0.9837 8.9753905604192130E-01
2L_562885_SNP C G 0.257 46 133 0.4616 4.1190917980770658E-01
2L_562984_SNP T C 0.1458 28 164 0.3498 3.4376956883350795E-01
2L_563029_SNP A G 0.1158 22 168 0.3576 3.7164830763603762E-01
2L_563223_SNP C T 0.4 72 108 0.9981 8.5741615203372068E-01
2L_563322_SNP C G 0.07692 15 180 0.8769 6.4761515500219713E-01
2L_563384_SNP C T 0.3187 58 124 0.299 2.1545953922691885E-01
2L_563611_SNP T A 0.2363 43 139 0.7449 7.2152530208373844E-01
2L_563676_SNP T C 0.1947 37 153 0.7269 9.0445738627390992E-01
2L_563705_SNP T C 0.1823 35 157 0.924 8.2318331097036990E-01
2L_563759_SNP A G 0.3441 64 122 0.5544 4.0914635863739757E-01
2L_563760_SNP T C 0.3386 64 125 0.5828 4.2413241591503203E-01
2L_563771_SNP T G 0.4222 76 104 0.8703 7.2693979024167277E-01
2L_563847_SNP C T 0.127 24 165 0.9513 8.0029287013839112E-01
2L_563889_SNP T A 0.1223 23 165 0.8961 9.5435620244152330E-01
2L_563945_SNP A T 0.1077 21 174 0.363 3.5377994843791005E-01
2L_564035_SNP T G 0.1257 24 167 0.2597 4.0740161043120227E-01
2L_564062_INS TT T 0.1 19 171 0.9013 9.3323575736949393E-01
2L_564077_SNP A G 0.1047 20 171 0.7587 7.0928008063008408E-01
2L_564102_DEL A GTACAGAGCTC 0.1042 20 172 0.7783 7.2436503585615630E-01
2L_564125_SNP C T 0.1117 20 159 0.7836 7.3665479163857972E-01
2L_564143_SNP T A 0.09524 18 171 0.8169 7.7906269754056001E-01
2L_564146_SNP A C 0.1 19 171 0.8387 7.7819672980311361E-01
2L_564163_SNP G A 0.1223 23 165 0.9195 9.4143343429214743E-01
2L_564164_SNP G A 0.127 24 165 0.8433 8.5398402827205122E-01
2L_564182_SNP A G 0.09278 18 176 0.1554 1.9655130578531599E-01
2L_564185_SNP A G 0.1 19 171 0.8782 9.1455843225335964E-01
2L_564385_SNP A G 0.06218 12 181 0.681 6.2630561403461393E-01
2L_564529_SNP T C 0.4916 88 91 0.09022 8.8027847586652275E-02
2L_564704_SNP A G 0.3571 65 117 0.2227 1.9460483995408095E-01
2L_564707_SNP A T 0.3276 57 117 0.2139 1.5120483068384694E-01
2L_564710_SNP C A 0.3591 65 116 0.2715 2.6339640074063897E-01
2L_564724_SNP C A 0.337 62 122 0.1103 9.6454317899453801E-02
2L_564787_SNP A G 0.337 62 122 0.2401 2.2302487452061748E-01
2L_564793_SNP A T 0.2416 43 135 0.8511 6.1519149085242075E-01
2L_565238_SNP A G 0.06842 13 177 0.9045 9.7870112121298758E-01
2L_565330_SNP A G 0.1011 19 169 0.7104 8.1414173389849975E-01
2L_565348_SNP C T 0.0733 14 177 0.7128 7.1473561311790812E-01
2L_565352_SNP T G 0.07179 14 181 0.9165 9.9560260193877936E-01
2L_565501_SNP A G 0.3368 64 126 0.05231 5.3396143663454285E-02
2L_565546_SNP T A 0.4432 82 103 0.2039 1.3309081596671857E-01
2L_565557_SNP T A 0.2888 54 133 0.5901 4.1174978763592118E-01
2L_565825_SNP A G 0.1623 31 160 0.3064 4.1653839116547320E-01
2L_565858_SNP C T 0.4649 86 99 0.7642 6.3006759420105296E-01
2L_566066_SNP T C 0.1719 33 159 0.07678 1.2952799292831407E-01
2L_566239_SNP T C 0.2304 44 147 0.818 7.7571196346814686E-01
2L_566472_SNP A T 0.08947 17 173 0.738 6.3999043352627671E-01
2L_566475_SNP T A 0.08995 17 172 0.5741 5.1225373653682649E-01
2L_566536_SNP G A 0.09375 18 174 0.6313 5.1560945360702670E-01
2L_566631_SNP A G 0.371 69 117 0.142 9.2499993302207595E-02
2L_566671_SNP C G 0.4972 90 91 0.1639 1.3809685466457045E-01
2L_566676_INS TGCT T 0.4852 82 87 0.1871 1.9732649019711102E-01
2L_566687_SNP A T 0.4185 77 107 0.1333 9.2475913295870460E-02
2L_566741_SNP A C 0.05584 11 186 0.9968 8.9657883027691376E-01
2L_566798_SNP T C 0.3967 73 111 0.02081 6.0679082885147340E-02
2L_566822_SNP G A 0.09574 18 170 0.6945 5.4196026501465000E-01
2L_566867_SNP A G 0.2787 51 132 0.8862 7.7518436204608410E-01
2L_566995_SNP T G 0.1011 19 169 0.4006 5.7966750624116403E-01
2L_567066_SNP G A 0.1925 36 151 0.484 6.1376202269919644E-01
2L_567156_SNP A G 0.2912 53 129 0.7404 7.6241687211670550E-01
2L_567201_SNP A G 0.2684 51 139 0.5721 5.1652789490459750E-01
2L_567273_SNP C A 0.3315 61 123 0.107 1.5378342032785064E-01
2L_567321_SNP A G 0.06218 12 181 0.3194 2.8614711922465708E-01
2L_567351_SNP T C 0.2151 40 146 0.3014 2.7906883736076005E-01
2L_567486_SNP A G 0.3784 70 115 0.05005 4.9174341218264951E-02
2L_567519_SNP T C 0.3315 61 123 0.1247 1.9231557045487402E-01
2L_567593_SNP A T 0.05051 10 188 0.4851 4.2078075314704155E-01
2L_567642_SNP A G 0.2646 50 139 0.1334 1.6912833926339543E-01
2L_567651_SNP G A 0.3005 55 128 0.1144 1.5246337412970512E-01
2L_567690_SNP T C 0.3386 64 125 0.5983 5.1442156562125596E-01
2L_567723_SNP A G 0.2737 52 138 0.8023 6.8635036583004072E-01
2L_567795_SNP T C 0.3262 61 126 0.02516 2.5145335824662607E-02
2L_567798_SNP G C 0.3245 61 127 0.02954 2.9715311540663564E-02
2L_567801_SNP G A 0.3245 61 127 0.03312 3.3045513824755741E-02
2L_567906_SNP A G 0.05263 10 180 0.6413 5.3315196145426547E-01
2L_567915_SNP A T 0.1128 22 173 0.02469 3.6968808922163969E-02
2L_567916_SNP T C 0.1927 37 155 0.2149 3.3331212317362735E-01
2L_567963_SNP G C 0.4268 70 94 0.8428 9.6989810989254854E-01
2L_568031_SNP T C 0.06736 13 180 0.3953 2.5989281275533405E-01
2L_568147_SNP C T 0.1702 32 156 0.283 2.6899402138912898E-01
2L_568149_SNP G A 0.2419 45 141 0.8952 5.4921222201491116E-01
2L_568162_INS TTTACTTAAGAA T 0.1657 28 141 0.1245 1.1429206403717607E-01
2L_568187_SNP T A 0.1799 34 155 0.2025 9.9696264113426913E-02
2L_568195_SNP C T 0.2656 51 141 0.5708 4.8084419228396713E-01
2L_568237_SNP C T 0.2147 41 150 0.2187 3.6704005368165515E-01
2L_568288_SNP C A 0.2356 45 146 0.4102 5.0481858897691878E-01
2L_568299_SNP C G 0.2383 46 147 0.463 5.4630351206971195E-01
2L_568302_SNP T G 0.1237 24 170 0.2418 2.1179096894899185E-01
2L_568304_SNP A G 0.2356 45 146 0.4307 4.5499857589723047E-01
2L_568334_SNP T A 0.371 69 117 0.5407 7.3067494167266667E-01
2L_568442_SNP A T 0.05584 11 186 0.9993 7.5418039039409279E-01
2L_568456_SNP G A 0.457 85 101 0.1387 9.3696762546542245E-02
2L_568496_SNP C A 0.4603 87 102 0.1495 1.2699112435976867E-01
2L_568507_SNP A C 0.459 84 99 0.1549 1.2391422585230993E-01
2L_568514_SNP C A 0.4541 84 101 0.144 1.2281008020306394E-01
2L_568539_SNP A G 0.085 17 183 0.5989 6.1448570043199968E-01
2L_568643_SNP T C 0.4438 79 99 0.1277 1.0028777077299256E-01
2L_568747_SNP T C 0.1875 36 156 0.334 3.5103838104220253E-01
2L_568867_SNP A G 0.4462 83 103 0.1366 1.4315230522785161E-01
2L_568882_SNP A G 0.2606 49 139 0.08704 1.1147818802941412E-01
2L_568921_SNP A T 0.2234 42 146 0.2673 4.2148689427173391E-01
2L_569086_SNP A T 0.2751 52 137 0.8668 7.9140293141445661E-01
2L_569300_SNP G C 0.3135 58 127 0.1004 1.4194657394606047E-01
2L_569344_SNP C G 0.3651 69 120 0.688 6.9351923013902339E-01
2L_569536_SNP G A 0.2688 50 136 0.9167 5.7160352270612536E-01
2L_569560_SNP T C 0.2541 46 135 0.5167 4.2259570777483002E-01
2L_569575_SNP C T 0.2626 47 132 0.8358 6.2998252983627268E-01
2L_569632_SNP C T 0.2903 54 132 0.3771 5.8672076160959385E-01
2L_569662_SNP T C 0.2857 54 135 0.3268 4.5778056796377442E-01
2L_569674_SNP G T 0.2957 55 131 0.2739 3.8688280402611397E-01
2L_569701_SNP T G 0.2833 51 129 0.3395 4.3906906195540496E-01
2L_569704_SNP T C 0.2762 50 131 0.3518 5.8976932898392442E-01
2L_569719_SNP C T 0.2857 54 135 0.3124 4.3303356131292858E-01
2L_569839_SNP A C 0.2514 46 137 0.8778 7.5635008670624082E-01
2L_569899_SNP A G 0.3211 61 129 0.854 6.5259009691590875E-01
2L_569902_SNP G A 0.3172 59 127 0.5557 3.2808274349004174E-01
2L_569989_SNP A C 0.3495 65 121 0.2965 3.4876406547957495E-01
2L_570181_SNP G A 0.3138 59 129 0.2215 1.2710204957479898E-01
2L_570331_SNP C T 0.3598 68 121 0.9792 9.2568816584734981E-01
2L_570439_SNP A G 0.3661 67 116 0.8971 9.3492999563858314E-01
2L_570476_SNP T C 0.0567 11 183 0.8094 9.4896635055619516E-01
2L_570526_SNP A T 0.2775 53 138 0.9424 9.0231484223902991E-01
2L_570568_SNP C T 0.08854 17 175 0.9006 9.0483863905628670E-01
2L_570607_SNP A G 0.2804 53 136 0.8976 9.6146210611590066E-01
2L_570622_SNP A G 0.3552 65 118 0.3307 2.6243192284047634E-01
2L_570625_SNP C T 0.371 69 117 0.3535 2.6455686484269436E-01
2L_570673_SNP C G 0.3027 56 129 0.7069 8.6157825465873827E-01
2L_570919_SNP A G 0.4076 75 109 0.9449 9.5011549850127153E-01
2L_570925_SNP T G 0.3122 59 130 0.5759 4.5400041094023191E-01
2L_570946_SNP C G 0.2216 41 144 0.1888 8.2636913634064973E-02
2L_571318_SNP C T 0.457 85 101 0.2964 3.3155977593673591E-01
2L_571357_SNP A G 0.178 34 157 0.8484 7.2452933825392807E-01
2L_571381_SNP T A 0.2698 51 138 0.7723 6.9304084921132802E-01
2L_571384_SNP C T 0.2737 52 138 0.6281 5.9593158483219555E-01
2L_571438_SNP A G 0.4086 76 110 0.308 3.2421974988281688E-01
2L_571450_SNP T C 0.4674 86 98 0.1905 1.9876743609143532E-01
2L_571468_SNP A G 0.2775 53 138 0.6244 5.5181162765635983E-01
2L_571828_SNP A G 0.06154 12 183 0.4592 7.5285312565682383E-01
2L_571834_SNP A G 0.06701 13 181 0.6133 8.9848216291440819E-01
2L_571888_SNP T C 0.2 38 152 0.6756 6.7676462614459254E-01
2L_572131_SNP A G 0.4149 78 110 0.2135 1.4591529008698889E-01
2L_572176_SNP T G 0.05181 10 183 0.3327 4.4457192393321099E-01
2L_572185_SNP A C 0.3625 58 102 0.3613 3.3452941454143237E-01
2L_572194_SNP T C 0.05181 10 183 0.2218 3.5036540201638000E-01
2L_572281_SNP T A 0.3228 61 128 0.3982 2.7351879179243233E-01
2L_572284_SNP T C 0.2989 55 129 0.6143 4.2805197953558860E-01
2L_572290_SNP T G 0.3039 55 126 0.511 3.5780909029104235E-01
2L_572446_SNP G A 0.3583 67 120 0.3711 3.0965462864204663E-01
2L_572548_SNP T G 0.2819 53 135 0.6351 4.8230197425066912E-01
2L_572721_SNP T C 0.3386 64 125 0.1304 7.8756277612309161E-02
2L_572739_SNP A C 0.3757 71 118 0.1246 2.0093262777055176E-01
2L_572743_SNP G C 0.3298 62 126 0.1448 8.3197388804459052E-02
2L_572744_SNP T C 0.3316 63 127 0.1554 1.0020371870285971E-01
2L_572754_INS AC A 0.3533 65 119 0.2643 2.1974220826858293E-01
2L_572759_SNP T G 0.3189 59 126 0.1993 1.5728238606631917E-01
2L_572760_SNP G A 0.3243 60 125 0.1708 1.4089450391310665E-01
2L_572765_SNP T C 0.2932 56 135 0.5362 4.2857653986531374E-01
2L_572776_SNP C G 0.2723 52 139 0.3768 5.7163453011079346E-01
2L_572807_SNP A T 0.4432 82 103 0.2195 2.5631790577236013E-01
2L_572827_SNP G T 0.2086 39 148 0.14 1.3494385072214787E-01
2L_572883_INS A ATAATACGA 0.3224 59 124 0.4829 7.1160523624400573E-01
2L_572930_SNP T C 0.3141 60 131 0.8499 5.2623463661117209E-01
2L_572954_SNP G T 0.3529 66 121 0.4957 6.4031754934765761E-01
2L_572989_SNP T C 0.06667 13 182 0.9444 8.4317309827955789E-01
2L_572990_SNP C T 0.07179 14 181 0.8977 9.9101778113672045E-01
2L_573115_SNP T A 0.08718 17 178 0.9783 7.8934722177532757E-01
2L_573222_SNP A G 0.08629 17 180 0.703 7.1280379198033383E-01
2L_573376_SNP T G 0.2513 47 140 0.3363 5.3132975574503882E-01
2L_573550_SNP T C 0.164 31 158 0.8123 6.2471789686072654E-01
2L_573602_SNP C T 0.1958 37 152 0.2589 2.1421209805679731E-01
2L_573740_SNP G A 0.3978 74 112 0.398 2.8596141076545334E-01
2L_573998_SNP G A 0.3427 61 117 0.4735 3.5806405067266667E-01
2L_574091_SNP C T 0.3224 59 124 0.2497 1.4086574746757219E-01
2L_574192_SNP G A 0.377 69 114 0.3984 2.5289333757206600E-01
2L_574199_SNP A T 0.3784 70 115 0.3907 2.6416771693750962E-01
2L_574260_SNP G A 0.3641 67 117 0.5893 5.2722817719721737E-01
2L_574363_SNP G A 0.3696 68 116 0.3754 2.5040042561226716E-01
2L_574391_SNP C T 0.08901 17 174 0.09335 3.7175387475680478E-02
2L_574411_SNP T G 0.3743 70 117 0.4053 3.1003878720652700E-01
2L_574422_SNP A T 0.3098 57 127 0.1609 1.3557585803136407E-01
2L_574501_SNP C A 0.3793 66 108 0.2343 1.6531153037277546E-01
2L_574708_SNP A G 0.497 82 83 0.3468 3.1669501717973747E-01
2L_574709_SNP T A 0.3784 70 115 0.181 1.3871117325436244E-01
2L_574826_SNP G A 0.4637 83 96 0.2877 3.0100716180710596E-01
2L_574835_SNP G C 0.4505 82 100 0.06872 9.5752990044031372E-02
2L_574883_SNP G C 0.05102 10 186 0.8302 9.0769887245347869E-01
2L_574961_SNP G A 0.4409 82 104 0.5699 5.7762192421321923E-01
2L_575012_SNP T G 0.2448 47 145 0.9029 5.4117728944592414E-01
2L_575087_SNP G C 0.3122 59 130 0.9647 6.7886475827393977E-01
2L_575102_SNP A G 0.268 52 142 0.8203 5.1925702201593182E-01
2L_575131_SNP C G 0.2474 47 143 0.9696 5.0783235438594654E-01
2L_575241_SNP C A 0.1852 35 154 0.5271 8.2552725547123895E-01
2L_575334_SNP T A 0.3825 70 113 0.7651 6.2767502354286075E-01
2L_575343_SNP A C 0.3859 71 113 0.8081 7.1831333087850580E-01
2L_575455_SNP T G 0.2804 53 136 0.6546 2.3751882940013958E-01
2L_575499_SNP C T 0.221 40 141 0.9747 4.1385857268408899E-01
2L_575556_SNP A G 0.3081 57 128 0.703 8.8519448035121440E-01
2L_575576_SNP T G 0.4044 74 109 0.6748 7.9262000367975449E-01
2L_575586_SNP T A 0.2158 41 149 0.7963 7.7777063695423787E-01
2L_575589_DEL C CTAGACAAATTATCTAAGAGA 0.2199 42 149 0.7607 8.4085419454184573E-01
2L_575620_SNP G A 0.2169 41 148 0.6886 9.4440285452189121E-01
2L_575623_SNP T A 0.2181 41 147 0.6641 9.7125535315947298E-01
2L_575631_INS GTTATGTCTA G 0.2181 41 147 0.6641 9.7125535315947298E-01
2L_575651_SNP A G 0.3889 70 110 0.9487 7.3245579788876525E-01
2L_575667_SNP T A 0.2181 41 147 0.6274 9.9418432064287932E-01
2L_575670_SNP T A 0.2169 41 148 0.617 9.8355469630229508E-01
2L_575771_SNP T A 0.2941 55 132 0.3746 2.5947495391302910E-01
2L_575813_SNP C T 0.3681 67 115 0.4224 3.0416019062868338E-01
2L_575912_SNP A G 0.2473 46 140 0.6374 9.4386215485791725E-01
2L_575921_SNP T C 0.4066 74 108 0.4475 4.6344457215068335E-01
2L_576028_SNP T A 0.1913 35 148 0.6411 9.7715124534166564E-01
2L_576047_SNP T A 0.1582 31 165 0.7212 8.6463323311010098E-01
2L_576055_SNP T C 0.4681 88 100 0.74 6.7163503582006545E-01
2L_576104_SNP A C 0.2787 51 132 0.276 3.9129002404261426E-01
2L_576195_SNP T C 0.2834 53 134 0.2127 2.8090016142203400E-01
2L_576204_SNP C G 0.2 38 152 0.7048 8.0306507442789499E-01
2L_576207_SNP C A 0.0804 16 183 0.5206 3.9378090837333601E-01
2L_576288_SNP C G 0.1613 30 156 0.9578 7.8167703338054295E-01
2L_576440_SNP A G 0.4948 95 97 0.6841 4.7130925883754660E-01
2L_576483_SNP A T 0.5 94 94 0.5115 3.5105707307923650E-01
2L_576772_SNP T G 0.4355 81 105 0.8028 7.8273442878623789E-01
2L_577000_SNP C T 0.268 52 142 0.2458 3.7787060683028506E-01
2L_577045_INS CC G 0.3 57 133 0.1736 2.6045323663123543E-01
2L_577047_SNP A T 0.2947 56 134 0.1784 2.7212271321693304E-01
2L_577050_SNP G T 0.2903 54 132 0.1378 1.8599803963429240E-01
2L_577051_DEL A ATTTTACTTGTC 0.2947 56 134 0.1644 2.5490739062966894E-01
2L_577066_MNP AAC TTT 0.2947 56 134 0.1644 2.5490739062966894E-01
2L_577070_SNP A C 0.2947 56 134 0.157 2.4070628492685786E-01
2L_577076_SNP T A 0.2926 55 133 0.1682 2.6412186716953656E-01
2L_577078_SNP T G 0.2963 56 133 0.1764 2.5942848295688170E-01
2L_577080_DEL T ATG 0.2757 51 134 0.1214 2.0700123255806502E-01
2L_577148_SNP A G 0.2105 40 150 0.1399 2.8623562813498549E-01
2L_577184_SNP T C 0.4947 93 95 0.8549 8.6986290891556217E-01
2L_577256_SNP A C 0.1361 26 165 0.7912 7.9217424918921464E-01
2L_577285_SNP C G 0.4396 80 102 0.8069 5.3467974610491531E-01
2L_577353_SNP A G 0.2623 48 135 0.3063 5.9182467871044431E-01
2L_577416_SNP G T 0.2567 48 139 0.2512 4.7468789526805877E-01
2L_577673_SNP C G 0.1949 38 157 0.01615 3.2834805035837883E-02
2L_577743_SNP A G 0.2663 49 135 0.04305 6.3482329865442486E-02
2L_577890_SNP C T 0.2609 48 136 0.7889 5.8234976904059599E-01
2L_577966_SNP C T 0.07614 15 182 2.635e-05 2.1665975683661835E-04
2L_577967_SNP C T 0.07614 15 182 2.604e-05 2.0874179702456416E-04
2L_577972_SNP C A 0.127 24 165 0.02282 1.1121516101638873E-01
2L_578016_SNP G C 0.06533 13 186 4.259e-06 1.9698751422941827E-04
2L_578038_DEL A AGCAGATA 0.1117 21 167 0.5791 4.4758587108536330E-01
2L_578047_SNP T A 0.2941 55 132 0.3991 6.1841028771379369E-01
2L_578050_SNP G C 0.1005 20 179 0.6914 9.7223698983275908E-01
2L_578077_SNP T C 0.4603 87 102 0.4614 6.9433509238335400E-01
2L_578079_SNP T C 0.2632 50 140 0.3193 6.2518237837073498E-01
2L_578081_SNP A G 0.4628 87 101 0.464 7.0500651822155413E-01
2L_578087_SNP T G 0.266 50 138 0.3017 6.1416765010072671E-01
2L_578106_INS TCATAAG C 0.07179 14 181 0.8208 6.9836997565868864E-01
2L_578111_SNP A T 0.1495 29 165 0.9385 9.9689011578995923E-01
2L_578120_SNP A G 0.07216 14 180 0.139 1.7942443049193624E-01
2L_578124_SNP C T 0.4293 82 109 0.2514 5.0153196080530404E-01
2L_578141_SNP T C 0.148 29 167 0.03865 1.3918184404759126E-01
2L_578200_SNP T C 0.08081 16 182 0.5375 6.5221819551376226E-01
2L_578224_SNP T G 0.1925 36 151 0.1433 3.4707251754884005E-01
2L_578395_SNP G C 0.2678 49 134 0.1124 3.4234790219846023E-01
2L_578472_SNP A T 0.09948 19 172 0.829 8.8791341396578582E-01
2L_578481_SNP T C 0.1 19 171 0.9287 7.2828802711258644E-01
2L_578484_SNP T G 0.08163 16 180 0.9629 8.7559691715575616E-01
2L_578563_SNP C T 0.3051 54 123 0.8732 7.4175376816561089E-01
2L_578566_SNP A G 0.1297 24 161 0.5419 7.0264877918335067E-01
2L_578584_SNP C T 0.4809 88 95 0.5278 6.5381885170965437E-01
2L_578593_SNP G A 0.4862 88 93 0.467 6.5908320196225989E-01
2L_578641_SNP G A 0.1229 22 157 0.4621 6.9135117708275606E-01
2L_578692_SNP A G 0.3944 71 109 0.8271 8.8089976235546419E-01
2L_578693_SNP G C 0.3876 69 109 0.7321 6.9348895768137497E-01
2L_578731_SNP C G 0.4865 90 95 0.7102 7.7077122403574949E-01
2L_578754_SNP C A 0.05181 10 183 0.9244 5.5899530676682430E-01
2L_578765_SNP T C 0.05208 10 182 0.537 7.8635038301309379E-01
2L_578806_SNP A G 0.4393 76 97 0.4594 5.5572440807767742E-01
2L_578840_SNP T C 0.05051 10 188 0.5177 6.3218897945789876E-01
2L_578860_SNP T C 0.3892 72 113 0.4135 4.9608843217210996E-01
2L_579111_SNP T C 0.0603 12 187 0.3375 3.1410985274666570E-01
2L_579127_SNP A C 0.2021 39 154 0.09301 9.0976701930332582E-02
2L_579187_SNP A G 0.4511 83 101 0.2376 1.8365712187966177E-01
2L_579289_SNP G C 0.0567 11 183 0.5278 8.1930712919891202E-01
2L_579410_SNP A G 0.1173 23 173 0.4894 7.2684957837501263E-01
2L_579476_SNP T A 0.1152 22 169 0.4777 4.3698709191195639E-01
2L_579478_SNP T C 0.2513 48 143 0.205 2.8594011380603468E-01
2L_579533_SNP G T 0.291 55 134 0.2954 3.7783721512453106E-01
2L_579549_SNP T G 0.07853 15 176 0.178 3.1473869472999738E-01
2L_579566_SNP C T 0.436 75 97 0.1667 2.2043030507934125E-01
2L_579637_SNP A G 0.2434 46 143 0.4363 4.6014592417539002E-01
2L_579640_SNP C T 0.3702 67 114 0.3986 4.9888352928543078E-01
2L_579818_SNP C A 0.06667 13 182 0.5914 7.5962921658121507E-01
2L_579822_SNP C T 0.1316 25 165 0.8349 7.9883615370927497E-01
2L_579852_SNP C T 0.151 29 163 0.383 3.0845510000685383E-01
2L_579856_INS TT T 0.1492 27 154 0.2175 2.3949536396732307E-01
2L_579905_SNP T C 0.2541 47 138 0.6474 6.2154002447491274E-01
2L_579954_SNP A T 0.08696 16 168 0.371 5.6986057177080562E-01
2L_579980_SNP C T 0.4171 78 109 0.2126 1.8795139799748617E-01
2L_580047_SNP A G 0.05051 10 188 0.1619 1.5664555983449324E-01
2L_580080_SNP C T 0.2973 55 130 0.1176 1.2583102428025394E-01
2L_580169_SNP C A 0.3409 60 116 0.5556 5.2029383585847633E-01
2L_580378_SNP A G 0.453 82 99 0.7476 7.4367226560559652E-01
2L_580737_SNP T C 0.4944 89 91 0.2827 2.6455556113898693E-01
2L_580751_SNP A G 0.4463 79 98 0.535 5.4598682516926211E-01
2L_580932_SNP G T 0.3481 63 118 0.3145 4.4887672722072092E-01
2L_580962_SNP G A 0.3333 62 124 0.5857 6.2413137964971388E-01
2L_581000_SNP G A 0.2486 46 139 0.7194 7.4456390838889264E-01
2L_581152_SNP C T 0.06915 13 175 0.1814 2.2009825404498140E-01
2L_581245_SNP T A 0.2857 52 130 0.2751 3.1898135439312469E-01
2L_581295_SNP C T 0.3443 63 120 0.4866 4.9795843172573306E-01
2L_581314_SNP C T 0.2694 52 141 0.3033 2.5204580541905641E-01
2L_581350_SNP A C 0.25 48 144 0.2083 2.2895152434376098E-01
2L_581351_SNP C T 0.2448 47 145 0.1253 1.4689560544847369E-01
2L_581403_SNP G T 0.388 71 112 0.1361 2.2111030923762232E-01
2L_581411_SNP G A 0.3478 64 120 0.2319 3.2374959214897492E-01
2L_581449_SNP A T 0.08163 16 180 0.03683 4.3268861694360373E-02
2L_581455_SNP A G 0.1047 20 171 0.8767 5.0950245953565410E-01
2L_581518_SNP C G 0.1026 20 175 0.7515 8.2723739866427581E-01
2L_581544_SNP G C 0.08696 16 168 0.8686 9.6273577691797485E-01
2L_581585_SNP T G 0.07292 14 178 0.5839 5.0704367448186982E-01
2L_581667_SNP T A 0.267 51 140 0.7318 7.9067453757656736E-01
2L_581720_SNP A G 0.4946 92 94 0.3121 2.4135527805022183E-01
2L_581740_SNP T C 0.08163 16 180 0.5965 8.6620968472972226E-01
2L_581806_DEL T TTTTATTTTAACAAACGAAATGTGGGA 0.08021 15 172 0.02966 4.0984319083285432E-02
2L_581881_SNP G A 0.2054 38 147 0.2076 5.3465515918190015E-02
2L_581891_SNP A G 0.1198 23 169 0.3247 2.2043460400460246E-01
2L_581951_SNP A G 0.127 24 165 0.6309 4.5027627475727217E-01
2L_581955_SNP A G 0.4396 80 102 0.8087 5.6329412599256556E-01
2L_581995_SNP G T 0.1231 24 171 0.3192 2.3161259055104944E-01
2L_582006_SNP C T 0.1231 24 171 0.3335 2.6509782495540790E-01
2L_582021_INS TATAC T 0.1134 22 172 0.4452 3.3846609272192396E-01
2L_582038_DEL A ATTC 0.08197 15 168 0.3451 1.9619318692153487E-01
2L_582080_SNP G C 0.4208 77 106 0.9039 9.6953911213178867E-01
2L_582081_SNP A C 0.4162 77 108 0.8939 9.2182855556305898E-01
2L_582102_SNP A G 0.1 19 171 0.3683 2.0357268351669167E-01
2L_582155_SNP T C 0.114 22 171 0.2762 1.8333320125016195E-01
2L_582234_SNP T A 0.06122 12 184 0.9801 9.8802954056007408E-01
2L_582463_SNP G C 0.09845 19 174 0.6953 5.8336345251603561E-01
2L_582602_SNP A G 0.09744 19 176 0.3331 2.7445941443561583E-01
2L_582612_SNP C G 0.1198 23 169 0.3869 3.8079374784357245E-01
2L_582615_SNP C T 0.2717 50 134 0.8075 5.4137216452927861E-01
2L_582630_DEL G GGAG 0.07368 14 176 0.1254 4.9706934916921047E-02
2L_582648_SNP T G 0.09896 19 173 0.1483 1.1473340398393428E-01
2L_582673_SNP C T 0.1123 21 166 0.1536 1.5186510966765199E-01
2L_582834_SNP G A 0.1852 35 154 0.2487 3.0920729303294126E-01
2L_582837_SNP A G 0.2487 47 142 0.1633 2.7420297235422042E-01
2L_582878_SNP G A 0.1088 21 172 0.1705 2.3842492065325627E-01
2L_582910_SNP C T 0.4225 79 108 0.3487 5.6779951413716967E-01
2L_582947_SNP G A 0.1755 33 155 0.08707 6.8078790137206677E-02
2L_582952_SNP C A 0.1728 33 158 0.682 5.4996609125856355E-01
2L_582956_SNP G T 0.1719 33 159 0.7063 5.7431029656300892E-01
2L_582989_DEL T CC 0.09239 17 167 0.2576 4.0047364327725310E-01
2L_583001_SNP T A 0.4865 90 95 0.3743 7.2230449156928112E-01
2L_583064_SNP G A 0.414 77 109 0.5132 7.4306855244319792E-01
2L_583124_SNP A G 0.114 22 171 0.3662 4.9002452162745458E-01
2L_583139_SNP T C 0.1099 21 170 0.4605 5.9560991100957317E-01
2L_583157_SNP C G 0.3118 58 128 0.9218 9.6394012283094821E-01
2L_583235_SNP T C 0.0804 16 183 0.9274 7.3404007142582506E-01
2L_583257_SNP T A 0.1211 23 167 0.5726 7.7758350741984750E-01
2L_583262_SNP G C 0.1392 27 167 0.1177 1.2591997651900100E-01
2L_583288_SNP A C 0.3048 57 130 0.9163 9.7889033032876538E-01
2L_583298_SNP A T 0.1551 29 158 0.7981 9.0570308544519040E-01
2L_583317_SNP A C 0.09184 18 178 0.7797 8.8810380892700813E-01
2L_583323_SNP T G 0.3975 64 97 0.9694 8.4810564314460346E-01
2L_583356_SNP A C 0.05051 10 188 0.2182 1.6289351592396339E-01
2L_583367_SNP A G 0.2179 39 140 0.4249 5.0047536078154908E-01
2L_583424_SNP C A 0.1925 36 151 0.3802 3.0225868398728661E-01
2L_583438_SNP C T 0.2234 42 146 0.7515 6.6386067669892412E-01
2L_583444_SNP A C 0.1915 36 152 0.4687 3.9738073476764546E-01
2L_583533_SNP T C 0.1897 37 158 0.1441 2.2750681089734348E-01
2L_583626_SNP T G 0.05236 10 181 0.9027 8.2427271739804697E-01
2L_583754_SNP T A 0.2299 43 144 0.0996 2.0434119952052598E-01
2L_583755_SNP G T 0.2299 43 144 0.06901 9.3713288481822254E-02
2L_583780_SNP A T 0.3297 61 124 0.5242 6.5187493087282622E-01
2L_583804_SNP G A 0.1693 32 157 0.08068 4.8071070236538879E-02
2L_583908_SNP T G 0.2169 41 148 0.7336 9.2492099621643309E-01
2L_583984_SNP T A 0.3946 73 112 0.1609 3.7408632106327788E-01
2L_584036_SNP A G 0.1168 23 174 0.3999 5.7466993113637455E-01
2L_584165_SNP G A 0.4946 91 93 0.05232 1.1328329810830429E-01
2L_584170_SNP G A 0.1257 24 167 0.008087 9.5139028908160297E-03
2L_584177_SNP C T 0.1302 25 167 0.01295 1.6707695813334759E-02
2L_584193_SNP A G 0.1146 22 170 7.744e-05 3.8761758270289531E-04
2L_584200_SNP G T 0.2086 39 148 0.008086 2.5587000377753320E-02
2L_584229_SNP C G 0.2461 47 144 0.2701 3.3343079965433664E-01
2L_584236_SNP T C 0.3333 62 124 0.7985 7.3885850892677296E-01
2L_584318_SNP T G 0.1082 21 173 0.7403 6.2923573363756957E-01
2L_584335_SNP A G 0.07732 15 179 0.2437 4.2805705603959454E-01
2L_584455_DEL A AA 0.3439 65 124 0.03091 9.9419560927419104E-02
2L_584458_SNP A G 0.1047 20 171 0.582 6.0455946777849845E-01
2L_584470_SNP A G 0.457 85 101 0.1314 2.4293965107292692E-01
2L_584478_SNP C T 0.1905 36 153 0.9619 8.5817463653683412E-01
2L_584493_SNP C T 0.1905 36 153 0.9655 8.2695328923533951E-01
2L_584495_SNP T G 0.1333 26 169 0.001754 8.1675257002073957E-03
2L_584504_SNP A G 0.151 29 163 0.0003875 1.4427580368986874E-03
2L_584523_SNP A C 0.1192 23 170 0.001052 6.0295692750319974E-03
2L_584547_DEL A CAACT 0.1276 25 171 0.9577 7.8633959110722618E-01
2L_584553_DEL C CTGA 0.1088 21 172 0.9365 9.7564684119800982E-01
2L_584593_SNP T A 0.4889 88 92 0.1569 2.4682571675983400E-01
2L_584608_SNP C A 0.2432 45 140 0.31 2.8712824204280551E-01
2L_584617_SNP A G 0.1803 33 150 0.5296 3.5192091235479916E-01
2L_584622_SNP C T 0.3934 72 111 0.3473 3.9961356035628581E-01
2L_584624_SNP G T 0.3989 73 110 0.4109 4.0980768830772740E-01
2L_584626_SNP C T 0.3846 70 112 0.3996 4.6560332989080233E-01
2L_584627_SNP T G 0.06061 12 186 0.02422 4.5153300270159853E-02
2L_584684_DEL G GCTCGCGGGAGCTG 0.2406 45 142 0.1893 2.2872588973619756E-01
2L_584766_INS TT T 0.05914 11 175 0.7939 7.0828146443749396E-01
2L_584783_SNP T A 0.3226 60 126 0.6523 6.3444373717337732E-01
2L_584925_SNP T A 0.234 44 144 0.9163 8.3399839026080835E-01
2L_584934_SNP G C 0.2434 46 143 0.9317 8.6038137690162375E-01
2L_584973_SNP T G 0.3263 62 128 0.4388 6.1852644100078313E-01
2L_584974_SNP A G 0.4511 83 101 0.5895 5.8983957334416148E-01
2L_584999_SNP G A 0.102 20 176 0.8907 9.6554674819738340E-01
2L_585025_SNP T A 0.1071 21 175 0.02864 5.3618905261862131E-02
2L_585027_SNP T A 0.1071 21 175 0.02864 5.3618905261862131E-02
2L_585054_SNP T A 0.06533 13 186 0.01421 2.3076397997488937E-02
2L_585063_SNP C T 0.06533 13 186 0.01421 2.3076397997488937E-02
2L_585064_SNP G A 0.06533 13 186 0.01421 2.3076397997488937E-02
2L_585069_SNP A G 0.06533 13 186 0.01421 2.3076397997488937E-02
2L_585073_SNP A G 0.1404 25 153 0.9714 9.8598998201977861E-01
2L_585121_SNP C A 0.09326 18 175 0.2274 2.1514368785065008E-01
2L_585173_SNP A C 0.4536 83 100 0.0793 1.3479392302224258E-01
2L_585335_SNP T A 0.3118 58 128 0.3672 2.7636366460344020E-01
2L_585357_SNP A G 0.4894 92 96 0.07421 2.3583941724619084E-01
2L_585393_SNP G A 0.3 57 133 0.3183 2.4470675197528957E-01
2L_585437_SNP C T 0.4286 81 108 0.228 9.8633849379834659E-02
2L_585645_SNP C G 0.1611 29 151 0.3027 3.5370218174683010E-01
2L_585817_SNP C G 0.05699 11 182 0.4649 4.5937454748924855E-01
2L_585853_SNP C T 0.1823 35 157 0.06807 3.2507611485711171E-02
2L_586009_SNP T A 0.07576 15 183 0.5712 2.5304536291160695E-01
2L_586029_SNP A T 0.08511 16 172 0.7992 8.8230037772083947E-01
2L_586077_SNP G C 0.4842 92 98 0.7054 6.1642505151798255E-01
2L_586088_SNP G A 0.4891 90 94 0.9733 9.2258361164757641E-01
2L_586093_SNP T C 0.4894 92 96 0.7167 6.0405570618525295E-01
2L_586188_SNP G A 0.4064 76 111 0.9391 8.5169176826579274E-01
2L_586272_DEL G GCAACAG 0.2722 49 131 0.1755 2.9461546619734669E-01
2L_586429_SNP A T 0.2919 54 131 0.9437 8.5588860975617820E-01
2L_586590_SNP G C 0.09783 18 166 0.2368 2.7498411198176387E-01
2L_586759_SNP T G 0.306 56 127 0.1279 1.1748283850895469E-01
2L_586767_SNP T C 0.2234 42 146 0.7972 7.5015733115548944E-01
2L_586845_SNP T G 0.2162 40 145 0.23 4.1207208855689947E-01
2L_586864_SNP G A 0.1123 21 166 0.5081 5.4837744333363436E-01
2L_586889_SNP C T 0.08421 16 174 0.64 8.5472039857872562E-01
2L_586892_SNP A G 0.3956 72 110 0.2498 3.9567767813236487E-01
2L_586912_SNP A T 0.3351 62 123 0.2645 3.8489182555008039E-01
2L_586914_SNP C T 0.3871 72 114 0.5316 6.3705196989407975E-01
2L_586915_SNP T A 0.2097 39 147 0.2631 4.5510880331367687E-01
2L_586921_SNP T A 0.08947 17 173 0.5562 6.1323506942125128E-01
2L_586939_SNP C G 0.0989 18 164 0.3725 1.6293214507206455E-01
2L_587013_SNP G C 0.4778 86 94 0.4714 3.7874069936109012E-01
2L_587282_SNP A C 0.09783 18 166 0.9162 6.2629699329704502E-01
2L_587283_SNP A C 0.09626 18 169 0.5 2.7208160734029530E-01
2L_587301_SNP A C 0.2043 38 148 0.6764 5.4479346023178121E-01
2L_587302_SNP C T 0.2265 41 140 0.4168 3.3132727942572848E-01
2L_587331_SNP G C 0.05051 10 188 0.6099 4.7671230382376240E-01
2L_587667_SNP G T 0.3353 56 111 0.5028 4.1957812701882746E-01
2L_587682_SNP T C 0.1279 22 150 0.7799 9.6476121463805542E-01
2L_587764_SNP C G 0.05641 11 184 0.5666 7.3531119066441142E-01
2L_587767_SNP A G 0.05155 10 184 0.4092 4.5428829534752679E-01
2L_587906_SNP T C 0.1846 36 159 0.8294 6.4952670147174341E-01
2L_587945_SNP T G 0.08995 17 172 0.3599 4.5795124316705349E-01
2L_588002_DEL CCC C 0.4677 87 99 0.5263 5.8766838614221650E-01
2L_588012_SNP C A 0.4891 90 94 0.7479 8.4349269502172675E-01
2L_588026_SNP G C 0.4868 92 97 0.4937 4.6419485611993594E-01
2L_588175_SNP C A 0.3211 61 129 0.6591 8.8427778487536102E-01
2L_588203_SNP T G 0.3021 58 134 0.4758 6.2292467554893616E-01
2L_588252_SNP A C 0.2827 54 137 0.7794 9.4158827437545800E-01
2L_588286_SNP G A 0.08377 16 175 0.7803 8.0429624425450130E-01
2L_588289_SNP C T 0.4098 75 108 0.8242 9.2648518732977347E-01
2L_588293_SNP T G 0.2917 56 136 0.5578 6.9914976816323793E-01
2L_588302_SNP C A 0.2932 56 135 0.5282 6.6185569710946257E-01
2L_588349_SNP C T 0.1719 33 159 0.3781 3.4981645151684515E-01
2L_588350_SNP G A 0.2789 53 137 0.7203 8.5001537277942929E-01
2L_588357_SNP T A 0.3228 61 128 0.436 4.0887116558510694E-01
2L_588391_SNP C A 0.1719 33 159 0.4954 4.3813566689472827E-01
2L_588397_SNP C G 0.3152 58 126 0.3713 3.7129378260170587E-01
2L_588413_SNP C T 0.3298 63 128 0.3124 3.9152554386027927E-01
2L_588419_SNP A T 0.3262 61 126 0.3724 4.4906254875736507E-01
2L_588533_SNP G C 0.3333 63 126 0.3894 3.9113805451186445E-01
2L_588606_SNP T C 0.3315 60 121 0.7838 7.9359091985343899E-01
2L_588632_SNP C T 0.08673 17 179 0.1355 1.6658934499041111E-01
2L_588718_SNP A G 0.4301 80 106 0.7133 6.7404168756281346E-01
2L_588747_SNP T C 0.3879 64 101 0.8772 9.5621090480587823E-01
2L_588786_SNP C G 0.05319 10 178 0.8195 7.3873094990460197E-01
2L_588890_SNP C T 0.1378 27 169 0.3544 3.1156139296096841E-01
2L_588936_SNP A C 0.1529 26 144 0.4594 4.9001334442764655E-01
2L_588937_SNP C T 0.1392 27 167 0.3359 2.9042638330399073E-01
2L_588974_SNP G T 0.1158 22 168 0.4964 4.9606320599129594E-01
2L_588979_SNP G A 0.1204 23 168 0.4306 3.3219253255983006E-01
2L_588998_SNP A G 0.05236 10 181 0.8549 7.8843514462194142E-01
2L_589172_SNP T C 0.1719 33 159 0.3545 3.7820173714827898E-01
2L_589230_SNP T C 0.07979 15 173 0.8157 9.0753020681919094E-01
2L_589246_SNP A T 0.07979 15 173 0.9648 8.2356600856002049E-01
2L_589373_SNP T G 0.09694 19 177 0.1037 1.3338253936427524E-01
2L_589489_SNP A G 0.4088 74 107 0.6661 7.5250470257113755E-01
2L_589496_SNP G A 0.4076 75 109 0.637 7.1517541494133408E-01
2L_589522_SNP A G 0.4835 88 94 0.5052 6.0213567224000153E-01
2L_589526_SNP T G 0.06633 13 183 0.1056 1.8655023184543473E-01
2L_589533_SNP G A 0.4239 78 106 0.2744 2.9691373038220847E-01
2L_589660_SNP G A 0.1237 24 170 0.7837 8.8876579213744900E-01
2L_589673_SNP T C 0.07447 14 174 0.7586 7.6447268061933127E-01
2L_589897_SNP A C 0.1295 25 168 0.2648 1.7449956627124430E-01
2L_589898_SNP A T 0.1204 23 168 0.3096 1.9540338513543365E-01
2L_590364_SNP T A 0.1451 28 165 0.1339 2.4970206569015407E-01
2L_590365_DEL C CGATCCCAGGATGGGA 0.1406 27 165 0.167 2.8198241140560187E-01
2L_590382_SNP T C 0.1451 28 165 0.1295 2.3864427812371913E-01
2L_590384_SNP A G 0.1451 28 165 0.1017 1.9741961332936431E-01
2L_590388_DEL G AGTTACGAGACGTTGGTCCGGAGCT 0.1487 29 166 0.1221 2.4012577572918448E-01
2L_590417_SNP A T 0.1585 29 154 0.1229 1.9666095551533924E-01
2L_590420_SNP A T 0.1585 29 154 0.1229 1.9666095551533924E-01
2L_590423_SNP T A 0.3864 68 108 0.5884 6.0458612078137708E-01
2L_590424_SNP T G 0.3855 69 110 0.5896 5.8539218975793250E-01
2L_590447_SNP A T 0.1852 35 154 0.1269 2.3357990413511653E-01
2L_590471_SNP T A 0.0804 16 183 0.4939 2.7500024997468531E-01
2L_590485_SNP G A 0.1489 28 160 0.2122 3.2840142364025493E-01
2L_590487_SNP C G 0.1571 30 161 0.1744 2.5479816689545953E-01
2L_590517_SNP A G 0.1571 30 161 0.1744 2.5479816689545953E-01
2L_590537_SNP C G 0.2865 53 132 0.5321 5.9678928663012831E-01
2L_590544_SNP G A 0.1399 27 166 0.1459 2.7426601478200907E-01
2L_590673_DEL A ATTATTGCCACTTATGGAGCGGCTGGGGTCTTAGAGAGACGGTCCCGAA 0.1703 31 151 0.3575 4.0972017454408816E-01
2L_590893_SNP T G 0.06667 13 182 0.7734 7.2363220392770700E-01
2L_590894_SNP C T 0.3936 74 114 0.519 5.7601556008449273E-01
2L_590990_SNP A G 0.1613 30 156 0.2308 2.2573370407607196E-01
2L_591010_SNP T C 0.3421 65 125 0.8698 8.8809129487291028E-01
2L_591050_SNP T C 0.0567 11 183 0.8428 8.4599205934481492E-01
2L_591095_SNP A G 0.3297 60 122 0.7559 7.9007342283757698E-01
2L_591115_DEL C CTTACAAC 0.1593 29 153 0.3243 4.2541228840266843E-01
2L_591143_SNP A G 0.06349 12 177 0.6334 6.0486314766856109E-01
2L_591226_SNP G C 0.2158 41 149 0.4802 7.0420162366742334E-01
2L_591281_SNP C A 0.3656 68 118 0.671 7.3402025760169209E-01
2L_591761_SNP G C 0.1735 34 162 0.363 3.8232934142474062E-01
2L_591763_SNP C A 0.1969 38 155 0.2571 1.8758173330570460E-01
2L_592082_SNP C G 0.2447 46 142 0.08893 7.8719074228584762E-02
2L_592166_SNP T C 0.08763 17 177 0.3673 4.5775141659842977E-01
2L_592218_SNP C T 0.1579 30 160 0.4508 4.1824559642329251E-01
2L_592284_SNP C T 0.06533 13 186 1.229e-05 5.0724404683699255E-05
2L_592323_SNP A C 0.06 12 188 0.04802 5.7146195646467682E-02
2L_592341_SNP G T 0.08247 16 178 0.2517 3.1689063350748914E-01
2L_592353_SNP A G 0.09794 19 175 0.3171 4.5678165850986685E-01
2L_592386_SNP G A 0.3298 62 126 0.03029 1.5965979711952714E-02
2L_592775_SNP A C 0.4809 88 95 0.04294 3.3733687962216402E-02
2L_592783_SNP T G 0.467 85 97 0.008633 7.2661614426637279E-03
2L_592833_SNP G T 0.05729 11 181 0.8073 6.5238463905445243E-01
2L_592848_SNP C T 0.1979 38 154 0.1171 6.8171290754348274E-02
2L_592972_SNP T G 0.2708 52 140 0.1315 1.2976333835029852E-01
2L_592979_SNP A G 0.2737 52 138 0.1789 2.0756584254071853E-01
2L_593168_SNP T C 0.4432 82 103 0.07817 1.2115593720532492E-01
2L_593319_SNP G C 0.1895 36 154 0.755 7.3955476863902292E-01
2L_593322_DEL A AATGG 0.1676 31 154 0.6791 4.3238432964302098E-01
2L_593524_SNP C T 0.07254 14 179 0.003727 7.5233141006971378E-03
2L_593577_SNP A G 0.164 31 158 0.8103 9.9628915621763114E-01
2L_593581_SNP C G 0.1809 34 154 0.3012 1.6405673540400234E-01
2L_593742_SNP G T 0.1534 29 160 0.01116 5.9613447065767863E-02
2L_593783_SNP T C 0.1354 26 166 0.01675 2.6592903779055398E-02
2L_593847_SNP C G 0.1176 22 165 0.05753 4.3384919709645600E-02
2L_593883_SNP A G 0.4598 80 94 0.2479 1.5370896735294992E-01
2L_593901_SNP A G 0.1211 23 167 0.008714 9.3538078050994910E-03
2L_593904_SNP A G 0.2889 52 128 0.5662 7.1907963302443290E-01
2L_594114_SNP T C 0.2978 53 125 0.9159 6.6786172423492807E-01
2L_594159_SNP T C 0.2983 54 127 0.8988 7.4629244892331537E-01
2L_594201_SNP G T 0.4277 74 99 0.2785 1.9324402433004562E-01
2L_594246_SNP T C 0.1429 23 138 0.7058 9.5293176924072653E-01
2L_594294_SNP G C 0.236 42 136 0.4567 7.1888889416700286E-01
2L_594381_SNP T C 0.3966 71 108 0.9081 8.8669941358671667E-01
2L_594444_SNP A T 0.1399 27 166 0.9449 5.2362058361059205E-01
2L_594475_DEL T TACAATT 0.2434 46 143 0.6476 9.3580059209696498E-01
2L_594500_SNP A G 0.246 46 141 0.4869 8.7008493853133373E-01
2L_594620_SNP A T 0.3017 54 125 0.6022 7.8724599547022533E-01
2L_594623_SNP T A 0.3842 68 109 0.9721 8.4832327808183705E-01
2L_594642_SNP A T 0.3833 69 111 0.9692 7.1686577782636451E-01
2L_594773_SNP T G 0.3661 67 116 0.3644 2.1884300181527949E-01
2L_594867_SNP G T 0.132 26 171 0.7639 9.2539214052132390E-01
2L_594902_SNP T C 0.2204 41 145 0.6867 9.8321137884335275E-01
2L_594988_SNP A C 0.06283 12 179 0.6695 6.9846086374373906E-01
2L_595010_SNP G T 0.2151 40 146 0.6573 9.5149929911540743E-01
2L_595013_SNP A G 0.2162 40 145 0.8486 8.0882059655356098E-01
2L_595121_DEL T TT 0.05028 9 170 0.9859 8.9003259704234738E-01
2L_595156_SNP G C 0.08901 17 174 0.7529 6.6113583088224326E-01
2L_595247_SNP A G 0.05128 10 185 0.9755 8.6000093772578223E-01
2L_595265_SNP T G 0.254 48 141 0.5943 6.2599128865856624E-01
2L_595332_SNP A G 0.2147 41 150 0.9046 7.2955382995249796E-01
2L_595624_INS TGT T 0.4371 73 94 0.5725 4.6213746344046824E-01
2L_595835_SNP T A 0.3073 55 124 0.8663 5.9559470290048355E-01
2L_595924_SNP T C 0.1684 32 158 0.6312 6.3891431453618686E-01
2L_596019_SNP T C 0.2819 53 135 0.9613 8.5866578753880685E-01
2L_596446_SNP C T 0.4332 81 106 0.2057 2.3422483562598884E-01
2L_596575_DEL G GTTGAGAATGGAAAAAGAG 0.1576 29 155 0.7351 9.4842658669681523E-01
2L_596651_SNP T C 0.1799 34 155 0.4517 1.6408571668491834E-01
2L_596664_SNP T C 0.1398 26 160 0.82 6.6386794124198967E-01
2L_596666_SNP A C 0.1895 36 154 0.7059 4.2819081885292987E-01
2L_596695_SNP A G 0.07292 14 178 0.7593 9.1645308784788682E-01
2L_596740_SNP T A 0.478 87 95 0.6662 6.0183811164224421E-01
2L_597115_DEL T TCT 0.1852 30 132 0.8992 9.0155825516944943E-01
2L_597619_SNP A G 0.2174 40 144 0.8198 8.1033906535095246E-01
2L_597641_SNP C T 0.2216 41 144 0.9052 8.9677520661904042E-01
2L_597889_SNP C A 0.3407 62 120 0.2125 2.5706575437798496E-01
2L_598040_SNP A C 0.3352 61 121 0.5093 5.1013091249113596E-01
2L_598060_SNP T G 0.2811 52 133 0.05808 5.5985845896811486E-02
2L_598072_SNP A C 0.2963 56 133 0.05662 5.4874499548808457E-02
2L_598441_SNP T C 0.2554 47 137 0.9198 9.4154950172093721E-01
2L_598500_SNP C A 0.2299 43 144 0.6235 5.0441709855645955E-01
2L_598505_SNP T A 0.06701 13 181 0.2986 4.0311545501013835E-01
2L_598510_SNP T A 0.06736 13 180 0.3027 4.0423315175222674E-01
2L_598515_SNP C T 0.0625 12 180 0.3146 4.3680064798042062E-01
2L_598674_SNP A G 0.06186 12 182 0.7925 6.7127402917800305E-01
2L_598800_SNP G A 0.3386 64 125 0.5683 5.6205442765937774E-01
2L_598967_SNP A G 0.2396 46 146 0.6614 8.6970569820201959E-01
2L_599129_SNP A G 0.3245 61 127 0.2077 1.5669652519879584E-01
2L_599192_SNP T A 0.2766 52 136 0.6028 4.6873451757814033E-01
2L_599200_SNP T C 0.2688 50 136 0.5371 4.0863159281323935E-01
2L_599205_SNP C G 0.2674 50 137 0.6088 4.6599073444616423E-01
2L_599214_SNP A T 0.2766 52 136 0.5015 3.8394786959895666E-01
2L_599216_SNP G A 0.2674 50 137 0.5261 5.1461229870589387E-01
2L_599223_SNP G T 0.1862 35 153 0.8528 9.1328967324386368E-01
2L_599294_SNP G T 0.4802 85 92 0.2188 1.0004932443725401E-01
2L_599308_SNP T G 0.1368 26 164 0.8243 8.7078060086287468E-01
2L_599315_SNP T C 0.2697 48 130 0.586 5.1701187858194542E-01
2L_599377_SNP C A 0.3115 57 126 0.2151 1.6397993589110882E-01
2L_599421_SNP C T 0.2169 41 148 0.1855 1.0696862759176917E-01
2L_599446_SNP T A 0.3065 57 129 0.06092 4.6899154095609505E-02
2L_599448_SNP G T 0.2961 53 126 0.06693 5.2241447411993602E-02
2L_599503_SNP T C 0.1036 20 173 0.08387 1.1101238916668221E-01
2L_599509_SNP C T 0.1082 21 173 0.08056 1.0654771730779677E-01
2L_599528_SNP C T 0.1036 20 173 0.05223 5.1972519067375371E-02
2L_599532_SNP C G 0.09948 19 172 0.0331 3.6033565400287328E-02
2L_599658_SNP A G 0.2902 56 137 0.4113 3.0941891620193984E-01
2L_599679_SNP T C 0.3862 73 116 0.1812 1.5898614591758398E-01
2L_599733_SNP C T 0.4674 86 98 0.4265 3.0003815881677764E-01
2L_599920_SNP C T 0.08901 17 174 0.8843 6.9782213614520394E-01
2L_599962_SNP G C 0.06566 13 185 0.9526 6.3386976567297548E-01
2L_599996_SNP T C 0.4866 91 96 0.43 2.4708631382277813E-01
2L_600055_SNP A C 0.3495 65 121 0.2798 4.3446271970169048E-01
2L_600104_SNP C G 0.1917 37 156 0.1558 1.5352595865569574E-01
2L_600126_SNP A T 0.1016 19 168 0.9444 7.6630039549362317E-01
2L_600148_SNP C G 0.09948 19 172 0.8169 9.2451406255641744E-01
2L_600255_SNP A G 0.2299 43 144 0.2813 1.7642126551736204E-01
2L_600417_SNP G T 0.1289 25 169 0.05158 3.3276808565659760E-02
2L_600441_SNP A G 0.2579 49 141 0.1033 1.3304382812903326E-01
2L_600484_SNP G A 0.1505 28 158 0.1086 2.2239728755319910E-01
2L_600512_SNP C A 0.1223 23 165 0.1699 3.6535159994777089E-01
2L_600526_SNP C T 0.1 19 171 0.1009 1.8567364517012952E-01
2L_600529_SNP G A 0.09524 18 171 0.0858 1.9565731183861990E-01
2L_600726_SNP T A 0.3279 60 123 0.6486 6.1573791721629734E-01
2L_600755_SNP A G 0.0567 11 183 0.353 2.8406241103090302E-01
2L_601080_SNP T A 0.4255 80 108 0.5768 6.5747686000672623E-01
2L_601089_SNP A G 0.4972 90 91 0.3385 3.4236614787926023E-01
2L_601111_SNP T C 0.4651 80 92 0.4991 4.9680453898907140E-01
2L_601149_SNP A G 0.2944 53 127 0.7873 7.1976705490356541E-01
2L_601151_SNP A T 0.0733 14 177 0.5551 9.4361749984579690E-01
2L_601155_SNP T C 0.09231 18 177 0.6684 9.2263240803856694E-01
2L_601162_SNP A G 0.3132 57 125 0.8478 7.7836303198225232E-01
2L_601164_SNP A C 0.3094 56 125 0.8695 8.0516025094573340E-01
2L_601165_SNP T C 0.09091 18 180 0.6243 9.9545902895519167E-01
2L_601167_SNP T A 0.05641 11 184 0.793 9.2958106374320593E-01
2L_601171_SNP A C 0.4194 78 108 0.5042 5.3267627888555380E-01
2L_601223_INS AATCAGTCGACTT A 0.4247 79 107 0.4989 4.9715470632613679E-01
2L_601245_SNP T A 0.4043 76 112 0.559 5.0214962290504173E-01
2L_601251_SNP G A 0.1571 30 161 0.99 9.8516492659772159E-01
2L_601293_SNP T A 0.2211 42 148 0.3519 3.4811960875781378E-01
2L_601389_SNP A G 0.2251 43 148 0.3055 3.0513947571887856E-01
2L_601474_SNP A T 0.05076 10 187 0.4644 5.6389179259166411E-01
2L_601478_SNP G T 0.4785 89 97 0.7297 7.4088797216057678E-01
2L_601640_SNP A C 0.172 32 154 0.9677 9.7817716446056557E-01
2L_601641_SNP C A 0.1765 33 154 0.9227 9.7944704635958779E-01
2L_602148_SNP A T 0.05181 10 183 0.5212 5.0161876047599485E-01
2L_602167_SNP A G 0.09231 18 177 0.2641 3.4790091040122251E-01
2L_602172_DEL G TC 0.06701 13 181 0.4159 4.1695960592659942E-01
2L_602211_INS AA A 0.0914 17 169 0.8681 6.6659897017587144E-01
2L_602214_SNP T C 0.08065 15 171 0.6771 4.6589654934866709E-01
2L_602229_SNP T C 0.1711 32 155 0.4679 4.2121011820217680E-01
2L_602271_DEL T TGAAGAGAT 0.1771 34 158 0.2364 2.0987066690514811E-01
2L_602296_SNP T A 0.4108 76 109 0.8298 8.2180439915155512E-01
2L_602298_DEL T TCTTCAAAAATGAATA 0.07538 15 184 0.4357 3.1796836102572890E-01
2L_602299_SNP A C 0.1932 34 142 0.2732 2.2720803593851857E-01
2L_602318_DEL T TTCATTTCATTAATTTGCGGCATAATTTCATAATTATTAATTATAT 0.07071 14 184 0.6132 4.6858195458390017E-01
2L_602325_SNP T C 0.1802 31 141 0.3274 3.2104053554737466E-01
2L_602345_SNP C T 0.1686 29 143 0.3295 2.7359672605655516E-01
2L_602394_SNP T A 0.133 25 163 0.8836 6.7883975102379646E-01
2L_602440_SNP T A 0.07853 15 176 0.1156 8.1849539267441568E-02
2L_602459_SNP G A 0.08995 17 172 0.6312 6.1854053883003579E-01
2L_602481_SNP G T 0.08466 16 173 0.5735 4.9947074484414378E-01
2L_602486_SNP T C 0.07538 15 184 0.4357 3.1796836102572890E-01
2L_602489_SNP C T 0.1872 35 152 0.8414 8.0115688940556706E-01
2L_602506_SNP G A 0.1809 34 154 0.15 1.5450927128044156E-01
2L_602507_SNP G A 0.173 32 153 0.2129 2.2012382347064496E-01
2L_602528_SNP G A 0.0733 14 177 0.1005 1.0563196006412978E-01
2L_602592_SNP T C 0.08901 17 174 0.646 5.8065995137831983E-01
2L_602609_SNP G A 0.09278 18 176 0.8828 8.5724921909618090E-01
2L_602615_SNP T C 0.08333 16 176 0.7382 7.1791250608497226E-01
2L_602623_SNP T A 0.08854 17 175 0.6938 6.9134011875973944E-01
2L_602686_SNP C A 0.07937 15 174 0.6586 6.6724362759187872E-01
2L_602721_SNP A G 0.0625 12 180 0.6133 7.2668861878069779E-01
2L_602728_SNP C A 0.2158 41 149 0.5277 4.6672567156930966E-01
2L_602729_SNP C A 0.224 43 149 0.4393 3.4139486149252274E-01
2L_602745_SNP G A 0.09694 19 177 0.8511 8.0416589576298114E-01
2L_602806_SNP A G 0.07732 15 179 0.8726 8.4314554711416356E-01
2L_602809_SNP G A 0.07732 15 179 0.8726 8.4314554711416356E-01
2L_602854_SNP A T 0.2116 40 149 0.6029 6.5920143449268243E-01
2L_602879_SNP A T 0.06091 12 185 0.818 7.5383267352904015E-01
2L_602898_SNP A G 0.2486 46 139 0.5275 3.9623441886612687E-01
2L_603018_SNP C A 0.06533 13 186 0.9671 9.6718554867811857E-01
2L_603027_SNP G T 0.3297 61 124 0.5322 4.6225024086471966E-01
2L_603032_SNP A T 0.3369 63 124 0.5129 4.4764846527202506E-01
2L_603041_SNP A G 0.3261 60 124 0.5757 4.5128239130263503E-01
2L_603050_SNP C A 0.4033 73 108 0.8791 7.9550720416807308E-01
2L_603059_SNP C T 0.4054 75 110 0.5815 5.4222821869878302E-01
2L_603060_SNP A C 0.07107 14 183 0.3139 1.6447957531317414E-01
2L_603064_SNP T G 0.06091 12 185 0.8185 7.5343840318605648E-01
2L_603066_SNP A T 0.1243 22 155 0.6937 4.4107838617396022E-01
2L_603084_SNP A C 0.05584 11 186 0.723 7.7174472667518801E-01
2L_603136_SNP T C 0.2 38 152 0.7025 7.3430494635673005E-01
2L_603142_SNP G C 0.224 43 149 0.4983 5.8926757695864129E-01
2L_603183_SNP A G 0.1058 20 169 0.859 5.5914377569507923E-01
2L_603187_SNP T C 0.1105 21 169 0.5977 2.8369084620426643E-01
2L_603188_SNP G A 0.1064 20 168 0.813 4.2917561694969797E-01
2L_603201_SNP T C 0.1198 23 169 0.8301 8.2081401341699833E-01
2L_603249_SNP A G 0.1842 35 155 0.7734 9.4410961769771051E-01
2L_603347_SNP A G 0.06154 12 183 0.6239 7.1301975366465742E-01
2L_603375_SNP T C 0.2609 48 136 0.5838 4.8601062206942069E-01
2L_603453_SNP A G 0.4355 81 105 0.7352 5.6590100058423110E-01
2L_603489_SNP C G 0.4385 82 105 0.2439 2.2108898142167699E-01
2L_603497_SNP T G 0.05051 10 188 0.5668 6.0208821991948946E-01
2L_603499_SNP G T 0.4432 82 103 0.3333 3.1425768405921539E-01
2L_603516_SNP C G 0.06566 13 185 0.9996 9.9807735098207473E-01
2L_603538_SNP G A 0.06566 13 185 0.9639 9.6472970479246722E-01
2L_603577_SNP G C 0.4355 81 105 0.7918 6.5413452063035971E-01
2L_603630_SNP G A 0.2 38 152 0.9836 9.5067706613559166E-01
2L_603662_SNP G T 0.1728 33 158 0.3502 3.4996816778780093E-01
2L_603692_SNP T C 0.1947 37 153 0.7214 9.8719479705339030E-01
2L_603768_SNP G C 0.291 55 134 0.5882 5.9249496415715164E-01
2L_603839_SNP C T 0.1935 36 150 0.7913 8.1749256954457505E-01
2L_603865_DEL G GTAGG 0.2667 48 132 0.7257 5.9913384918214740E-01
2L_603926_SNP A G 0.07179 14 181 0.7288 4.9836732638218173E-01
2L_604061_DEL T CA 0.06599 13 184 0.4829 5.5537334981614062E-01
2L_604223_SNP T A 0.2324 43 142 0.903 9.2515135373449242E-01
2L_604242_SNP A C 0.2128 40 148 0.6413 6.5302694889049473E-01
2L_604262_SNP A T 0.2043 38 148 0.692 9.2643030743585997E-01
2L_604298_SNP G T 0.2097 39 147 0.5991 6.1420161526171668E-01
2L_604314_SNP G T 0.2086 39 148 0.5683 5.6947626786754313E-01
2L_604352_SNP C T 0.134 26 168 0.8252 9.9199497062715314E-01
2L_604355_SNP A C 0.1915 36 152 0.7889 9.0576777243041828E-01
2L_604441_SNP A G 0.1344 25 161 0.9159 9.3254623661273850E-01
2L_604444_SNP G A 0.2097 39 147 0.6319 7.2987726467191216E-01
2L_604491_SNP G A 0.06771 13 179 0.5093 4.3882054852482133E-01
2L_604683_SNP T C 0.2353 44 143 0.7053 3.6156902522423029E-01
2L_604740_SNP G A 0.1058 20 169 0.526 6.4466341683359851E-01
2L_604776_SNP A C 0.05128 10 185 0.5906 6.2172721502558548E-01
2L_604805_SNP T C 0.05263 10 180 0.066 6.1375070523620109E-02
2L_604885_SNP G A 0.2606 49 139 0.9732 7.9462728681014583E-01
2L_604967_INS CTTTAGTGGC C 0.1613 30 156 0.8 7.8382513160499023E-01
2L_604970_SNP A C 0.09326 18 175 0.6828 8.4023443420402177E-01
2L_605053_SNP C T 0.3155 59 128 0.9967 9.2513975122777981E-01
2L_605257_SNP G A 0.3681 67 115 0.4051 5.6980474465243880E-01
2L_605427_DEL T TT 0.153 28 155 0.8971 8.1949177436596254E-01
2L_605568_SNP G T 0.3656 68 118 0.5089 8.4144788091485223E-01
2L_605745_SNP G A 0.2421 46 144 0.707 8.5413879526445480E-01
2L_605763_SNP A G 0.4497 85 104 0.6762 6.2542771793360585E-01
2L_605766_SNP C G 0.0567 11 183 0.5873 5.4843631255145364E-01
2L_605822_DEL A AGAA 0.129 24 162 0.8252 5.6740689915598197E-01
2L_605828_SNP T A 0.1383 26 162 0.8035 9.5637996962511151E-01
2L_605875_DEL A AT 0.0567 11 183 0.6458 6.6706344117965632E-01
2L_606103_SNP A C 0.1289 25 169 0.7972 9.3885825977461979E-01
2L_606292_SNP C G 0.3913 72 112 0.8226 6.1634149822332995E-01
2L_606304_SNP C T 0.4011 73 109 0.9286 7.4644246114246127E-01
2L_606349_SNP C T 0.2708 52 140 0.8748 6.8446749269083673E-01
2L_606389_SNP C T 0.4474 85 105 0.9083 8.4821062592149032E-01
2L_606405_SNP A C 0.4439 83 104 0.9611 7.8442163499696105E-01
2L_606418_SNP T C 0.4 76 114 0.8899 8.7873873288819426E-01
2L_606427_SNP T C 0.4021 76 113 0.8474 9.2941764678330996E-01
2L_606430_SNP A G 0.4 76 114 0.8985 8.6217241877002171E-01
2L_606452_SNP T C 0.4813 90 97 0.5443 8.0725239960675643E-01
2L_606460_SNP C T 0.4787 90 98 0.5589 8.0911712747509279E-01
2L_606477_SNP A G 0.4118 77 110 0.9548 9.9971802937051102E-01
2L_606611_SNP T C 0.2472 44 134 0.5097 5.0502253079745785E-01
2L_606906_SNP A C 0.06061 12 186 0.1921 5.0674824993547717E-02
2L_606986_SNP G A 0.06091 12 185 0.1908 4.5835350534854540E-02
2L_607053_SNP T C 0.3817 71 115 0.1387 1.3522367629284493E-01
2L_607055_SNP T G 0.06154 12 183 0.497 4.3146604135474909E-01
2L_607159_SNP G T 0.1823 35 157 0.2282 1.2468561893756014E-01
2L_607160_SNP G T 0.4458 74 92 0.1884 2.0304268329296071E-01
2L_607164_SNP C T 0.3934 72 111 0.2348 2.7772181057467471E-01
2L_607184_SNP T A 0.4216 78 107 0.1765 2.3825566801650944E-01
2L_607185_SNP T C 0.4247 79 107 0.1621 2.7683282068841819E-01
2L_607377_SNP T C 0.3102 58 129 0.1324 2.1453100266563963E-01
2L_607588_DEL C CCA 0.05584 11 186 0.194 8.8204923904489418E-02
2L_607950_SNP T C 0.05155 10 184 0.3052 3.3122247332832622E-01
2L_608113_SNP T A 0.1842 35 155 0.5689 6.1817457901902872E-01
2L_608312_SNP A C 0.06771 13 179 0.9123 9.0234286257706986E-01
2L_608315_SNP A G 0.1036 20 173 0.2147 1.9879749687791037E-01
2L_608320_SNP C T 0.2337 43 141 0.5907 4.5543047069053411E-01
2L_608349_SNP T C 0.1111 21 168 0.8463 6.0123974896623800E-01
2L_608452_SNP C A 0.1368 26 164 0.4532 4.0015001526543104E-01
2L_608456_SNP C T 0.1368 26 164 0.4532 4.0015001526543104E-01
2L_608680_SNP C T 0.2022 37 146 0.8501 8.7006171000837274E-01
2L_608897_SNP C T 0.3261 60 124 0.7118 7.8145813931638974E-01
2L_608982_SNP T G 0.1676 31 154 0.7096 7.2865035220832608E-01
2L_609063_SNP C T 0.3651 69 120 0.6502 7.4432284719669406E-01
2L_609077_SNP G C 0.1946 36 149 0.9519 7.9277592993480939E-01
2L_609640_SNP A T 0.1405 26 159 0.715 5.2926304204438268E-01
2L_609646_SNP G A 0.1554 30 163 0.6897 4.0203992508418052E-01
2L_609678_INS TACTCATAG T 0.3011 53 123 0.3056 3.8857658924974980E-01
2L_609693_SNP A G 0.1604 30 157 0.2389 2.9835155337364394E-01
2L_609711_SNP G T 0.1223 23 165 0.4373 5.1135486352862813E-01
2L_609717_INS AATAAAATA A 0.153 28 155 0.9144 7.0990876713655404E-01
2L_609739_SNP G C 0.06186 12 182 0.8742 8.5951463898021840E-01
2L_609744_SNP C T 0.1534 29 160 0.7672 7.5448682494005026E-01
2L_610019_SNP C T 0.08673 17 179 0.4544 6.4994396602212867E-01
2L_610233_SNP C T 0.1459 27 158 0.8737 8.0895878553871348E-01
2L_610433_SNP C A 0.2186 40 143 0.8347 9.9439619172214100E-01
2L_610644_SNP A G 0.1283 24 163 0.8858 8.0877633382917280E-01
2L_610808_DEL C CC 0.2235 40 139 0.8519 5.9761732943579116E-01
2L_610915_SNP T G 0.2649 49 136 0.674 6.3706732884039097E-01
2L_611093_SNP A C 0.1552 27 147 0.8855 8.0296742851368941E-01
2L_611095_SNP A C 0.1648 29 147 0.8529 7.9521888764465276E-01
2L_611106_SNP A T 0.07368 14 176 0.2612 2.5126746972751024E-01
2L_611169_SNP G C 0.3264 63 130 0.8277 7.3600816581271178E-01
2L_611172_SNP G T 0.1451 28 165 0.227 2.3174742790833924E-01
2L_611176_SNP C G 0.3862 73 116 0.6418 6.6756834734529769E-01
2L_611186_SNP T C 0.1554 30 163 0.3458 3.2977615088375767E-01
2L_611193_SNP G A 0.3298 62 126 0.4992 6.1707341154714102E-01
2L_611197_SNP A T 0.328 61 125 0.473 6.0682505051608759E-01
2L_611199_SNP T A 0.328 61 125 0.4537 5.7270596070128721E-01
2L_611211_SNP G A 0.3385 65 127 0.5643 5.0513345592965386E-01
2L_611212_SNP T C 0.3438 66 126 0.7194 6.7618638982493229E-01
2L_611314_SNP T C 0.09231 18 177 0.4969 4.5693816770282758E-01
2L_611567_SNP T C 0.4712 90 101 0.3794 4.2870475534528529E-01
2L_611568_SNP G A 0.4863 89 94 0.4357 4.7287288708901121E-01
2L_611711_SNP C T 0.2688 50 136 0.7922 6.5489608881716377E-01
2L_611792_DEL TT T 0.07692 15 180 0.7082 5.8374309081701070E-01
2L_611901_SNP T C 0.127 24 165 0.5792 6.6626691883020384E-01
2L_611963_SNP C T 0.4516 84 102 0.5275 5.6208538370221295E-01
2L_611972_SNP C T 0.3743 70 117 0.8424 8.1370891442497950E-01
2L_611996_SNP G C 0.3797 71 116 0.8169 7.6837561371216700E-01
2L_612021_SNP T C 0.1183 22 164 0.7742 9.5609053294182544E-01
2L_612026_SNP C T 0.1183 22 164 0.745 9.2396321807977133E-01
2L_612035_SNP A C 0.1183 22 164 0.7603 9.3591308298983411E-01
2L_612072_SNP T C 0.4974 95 96 0.4052 4.3498252455872044E-01
2L_612618_SNP A T 0.08808 17 176 0.6282 4.2514300556249318E-01
2L_612623_SNP G C 0.1771 34 158 0.8128 6.4388671829198629E-01
2L_612728_DEL T TT 0.1173 23 173 0.6902 4.2390665456440679E-01
2L_612854_SNP C T 0.3016 57 132 0.9151 9.9449951212302445E-01
2L_612863_SNP A G 0.2932 56 135 0.8975 9.8217051141093448E-01
2L_612864_SNP A G 0.2263 43 147 0.7684 6.7212448857108975E-01
2L_612870_SNP A G 0.288 55 136 0.9861 9.4070152892707459E-01
2L_612876_SNP A G 0.3053 58 132 0.9785 8.9218816722227012E-01
2L_612880_DEL AA A 0.2787 51 132 0.8078 9.0873509167671607E-01
2L_612933_INS GACCCC G 0.2642 51 142 0.7951 8.9890644865033620E-01
2L_612934_DEL T TCATGGCAGTCA 0.2604 50 142 0.817 9.0310854816094122E-01
2L_613429_SNP T C 0.4595 85 100 0.9547 9.3042586209569689E-01
2L_613500_SNP G A 0.2151 40 146 0.5035 6.1479727449558363E-01
2L_613509_SNP G C 0.2957 55 131 0.791 9.2191745025794902E-01
2L_613568_SNP C G 0.4737 90 100 0.9252 6.6234431192494592E-01
2L_613571_SNP G C 0.2486 46 139 0.4031 3.8582967812996904E-01
2L_613574_SNP A G 0.4628 87 101 0.9756 7.4824871975391916E-01
2L_613582_SNP T C 0.4764 91 100 0.889 6.2351020878000851E-01
2L_613585_SNP T C 0.4737 90 100 0.8606 5.8958099713932710E-01
2L_613627_SNP C A 0.3207 59 125 0.7241 5.1187481098254761E-01
2L_613718_SNP G A 0.4392 83 106 0.5825 8.1412988005525178E-01
2L_613728_SNP G A 0.4468 84 104 0.6729 9.2388504795372128E-01
2L_613799_SNP C G 0.2316 44 146 0.6432 8.6748611308966672E-01
2L_613806_SNP C G 0.4108 76 109 0.972 8.5426869246494019E-01
2L_613810_SNP T C 0.1042 20 172 0.9825 8.1963688857142802E-01
2L_613871_SNP C T 0.2935 54 130 0.8871 7.1964062770932113E-01
2L_613886_SNP C T 0.07292 14 178 0.06808 5.5014303409569476E-02
2L_614453_SNP A T 0.4044 74 109 0.1275 1.4356804957628599E-01
2L_614456_SNP T C 0.3989 73 110 0.07673 9.4983156287114845E-02
2L_614463_SNP G A 0.4086 76 110 0.112 1.4715839678384846E-01
2L_614473_SNP T C 0.418 79 110 0.1116 1.4057005706655012E-01
2L_614540_SNP T C 0.4332 81 106 0.249 2.4082327693308814E-01
2L_614549_INS A AA 0.4651 80 92 0.3602 3.4210885839524252E-01
2L_614576_SNP G T 0.1862 35 153 0.3028 3.2050688800599303E-01
2L_614579_SNP T C 0.1947 37 153 0.3105 3.5729606840517147E-01
2L_614586_DEL A ACGGGG 0.1451 28 165 0.6104 6.2833605114256907E-01
2L_614593_INS ACCCCGT A 0.1451 28 165 0.6104 6.2833605114256907E-01
2L_614630_SNP A C 0.1458 28 164 0.6033 6.1742010855205398E-01
2L_614652_SNP A G 0.4649 86 99 0.4201 4.9621874845996494E-01
2L_614667_SNP T C 0.4783 88 96 0.4631 5.1590128928158618E-01
2L_614673_INS A AA 0.4681 88 100 0.4313 5.0039899974053781E-01
2L_614678_DEL TTTAAACT T 0.4759 89 98 0.4726 5.0742219226617313E-01
2L_614687_SNP G A 0.4624 86 100 0.4468 4.7118534885883923E-01
2L_614697_SNP G A 0.4703 87 98 0.6082 6.5040912239543081E-01
2L_614701_DEL A AATATTAATA 0.4798 83 90 0.5332 5.4436222997824002E-01
2L_615133_SNP T C 0.4222 76 104 0.7774 9.0071780945667235E-01
2L_615148_SNP C A 0.3777 71 117 0.6669 9.2609906725784064E-01
2L_615181_SNP T A 0.3946 73 112 0.2509 3.2329240284892002E-01
2L_615188_SNP T A 0.0567 11 183 0.5526 7.8262555745930662E-01
2L_615190_SNP C A 0.1413 26 158 0.5663 3.5986745064883685E-01
2L_615202_SNP T G 0.4526 86 104 0.2558 3.6635785459142189E-01
2L_615210_SNP A G 0.05208 10 182 0.5195 6.7580509129111688E-01
2L_615217_SNP C A 0.09677 18 168 0.858 9.4162058812728411E-01
2L_615244_SNP T C 0.09744 19 176 0.7117 8.1938257606160747E-01
2L_615281_SNP C A 0.4021 76 113 0.3087 5.0066509267412185E-01
2L_615309_INS A AATAA 0.3978 74 112 0.2752 4.1783219087645562E-01
2L_615310_DEL A TG 0.08673 17 179 0.118 2.5088629839577381E-01
2L_615326_INS TAATA T 0.4574 86 102 0.373 5.8000852834475736E-01
2L_615493_SNP A G 0.4241 81 110 0.3819 6.7888133311986176E-01
2L_615624_SNP T A 0.1223 23 165 0.6713 5.9482476929921246E-01
2L_615633_SNP T C 0.1217 23 166 0.6515 5.7661226430084789E-01
2L_615722_SNP C A 0.08247 16 178 0.7267 8.6153557309094564E-01
2L_615778_SNP A G 0.06736 13 180 0.978 8.4101098317318390E-01
2L_615810_SNP A C 0.2193 41 146 0.8619 9.5922421280341696E-01
2L_615822_SNP A G 0.2124 41 152 0.7876 9.4967277631626568E-01
2L_615825_SNP T A 0.1217 23 166 0.3461 5.2949753461993054E-01
2L_615829_SNP A T 0.2147 41 150 0.8082 9.6484719280401454E-01
2L_615853_SNP C T 0.2513 47 140 0.6903 7.4077416811161700E-01
2L_615855_SNP T A 0.25 47 141 0.7051 7.5420433919177210E-01
2L_615874_SNP T C 0.25 47 141 0.7051 7.5420433919177210E-01
2L_615879_SNP G T 0.2513 47 140 0.6838 7.3291548821431629E-01
2L_615903_SNP C T 0.2926 55 133 0.7689 9.5417215449841186E-01
2L_616017_SNP T C 0.1117 21 167 0.6921 7.2604991199186986E-01
2L_616036_SNP A G 0.1489 28 160 0.546 5.3284307213021487E-01
2L_616100_SNP A G 0.08995 17 172 0.9311 5.5117848064970687E-01
2L_616104_SNP A G 0.05102 10 186 0.2884 2.8038964635136643E-01
2L_616148_SNP T C 0.08901 17 174 0.7289 7.2159036922754427E-01
2L_616187_SNP T C 0.07937 15 174 0.546 4.3681497538666336E-01
2L_616483_INS CTG C 0.06091 12 185 0.4102 4.0091837221873827E-01
2L_616485_SNP A C 0.06091 12 185 0.4102 4.0091837221873827E-01
2L_616486_SNP A T 0.06091 12 185 0.4102 4.0091837221873827E-01
2L_616498_SNP A G 0.1444 27 160 0.4061 4.0433472508013768E-01
2L_616567_INS ATA A 0.1344 25 161 0.2987 3.1577883831074738E-01
2L_616570_SNP A T 0.09326 18 175 0.3952 4.5086621615985789E-01
2L_616593_SNP A G 0.1629 29 149 0.2441 2.7894705147009025E-01
2L_616594_SNP T A 0.1514 28 157 0.2632 2.9636785238004537E-01
2L_616621_SNP C T 0.1229 22 157 0.2116 2.4400476276910110E-01
2L_616644_SNP A G 0.1799 34 155 0.4835 6.3023123360529165E-01
2L_616660_SNP G A 0.1737 33 157 0.5442 7.2116311174123271E-01
2L_616704_SNP A G 0.1765 33 154 0.08753 1.5947613105821912E-01
2L_616781_SNP A C 0.4677 87 99 0.6574 5.3755558998572117E-01
2L_617081_SNP T A 0.1852 35 154 0.3645 4.4281143325816641E-01
2L_617082_SNP A C 0.1211 23 167 0.1844 1.9075791833811351E-01
2L_617351_SNP C A 0.2513 47 140 0.8845 6.3002131206107803E-01
2L_617381_SNP C T 0.2713 51 137 0.8424 8.9883490527210941E-01
2L_617394_SNP T A 0.1538 30 165 0.7965 8.0643092074011524E-01
2L_617400_SNP T A 0.4778 86 94 0.562 6.0201030312886594E-01
2L_617440_SNP T C 0.1381 25 156 0.3806 4.2213175672604952E-01
2L_617441_INS TCAAAATAGCTTTTTTTT A 0.05946 11 174 0.8701 5.2541884199277822E-01
2L_617466_SNP T G 0.4011 75 112 0.4112 3.7237135889675699E-01
2L_617469_SNP T C 0.0567 11 183 0.9793 8.6759251388879088E-01
2L_617471_SNP G A 0.4011 75 112 0.4112 3.7237135889675699E-01
2L_617477_SNP A G 0.4149 78 110 0.3025 2.4317824258740006E-01
2L_617479_SNP T C 0.4064 76 111 0.3563 3.1370558152685413E-01
2L_617495_SNP T G 0.4 74 111 0.4621 4.4264895219870770E-01
2L_617571_SNP A C 0.1503 29 164 0.557 5.9991670277854303E-01
2L_617591_SNP A G 0.4946 91 93 0.4444 4.0814351700764451E-01
2L_617592_SNP A G 0.3138 59 129 0.8086 7.8322499249495192E-01
2L_617739_SNP A G 0.2881 51 126 0.9271 7.5216081243181254E-01
2L_617770_SNP T G 0.4332 81 106 0.3502 3.1469286880185998E-01
2L_617881_SNP C G 0.3514 65 120 0.4312 4.2938024975300282E-01
2L_617998_SNP T C 0.2842 54 136 0.8744 7.8653429985748491E-01
2L_618218_SNP A T 0.2697 48 130 0.7969 5.0093258562769649E-01
2L_618226_SNP A T 0.07853 15 176 0.3504 4.4804632178241011E-01
2L_618253_SNP T C 0.2567 48 139 0.8479 6.2266668712448592E-01
2L_618283_SNP T C 0.05051 10 188 0.7553 8.1569721361894243E-01
2L_618298_DEL T TGTCTT 0.236 42 136 0.5644 5.4355720532879481E-01
2L_618307_SNP T C 0.2832 49 124 0.2803 1.8571251884188555E-01
2L_618483_SNP A G 0.05155 10 184 0.3273 6.5881820241899147E-01
2L_618553_SNP C T 0.3481 63 118 0.9032 9.1627425566150600E-01
2L_618570_SNP A T 0.2965 51 121 0.329 4.0254511969432316E-01
2L_618765_SNP T C 0.3946 73 112 0.521 6.8428527482829848E-01
2L_618989_SNP C T 0.07653 15 181 0.6201 5.5422631824863511E-01
2L_619402_DEL T TGTTAACT 0.1017 18 159 0.1789 1.1100063518652303E-01
2L_619467_SNP G A 0.3763 70 116 0.9473 8.6722063756528955E-01
2L_619562_SNP C A 0.07692 15 180 0.7577 7.7098581841790081E-01
2L_619615_SNP T A 0.1497 28 159 0.8063 9.9622679426126559E-01
2L_619653_SNP T C 0.1123 21 166 0.958 9.6525369991347443E-01
2L_619691_SNP C G 0.4915 87 90 0.8313 9.7273875662179821E-01
2L_619713_SNP C T 0.1711 32 155 0.8667 8.8477571345400785E-01
2L_619715_SNP T A 0.1534 29 160 0.3899 5.2802616585164852E-01
2L_619916_SNP A T 0.09744 19 176 0.9611 8.9272979746535530E-01
2L_619922_SNP C G 0.4317 79 104 0.7579 7.1378975580907955E-01
2L_619941_SNP G A 0.05729 11 181 0.4337 5.1615987156213505E-01
2L_619965_SNP C G 0.2995 56 131 0.86 9.3816092718080912E-01
2L_620049_SNP G A 0.4511 83 101 0.7988 6.0234587133499895E-01
2L_620053_SNP A T 0.05181 10 183 0.984 7.7886380984575776E-01
2L_620069_SNP C T 0.4096 77 111 0.7654 7.5150938648192311E-01
2L_620076_SNP T A 0.2394 45 143 0.7189 9.5362308988511690E-01
2L_620082_SNP A T 0.1189 22 163 0.6312 5.5711643421250900E-01
2L_620211_SNP A T 0.4759 89 98 0.4641 4.3402617984645930E-01
2L_620311_SNP G T 0.2553 48 140 0.09395 8.0719042916702607E-02
2L_620314_SNP G A 0.2421 46 144 0.9948 9.6849044108355387E-01
2L_620316_SNP A G 0.4486 83 102 0.8116 9.7108338171913233E-01
2L_620321_SNP A C 0.07107 14 183 0.6117 6.8936564934522182E-01
2L_620328_SNP T A 0.07027 13 172 0.7058 6.6189726839603313E-01
2L_620366_SNP T A 0.3656 68 118 0.5115 3.8781053732017723E-01
2L_620375_SNP T C 0.2074 39 149 0.8336 8.0551941062448451E-01
2L_620412_SNP T G 0.4891 90 94 0.9669 9.6460380600375606E-01
2L_620427_SNP T C 0.4348 80 104 0.6066 5.2495610708813822E-01
2L_620457_SNP A G 0.1875 36 156 0.8921 8.1243779162045171E-01
2L_620560_SNP A G 0.1503 29 164 0.9838 7.9874151512947844E-01
2L_620561_SNP A G 0.3386 64 125 0.7872 9.4456208841271072E-01
2L_620576_SNP T A 0.3297 61 124 0.6446 7.3967278811706560E-01
2L_620579_SNP A C 0.05181 10 183 0.984 7.7886380984575776E-01
2L_620593_SNP A T 0.2448 47 145 0.6544 6.3257258675155803E-01
2L_620597_SNP T C 0.1082 21 173 0.8102 9.6410491360344985E-01
2L_620686_SNP A G 0.2727 51 136 0.5771 6.6202432438514702E-01
2L_620742_SNP T C 0.1842 35 155 0.6626 7.7393843668665041E-01
2L_620831_SNP C T 0.08673 17 179 0.8018 7.6170735837257464E-01
2L_620832_SNP A G 0.4759 89 98 0.5077 6.4800226056759391E-01
2L_620850_SNP T A 0.377 72 119 0.8535 8.2441029237873831E-01
2L_620883_SNP T C 0.3105 59 131 0.5555 4.9975416185304711E-01
2L_620899_SNP C A 0.05076 10 187 0.2428 1.9427429726962542E-01
2L_620909_SNP C A 0.4444 84 105 0.4007 3.6917498290439466E-01
2L_620913_SNP C T 0.2606 49 139 0.9456 9.3542092356614159E-01
2L_620952_SNP A T 0.3368 65 128 0.8174 6.6956849145047403E-01
2L_620958_SNP T A 0.2857 50 125 0.2155 1.8977091668877222E-01
2L_620991_SNP T G 0.4127 78 111 0.9897 7.7544689640414755E-01
2L_620996_SNP C T 0.4074 77 112 0.9341 8.4014639622004705E-01
2L_621012_SNP A G 0.4153 76 107 0.7407 9.3107185907856516E-01
2L_621033_SNP C T 0.4402 81 103 0.9088 6.8851927914490818E-01
2L_621126_SNP C A 0.2857 52 130 0.7866 7.2844378203501892E-01
2L_621128_SNP T C 0.1571 30 161 0.552 4.9941286075286695E-01
2L_621152_SNP A G 0.07772 15 178 0.424 4.9375415108590048E-01
2L_621168_SNP T A 0.4409 82 104 0.9852 9.1282091241504693E-01
2L_621199_SNP A C 0.08586 17 181 0.9456 9.3785033115841077E-01
2L_621206_SNP G T 0.2165 42 152 0.928 8.9434799390179376E-01
2L_621220_SNP A T 0.4762 90 99 0.5768 5.1581296357174811E-01
2L_621224_SNP T A 0.1458 28 164 0.3487 3.3330131479517699E-01
2L_621263_SNP C G 0.3069 58 131 0.705 7.5165059963379988E-01
2L_621270_SNP G T 0.3175 60 129 0.7952 8.7460157898668267E-01
2L_621273_SNP C T 0.3065 57 129 0.8161 8.7570615102568583E-01
2L_621284_SNP G A 0.2188 42 150 0.8605 8.7890767144432513E-01
2L_621341_SNP C A 0.3404 64 124 0.7663 8.3103881882263475E-01
2L_621392_SNP G T 0.06633 13 183 0.2185 3.1844873382133154E-01
2L_621410_SNP T A 0.3575 64 115 0.5727 6.3421176847424543E-01
2L_621438_SNP G C 0.09896 19 173 0.5587 6.0833188272435268E-01
2L_621452_SNP G T 0.05528 11 188 0.07525 6.6856713676266125E-02
2L_621486_SNP C A 0.413 76 108 0.6218 6.8033049909004850E-01
2L_621501_SNP A G 0.1604 30 157 0.7566 7.2958944704786122E-01
2L_621803_SNP T C 0.119 20 148 0.1224 1.6045053760909755E-01
2L_621836_SNP G C 0.1915 36 152 0.06416 4.9371044850554616E-02
2L_621863_SNP T C 0.1497 28 159 0.6516 9.7089639172819953E-01
2L_622015_SNP A G 0.385 72 115 0.1545 1.2750951690496526E-01
2L_622027_INS TT T 0.1598 27 142 0.7399 8.7587567928610066E-01
2L_622028_SNP A G 0.467 85 97 0.8675 9.5724715008116446E-01
2L_622045_SNP G T 0.3081 57 128 0.8823 9.8754224106957866E-01
2L_622081_SNP T C 0.3492 66 123 0.846 6.7244401782079000E-01
2L_622082_SNP C A 0.3492 66 123 0.7198 5.4485624962642554E-01
2L_622147_SNP A G 0.0567 11 183 0.6078 8.6429387196683749E-01
2L_622149_SNP C T 0.4576 81 96 0.9905 7.7736271898159781E-01
2L_622182_SNP C A 0.4946 91 93 0.8553 8.3474830755101526E-01
2L_622186_SNP C A 0.4863 89 94 0.9357 9.0919142396440034E-01
2L_622193_SNP T C 0.4973 91 92 0.9368 9.1960797359597446E-01
2L_622217_SNP C T 0.4194 78 108 0.8057 6.7580499436163977E-01
2L_622221_SNP C T 0.4208 77 106 0.8899 9.9047691982716179E-01
2L_622225_SNP C A 0.1042 20 172 0.6452 9.3664192361341347E-01
2L_622265_SNP T G 0.05612 11 185 0.5463 9.5519409457718951E-01
2L_622269_SNP A G 0.05584 11 186 0.5329 9.7051938478876232E-01
2L_622317_SNP T C 0.1368 26 164 0.3561 4.7080474362312996E-01
2L_622331_SNP G A 0.2216 41 144 0.4346 3.1743169198029908E-01
2L_622342_SNP A G 0.3118 58 128 0.3981 4.7522088654311212E-01
2L_622471_SNP C T 0.1217 23 166 0.5117 5.1666593722597587E-01
2L_622765_DEL C CG 0.3457 65 123 0.8168 7.1262238143385581E-01
2L_622853_SNP C T 0.3817 71 115 0.7489 5.3424418173108934E-01
2L_622885_SNP A G 0.2796 52 134 0.6681 6.1079632631393788E-01
2L_622893_SNP T A 0.2796 52 134 0.3997 3.4883137210005477E-01
2L_622900_SNP T A 0.2541 47 138 0.2927 2.5121996272867886E-01
2L_622903_SNP T A 0.2787 51 132 0.5823 5.3777798338006033E-01
2L_622913_SNP G T 0.2849 53 133 0.4565 5.6610297324656256E-01
2L_622919_SNP T C 0.254 48 141 0.3706 3.1673681310336099E-01
2L_622925_SNP T G 0.3064 53 120 0.6374 5.7025127588723334E-01
2L_622941_SNP G C 0.0567 11 183 0.9459 6.4671970207733875E-01
2L_622960_DEL T TA 0.3967 73 111 0.6556 5.6566418182560141E-01
2L_622971_SNP A G 0.1615 31 161 0.9717 9.9317542734145359E-01
2L_622994_SNP T C 0.2268 44 150 0.1306 1.8168903599065822E-01
2L_623012_SNP A C 0.09845 19 174 0.1608 8.7131756245714231E-02
2L_623017_SNP G A 0.2147 41 150 0.09221 1.1342848829695096E-01
2L_623022_SNP T C 0.427 79 106 0.8876 6.4190038905039959E-01
2L_623029_SNP T A 0.2251 43 148 0.1056 1.3920127494270396E-01
2L_623033_SNP A G 0.2165 42 152 0.1174 1.6492709285934504E-01
2L_623043_SNP T C 0.2176 42 151 0.1574 2.1486303060249790E-01
2L_623056_DEL C CTAGAAGAAC 0.09278 18 176 0.1059 5.6686457118972258E-02
2L_623066_SNP T C 0.1905 36 153 0.3378 3.0102477357632207E-01
2L_623091_SNP T C 0.1675 32 159 0.974 9.1935684303172360E-01
2L_623259_SNP A C 0.2579 49 141 0.5438 6.5867053173791146E-01
2L_623374_SNP A G 0.377 69 114 0.2749 3.6416454705720369E-01
2L_623471_SNP T A 0.3039 55 126 0.3901 2.4824939057481155E-01
2L_623638_SNP G C 0.1302 25 167 0.01735 1.1712045830925173E-02
2L_623643_DEL T TCGTCGTTTCTTGGTAGT 0.0567 11 183 0.7744 5.8485128706796885E-01
2L_623666_SNP T A 0.1064 20 168 0.6007 5.6926808817822283E-01
2L_623719_SNP C A 0.267 51 140 0.8404 8.8348877641365575E-01
2L_623756_SNP A C 0.0804 16 183 0.714 7.9499929767085753E-01
2L_623788_SNP C T 0.1042 20 172 0.7366 7.3864113862954217E-01
2L_623795_SNP C T 0.4641 84 97 0.2244 1.6618743240512179E-01
2L_623833_DEL C CCTAACCCCTTC 0.1813 33 149 0.03059 3.0304414030378628E-02
2L_623848_SNP A T 0.09424 18 173 0.6962 6.5201236602751078E-01
2L_623885_SNP C T 0.1134 22 172 0.856 8.1206692287849358E-01
2L_624001_SNP G A 0.3722 67 113 0.07239 6.8750083516402299E-02
2L_624007_SNP T G 0.3882 66 104 0.01815 1.4204201207711485E-02
2L_624024_SNP T C 0.1146 22 170 0.06422 3.5015918545881597E-02
2L_624090_SNP C G 0.06771 13 179 0.6405 5.4476356022222405E-01
2L_624147_SNP T A 0.1 19 171 0.8952 8.9679395018449137E-01
2L_624358_SNP C G 0.1204 23 168 0.8731 9.3464222057599788E-01
2L_624545_SNP C T 0.1204 23 168 0.5926 5.5216210355631001E-01
2L_624561_SNP A T 0.1289 25 169 0.1418 1.7397511322988612E-01
2L_624580_DEL C AAA 0.2446 45 139 0.3819 4.0144326953748732E-01
2L_624598_SNP T G 0.1359 25 159 0.4194 4.6526639684649673E-01
2L_624628_SNP T C 0.2394 45 143 0.4967 4.4906258227156026E-01
2L_624661_SNP A C 0.08377 16 175 0.1466 3.0328310478526077E-01
2L_624703_SNP T C 0.2737 52 138 0.4483 5.4398626150800267E-01
2L_624754_SNP T C 0.07568 14 171 0.6194 5.1501962480780583E-01
2L_624757_SNP C A 0.09043 17 171 0.6583 5.3273185895715414E-01
2L_624763_SNP G A 0.4415 83 105 0.5411 5.3136038005748487E-01
2L_624775_SNP C T 0.1398 26 160 0.5324 5.4079849938996705E-01
2L_624961_SNP G A 0.0829 16 177 0.3533 8.6639679766552513E-02
2L_625030_SNP T C 0.1746 33 156 0.02734 2.6275102273169978E-02
2L_625039_SNP C G 0.1376 26 163 0.19 1.6288280451532666E-01
2L_625126_SNP T G 0.1316 25 165 0.8641 8.2143564041523076E-01
2L_625154_SNP A C 0.127 24 165 0.9315 9.0256164561971897E-01
2L_625237_SNP G C 0.4365 79 102 0.225 2.8368484806782202E-01
2L_625276_SNP C T 0.2249 38 131 0.9756 8.4775242531343120E-01
2L_625306_SNP A G 0.2043 38 148 0.06081 6.3380563800933376E-02
2L_625467_SNP A G 0.2097 39 147 0.05338 7.5800983241411823E-02
2L_625519_SNP G A 0.2637 48 134 0.1101 7.1248357632778550E-02
2L_625585_SNP T C 0.08235 14 156 0.8169 6.1391575859687275E-01
2L_625636_SNP A G 0.1875 36 156 0.707 9.0764723721391849E-01
2L_625715_SNP G A 0.3422 64 123 0.4744 4.5418736449363650E-01
2L_625801_SNP G A 0.3135 58 127 0.2717 3.9773705867257458E-01
2L_625978_SNP A C 0.2011 38 151 0.9033 9.4459106014404159E-01
2L_625995_SNP A G 0.133 25 163 0.6922 7.0151267003744400E-01
2L_626022_SNP A G 0.2842 54 136 0.09476 1.0473549139362559E-01
2L_626230_SNP C T 0.1474 28 162 0.941 9.8785379090551206E-01
2L_626502_SNP G A 0.4469 80 99 0.4783 3.2014462863975401E-01
2L_626555_SNP G A 0.1467 27 157 0.2286 4.3747133015431650E-01
2L_626580_SNP T A 0.09581 16 151 0.9868 9.4082659292816984E-01
2L_626698_SNP A G 0.1193 21 155 0.6388 6.7535438615241949E-01
2L_626734_SNP G C 0.25 42 126 0.9529 8.9628028751943123E-01
2L_626736_SNP G T 0.2331 38 125 0.7213 8.2895640485080535E-01
2L_626796_SNP C A 0.1006 18 161 0.6618 6.7986446961451741E-01
2L_626993_SNP A C 0.4817 79 85 0.1138 6.1065070944032455E-02
2L_627070_SNP T A 0.07229 12 154 0.171 2.9090916852488202E-01
2L_627883_SNP A G 0.08511 16 172 0.8305 5.5814183095170455E-01
2L_628022_SNP C A 0.09497 17 162 0.6625 9.3316501549872599E-01
2L_628260_SNP A T 0.1632 31 159 0.5006 5.1954912818521992E-01
2L_628426_SNP C G 0.134 26 168 0.3691 4.9833843811270651E-01
2L_628455_DEL C CATTGCGAC 0.1684 32 158 0.5125 5.8399684137989616E-01
2L_628526_SNP G A 0.1148 21 162 0.1142 1.2493463035564567E-01
2L_628670_SNP T C 0.3352 61 121 0.7531 8.7081239095231611E-01
2L_628710_SNP A T 0.1385 27 168 0.07495 1.0370008938103892E-01
2L_628725_SNP A T 0.3936 74 114 0.5401 4.5122791889001357E-01
2L_628764_SNP C A 0.06154 12 183 0.07679 1.0257561873026966E-01
2L_628787_SNP A G 0.07071 14 184 0.0854 1.1905549055842291E-01
2L_628799_SNP C T 0.3812 69 112 0.6033 6.8702459139761973E-01
2L_628818_SNP T C 0.05263 10 180 0.4908 2.7818694453665505E-01
2L_628974_SNP G T 0.1263 24 166 0.4199 4.1914792037442139E-01
2L_628983_SNP T C 0.1282 25 170 0.439 4.2589209295479746E-01
2L_628990_SNP T A 0.1211 23 167 0.4358 4.6568051890493178E-01
2L_629001_SNP C T 0.1333 26 169 0.584 5.5758592681309205E-01
2L_629017_INS AA A 0.1755 33 155 0.5748 7.2830627938072778E-01
2L_629019_SNP C G 0.1711 32 155 0.5326 6.3857527529789637E-01
2L_629032_SNP T C 0.3716 68 115 0.9714 8.6544870279967501E-01
2L_629039_INS GGTA G 0.3626 66 116 0.8195 9.8854361089153009E-01
2L_629049_SNP A C 0.3676 68 117 0.917 9.3441505865454444E-01
2L_629060_SNP T A 0.3226 60 126 0.6583 7.7828724869233623E-01
2L_629088_SNP C G 0.1217 23 166 0.07264 6.7367489270584655E-02
2L_629100_SNP A G 0.1309 25 166 0.06845 6.3783300157075340E-02
2L_629134_SNP T C 0.05263 10 180 0.9402 9.1932345295359252E-01
2L_629150_SNP T C 0.114 22 171 0.08264 6.5379305999853601E-02
2L_629176_SNP G A 0.1198 23 169 0.03386 2.6388693660670880E-02
2L_629178_SNP T A 0.1192 23 170 0.0342 2.6856539129042147E-02
2L_629183_SNP A C 0.05759 11 180 0.7738 4.9233434397118481E-01
2L_629551_SNP C G 0.1361 26 165 0.02822 2.5473070329846102E-02
2L_629708_SNP C T 0.1892 35 150 0.8093 4.8904570957741533E-01
2L_629855_SNP C T 0.266 50 138 0.5491 7.2541416196423036E-01
2L_629862_SNP G A 0.2632 50 140 0.5151 6.9382006075283664E-01
2L_629873_SNP G A 0.2553 48 140 0.4239 5.7572589853992695E-01
2L_629886_SNP T A 0.2646 50 139 0.512 6.8568473731619761E-01
2L_630018_SNP A T 0.1351 25 160 0.8424 8.0665601414132115E-01
2L_630097_SNP A G 0.1036 20 173 0.5475 5.6541944416332668E-01
2L_630263_SNP A G 0.09645 19 178 0.7973 6.3594068885605837E-01
2L_630267_SNP T C 0.09184 18 178 0.7411 5.8762271674022903E-01
2L_630296_SNP G A 0.08718 17 178 0.9327 8.1229274722799449E-01
2L_630297_SNP T C 0.4973 93 94 0.7578 5.7970252160000024E-01
2L_630311_SNP C G 0.4574 86 102 0.5916 4.3833086326293547E-01
2L_630312_SNP G T 0.2033 37 145 0.7711 5.5755751871995485E-01
2L_630338_SNP A G 0.1026 20 175 0.8965 9.5554514493463538E-01
2L_630342_SNP A G 0.2526 48 142 0.9219 6.4608543885179071E-01
2L_630347_SNP A G 0.2539 49 144 0.9045 6.5337619515853351E-01
2L_630397_DEL C GTT 0.2757 51 134 0.9804 9.3455999048574789E-01
2L_630410_SNP A G 0.1276 25 171 0.6153 7.1042018551735187E-01
2L_630414_SNP T A 0.05319 10 178 0.5302 6.3506632752550407E-01
2L_630423_SNP C A 0.4293 79 105 0.9735 7.9466368712121016E-01
2L_630472_DEL T TGT 0.09794 19 175 0.811 7.4572838529843777E-01
2L_630480_SNP T G 0.06667 13 182 0.3586 2.5954869153716065E-01
2L_630539_SNP A T 0.3763 70 116 0.4194 3.3438370352808255E-01
2L_630614_SNP A G 0.2408 46 145 0.623 4.8207757565573262E-01
2L_630756_SNP A G 0.1875 36 156 0.9027 9.2558232485235614E-01
2L_630759_SNP T C 0.1862 35 153 0.9936 8.5261636315750278E-01
2L_630769_SNP T A 0.06633 13 183 0.5952 8.4299394124212967E-01
2L_630777_SNP T C 0.06633 13 183 0.524 7.3304451940761939E-01
2L_630787_SNP T A 0.08163 16 180 0.6881 9.4923218513133056E-01
2L_630824_SNP C T 0.3812 69 112 0.7749 6.8313191731917033E-01
2L_630825_SNP C G 0.1244 24 169 0.95 7.5571802966127066E-01
2L_630830_SNP T C 0.05025 10 189 0.1837 2.0219083093801438E-01
2L_631411_SNP C T 0.2593 49 140 0.4522 4.4865176633070281E-01
2L_631413_SNP G T 0.2646 50 139 0.4044 3.8752754558161628E-01
2L_631510_SNP G A 0.2404 44 139 0.4627 6.3261296877299822E-01
2L_631663_SNP C T 0.3039 55 126 0.03578 5.5545822419287627E-02
2L_631919_SNP A G 0.09231 18 177 0.1512 2.3037747998242120E-01
2L_631921_SNP T C 0.08247 16 178 0.1848 2.6867221100693839E-01
2L_631951_SNP T C 0.3011 56 130 0.001636 2.8643276289197182E-03
2L_632018_SNP G T 0.3333 63 126 0.01155 1.8461430376489354E-02
2L_632050_SNP T C 0.09694 19 177 0.2875 3.9871190865050354E-01
2L_632134_SNP A C 0.08122 16 181 0.3319 4.1193100662962845E-01
2L_632167_SNP T C 0.4641 84 97 0.6003 5.0031733999547823E-01
2L_632245_SNP T C 0.1198 23 169 0.7175 7.4218970562221176E-01
2L_632337_SNP C G 0.4754 87 96 0.8893 7.9472511113380817E-01
2L_632345_SNP T A 0.4044 74 109 0.7089 5.9476975534166054E-01
2L_632349_SNP G A 0.3978 74 112 0.6999 5.9177664999872381E-01
2L_632354_SNP C T 0.4751 86 95 0.9867 9.0933958524982750E-01
2L_632356_SNP A C 0.4778 86 94 0.8265 9.2046527825992919E-01
2L_632358_SNP T G 0.4754 87 96 0.9337 8.4188282651586022E-01
2L_632406_SNP A G 0.4033 73 108 0.487 3.8471030325209277E-01
2L_632409_SNP C T 0.4807 87 94 0.7452 5.7432777244112110E-01
2L_632416_SNP T G 0.4807 87 94 0.7082 6.3016034716441904E-01
2L_632437_SNP A C 0.4728 87 97 0.6421 5.5062797310206912E-01
2L_632438_SNP G A 0.4783 88 96 0.7162 6.2505269892710191E-01
2L_632458_INS TG T 0.5 88 88 0.7411 7.7651669018513225E-01
2L_632461_SNP C T 0.4942 85 87 0.5678 4.6071056034462088E-01
2L_632462_INS CC C 0.05405 10 175 0.8331 9.3561269039185668E-01
2L_632470_SNP A G 0.3172 59 127 0.9045 7.7657368443582442E-01
2L_632484_SNP C T 0.3846 70 112 0.639 8.5130027604337732E-01
2L_632574_SNP A C 0.06091 12 185 0.5113 5.2847819428473208E-01
2L_632578_SNP A G 0.06599 13 184 0.6246 6.4333291480847299E-01
2L_632620_SNP G A 0.1649 31 157 0.9063 8.5911528653797142E-01
2L_632687_SNP G A 0.1571 30 161 0.7706 7.6107268207893075E-01
2L_632750_SNP C A 0.06633 13 183 0.4995 4.8558977090603384E-01
2L_632779_SNP A G 0.1159 19 145 0.9421 9.4519180422185378E-01
2L_632798_SNP T A 0.4917 89 92 0.8376 8.7996845952293623E-01
2L_632850_SNP G A 0.1452 27 159 0.8837 8.7678113956922088E-01
2L_632854_SNP G A 0.3657 64 111 0.4543 4.7306921932203305E-01
2L_632868_SNP G C 0.4556 82 98 0.2754 4.2494690898568299E-01
2L_633000_SNP T G 0.0733 14 177 0.984 9.2245015039930611E-01
2L_633098_SNP T C 0.4032 75 111 0.3057 2.6283385525408731E-01
2L_633115_SNP A C 0.2688 50 136 0.7208 6.6838983632383053E-01
2L_633296_SNP A C 0.4246 76 103 0.7511 7.9330414557809659E-01
2L_633361_SNP T C 0.2074 39 149 0.4886 3.7673061944777320E-01
2L_633396_SNP T A 0.2283 42 142 0.7478 8.5478973573362160E-01
2L_633424_SNP A T 0.2235 40 139 0.7869 8.7217730157483930E-01
2L_633443_DEL T TACGCATTT 0.1676 30 149 0.793 8.6044019814987016E-01
2L_633467_SNP G A 0.4032 75 111 0.9547 7.4691081671668291E-01
2L_633671_SNP T C 0.117 22 166 0.4818 6.7548685823012544E-01
2L_633735_SNP C G 0.05128 10 185 0.2872 2.6850590873089319E-01
2L_633769_SNP G C 0.3167 57 123 0.2746 1.1850626087958860E-01
2L_633901_SNP G A 0.1526 29 161 0.9502 9.7510387744643401E-01
2L_634193_SNP G C 0.3065 57 129 0.1527 1.4351826949659052E-01
2L_634207_SNP A T 0.3065 57 129 0.2599 2.4694302946873692E-01
2L_634224_SNP T C 0.05357 9 159 0.7038 6.6255398737960569E-01
2L_634305_SNP A T 0.0829 16 177 0.8039 9.5769198217709717E-01
2L_634306_SNP C T 0.3583 67 120 0.9689 8.4372427961808238E-01
2L_634314_DEL A AT 0.0829 16 177 0.8038 9.5522794196026950E-01
2L_634316_SNP A G 0.3478 64 120 0.8733 7.6247509450756057E-01
2L_634321_SNP T C 0.08333 16 176 0.8185 9.3730665311052774E-01
2L_634323_SNP G A 0.07812 15 177 0.5897 8.3942376677247943E-01
2L_634331_SNP T G 0.07368 14 176 0.4273 5.3339594156926351E-01
2L_634345_INS AA A 0.3564 67 121 0.9825 8.7357378322863399E-01
2L_634354_SNP G A 0.07812 15 177 0.6428 7.5623476889855912E-01
2L_634373_SNP A G 0.4056 73 107 0.8094 8.0441055173342524E-01
2L_634374_SNP C T 0.4034 71 105 0.951 8.3480161372525696E-01
2L_634401_SNP C G 0.09948 19 172 0.4501 6.3828790112945211E-01
2L_634416_SNP C A 0.08556 16 171 0.5017 7.7639216036360581E-01
2L_634442_SNP C T 0.4098 75 108 0.5568 4.6569670260672746E-01
2L_634480_SNP A G 0.08629 17 180 0.479 9.4872346685492681E-01
2L_634578_SNP C T 0.1217 23 166 0.4305 4.7054031575395971E-01
2L_634589_SNP G T 0.2054 38 147 0.1599 1.5697379183324855E-01
2L_634590_SNP C T 0.125 23 161 0.5666 6.1852317583400973E-01
2L_634595_SNP C T 0.1978 36 146 0.1464 1.8924286613664476E-01
2L_634596_DEL C CC 0.1263 24 166 0.09618 1.2666652951346435E-01
2L_634603_SNP G A 0.2097 39 147 0.1705 2.1377270347907051E-01
2L_634618_DEL AATGAATCATGTTCA A 0.4451 81 101 0.7044 5.1875432899377305E-01
2L_634658_SNP C G 0.3626 66 116 0.9823 9.7207049865829820E-01
2L_634691_INS CTGTTCACACATGAACACGAATATATTTAAAGACTTACAATTTTGGGCTCCGTTCATATCTTATGTAAATGAATCGAGAGCGATAAATTATATTTAGGATTTTGTTATCTAAGGCGACATGGGTGCATTGCTCAAAAACATGTAATTTAAGTGCACACTACATGAGTCAGTCACTTGAGATCGTTCCCCGCCTCCTAAAAATAGTCCCTTAGTGGGAGACCACAGATAAGGTCCTCGCCGCTCAAGATAGGCAGATGTGCCCGAGCGTGGGACCTCGATAAGGCGGGGACTATTTACTTAGGCCTCTGCGTAGGCCATTTACTTTAAGATGCGATTCTCATGTCACCTATTTAAACCGAAGATATTTCCAAATAAAATCAGTTTCTTACAAAAACTCAACGAGTAAAGTCTTCTTATTTGGGATTTTACAGCAC C 0.08377 16 175 0.09692 2.4738661766575276E-01
2L_634714_SNP T G 0.199 38 153 0.4595 5.7240373168422809E-01
2L_634754_SNP C A 0.09091 17 170 0.2354 4.0112787712112241E-01
2L_634775_INS TTT T 0.08021 15 172 0.8336 8.9377850975584372E-01
2L_634829_SNP G A 0.08901 17 174 0.1974 3.3335586580114729E-01
2L_634901_SNP T C 0.09326 18 175 0.6791 8.3548007110398215E-01
2L_635181_SNP C T 0.3404 64 124 0.1667 2.3952161313139186E-01
2L_635275_SNP T C 0.1518 29 162 0.18 2.3054375913930703E-01
2L_635397_SNP C A 0.2919 54 131 0.3412 3.6357620255712586E-01
2L_635445_SNP A G 0.2618 50 141 0.03521 2.9119718127643794E-02
2L_635509_SNP T C 0.2606 49 139 0.02961 2.6845837466162956E-02
2L_635545_SNP A G 0.2579 49 141 0.04127 3.7964786263371401E-02
2L_635579_SNP T A 0.2446 45 139 0.4285 4.3272227082674097E-01
2L_635656_SNP C T 0.1927 37 155 0.9969 9.3940130445665371E-01
2L_635663_SNP T A 0.1937 37 154 0.3484 3.7024408475089132E-01
2L_635680_SNP T C 0.2474 47 143 0.3955 3.0135167212562264E-01
2L_635681_SNP T G 0.2419 45 141 0.476 3.9170190733478072E-01
2L_635712_SNP C G 0.1466 28 163 0.09663 1.3760694868996437E-01
2L_635797_SNP T C 0.1088 21 172 0.8496 8.3434389937981301E-01
2L_635805_SNP A T 0.2565 49 142 0.078 9.3556962399468868E-02
2L_635968_SNP G A 0.1152 22 169 0.6453 6.7125905367187633E-01
2L_635990_SNP C A 0.05495 10 172 0.3873 3.1535455870964813E-01
2L_636071_SNP A G 0.0567 11 183 0.6265 5.0185264428208209E-01
2L_636119_SNP T C 0.2102 37 139 0.2997 2.9774132641006457E-01
2L_636262_SNP T C 0.08673 17 179 0.1357 1.1640343807456877E-01
2L_636342_SNP G A 0.05789 11 179 0.7243 8.1496359799168860E-01
2L_636429_SNP A G 0.1128 22 173 0.755 7.7680019342241646E-01
2L_636496_SNP G C 0.05759 11 180 0.9826 8.0104434357682441E-01
2L_636635_SNP A G 0.2902 56 137 0.06645 1.0092728828363251E-01
2L_636644_SNP T A 0.309 55 123 0.06712 1.0242856024020719E-01
2L_636648_SNP T C 0.2804 53 136 0.04789 7.1985831708866077E-02
2L_636657_SNP T A 0.3696 68 116 0.1036 1.7898177579086971E-01
2L_636675_SNP G T 0.1376 26 163 0.9532 8.4946494318570931E-01
2L_636677_SNP C A 0.4837 89 95 0.05728 8.7619040779530866E-02
2L_636708_SNP A C 0.3073 59 133 0.1013 1.0636075007711543E-01
2L_636745_SNP C A 0.369 69 118 0.0914 1.0631663450439299E-01
2L_637073_SNP T G 0.07955 14 162 0.5857 4.7955701411852270E-01
2L_637162_SNP T G 0.09896 19 173 0.002308 8.0491737391675047E-03
2L_637262_SNP A C 0.4505 82 100 0.1039 1.5130123952662689E-01
2L_637326_SNP C T 0.492 92 95 0.3197 7.2528134784147857E-01
2L_637432_SNP A C 0.1623 31 160 0.8415 9.4106679152240047E-01
2L_637545_SNP T A 0.1927 37 155 0.3902 5.4219824342154910E-01
2L_637579_SNP A G 0.3005 58 135 0.7557 6.6270153767808815E-01
2L_637617_SNP T C 0.1244 24 169 0.05873 1.6568244931920206E-01
2L_637720_SNP C A 0.1192 23 170 0.03346 5.3308788058124862E-02
2L_637767_SNP A G 0.3425 62 119 0.8876 8.4091522689023523E-01
2L_637875_SNP A C 0.1546 30 164 0.8525 3.8688788192876111E-01
2L_637953_SNP T A 0.2258 42 144 0.08064 1.1205368138766170E-01
2L_637986_SNP G A 0.2951 54 129 0.07718 4.5920173407386446E-02
2L_637988_SNP A T 0.2762 50 131 0.2257 2.0401053906793543E-01
2L_638038_SNP G C 0.4863 89 94 0.7872 5.0100779123714156E-01
2L_638044_SNP G A 0.4942 85 87 0.6338 3.1282137420537504E-01
2L_638162_SNP T A 0.4972 90 91 0.5004 6.5094887439721993E-01
2L_638256_SNP G T 0.4332 81 106 0.5479 4.5917604362981668E-01
2L_638264_SNP A G 0.2727 51 136 0.3374 2.8456018721315202E-01
2L_638334_SNP T C 0.2487 47 142 0.4027 6.3264413622491456E-01
2L_638336_SNP A T 0.1667 31 155 0.07963 1.0979583953050887E-01
2L_638340_SNP A C 0.1579 30 160 0.05727 7.8749000171237107E-02
2L_638419_SNP G C 0.4162 77 108 0.5058 6.2006870893406574E-01
2L_638429_SNP C G 0.1036 20 173 0.9663 9.0307810296602664E-01
2L_638442_SNP G T 0.3102 58 129 0.2298 1.5104959052809319E-01
2L_638751_SNP G C 0.2406 45 142 0.6456 8.1733698118894360E-01
2L_638758_SNP G A 0.2474 47 143 0.5612 8.3531536281647500E-01
2L_638783_SNP C A 0.2434 46 143 0.5406 8.0795042058242172E-01
2L_638791_SNP C T 0.246 46 141 0.5688 8.3074150861980045E-01
2L_638804_SNP T G 0.1223 23 165 0.3236 1.3452169950803350E-01
2L_638811_SNP T G 0.127 24 165 0.2748 1.1173071914810073E-01
2L_638820_SNP A T 0.4278 80 107 0.8392 7.0478511916015796E-01
2L_638844_SNP A G 0.4396 80 102 0.8752 8.2162424676582169E-01
2L_638849_SNP C T 0.1744 34 161 0.2323 3.6064879741650002E-01
2L_638897_SNP G A 0.234 44 144 0.9059 5.9885351585690927E-01
2L_638900_SNP T A 0.2316 44 146 0.9127 6.0090057613314984E-01
2L_638963_SNP C T 0.3659 60 104 0.8861 8.0814441409333182E-01
2L_639253_DEL A AGGG 0.05208 10 182 0.8423 5.5550912117243667E-01
2L_639269_SNP G A 0.4277 74 99 0.5118 4.3533534351188363E-01
2L_639325_SNP A T 0.05789 11 179 0.8025 6.1377116724623670E-01
2L_639326_INS TT T 0.05114 9 167 0.6309 5.6528268592562791E-01
2L_639330_SNP A T 0.4121 75 107 0.7784 7.9310253517089679E-01
2L_639386_SNP A G 0.0625 12 180 0.6868 3.8377357437684001E-01
2L_639396_SNP A G 0.05729 11 181 0.7556 4.3557342000582089E-01
2L_639464_SNP T A 0.2304 44 147 0.4165 4.7445165300759529E-01
2L_639523_SNP A G 0.125 24 168 0.1013 1.5668886973479967E-01
2L_639698_SNP C T 0.1693 32 157 0.3641 6.2431805409344543E-01
2L_639735_SNP A G 0.3258 58 120 0.6031 8.5889289867474483E-01
2L_639755_SNP G A 0.1755 33 155 0.4608 6.8015345145265849E-01
2L_639768_SNP A G 0.08377 16 175 0.6417 7.1832115610902791E-01
2L_639783_INS A ACCAGCA 0.2743 48 127 0.332 4.5963801970258733E-01
2L_639785_INS CAGCATC C 0.1915 36 152 0.5239 7.5496442170385480E-01
2L_639817_SNP T C 0.1771 34 158 0.5974 9.4522944991356128E-01
2L_639840_SNP T C 0.1771 34 158 0.5974 9.4522944991356128E-01
2L_639857_SNP A C 0.2713 51 137 0.9613 9.7033271610644733E-01
2L_639876_SNP A C 0.2827 54 137 0.8575 8.7861761378386316E-01
2L_639878_SNP A G 0.2796 52 134 0.8656 7.9537965394502907E-01
2L_639879_SNP C A 0.129 24 162 0.467 4.3254991550853816E-01
2L_639887_SNP C A 0.127 24 165 0.4674 4.3474516723428747E-01
2L_639908_SNP A G 0.2833 51 129 0.7096 6.7067317598998666E-01
2L_639913_SNP T C 0.1553 25 136 0.1954 1.9084592573617298E-01
2L_640188_INS TATGATCTTATAGCT T 0.1693 32 157 0.2903 5.6789202505388503E-01
2L_640221_SNP G C 0.2634 49 137 0.6202 6.0226743397291904E-01
2L_640227_SNP C T 0.5 92 92 0.4837 5.5633807208266806E-01
2L_640322_SNP T A 0.3602 67 119 0.2519 3.3692390438426045E-01
2L_640350_DEL C CGCATC 0.08466 16 173 0.7732 6.8102274988872935E-01
2L_640496_SNP G T 0.4409 82 104 0.6924 7.3837194957940722E-01
2L_640587_SNP C T 0.227 42 143 0.08685 1.4396111588601634E-01
2L_640597_SNP T G 0.4599 86 101 0.2732 2.9200222862541347E-01
2L_640670_SNP C A 0.3859 71 113 0.5554 7.2211010031238754E-01
2L_640694_SNP A G 0.4565 84 100 0.5146 6.9827435533247040E-01
2L_640714_SNP G T 0.07812 15 177 0.155 1.1373454870963307E-01
2L_640737_SNP T G 0.1173 23 173 0.06914 1.7950313053930722E-01
2L_640770_SNP A G 0.3934 72 111 0.2084 2.6805422339896801E-01
2L_640862_SNP A G 0.3968 75 114 0.3408 2.9456010261003274E-01
2L_640873_SNP C T 0.1526 29 161 0.2191 5.4602655414053403E-01
2L_640992_SNP G T 0.4754 87 96 0.2914 3.1991647828736991E-01
2L_641064_SNP A C 0.2919 54 131 0.007986 1.7634234329995720E-02
2L_641085_SNP T C 0.2935 54 130 0.005436 1.5364986804439465E-02
2L_641094_SNP T C 0.4689 83 94 0.03024 4.3846206038060644E-02
2L_641115_SNP A G 0.3825 70 113 0.01055 1.4871735460350376E-02
2L_641226_SNP A G 0.4309 78 103 0.3428 3.4757896301843294E-01
2L_641229_SNP A G 0.3065 57 129 0.06956 8.2262715296577249E-02
2L_641310_SNP A G 0.2273 40 136 0.4258 5.4119510901824452E-01
2L_641421_SNP C G 0.2258 42 144 0.01856 3.8886130534045590E-02
2L_641544_SNP G A 0.414 77 109 0.5511 6.7194188161822554E-01
2L_641589_SNP A G 0.2353 44 143 0.03416 5.8393411468201185E-02
2L_641598_SNP T C 0.1737 33 157 0.1423 3.8504107494387574E-01
2L_641613_SNP T G 0.05946 11 174 0.5567 8.5585754764161948E-01
2L_641769_SNP A G 0.25 47 141 0.9529 7.5588035215076788E-01
2L_641802_SNP G A 0.25 47 141 0.02534 4.5492982460400691E-02
2L_641823_SNP G A 0.3005 55 128 0.963 8.8221593744032190E-01
2L_641937_SNP T C 0.05612 11 185 0.5681 8.5971439976324215E-01
2L_641967_SNP T C 0.2328 44 145 0.827 7.4282316985253460E-01
2L_642144_SNP C T 0.06667 13 182 0.4818 6.6204676600398815E-01
2L_642195_SNP A G 0.1947 37 153 0.01669 3.0313183637028476E-02
2L_642204_SNP T G 0.1809 34 154 0.003603 8.5475779001182722E-03
2L_642249_SNP C A 0.1947 37 153 0.02246 3.8396230328453455E-02
2L_642258_SNP T C 0.2742 51 135 0.05996 6.0387367199113313E-02
2L_642260_SNP T G 0.06218 12 181 0.4914 7.3781398577987067E-01
2L_642359_SNP T C 0.2042 39 152 0.3997 6.4146356606502009E-01
2L_642678_SNP T C 0.2707 49 132 0.9022 8.9282604368964724E-01
2L_642886_SNP T C 0.06091 12 185 0.04239 8.4822531578385485E-02
2L_642912_SNP A G 0.06633 13 183 0.938 9.2318047291662109E-01
2L_642969_SNP G A 0.2421 46 144 0.005873 3.4368578960241860E-03
2L_642996_SNP A G 0.1105 21 169 0.9042 8.6920413737292412E-01
2L_643080_SNP T C 0.1158 22 168 0.8233 8.3637262649374033E-01
2L_643143_SNP T C 0.2158 41 149 0.2029 3.8794104115313588E-01
2L_643166_SNP T A 0.1186 23 171 0.4665 4.4558318406102992E-01
2L_643211_SNP G A 0.2539 49 144 0.5349 3.6890854944361406E-01
2L_643218_SNP T C 0.2448 47 145 0.3489 2.2290809382336063E-01
2L_643386_SNP A G 0.05236 10 181 0.8272 9.4934896438657135E-01
2L_643459_SNP T G 0.2984 57 134 0.6596 6.7263275693462254E-01
2L_643521_SNP A G 0.3579 68 122 0.08411 9.7459831967375399E-02
2L_643569_SNP T C 0.4734 89 99 0.5146 3.7084472627821208E-01
2L_643614_SNP T C 0.4757 88 97 0.5638 5.7061312621599258E-01
2L_643750_SNP A G 0.1198 23 169 0.9212 7.7331162221663607E-01
2L_643751_SNP T C 0.06533 13 186 0.245 1.8727425784457574E-01
2L_643797_SNP A G 0.06122 12 184 0.9316 8.4744580567202288E-01
2L_643852_SNP A G 0.1146 22 170 0.5712 5.4582646326379569E-01
2L_643864_SNP G C 0.4674 86 98 0.1343 1.4524299451053124E-01
2L_643950_SNP G A 0.4677 87 99 0.3952 4.3052281684928717E-01
2L_644242_SNP A C 0.08247 16 178 0.523 3.9037213977584884E-01
2L_644368_SNP C T 0.1451 28 165 0.004763 9.6194288969830601E-03
2L_644447_SNP T A 0.3548 66 120 0.1338 2.5357246348164075E-01
2L_644507_SNP T C 0.05641 11 184 0.8724 8.0558781388056877E-01
2L_644588_SNP T C 0.1692 33 162 0.005643 1.2852985509349036E-02
2L_644684_SNP C A 0.3155 59 128 0.2269 2.9577730007020386E-01
2L_644693_SNP T G 0.3209 60 127 0.1936 3.4051653976629848E-01
2L_644728_SNP A C 0.151 29 163 0.00826 2.5306843913257507E-02
2L_644730_SNP G A 0.05076 10 187 0.5565 8.3507703760676788E-01
2L_644840_SNP G A 0.3934 72 111 0.2215 2.3270097344074769E-01
2L_644965_SNP G C 0.4722 85 95 0.4872 6.1261393813592890E-01
2L_645071_SNP A G 0.2021 39 154 0.3058 4.6681264348835150E-01
2L_645185_SNP A G 0.1771 34 158 0.505 4.3580542811847356E-01
2L_645209_SNP G C 0.4628 87 101 0.1628 2.1683310589272398E-01
2L_645227_SNP C G 0.05612 11 185 0.5435 8.3906804585253902E-01
2L_645233_SNP A T 0.05612 11 185 0.5435 8.3906804585253902E-01
2L_645245_SNP C T 0.1762 34 159 0.4991 4.3275208052978253E-01
2L_645251_SNP C T 0.1737 33 157 0.5746 4.9618836217196227E-01
2L_645279_SNP T G 0.3226 60 126 0.5224 6.3879761717116501E-01
2L_645330_SNP G T 0.456 83 99 0.2573 3.8114039082708651E-01
2L_645508_SNP G T 0.2834 53 134 0.7932 9.3499810304811681E-01
2L_645753_SNP A G 0.09474 18 172 0.4033 2.8678481889967833E-01
2L_645934_SNP A G 0.1244 24 169 0.393 4.1938552250305738E-01
2L_646196_SNP T C 0.2353 44 143 0.8759 7.0835330939781982E-01
2L_646475_SNP T C 0.05051 10 188 0.05528 3.3566857248797023E-02
2L_646500_SNP A C 0.07772 15 178 0.5135 5.4508030585207190E-01
2L_646529_SNP T C 0.2593 49 140 0.2595 3.4723154679079815E-01
2L_646587_SNP T G 0.09091 18 180 0.8239 8.2882777880554581E-01
2L_646595_SNP T G 0.3978 72 109 0.4566 5.5608823661610196E-01
2L_646645_SNP A T 0.246 46 141 0.4791 6.6772867213911846E-01
2L_646659_SNP A G 0.134 26 168 0.6702 6.9631251348261614E-01
2L_646667_SNP A G 0.2581 48 138 0.8373 9.3282988333986627E-01
2L_646745_SNP G T 0.125 24 168 0.6042 9.9363844818413904E-01
2L_646870_INS AC A 0.1559 29 157 0.9222 8.7945092556227966E-01
2L_646930_SNP T C 0.1146 22 170 0.6167 4.9608292401151388E-01
2L_646949_SNP G C 0.1047 20 171 0.5361 3.2487084034243485E-01
2L_646954_SNP G T 0.1053 20 170 0.9306 8.1429862544538623E-01
2L_647095_SNP A T 0.2406 45 142 0.4765 5.8912075118831464E-01
2L_647315_SNP T A 0.1186 23 171 0.4176 4.3703172243237642E-01
2L_647353_SNP A T 0.2031 39 153 0.8118 8.0536032059404483E-01
2L_647366_SNP G T 0.3656 68 118 0.6289 8.1862749498116016E-01
2L_647486_SNP A G 0.2919 54 131 0.1674 2.8933554917668369E-01
2L_647505_SNP A G 0.2527 46 136 0.1966 4.3342699815048358E-01
2L_647511_SNP A G 0.2989 55 129 0.2019 3.5775496214545888E-01
2L_647531_SNP A C 0.1799 34 155 0.05261 1.1496293571674132E-01
2L_647540_SNP T G 0.2818 51 130 0.3174 6.6618332515338707E-01
2L_647542_SNP G A 0.1789 34 156 0.04675 1.0232146865794767E-01
2L_647584_SNP G A 0.1762 34 159 0.8275 7.8540028520863980E-01
2L_647607_SNP A G 0.2947 56 134 0.6864 9.9760618653545130E-01
2L_647652_SNP G A 0.4032 75 111 0.7244 7.1885460247724242E-01
2L_647663_SNP T A 0.2872 54 134 0.646 8.5911156349892370E-01
2L_647716_SNP A G 0.178 34 157 0.9414 6.2653504633019219E-01
2L_647925_DEL A AAGCCA 0.07292 14 178 0.22 3.9672364290757234E-01
2L_647980_SNP T G 0.08247 16 178 0.1479 2.5648292104935089E-01
2L_647994_SNP A G 0.4309 81 107 0.2437 2.2237114962330717E-01
2L_648017_SNP C T 0.4696 85 96 0.4744 5.4636870988415165E-01
2L_648162_SNP A C 0.2947 56 134 0.2263 3.8982990684430419E-01
2L_648255_SNP G T 0.3404 64 124 0.1551 2.8723168688932132E-01
2L_648269_SNP A G 0.1832 35 156 0.7 6.0331356756179688E-01
2L_648353_SNP A G 0.1354 26 166 0.00625 1.1863789509208179E-02
2L_648397_DEL A AA 0.1848 34 150 0.787 6.2950032672893474E-01
2L_648426_SNP C T 0.2684 51 139 0.9762 7.7763225186849505E-01
2L_648444_SNP A T 0.2031 39 153 0.4007 2.6221252116712190E-01
2L_648461_DEL AAG A 0.257 46 133 0.9642 7.0114374697748327E-01
2L_648572_SNP C T 0.3425 62 119 0.7488 5.7287168803633648E-01
2L_648578_SNP T G 0.05102 10 186 0.5199 4.3575004281347907E-01
2L_648657_SNP A G 0.1587 30 159 0.9074 8.4974482332524670E-01
2L_648669_SNP G A 0.2094 40 151 0.5591 4.2922612196039434E-01
2L_648690_SNP G A 0.3956 72 110 0.5054 3.6465587219873508E-01
2L_648717_SNP T C 0.3791 69 113 0.3766 2.1869582759894812E-01
2L_648729_SNP A C 0.3764 67 111 0.5094 3.7024109132301375E-01
2L_648738_SNP C G 0.3842 68 109 0.4023 2.6287745872109747E-01
2L_648739_SNP G C 0.07732 15 179 0.005176 2.5725692368033723E-02
2L_648783_SNP A G 0.1755 33 155 0.7704 9.7381223006255768E-01
2L_648858_SNP G A 0.4946 92 94 0.5001 2.7734931776861971E-01
2L_648879_SNP T C 0.369 69 118 0.4778 3.2034659882808036E-01
2L_648896_SNP A G 0.3656 68 118 0.4331 2.8682334076941518E-01
2L_648898_SNP G A 0.369 69 118 0.4894 3.1807322264735138E-01
2L_648916_SNP T C 0.4947 93 95 0.4388 2.3669484625631021E-01
2L_648961_SNP T A 0.4946 92 94 0.3912 1.7978497423911244E-01
2L_648972_SNP T A 0.367 69 119 0.4514 2.6421061189512896E-01
2L_649004_SNP G A 0.1071 21 175 0.8142 8.2561509447033443E-01
2L_649007_SNP C T 0.1071 21 175 0.7548 7.4093827306625837E-01
2L_649012_SNP G A 0.1094 21 171 0.9527 7.4976363033933180E-01
2L_649046_SNP G A 0.1162 23 175 0.8471 8.5196688956381261E-01
2L_649180_SNP C T 0.4599 86 101 0.7957 4.5466626568733515E-01
2L_649181_SNP A T 0.4599 86 101 0.7635 4.0037401572869269E-01
2L_649346_SNP C A 0.1077 21 174 0.7792 7.0465957066362594E-01
2L_649367_SNP A G 0.1333 26 169 0.899 8.9170186003981133E-01
2L_649442_SNP C G 0.1799 34 155 0.9795 8.2598253245509778E-01
2L_649471_SNP C T 0.1789 34 156 0.7701 9.3004669318971034E-01
2L_649487_SNP G C 0.1753 34 160 0.7456 8.4933909193925872E-01
2L_649493_SNP G A 0.06091 12 185 0.005277 1.2353837147221831E-02
2L_649532_SNP C T 0.08122 16 181 0.2102 6.4850580501098909E-01
2L_649550_SNP A G 0.1693 32 157 0.9396 9.5907338941102349E-01
2L_649565_SNP T C 0.102 20 176 0.6556 5.7060073989245563E-01
2L_649606_SNP A G 0.2473 46 140 0.3706 2.0113250606488664E-01
2L_649618_SNP C T 0.2234 42 146 0.4548 2.4754008837241226E-01
2L_650234_SNP T C 0.1186 23 171 0.6106 6.6808096363123881E-01
2L_650344_DEL T TT 0.07407 14 175 0.802 8.3625227552034964E-01
2L_650352_SNP A T 0.09948 19 172 0.0008036 8.8195357644522759E-04
2L_650366_SNP C A 0.1337 25 162 0.9042 8.3573535654161135E-01
2L_650530_SNP G A 0.2128 40 148 0.9874 9.7288118385685884E-01
2L_650596_SNP C A 0.4167 75 105 0.2756 2.5375050794123966E-01
2L_650653_SNP T G 0.1192 23 170 0.5511 5.8217985597352406E-01
2L_650687_SNP C G 0.05556 11 187 0.5242 7.3289159931705528E-01
2L_650701_SNP T G 0.06061 12 186 0.01202 2.9854290147323704E-02
2L_650718_SNP G A 0.4127 78 111 0.7702 4.9565484138783322E-01
2L_650787_INS AA A 0.0663 12 169 0.3204 6.0740059197601859E-01
2L_651000_SNP A G 0.09626 18 169 0.3694 4.0200775209594442E-01
2L_651016_SNP C T 0.09626 18 169 0.3694 4.0200775209594442E-01
2L_651049_SNP G T 0.1453 26 153 0.57 5.8568489670630508E-01
2L_651067_SNP G C 0.3182 56 120 0.4845 4.0696706790584281E-01
2L_651093_SNP G A 0.1818 34 153 0.6932 7.2942173458071102E-01
2L_651236_INS G GCCAAG 0.4562 73 87 0.3622 3.0967209782912652E-01
2L_651281_SNP G C 0.2703 50 135 0.583 4.8452295118585653E-01
2L_651289_SNP C A 0.2418 44 138 0.7238 5.5444710569360978E-01
2L_651293_SNP G A 0.2623 48 135 0.7956 6.5222684940410625E-01
2L_651312_SNP C T 0.2554 47 137 0.5674 4.2585160459341298E-01
2L_651650_DEL A AA 0.3911 70 109 0.7034 5.4054278355635865E-01
2L_651725_SNP T C 0.4521 85 103 0.2283 1.6919947501948718E-01
2L_651763_SNP T C 0.45 81 99 0.08656 5.8616526213656248E-02
2L_651875_SNP G T 0.0829 16 177 0.4912 5.6917299034968505E-01
2L_651922_SNP A C 0.1192 23 170 0.8245 8.0799476456934483E-01
2L_651987_SNP T C 0.06061 12 186 0.5298 4.9400307851572944E-01
2L_652014_SNP A G 0.3209 60 127 0.8916 7.3402048730403369E-01
2L_652024_SNP T C 0.05641 11 184 0.6048 5.1052813389323948E-01
2L_652032_SNP G T 0.3478 64 120 0.5124 7.9346215145766763E-01
2L_652056_SNP T G 0.09896 19 173 0.4283 4.7752881342969999E-01
2L_652117_SNP A G 0.1451 28 165 0.2496 3.2045947761498594E-01
2L_652198_SNP A G 0.1031 20 174 0.8578 8.1501628914153168E-01
2L_652200_SNP G A 0.1026 20 175 0.8546 8.1112694929824736E-01
2L_652215_SNP A C 0.383 72 116 0.4057 2.7040947177643071E-01
2L_652220_DEL GTTAG G 0.3799 68 111 0.5476 3.8425827569012483E-01
2L_652277_SNP T C 0.2287 43 145 0.2507 1.2134185627800087E-01
2L_652298_SNP A C 0.06091 12 185 0.5708 8.0003231542208120E-01
2L_652479_SNP C G 0.1728 33 158 0.7281 8.2152646109388372E-01
2L_652484_SNP G A 0.4751 86 95 0.523 3.0236936957824678E-01
2L_652594_INS G GC 0.2378 44 141 0.2154 2.3795665949434208E-01
2L_652712_SNP C T 0.1753 34 160 0.5995 6.1281396839362556E-01
2L_652903_SNP T A 0.1946 36 149 0.5407 5.1952449384374588E-01
2L_653026_SNP C T 0.1702 32 156 0.8142 8.5270883982876189E-01
2L_653050_SNP A G 0.1789 34 156 0.8864 9.4998520477473725E-01
2L_653164_SNP A G 0.1534 29 160 0.2462 2.0032517666991401E-01
2L_653212_SNP C T 0.164 31 158 0.3994 3.8254322652511508E-01
2L_653337_SNP G A 0.1632 31 159 0.391 3.8662589001898517E-01
2L_653359_SNP G A 0.1895 36 154 0.7715 8.8756748734215307E-01
2L_653514_SNP T C 0.2094 40 151 0.3559 3.5679395570828110E-01
2L_653578_SNP G A 0.201 39 155 0.2406 2.0543703066079355E-01
2L_653580_SNP A G 0.102 20 176 0.6937 9.1942457960893642E-01
2L_653583_SNP G A 0.3439 65 124 0.1866 2.5055514573640647E-01
2L_653668_SNP C T 0.06566 13 185 0.6827 7.3678705565836344E-01
2L_653716_SNP T G 0.3883 73 115 0.7841 8.1850967245954509E-01
2L_653958_DEL T TTTGTTTGTTTTA 0.2116 40 149 0.9132 9.5047441957420697E-01
2L_653973_INS AAAA T 0.2158 41 149 0.9418 9.7625418757528215E-01
2L_653992_SNP G T 0.3211 61 129 0.2793 4.6908409568610276E-01
2L_654058_SNP C T 0.4677 87 99 0.2014 3.3643064494109276E-01
2L_654067_INS T TTT 0.4 72 108 0.2845 3.9516416975263158E-01
2L_654098_SNP T C 0.06533 13 186 0.6842 7.4109693034941682E-01
2L_654145_SNP A G 0.06122 12 184 0.763 8.3080127961077044E-01
2L_654395_SNP G A 0.06061 12 186 0.7332 8.0531379222057253E-01
2L_654401_SNP T C 0.07692 15 180 0.7024 8.8049695879231837E-01
2L_654492_SNP G A 0.08995 17 172 0.81 7.2626009566767125E-01
2L_654496_SNP T C 0.4919 91 94 0.9429 9.3686156277799659E-01
2L_654566_SNP A G 0.489 89 93 0.5122 4.2473013036131035E-01
2L_654635_SNP C G 0.3967 73 111 0.3561 4.8138586024580365E-01
2L_654668_SNP T C 0.08854 17 175 0.3461 2.6575735273867918E-01
2L_654789_SNP T G 0.1789 34 156 0.2237 1.4744992272135582E-01
2L_655142_SNP A G 0.3817 71 115 0.8254 8.5958586430703654E-01
2L_655145_SNP G A 0.3883 73 115 0.9124 9.3048568002720167E-01
2L_655235_SNP C T 0.3799 68 111 0.6908 7.6190511849932663E-01
2L_655258_SNP C A 0.07107 14 183 0.8891 9.6011101664379739E-01
2L_655268_SNP C T 0.1649 31 157 0.8995 9.0958560912215547E-01
2L_655507_SNP T C 0.1122 22 174 0.7116 4.9355344745302043E-01
2L_655628_SNP T A 0.132 26 171 0.409 4.9911816359565120E-01
2L_655685_SNP G A 0.4574 86 102 0.7892 6.7619653157446757E-01
2L_655811_SNP A G 0.3315 61 123 0.3963 5.0845484310490652E-01
2L_655855_SNP T G 0.07143 14 182 0.755 9.4457920033377296E-01
2L_655885_SNP T G 0.1244 24 169 0.1642 2.5697767338058675E-01
2L_656065_SNP A G 0.06667 13 182 0.9532 7.2075303790994116E-01
2L_656074_SNP T C 0.4677 87 99 0.6088 6.1661731985310397E-01
2L_656118_SNP T C 0.1231 24 171 0.4272 5.2235711859374723E-01
2L_656205_INS G GATGAAG 0.4686 82 93 0.5776 8.3335884507988345E-01
2L_656295_SNP C A 0.05759 11 180 0.9826 8.0104434357682441E-01
2L_656316_SNP C G 0.05789 11 179 0.9893 7.9092767414449217E-01
2L_656363_SNP A T 0.2419 45 141 0.9056 8.1773373126146065E-01
2L_656473_SNP A G 0.07772 15 178 0.8619 9.4842800954313533E-01
2L_656543_SNP T C 0.06667 13 182 0.5864 6.0333702772981690E-01
2L_656896_SNP C T 0.1327 26 170 0.3136 3.6492358516743939E-01
2L_656950_SNP G T 0.4054 75 110 0.2826 2.3157052133896128E-01
2L_657001_SNP T C 0.07614 15 182 0.7953 8.5277066484210462E-01
2L_657160_SNP A G 0.06091 12 185 0.6064 5.3208392307690255E-01
2L_657178_SNP T A 0.1633 32 164 0.1223 1.0790829820804138E-01
2L_657190_SNP G A 0.1641 32 163 0.2361 2.3735060451611711E-01
2L_657214_SNP G T 0.288 55 136 0.5041 5.0104040943585615E-01
2L_657376_SNP A T 0.1523 30 167 0.2753 2.8860354289486434E-01
2L_657422_DEL A AGGGA 0.2181 41 147 0.2288 2.1339786459053689E-01
2L_657453_SNP T C 0.227 42 143 0.1366 1.1318183754009148E-01
2L_657457_SNP T A 0.2394 45 143 0.1077 9.1290917714189290E-02
2L_657761_SNP T G 0.2042 39 152 0.4651 6.9338040350210628E-01
2L_657899_SNP C A 0.05584 11 186 0.6529 5.8177702387903529E-01
2L_657992_SNP A G 0.1675 32 159 0.64 8.6036589642362760E-01
2L_658032_SNP T C 0.05236 10 181 0.6489 4.9225603438703291E-01
2L_658044_SNP T G 0.1042 20 172 0.627 4.6989018867077925E-01
2L_658051_SNP A G 0.1842 35 155 0.8864 9.7589004149057135E-01
2L_658062_SNP T C 0.114 22 171 0.4331 3.3284100014127971E-01
2L_658098_SNP A G 0.1658 32 161 0.6468 8.2171593537260124E-01
2L_658100_SNP T A 0.1606 31 162 0.5918 7.5006550696144636E-01
2L_658107_SNP T A 0.1 19 171 0.4493 5.1711853752557624E-01
2L_658147_SNP C T 0.1309 25 166 0.651 7.5757874570462314E-01
2L_658149_SNP G A 0.1546 30 164 0.5158 6.4015131682995463E-01
2L_658188_SNP A T 0.133 25 163 0.9444 7.3031852531690922E-01
2L_658193_SNP C T 0.3424 63 121 0.7418 9.5143408362841442E-01
2L_658194_SNP T C 0.1323 25 164 0.9604 7.8255038442698099E-01
2L_658198_SNP G A 0.1562 30 162 0.5112 6.3868589469053627E-01
2L_658216_SNP A C 0.3529 66 121 0.8725 9.1710239911685776E-01
2L_658234_SNP A G 0.127 24 165 0.9177 9.3893042246080893E-01
2L_658299_SNP A C 0.05208 10 182 0.8109 9.3228824869933924E-01
2L_658389_SNP T G 0.1905 36 153 0.2602 2.0429494275684645E-01
2L_658393_SNP C A 0.267 51 140 0.3421 3.0668155129258867E-01
2L_658428_SNP T G 0.2713 51 137 0.4748 4.8978680307270372E-01
2L_658455_SNP G A 0.4785 89 97 0.04552 7.1095603118109044E-02
2L_658460_SNP C G 0.4233 80 109 0.07743 8.3694863553768539E-02
2L_658725_SNP A G 0.4054 75 110 0.2189 1.9708171777116934E-01
2L_658731_SNP A G 0.4064 76 111 0.2668 2.4626937044210273E-01
2L_658808_SNP G A 0.1333 26 169 0.4322 4.4728211394506323E-01
2L_658830_SNP A G 0.2086 39 148 0.9356 7.5747694551312594E-01
2L_658834_SNP C T 0.4022 74 110 0.05577 5.6896994089385894E-02
2L_658842_SNP C G 0.1186 23 171 0.5058 5.0765810733891081E-01
2L_658858_SNP T A 0.1092 19 155 0.04809 5.3582967099104206E-02
2L_658859_SNP T C 0.0977 17 157 0.05708 6.6553961054443306E-02
2L_658865_SNP C T 0.2321 39 129 0.7536 5.7621509737055188E-01
2L_658922_SNP T C 0.1989 37 149 0.7568 8.7252257547959533E-01
2L_658925_DEL G ACAGAGGACAGTTTA 0.1778 32 148 0.7574 9.0958470614378595E-01
2L_658951_SNP C T 0.2181 41 147 0.9648 8.9088821319707323E-01
2L_658994_SNP T C 0.1658 31 156 0.4592 4.7831773914519837E-01
2L_659043_SNP T G 0.3175 60 129 0.2918 2.6095459678005328E-01
2L_659192_SNP T C 0.4108 76 109 0.9574 7.6257701635478981E-01
2L_659211_SNP G A 0.2812 54 138 0.7949 7.2045534722267257E-01
2L_659232_SNP G A 0.4247 79 107 0.7934 7.0235296552043036E-01
2L_659233_SNP G A 0.06122 12 184 0.3545 3.1475586491566876E-01
2L_659346_SNP A G 0.492 92 95 0.4522 4.7832078194528371E-01
2L_659417_SNP G A 0.1327 26 170 0.3853 4.1347044486073126E-01
2L_659482_SNP G A 0.05208 10 182 0.516 4.4164548711935436E-01
2L_659484_SNP A C 0.1231 24 171 0.7109 5.5325041007246800E-01
2L_659571_SNP C A 0.09794 19 175 0.6727 7.0365645254735587E-01
2L_659620_INS TTATAAATATAT T 0.09626 18 169 0.8183 8.8183833115580090E-01
2L_659638_SNP T C 0.1755 33 155 0.8685 9.3189361878171184E-01
2L_659648_SNP A G 0.1289 25 169 0.3645 3.8118997489478545E-01
2L_659654_DEL T CC 0.1602 29 152 0.9246 9.3443356103183595E-01
2L_659657_SNP A C 0.1793 33 151 0.8948 8.3914350170385910E-01
2L_659661_SNP T G 0.1828 34 152 0.9005 8.5874241393448902E-01
2L_659670_SNP G A 0.1946 36 149 0.9339 8.5490903436318355E-01
2L_659680_SNP T A 0.1546 30 164 0.6916 5.2278307303687432E-01
2L_659689_SNP A C 0.1957 36 148 0.08509 6.8078074024996507E-02
2L_659765_SNP C T 0.05612 11 185 0.6457 5.7529055337481427E-01
2L_659829_INS A AAA 0.1371 24 151 0.7421 8.3465660735769376E-01
2L_659892_SNP G A 0.0625 12 180 0.7778 7.4122672343880880E-01
2L_659946_SNP G A 0.2652 48 133 0.9134 8.3520125789831079E-01
2L_660073_SNP A C 0.2796 52 134 0.1935 8.5907238449849710E-02
2L_660159_SNP C T 0.4286 78 104 0.2535 1.9213887369245930E-01
2L_660188_SNP G A 0.4426 81 102 0.4504 3.9807147533500786E-01
2L_660240_SNP C A 0.4098 75 108 0.424 4.3697852992996344E-01
2L_660243_SNP C T 0.05729 11 181 0.7985 8.9912065951571207E-01
2L_660257_SNP C T 0.05556 11 187 0.7212 7.4879262257612433E-01
2L_660259_SNP G T 0.2703 50 135 0.7485 7.1637497416882434E-01
2L_660372_SNP T C 0.4358 78 101 0.08795 1.2237582069756991E-01
2L_660395_SNP A C 0.4457 82 102 0.5099 4.5713113878784450E-01
2L_660589_SNP T A 0.3316 62 125 0.7006 7.4500649121370832E-01
2L_660805_SNP A G 0.3102 58 129 0.3441 5.4961284479393635E-01
2L_660835_SNP A G 0.05851 11 177 0.9869 8.2730437767266407E-01
2L_660881_SNP C T 0.375 69 115 0.3416 4.5161738778158522E-01
2L_661012_SNP T C 0.199 38 153 0.4189 4.5211120551081085E-01
2L_661069_SNP G C 0.2394 45 143 0.3916 3.9913812284530381E-01
2L_661090_SNP G A 0.06806 13 178 0.5375 6.5293218835483979E-01
2L_661134_SNP A G 0.2199 42 149 0.2695 3.4643136293889687E-01
2L_661193_SNP T G 0.3155 59 128 0.3684 4.8024851364072363E-01
2L_661197_SNP A G 0.0625 12 180 0.8349 7.9865454696001337E-01
2L_661223_SNP T G 0.09645 19 178 0.06997 6.5720281689577054E-02
2L_661247_DEL C CC 0.05114 9 167 0.4124 4.8521146170348839E-01
2L_661261_SNP C T 0.2158 41 149 0.132 1.6419616649514379E-01
2L_661471_SNP T C 0.05102 10 186 0.8821 9.6697452837036257E-01
2L_661593_SNP T G 0.4317 79 104 0.1642 2.1343059641950568E-01
2L_661604_SNP C T 0.2703 50 135 0.6319 8.1739151206316718E-01
2L_661613_SNP T G 0.1042 20 172 0.1075 9.5349986451675028E-02
2L_661615_SNP T G 0.1 19 171 0.1712 1.7202922165953249E-01
2L_661616_SNP T C 0.375 69 115 0.4048 4.0596024603151648E-01
2L_661640_SNP A G 0.343 59 113 0.1232 2.2790706599991351E-01
2L_661872_SNP C A 0.3391 59 115 0.1532 1.9353115007127319E-01
2L_662016_SNP G T 0.07487 14 173 0.9144 7.3293171536313628E-01
2L_662045_SNP C T 0.2713 51 137 0.1947 2.3389244880324445E-01
2L_662050_SNP C T 0.07368 14 176 0.7764 7.6515708303969343E-01
2L_662051_SNP T C 0.3684 70 120 0.06848 1.4426619195035084E-01
2L_662071_SNP A G 0.06218 12 181 0.8315 7.9447297716461518E-01
2L_662086_SNP A G 0.05102 10 186 0.7679 6.1059369156238819E-01
2L_662098_SNP G A 0.4171 78 109 0.05124 9.3842426086547470E-02
2L_662111_SNP C T 0.05584 11 186 0.9631 8.8737520317181684E-01
2L_662127_SNP A G 0.4062 78 114 0.08168 1.4805943534172383E-01
2L_662136_SNP T C 0.1862 35 153 0.1854 2.9727197794744331E-01
2L_662143_SNP C A 0.4624 86 100 0.1044 1.8107290835760936E-01
2L_662211_SNP T A 0.1257 24 167 0.7501 7.8120200210584312E-01
2L_662307_SNP G C 0.3636 68 119 0.07265 1.8126647662372741E-01
2L_662323_SNP T C 0.1231 24 171 0.04322 6.0388644331397255E-02
2L_662387_SNP A T 0.25 48 144 0.6422 9.8832856086133625E-01
2L_662534_SNP T C 0.25 46 138 0.5918 4.0297723901092453E-01
2L_662536_SNP A G 0.07216 14 180 0.0923 8.2453202823659019E-02
2L_662539_SNP C G 0.09659 17 159 0.1066 6.8681925898199769E-02
2L_662540_SNP G C 0.09424 18 173 0.1256 9.9040891653174645E-02
2L_662626_SNP A C 0.388 71 112 0.3714 1.5142660962755239E-01
2L_662634_SNP T G 0.05076 10 187 0.7863 6.2916688403897669E-01
2L_662707_INS GG G 0.4754 87 96 0.3626 2.4684744496511701E-01
2L_662719_SNP C A 0.1364 27 171 0.7432 8.1615951773734818E-01
2L_662733_SNP G A 0.1407 28 171 0.7375 8.5445681031636167E-01
2L_662747_SNP A G 0.4894 92 96 0.2754 1.8735539115939692E-01
2L_662756_SNP C A 0.3511 66 122 0.1502 1.8770027609959272E-01
2L_662758_SNP A T 0.484 91 97 0.3969 2.8831453481012492E-01
2L_662805_INS T TT 0.1064 20 168 0.923 4.4085498672274148E-01
2L_662810_SNP A C 0.08673 17 179 0.09021 8.2880399947680428E-02
2L_662828_SNP G T 0.4973 93 94 0.2807 3.4607573704028161E-01
2L_662868_SNP T A 0.0733 14 177 0.8543 8.9087697857867043E-01
2L_662880_SNP A T 0.07853 15 176 0.749 7.8164251228292991E-01
2L_662908_SNP C T 0.1937 37 154 0.1269 1.0987732086734570E-01
2L_662930_DEL A TCGCGACTGCGCGACTTTC 0.05612 11 185 0.3849 3.8673987169594537E-01
2L_662995_SNP T G 0.06154 12 183 0.6131 5.0515767856605542E-01
2L_663058_INS CGACC C 0.06349 12 177 0.06449 6.6339344506531131E-02
2L_663080_SNP G C 0.3602 67 119 0.9147 9.3117123165630156E-01
2L_663105_SNP C G 0.3516 64 118 0.4168 4.7604797965673873E-01
2L_663133_SNP A C 0.06122 12 184 0.6572 5.1140995422196123E-01
2L_663141_SNP T A 0.3297 61 124 0.07092 8.4946093463735717E-02
2L_663285_SNP T C 0.06599 13 184 0.3683 4.1631145729941699E-01
2L_663486_SNP C T 0.4728 87 97 0.2489 2.4520985971950482E-01
2L_663507_SNP A G 0.3476 65 122 0.9578 9.4238661283502667E-01
2L_663547_SNP G T 0.0733 14 177 0.796 9.6195268941892897E-01
2L_663550_SNP T A 0.3548 66 120 0.3826 3.1526211691657768E-01
2L_663552_SNP A G 0.3478 64 120 0.448 3.8450103331522967E-01
2L_663560_SNP A T 0.09326 18 175 0.4864 4.0962940676881543E-01
2L_663580_SNP G C 0.4947 93 95 0.9066 8.5697512083545047E-01
2L_663591_SNP G A 0.232 42 139 0.2803 1.6056445387366869E-01
2L_663645_SNP T G 0.1895 36 154 0.6349 6.2822198457382483E-01
2L_663676_SNP T C 0.4837 89 95 0.1305 8.3966985805372873E-02
2L_663730_SNP C A 0.2979 56 132 0.7984 7.1198454078162565E-01
2L_663732_SNP C T 0.4286 81 108 0.5082 4.0587708066283734E-01
2L_663746_SNP T C 0.1728 33 158 0.5669 2.4104104107839541E-01
2L_663771_SNP G C 0.09184 18 178 0.8155 9.6658196217716008E-01
2L_663844_SNP T C 0.05076 10 187 0.439 1.8774700080689144E-01
2L_664195_SNP G A 0.3034 54 124 0.04837 3.3244154368142771E-02
2L_664234_SNP A C 0.1082 21 173 0.3609 3.8250140243455044E-01
2L_664337_SNP T C 0.1474 28 162 0.3711 3.1133166327192585E-01
2L_664355_SNP A C 0.1347 26 167 0.5447 4.9850349713563380E-01
2L_664398_SNP G T 0.07107 14 183 0.6045 4.2635626667468218E-01
2L_664421_SNP A C 0.1044 19 163 0.3468 3.5045057802097956E-01
2L_664443_INS AA A 0.2796 52 134 0.1252 1.4279537513799556E-01
2L_664447_SNP A T 0.2703 50 135 0.1434 1.5983047365841663E-01
2L_664492_SNP A T 0.3138 59 129 0.8951 9.1368721355708160E-01
2L_664554_DEL C CCAAACAACC 0.09794 19 175 0.7643 9.4450752603079935E-01
2L_664592_SNP T C 0.09278 18 176 0.4761 5.3409831009197783E-01
2L_664671_SNP A G 0.1526 29 161 0.3612 5.8895354803557498E-01
2L_664735_SNP T C 0.2431 44 137 0.8962 7.0324273060775910E-01
2L_665014_SNP A G 0.3791 69 113 0.5481 2.1585087430945438E-01
2L_665026_INS G GG 0.2737 49 130 0.3529 6.1355307312106977E-01
2L_665146_SNP G A 0.2632 50 140 0.3838 2.2004627934735310E-01
2L_665294_SNP T C 0.224 43 149 0.3999 6.3801117882646996E-01
2L_665373_INS TGGAAACTGCGAT T 0.3247 63 131 0.2698 1.6953600122149681E-01
2L_665392_SNP C T 0.3247 63 131 0.2698 1.6953600122149681E-01
2L_665400_SNP G A 0.3247 63 131 0.2698 1.6953600122149681E-01
2L_665428_SNP C T 0.3613 69 122 0.2601 1.2987324903019160E-01
2L_665446_DEL T AAATTATGAG 0.3109 60 133 0.243 1.7634204698807210E-01
2L_665520_SNP G A 0.2597 47 134 0.6198 3.9183949384811845E-01
2L_665521_SNP A T 0.2568 47 136 0.6122 3.8322498938119220E-01
2L_665537_SNP C T 0.05584 11 186 0.6619 6.9238746268000506E-01
2L_665553_SNP A G 0.3481 63 118 0.3977 2.1482411287838932E-01
2L_665571_SNP T C 0.4469 80 99 0.9379 8.7972771550340134E-01
2L_665572_SNP T C 0.4407 78 99 0.8231 9.9937588233793384E-01
2L_665689_SNP A G 0.2486 45 136 0.5089 3.8209267924212598E-01
2L_665745_SNP G T 0.4118 70 100 0.9378 7.7020760075094541E-01
2L_665778_SNP G C 0.1585 29 154 0.6714 8.5553849830618578E-01
2L_665884_SNP G A 0.1047 20 171 0.7444 6.3640648877477790E-01
2L_666044_SNP A G 0.1958 37 152 0.1501 1.5758253796227217E-01
2L_666162_SNP C A 0.3279 60 123 0.9937 4.7806001198187198E-01
2L_666201_SNP T A 0.4809 88 95 0.4007 8.5318499966310202E-01
2L_666285_SNP C T 0.4339 82 107 0.7014 7.8193662897627714E-01
2L_666309_SNP T C 0.09948 19 172 0.2936 1.9012174491558997E-01
2L_666329_DEL A ATGGCAAAGTGGTGGACAAC 0.2842 54 136 0.9688 4.6341356814005696E-01
2L_666350_DEL A ACGAC 0.2917 56 136 0.9942 4.2516062595195003E-01
2L_666383_SNP G T 0.4536 83 100 0.5145 9.4864137043834829E-01
2L_666400_SNP G A 0.4595 85 100 0.3652 6.2972621372397830E-01
2L_666426_DEL TCCAGAGTGTATGTACATTT T 0.4645 85 98 0.5373 8.6731429570369012E-01
2L_666463_SNP A G 0.4837 89 95 0.8721 7.8856158833898349E-01
2L_666488_SNP A T 0.4149 78 110 0.9076 5.8302625718980394E-01
2L_666561_SNP T G 0.4645 85 98 0.4962 8.1877123181721889E-01
2L_666712_INS AA A 0.3198 55 117 0.88 6.2954677204527876E-01
2L_666766_SNP C T 0.3369 63 124 0.907 5.1991223442697887E-01
2L_666855_DEL T GAAGAGGTC 0.358 63 113 0.711 9.6068402921169638E-01
2L_666865_SNP T C 0.3925 73 113 0.6937 8.8731604401202990E-01
2L_666908_SNP G A 0.4402 81 103 0.5784 9.3934654802544959E-01
2L_667085_SNP T G 0.2926 55 133 0.7156 8.6945912313716400E-01
2L_667149_SNP A T 0.1503 29 164 0.6574 7.3824571141858453E-01
2L_667224_SNP T C 0.2406 45 142 0.02232 4.2881958952673348E-02
2L_667269_SNP T A 0.1593 29 153 0.2487 1.3812994283468494E-01
2L_667291_SNP G C 0.3388 62 121 0.08862 6.5995074020952407E-02
2L_667396_SNP A G 0.09845 19 174 0.02863 3.0771538564257801E-02
2L_667490_SNP T C 0.09845 19 174 0.0534 4.3430166101477992E-02
2L_667600_SNP T G 0.08122 16 181 0.9823 7.3154039910560797E-01
2L_667658_SNP T C 0.08163 16 180 0.9713 9.2804876976301165E-01
2L_667747_SNP C A 0.1066 21 176 0.668 2.3880349678899215E-01
2L_667796_SNP A G 0.06154 12 183 0.6924 6.7374285828391045E-01
2L_667798_SNP C A 0.06154 12 183 0.6893 6.6763812745871842E-01
2L_667833_SNP A G 0.4919 91 94 0.989 9.5454584943686460E-01
2L_667894_SNP A G 0.5 91 91 0.9781 9.8821110664685474E-01
2L_667924_DEL A CC 0.06283 12 179 0.2108 5.5815330202694147E-01
2L_667927_SNP G C 0.05789 11 179 0.1483 4.4053441208079713E-01
2L_667928_SNP T G 0.05291 10 179 0.1013 3.4190155362135422E-01
2L_667976_SNP A C 0.05759 11 180 0.9826 8.0104434357682441E-01
2L_668020_INS TCTACAAATTCT T 0.08021 15 172 0.9226 8.5975434079258506E-01
2L_668023_SNP C A 0.07979 15 173 0.8713 9.2406103619944713E-01
2L_668025_DEL C CC 0.06599 13 184 0.8321 7.8714030779266286E-01
2L_668031_SNP G A 0.4233 80 109 0.6942 5.4853993222471487E-01
2L_668050_SNP A T 0.06599 13 184 0.8494 8.0266410024584856E-01
2L_668052_SNP C T 0.3925 73 113 0.7331 6.1966242644262048E-01
2L_668076_SNP A C 0.2857 54 135 0.4224 4.2367085885424371E-01
2L_668098_SNP T C 0.4947 93 95 0.7712 5.6341552984689658E-01
2L_668110_SNP T C 0.2656 51 141 0.7488 8.7281799627936651E-01
2L_668116_SNP T C 0.266 50 138 0.4044 6.3856554177903813E-01
2L_668124_SNP T A 0.2723 52 139 0.3285 4.0924225626279365E-01
2L_668142_SNP A T 0.2698 51 138 0.3222 3.8647344135756445E-01
2L_668149_SNP G A 0.2727 51 136 0.2824 3.4065375410110199E-01
2L_668154_SNP T C 0.2751 52 137 0.3683 4.5780296016092970E-01
2L_668166_SNP G A 0.3441 64 122 0.2716 3.1471895033337793E-01
2L_668228_SNP C T 0.4086 76 110 0.4908 2.9980164410196697E-01
2L_668359_SNP C T 0.2872 54 134 0.7097 7.4542012829400317E-01
2L_668567_SNP C T 0.06122 12 184 0.9817 8.6474861010560100E-01
2L_668575_SNP C T 0.1946 36 149 0.1732 1.2344876242530956E-01
2L_668593_DEL A AA 0.488 81 85 0.6837 5.1370008298346592E-01
2L_668604_SNP C G 0.3651 69 120 0.1972 1.6927379310802260E-01
2L_668623_SNP G A 0.09645 19 178 0.167 3.4111044909775146E-01
2L_668713_SNP G A 0.1495 29 165 0.7082 9.7493162532667410E-01
2L_668751_SNP A T 0.08763 17 177 0.6377 4.5464902864321333E-01
2L_668894_SNP T A 0.08247 16 178 0.06475 5.8547516790072397E-02
2L_668897_SNP C T 0.07937 15 174 0.5233 6.9854127820254908E-01
2L_668913_SNP T C 0.1472 29 168 0.6668 8.5780604833258278E-01
2L_669201_SNP A G 0.05025 10 189 0.6606 6.5810272713010132E-01
2L_669274_SNP C T 0.3651 69 120 0.5552 3.8816563886553135E-01
2L_669288_SNP G T 0.3978 72 109 0.4827 4.0405896017391474E-01
2L_669305_SNP A T 0.1969 38 155 0.5271 6.5625007167074279E-01
2L_669306_SNP C T 0.1667 31 155 0.8603 9.6872566020076933E-01
2L_669308_SNP C A 0.1832 35 156 0.4367 5.4720441026531619E-01
2L_669309_INS AG A 0.1852 35 154 0.5548 7.0477518215406676E-01
2L_669328_SNP T G 0.4021 76 113 0.6445 5.8202586482188101E-01
2L_669337_SNP G A 0.4262 78 105 0.4876 3.7908055310566924E-01
2L_669369_SNP T A 0.3602 67 119 0.7969 8.1292338001884035E-01
2L_669370_INS TG T 0.3583 67 120 0.7463 6.4694695080579645E-01
2L_669374_SNP C A 0.3602 67 119 0.9105 9.9845092213232123E-01
2L_669387_SNP C G 0.3607 66 117 0.7843 8.1463625729160227E-01
2L_669392_SNP G A 0.373 69 116 0.9155 9.8964810537531556E-01
2L_669407_SNP G C 0.2176 42 151 0.7104 8.0489142744725017E-01
2L_669411_SNP T C 0.3716 68 115 0.7855 8.0953362240902127E-01
2L_669426_SNP A G 0.2356 45 146 0.8914 9.3325662897526340E-01
2L_669450_DEL T TT 0.1913 35 148 0.8842 8.4056852028201867E-01
2L_669463_SNP G A 0.1099 21 170 0.8704 9.1492463116975231E-01
2L_669869_SNP G T 0.1497 28 159 0.4673 3.0162949410343354E-01
2L_669977_SNP G C 0.1071 21 175 0.4142 4.9157259433698808E-01
2L_670117_SNP T C 0.1436 27 161 0.3572 3.6627221451193104E-01
2L_670156_SNP T C 0.4615 84 98 0.4328 1.9943759858837307E-01
2L_670235_SNP G A 0.2606 49 139 0.4376 4.1218921556063337E-01
2L_670259_SNP C A 0.2394 45 143 0.284 1.9004241468543970E-01
2L_670480_SNP A G 0.2872 54 134 0.7577 6.5392838165733802E-01
2L_670587_SNP C T 0.1026 20 175 0.6122 5.4355015500380199E-01
2L_670666_SNP T A 0.05128 10 185 0.8679 8.7524918514713246E-01
2L_670677_SNP C T 0.1042 20 172 0.667 5.3502070389622303E-01
2L_670737_SNP A G 0.1122 22 174 0.9219 8.1845348405312401E-01
2L_670740_SNP G A 0.1122 22 174 0.4966 3.5622455914968587E-01
2L_670787_SNP A C 0.07576 15 183 0.6673 5.2167641538849585E-01
2L_670811_SNP A G 0.1192 23 170 0.394 2.3634317046968378E-01
2L_670828_SNP A G 0.2421 46 144 0.2689 1.7458639436010404E-01
2L_670903_SNP C T 0.1179 23 172 0.4074 3.3455659940564142E-01
2L_670982_SNP T C 0.07895 15 175 0.07855 9.8891171195793826E-02
2L_671091_SNP T C 0.09794 19 175 0.6115 5.4960621089596207E-01
2L_671126_SNP T G 0.09326 18 175 0.706 6.2585559137728686E-01
2L_671137_SNP A T 0.06091 12 185 0.05085 6.7442617777922750E-02
2L_671203_SNP T G 0.1376 26 163 0.4517 4.0861739764978089E-01
2L_671482_SNP A T 0.2211 42 148 0.9795 7.8224845486874828E-01
2L_671925_SNP T C 0.06154 12 183 0.5217 5.6203817982339710E-01
2L_671930_SNP G T 0.06154 12 183 0.5217 5.6203817982339710E-01
2L_671931_SNP C T 0.08602 16 170 0.8971 8.8053925901477303E-01
2L_671933_DEL C CTTTTTCAC 0.08995 17 172 0.9385 9.2395639012734998E-01
2L_671940_SNP G A 0.05988 10 157 0.4387 4.3278147533023381E-01
2L_672262_SNP T C 0.102 20 176 0.7153 6.5317300783739407E-01
2L_672542_INS TTTCCTT T 0.2784 49 127 0.5535 4.4450184529971926E-01
2L_672548_SNP T A 0.2944 53 127 0.5439 4.0667457987455113E-01
2L_672622_SNP T A 0.3094 56 125 0.4979 3.3456020694464705E-01
2L_672647_SNP A T 0.2768 49 128 0.4194 2.9615382927758249E-01
2L_672652_SNP T C 0.2747 50 132 0.3756 2.9823244407224359E-01
2L_672663_SNP G A 0.2707 49 132 0.4125 3.1452814617988389E-01
2L_672674_SNP C T 0.2938 52 125 0.3187 1.9407179865184854E-01
2L_672676_SNP T C 0.2652 48 133 0.7073 5.7595729548016827E-01
2L_672709_SNP A C 0.2793 50 129 0.3364 2.1707662972987773E-01
2L_672765_SNP T A 0.2386 42 134 0.7454 8.7258910289621350E-01
2L_672766_SNP G A 0.2203 39 138 0.7379 8.9619619234427494E-01
2L_672790_SNP C T 0.236 42 136 0.6967 8.3804824890482932E-01
2L_672946_SNP T C 0.1957 36 148 0.7264 8.1755613526548609E-01
2L_672959_SNP G A 0.1892 35 150 0.3842 2.1320904314086220E-01
2L_672963_INS TTT T 0.1086 19 156 0.538 4.8357861412274683E-01
2L_673039_DEL G GG 0.0884 16 165 0.4966 5.5737065847915179E-01
2L_673046_SNP A G 0.1517 27 151 0.6948 8.2699722410333254E-01
2L_673107_SNP G C 0.2295 42 141 0.7723 7.3636027569611806E-01
2L_673166_SNP A T 0.05789 11 179 0.8839 8.3938622488107073E-01
2L_673182_SNP T A 0.05051 10 188 0.7808 5.9875257504153434E-01
2L_673243_SNP C T 0.06599 13 184 0.6221 6.6233977914128994E-01
2L_673251_SNP G A 0.1613 30 156 0.7394 8.1715835210551857E-01
2L_673296_SNP C T 0.08629 17 180 0.645 9.8281451778812612E-01
2L_673532_SNP G A 0.2216 41 144 0.9304 8.9722207399650677E-01
2L_673554_SNP A G 0.2246 42 145 0.8682 8.1110631105296460E-01
2L_673561_SNP G A 0.4076 75 109 0.4692 2.5501075073908774E-01
2L_673659_SNP T C 0.05051 10 188 0.3342 2.5177099733021746E-01
2L_673664_SNP G A 0.139 26 161 0.6418 7.6634283828421246E-01
2L_673875_SNP A G 0.3486 61 114 0.3728 3.3912715432844975E-01
2L_673879_SNP A G 0.3486 61 114 0.3728 3.3912715432844975E-01
2L_673904_SNP G C 0.3804 70 114 0.2998 3.1062137590729411E-01
2L_673912_SNP A T 0.3481 63 118 0.4535 4.0736915866348111E-01
2L_673915_INS TAATAATAT T 0.288 53 131 0.6785 6.9590577230433515E-01
2L_673917_SNP A G 0.322 57 120 0.4559 5.0018888399241124E-01
2L_673921_SNP C T 0.3556 64 116 0.3398 2.1506124913734037E-01
2L_673927_SNP C T 0.35 63 117 0.4414 3.8370319982595280E-01
2L_673979_SNP G A 0.4798 83 90 0.5772 6.1654835058607516E-01
2L_674005_SNP T A 0.477 83 91 0.4905 4.5409655747050759E-01
2L_674169_SNP G A 0.2874 50 124 0.6612 6.1744624061240327E-01
2L_674194_SNP C G 0.09645 19 178 0.8322 7.6308652028941215E-01
2L_674319_SNP C T 0.1099 21 170 0.7468 9.8138920674078922E-01
2L_674513_SNP T C 0.05789 11 179 0.8128 6.0109718779745314E-01
2L_674542_SNP A G 0.06061 12 186 0.629 6.3175894042080560E-01
2L_674617_SNP A G 0.095 19 181 0.1343 2.5493213184401875E-01
2L_674632_SNP T C 0.2941 55 132 0.1338 1.4370346629581976E-01
2L_674752_SNP T C 0.328 62 127 0.3675 4.0769977367320065E-01
2L_674784_SNP A T 0.1968 37 151 0.2153 1.9564431239513524E-01
2L_674833_SNP A G 0.164 31 158 0.1218 8.1721885073267636E-02
2L_674893_SNP A T 0.1333 26 169 0.1379 1.4085686183853774E-01
2L_675135_SNP G A 0.07447 14 174 0.7875 6.0363970336789574E-01
2L_675141_SNP T C 0.05051 10 188 0.9833 8.2714211820606909E-01
2L_675337_SNP G A 0.3626 66 116 0.5013 5.4531387534728237E-01
2L_675662_SNP A G 0.2287 43 145 0.8656 7.7931586581073697E-01
2L_675677_SNP G A 0.164 31 158 0.9031 7.9338429611802630E-01
2L_675713_SNP C T 0.25 47 141 0.5368 3.9341156797211907E-01
2L_675714_SNP C T 0.2434 46 143 0.6362 4.7441382599777138E-01
2L_675737_SNP A G 0.1398 26 160 0.6749 5.5079036386883540E-01
2L_675744_SNP A G 0.1489 28 160 0.7944 6.8793048985659677E-01
2L_675751_SNP T A 0.05759 11 180 0.9769 8.1837502327511480E-01
2L_675814_SNP T G 0.08247 16 178 0.7917 6.8787371695047816E-01
2L_675863_SNP A G 0.09744 19 176 0.5697 4.6951045330763141E-01
2L_675894_SNP G A 0.05025 10 189 0.9797 9.6827273306533923E-01
2L_675925_SNP A T 0.05556 11 187 0.4382 3.6005530316612600E-01
2L_676278_SNP A T 0.09744 19 176 0.8475 8.3023419173104507E-01
2L_676279_SNP T C 0.09278 18 176 0.7334 7.2455871817301620E-01
2L_676311_SNP A C 0.05556 11 187 0.5624 6.2487374190093181E-01
2L_676440_SNP T G 0.05789 11 179 0.6977 6.1781488975121235E-01
2L_676488_SNP A C 0.4341 79 103 0.8094 6.9021205892362447E-01
2L_676520_SNP C G 0.2461 47 144 0.6939 5.3619500317646607E-01
2L_676582_SNP G A 0.2796 52 134 0.5818 6.1286444455085420E-01
2L_676911_SNP T G 0.07254 14 179 0.7166 6.3874891182475357E-01
2L_677019_DEL T TCT 0.0567 11 183 0.7206 8.1199223085704997E-01
2L_677106_SNP G A 0.1111 22 176 0.4647 3.2979983412006619E-01
2L_677293_SNP T G 0.1015 20 177 0.3541 5.8021997156366711E-01
2L_677337_SNP C A 0.06566 13 185 0.9819 9.2816183668780738E-01
2L_677343_SNP C T 0.06566 13 185 0.9802 9.2760666414733850E-01
2L_677352_DEL G GG 0.07182 13 168 0.9785 8.8691973233671273E-01
2L_677424_DEL A AACACCGAAGCTTCTC 0.055 11 189 0.5765 6.8564860088117641E-01
2L_677476_SNP G A 0.09744 19 176 0.9321 9.6450965250310161E-01
2L_677496_SNP G A 0.3459 64 121 0.6935 7.3353873323042151E-01
2L_677558_SNP T C 0.1016 19 168 0.4432 4.4424028347453937E-01
2L_677667_SNP G A 0.1071 21 175 0.5243 5.6187126199761495E-01
2L_677910_SNP A T 0.0625 12 180 0.8349 7.9865454696001337E-01
2L_678066_SNP T C 0.08673 17 179 0.7751 8.3587708530593674E-01
2L_678128_DEL G GC 0.2857 52 130 0.9926 8.2035540625833714E-01
2L_678436_DEL G GCA 0.2167 39 141 0.9051 6.3190239406397430E-01
2L_678506_SNP T A 0.2595 48 137 0.7764 5.8120373006342185E-01
2L_678511_SNP G A 0.3646 66 115 0.9777 7.1310193336249772E-01
2L_678512_SNP G A 0.09845 19 174 0.8651 8.9917441716911672E-01
2L_678560_SNP T A 0.1959 38 156 0.8577 6.5798883775782402E-01
2L_678609_SNP A G 0.08081 16 182 0.9977 9.3550589537140472E-01
2L_678649_SNP G T 0.4222 76 104 0.5598 7.8027805770438130E-01
2L_678977_SNP C T 0.4202 79 109 0.1834 1.9220296219256294E-01
2L_679124_SNP G A 0.4497 85 104 0.5426 6.6277957217817651E-01
2L_679212_SNP T C 0.05584 11 186 0.9701 8.1071275409002497E-01
2L_679395_SNP A G 0.05556 11 187 0.9365 6.7337867520458472E-01
2L_679398_SNP G C 0.06186 12 182 0.8992 8.6131429267782067E-01
2L_679399_SNP C T 0.07143 14 182 0.5838 6.9230360108809263E-01
2L_679701_SNP T A 0.2969 57 135 0.5424 8.6359335113934343E-01
2L_679718_SNP C T 0.2042 39 152 0.418 6.4383004640080777E-01
2L_679730_SNP C G 0.2042 39 152 0.3948 6.4158172882126829E-01
2L_679740_SNP C T 0.05051 10 188 0.499 3.5125710804255705E-01
2L_679892_SNP G A 0.0829 16 177 0.9571 9.7220348135854895E-01
2L_679940_SNP A G 0.07216 14 180 0.8481 9.1626654463539237E-01
2L_680043_SNP C A 0.4451 81 101 0.6391 6.3604527257799348E-01
2L_680057_SNP A T 0.4011 73 109 0.5689 4.0001136287145467E-01
2L_680198_SNP T C 0.07576 15 183 0.8236 6.7064168450723793E-01
2L_680275_SNP G A 0.05319 10 178 0.825 7.3960937422578754E-01
2L_680304_SNP T C 0.08247 16 178 0.7838 7.5987634670510162E-01
2L_680312_SNP C G 0.05025 10 189 0.492 3.4632709370883041E-01
2L_680320_SNP A G 0.1295 25 168 0.525 4.1521839130685745E-01
2L_680408_SNP T G 0.07692 15 180 0.9186 9.8690016472769460E-01
2L_680503_SNP A G 0.07732 15 179 0.1095 1.0907363868563957E-01
2L_680577_SNP T C 0.05051 10 188 0.004295 4.5229502112173452E-03
2L_680684_SNP G A 0.2113 41 153 0.9633 9.4613430971625445E-01
2L_680721_INS AGTT A 0.2842 52 131 0.9255 8.8142375004590834E-01
2L_680723_SNP C G 0.2787 51 132 0.7365 8.9884039431739116E-01
2L_680724_SNP T A 0.2842 52 131 0.9216 8.9366722589869574E-01
2L_680726_SNP A G 0.2826 52 132 0.9334 8.7501553926576714E-01
2L_680728_SNP C T 0.134 26 168 0.437 5.1711299935782662E-01
2L_680730_MNP ACAG TTCA 0.2849 53 133 0.9189 8.7438663973898079E-01
2L_680734_SNP T A 0.1295 25 168 0.3876 4.6312395923822935E-01
2L_680736_INS TT T 0.288 53 131 0.9035 8.9028323150072020E-01
2L_680741_SNP T A 0.4372 80 103 0.9749 9.6181549692801560E-01
2L_680744_SNP C T 0.4426 81 102 0.6905 6.4123276880381541E-01
2L_680750_SNP A G 0.1347 26 167 0.4266 4.9637042173877322E-01
2L_680755_SNP C A 0.05128 10 185 0.7517 8.5511854082695071E-01
2L_680757_DEL TGT CAAAC 0.05128 10 185 0.7517 8.5511854082695071E-01
2L_680761_SNP T C 0.08287 15 166 0.3637 3.9245981223219895E-01
2L_680818_SNP T G 0.103 17 148 0.7525 7.3820709976888688E-01
2L_680829_SNP T G 0.1078 18 149 0.6523 6.5757423344695032E-01
2L_680880_SNP G T 0.4579 87 103 0.8366 8.6322030481089218E-01
2L_680886_SNP T G 0.4526 86 104 0.9907 9.2120151680667994E-01
2L_680887_DEL CAAATT C 0.4555 87 104 0.8176 8.5996461914146227E-01
2L_680894_SNP T C 0.08205 16 179 0.7942 7.7530982768484491E-01
2L_680948_INS AAA A 0.2742 51 135 0.8478 9.7820188007673903E-01
2L_681021_SNP T C 0.2473 46 140 0.7424 4.6787456068562938E-01
2L_681112_SNP A G 0.05208 10 182 0.6997 5.3154262683478937E-01
2L_681204_SNP C T 0.4919 91 94 0.8677 9.0752850855491152E-01
2L_681281_SNP A G 0.1088 21 172 0.1498 1.1163862270184677E-01
2L_681288_SNP T G 0.3 51 119 0.5141 4.1692775970610307E-01
2L_681413_INS A AA 0.05699 11 182 0.6227 5.5957234439693671E-01
2L_681426_SNP T C 0.4074 77 112 0.9134 6.9262097808204759E-01
2L_681551_SNP A T 0.3462 63 119 0.6587 4.7924152614367399E-01
2L_681553_SNP C G 0.3462 63 119 0.4934 3.3660800597815710E-01
2L_681597_INS CC C 0.0929 17 166 0.6994 9.4473406105088986E-01
2L_681615_SNP A T 0.2652 48 133 0.7422 6.4562625771073534E-01
2L_681621_SNP T A 0.4202 79 109 0.4898 5.2825890009314880E-01
2L_681659_SNP G T 0.3925 73 113 0.7595 6.6840504941803869E-01
2L_681699_SNP A T 0.06316 12 178 0.8234 7.5729640046688085E-01
2L_681757_SNP T A 0.4946 91 93 0.5722 5.9074107526522779E-01
2L_681784_SNP C A 0.4066 74 108 0.7277 7.9761471562975061E-01
2L_681785_SNP C T 0.4011 73 109 0.6011 6.3749707129711464E-01
2L_681808_SNP G C 0.07179 14 181 0.9293 8.0175691242075797E-01
2L_681915_SNP T A 0.455 86 103 0.1501 1.4825379988580212E-01
2L_681937_SNP T C 0.09231 18 177 0.9145 9.1576454852502276E-01
2L_681938_SNP G C 0.1122 22 174 0.3834 6.5052781400234172E-01
2L_681989_DEL A AA 0.08673 17 179 0.9667 9.6926768913251304E-01
2L_681999_SNP G T 0.3957 74 113 0.36 4.0134823172110157E-01
2L_682005_SNP A G 0.09137 18 179 0.9168 9.5265993333751919E-01
2L_682017_SNP A G 0.06599 13 184 0.6774 6.2853003156844989E-01
2L_682032_SNP T C 0.3368 64 126 0.1029 3.8535827996707822E-02
2L_682125_SNP G A 0.06633 13 183 0.6932 6.3570458409707076E-01
2L_682165_SNP A G 0.05 10 190 0.4088 6.2239683152400760E-01
2L_682212_SNP G C 0.05051 10 188 0.64 5.7927004406466120E-01
2L_682273_SNP G C 0.08205 16 179 0.2699 2.6757436643484145E-01
2L_682357_SNP A G 0.288 53 131 0.7612 8.7155274213964784E-01
2L_682918_DEL G GG 0.2099 38 143 0.6085 6.5409363378294028E-01
2L_682986_SNP G C 0.06091 12 185 0.4459 7.6137597607922824E-01
2L_683067_DEL C CC 0.1309 25 166 0.7339 8.2119736551989131E-01
2L_683094_SNP T C 0.1503 29 164 0.2887 2.3731475029113980E-01
2L_683169_SNP G A 0.2811 52 133 0.2273 1.7699051556737089E-01
2L_683234_SNP G A 0.0625 12 180 0.3889 6.8078268186492075E-01
2L_683235_SNP A C 0.06771 13 179 0.2841 5.4812578300125070E-01
2L_683241_SNP C T 0.288 55 136 0.4322 3.5468064728177173E-01
2L_683270_SNP A C 0.06061 12 186 0.3252 6.1674641741755543E-01
2L_683285_SNP T C 0.1571 30 161 0.826 6.9185248436952773E-01
2L_683308_SNP C T 0.2751 52 137 0.7517 9.6744558187344465E-01
2L_683316_SNP C G 0.2796 52 134 0.8594 7.9413462820796199E-01
2L_683323_SNP A T 0.2804 53 136 0.8051 8.4377008915931895E-01
2L_683336_SNP T C 0.06061 12 186 0.697 9.9322962888613786E-01
2L_683393_SNP A G 0.05584 11 186 0.4416 7.5751602098324233E-01
2L_683422_SNP A G 0.08247 16 178 0.2629 5.1235273909864720E-01
2L_683433_SNP T C 0.08673 17 179 0.4647 7.3393514796482939E-01
2L_683464_SNP G T 0.1957 36 148 0.7865 7.9166505700348233E-01
2L_683470_DEL C CA 0.08673 17 179 0.7724 5.7091968324161169E-01
2L_683474_SNP T G 0.08673 17 179 0.7724 5.7091968324161169E-01
2L_683477_SNP T A 0.07732 15 179 0.6685 5.7469332501929238E-01
2L_683478_DEL A ACGGAT 0.08205 16 179 0.768 6.8106710919373370E-01
2L_683488_SNP A T 0.05181 10 183 0.7494 6.3309868186421170E-01
2L_683533_SNP A G 0.2842 52 131 0.6766 5.3109579651542371E-01
2L_683550_SNP T A 0.1684 33 163 0.8607 8.4065094565216303E-01
2L_683576_SNP C T 0.1622 30 155 0.791 6.6932982388540274E-01
2L_683579_SNP A G 0.4185 77 107 0.58 7.4766733430899579E-01
2L_683653_SNP A G 0.1927 37 155 0.8324 6.4377743394250575E-01
2L_683864_SNP A T 0.1979 38 154 0.9399 8.3032232884825685E-01
2L_683965_INS C CGTGCATTTGAC 0.2747 50 132 0.784 8.5203870090881673E-01
2L_683968_SNP C A 0.2727 51 136 0.7921 8.4408836801690146E-01
2L_683988_SNP T G 0.1856 36 158 0.8214 5.8196880545245300E-01
2L_683989_SNP A T 0.1856 36 158 0.8214 5.8196880545245300E-01
2L_683994_SNP A G 0.1856 36 158 0.8482 6.1297934318956526E-01
2L_684011_DEL A AA 0.234 44 144 0.4141 3.9128362778864223E-01
2L_684041_SNP A C 0.07732 15 179 0.4898 4.5525978892180685E-01
2L_684083_SNP T C 0.4127 78 111 0.3193 3.2062664323523005E-01
2L_684088_SNP A C 0.4064 76 111 0.2158 1.8909558534506365E-01
2L_684172_SNP A G 0.05051 10 188 0.4052 3.3652691485152209E-01
2L_684216_SNP G A 0.06771 13 179 0.9535 9.4059488642066880E-01
2L_684237_INS GATGATGTTGCTC T 0.288 55 136 0.1002 1.2973859621307715E-01
2L_684353_SNP T C 0.1949 38 157 0.6253 8.6690198288962983E-01
2L_684473_SNP A G 0.09375 18 174 0.4959 4.4275334921244303E-01
2L_684626_SNP C A 0.3946 73 112 0.6621 4.2905472324783966E-01
2L_684633_SNP A C 0.3439 65 124 0.6017 3.4149032330831142E-01
2L_684762_SNP A T 0.2199 42 149 0.9668 9.0539712566694064E-01
2L_684830_SNP G A 0.2903 54 132 0.6002 8.2972930094907094E-01
2L_684879_SNP A C 0.2316 44 146 0.7851 7.6553617176509658E-01
2L_684891_SNP A T 0.2394 45 143 0.6194 6.2988853358376895E-01
2L_684919_SNP G A 0.05128 10 185 0.5442 6.0939739513328206E-01
2L_684959_SNP T A 0.0603 12 187 0.6979 6.9740945565204715E-01
2L_684965_DEL T TTCCTT 0.1969 38 155 0.7125 9.5199851016796377E-01
2L_684985_SNP A C 0.1598 31 163 0.9229 8.3441767942302825E-01
2L_685027_SNP A G 0.4611 83 97 0.5455 2.9014694862471746E-01
2L_685031_SNP A T 0.3661 67 116 0.8781 6.0321613453892020E-01
2L_685041_SNP T G 0.1495 29 165 0.8608 7.7565345196409230E-01
2L_685042_SNP T C 0.1495 29 165 0.8518 7.7381243155194723E-01
2L_685060_SNP G A 0.2723 52 139 0.3471 1.3911145909991829E-01
2L_685112_SNP C T 0.1495 29 165 0.8439 7.6104599919060378E-01
2L_685138_SNP T C 0.2826 52 132 0.164 1.1714035729696592E-01
2L_685167_SNP G C 0.05102 10 186 0.5069 9.9140464480296542E-01
2L_685180_SNP C T 0.07407 14 175 0.9615 7.8993679242678216E-01
2L_685449_DEL C CTC 0.3497 64 119 0.2555 1.9848859841860200E-01
2L_685568_DEL A AAGAAA 0.1606 31 162 0.4583 2.8694825214991970E-01
2L_685667_SNP A T 0.1784 33 152 0.9347 8.7494507604219030E-01
2L_685716_SNP T C 0.09375 18 174 0.6578 8.6433793427954109E-01
2L_685811_SNP C A 0.1937 37 154 0.6922 6.5849646570057818E-01
2L_685855_SNP C G 0.1316 25 165 0.8363 5.6374278706107028E-01
2L_685940_SNP T C 0.09945 18 163 0.7776 8.9286622809158678E-01
2L_685977_SNP T C 0.235 43 140 0.7563 6.7427612562075878E-01
2L_686013_SNP C G 0.2727 51 136 0.9293 9.6321865462308232E-01
2L_686179_SNP T G 0.2394 45 143 0.7369 5.9834018657705001E-01
2L_686197_SNP A G 0.09694 19 177 0.9102 9.2414352921151921E-01
2L_686199_SNP A G 0.08763 17 177 0.801 8.2707866678192821E-01
2L_686237_SNP C T 0.2751 52 137 0.9967 9.7148495576561200E-01
2L_686238_SNP C T 0.2766 52 136 0.8135 8.1309270592281724E-01
2L_686263_SNP C A 0.2283 42 142 0.8075 6.7884893433268167E-01
2L_686290_SNP G C 0.2328 44 145 0.6091 4.8707012363762159E-01
2L_686299_DEL T TAGAGTACGTATTTTAGGAATT 0.117 22 166 0.9986 7.8481959395536338E-01
2L_686332_SNP A G 0.2174 40 144 0.8305 7.6526206999382729E-01
2L_686353_SNP C G 0.06736 13 180 0.764 6.0731830345717719E-01
2L_686396_SNP C G 0.1022 19 167 0.7081 4.4203466463593333E-01
2L_686406_SNP A C 0.2646 50 139 0.4525 2.1059968226243131E-01
2L_686680_SNP T A 0.3687 66 113 0.943 9.2717812961422374E-01
2L_686895_SNP T C 0.4649 86 99 0.7699 7.5227571642154722E-01
2L_686900_SNP A C 0.05181 10 183 0.2478 2.8521323767503093E-01
2L_686919_SNP A C 0.2189 37 132 0.8734 7.5443081388261646E-01
2L_686937_SNP G A 0.09794 19 175 0.9078 8.5302530514436159E-01
2L_686958_SNP A G 0.2356 45 146 0.9096 9.4846265988949296E-01
2L_696161_SNP C T 0.1368 26 164 0.3541 3.3231287790537167E-01
2L_696302_DEL G GG 0.06667 13 182 0.5217 4.7316483640372620E-01
2L_696322_SNP C A 0.08333 16 176 0.4607 4.6915180466931650E-01
2L_696426_SNP T C 0.3481 63 118 0.3892 5.0947501691188724E-01
2L_696436_SNP G C 0.4757 88 97 0.6404 8.6843705343024546E-01
2L_696649_SNP A T 0.1701 33 161 0.6206 7.7553337008048651E-01
2L_696670_SNP T C 0.3298 62 126 0.2165 3.2593998095516508E-01
2L_696720_SNP A C 0.3048 57 130 0.3061 3.4554689709784481E-01
2L_696738_SNP A T 0.3118 58 128 0.298 3.3086008411798251E-01
2L_696743_SNP G C 0.102 20 176 0.9254 9.6298057288509398E-01
2L_696761_SNP G A 0.1026 20 175 0.9358 9.7009132610545479E-01
2L_696774_SNP A C 0.05612 11 185 0.5132 3.5370372664249217E-01
2L_696789_SNP C A 0.08808 17 176 0.4216 2.3128536355955598E-01
2L_696806_SNP C G 0.2953 57 136 0.2058 3.1434050455447060E-01
2L_696902_SNP C G 0.05851 11 177 0.2533 1.8088765466981016E-01
2L_696931_SNP G C 0.2378 44 141 0.4584 8.1547330882547997E-01
2L_696945_SNP T C 0.1526 29 161 0.947 6.2971895335489236E-01
2L_697036_SNP G A 0.4199 76 105 0.4798 4.7946290183085538E-01
2L_697107_SNP C T 0.2371 46 148 0.1534 3.8059414858453222E-01
2L_697203_SNP T C 0.1524 25 139 0.6724 8.1403342362985842E-01
2L_697207_MNP GAG CCA 0.05348 10 177 0.8651 7.3476322849008913E-01
2L_697303_SNP C G 0.1164 22 167 0.5207 3.0734540324894510E-01
2L_697326_SNP T G 0.05789 11 179 0.8484 6.7773487171153568E-01
2L_697344_SNP A G 0.2539 49 144 0.1225 2.7815392448387377E-01
2L_697446_SNP C G 0.2656 51 141 0.8436 8.3260660819552390E-01
2L_697491_SNP A G 0.4439 83 104 0.07387 1.3056791781067856E-01
2L_697526_SNP A G 0.07143 14 182 0.8752 9.7410177803551667E-01
2L_697672_SNP T A 0.1979 38 154 0.4925 5.1842853553649682E-01
2L_697718_SNP A G 0.05102 10 186 0.8103 4.6867466825247650E-01
2L_697747_SNP A G 0.1458 28 164 0.8138 9.0672300664861405E-01
2L_697772_DEL G GT 0.09794 19 175 0.9191 9.2302096577398096E-01
2L_697776_DEL A AA 0.232 42 139 0.5796 7.6272390864858419E-01
2L_697838_SNP T G 0.1832 35 156 0.7534 9.2513048476140147E-01
2L_697907_SNP C A 0.09278 18 176 0.9545 9.3526940394029523E-01
2L_697987_SNP C A 0.08556 16 171 0.987 8.2125028721380744E-01
2L_698086_SNP A C 0.1979 37 150 0.9719 9.2591393708830827E-01
2L_698269_SNP A G 0.05128 10 185 0.2024 2.0437864656160054E-01
2L_698351_SNP G T 0.05155 10 184 0.7469 8.8432394182443330E-01
2L_698425_SNP A G 0.172 32 154 0.8948 9.1351542544451103E-01
2L_698452_SNP C T 0.2717 50 134 0.9775 8.4759277657774579E-01
2L_698684_DEL AA A 0.2557 45 131 0.5343 7.6211167012550862E-01
2L_698949_SNP G A 0.08586 17 181 0.2095 3.4748984609772671E-01
2L_698989_DEL G GATTCGATGTTATGAATG 0.1211 23 167 0.628 5.6458127434555383E-01
2L_699031_DEL T TTTTTCGT 0.06842 13 177 0.7518 5.4693949521156382E-01
2L_699066_SNP A T 0.09137 18 179 0.2175 2.8502163004273895E-01
2L_699122_DEL TT T 0.3037 58 133 0.08979 1.5796719284327554E-01
2L_699141_SNP A C 0.3226 60 126 0.627 4.7618979803586148E-01
2L_699173_SNP T A 0.2359 46 149 0.07997 1.2572632429528430E-01
2L_699175_SNP T A 0.232 45 149 0.07028 1.0711922962113773E-01
2L_699178_INS TT ACGAAACTGAATACAAG 0.2408 46 145 0.1019 1.6630043956306750E-01
2L_699183_SNP T A 0.2347 46 150 0.09903 1.4123502831297730E-01
2L_699185_SNP A G 0.2769 54 141 0.05899 6.3028295930145431E-02
2L_699186_INS C CGAA 0.2842 54 136 0.02247 2.6251067740648677E-02
2L_699198_DEL C CACC 0.4641 84 97 0.8846 6.5208088501430939E-01
2L_699321_DEL C CAAAAGAC 0.05814 10 162 0.9763 5.9068075495949879E-01
2L_699331_SNP G A 0.2513 49 146 0.1984 3.8050516800722478E-01
2L_699396_SNP A G 0.2263 43 147 0.6544 9.7931951123823446E-01
2L_699506_SNP A G 0.1429 27 162 0.3527 7.2440511466082991E-01
2L_699612_DEL T TT 0.244 41 127 0.4966 5.3360058890730078E-01
2L_699740_SNP A G 0.1036 20 173 0.8436 8.2312185196296583E-01
2L_699818_SNP A G 0.3209 60 127 0.4846 6.4086357801063509E-01
2L_700068_SNP T C 0.1368 26 164 0.6199 8.4506802563429140E-01
2L_700171_SNP A C 0.1368 26 164 0.4558 6.0095791186564651E-01
2L_700189_SNP A G 0.1474 28 162 0.3886 5.6216523992366862E-01
2L_700269_SNP G C 0.2147 41 150 0.2296 2.6408976346808133E-01
2L_700302_SNP A T 0.4409 82 104 0.2795 3.1896973950419072E-01
2L_700384_SNP C T 0.2011 38 151 0.2061 1.3743500158047306E-01
2L_700417_SNP A G 0.05051 10 188 0.2243 4.0324167814623901E-01
2L_700437_SNP C T 0.2021 38 150 0.2902 3.2583493475962444E-01
2L_700456_SNP T G 0.2181 41 147 0.1425 8.9399015260426262E-02
2L_700458_SNP C G 0.2032 38 149 0.2004 1.2315049720511229E-01
2L_700572_SNP T C 0.05 10 190 0.003231 6.8260043401342811E-03
2L_700602_SNP G A 0.133 25 163 0.7978 6.4714484055598409E-01
2L_700610_SNP C T 0.2031 39 153 0.34 4.4225436866303580E-01
2L_700787_SNP A G 0.3081 57 128 0.6429 8.5492553414540218E-01
2L_700864_SNP T C 0.0567 11 183 0.6716 5.7209956804443896E-01
2L_701024_SNP T G 0.3102 58 129 0.1722 4.8697989499004624E-01
2L_701070_SNP G A 0.133 25 163 0.8124 4.6950404849376270E-01
2L_701081_SNP T A 0.1576 29 155 0.999 7.3170223914029486E-01
2L_701132_SNP G A 0.1436 26 155 0.9053 6.0945685910116021E-01
2L_701259_SNP T A 0.09574 18 170 0.6933 7.2789528635627343E-01
2L_701288_SNP G T 0.3296 59 120 0.1584 2.1338069804406756E-01
2L_701476_SNP G A 0.2543 44 129 0.03626 7.0199908464010183E-02
2L_701627_DEL G GA 0.3906 75 117 0.05912 1.7837310243554827E-01
2L_701631_SNP A G 0.3862 73 116 0.04701 1.3538928656972382E-01
2L_701643_SNP T A 0.3957 74 113 0.1178 2.3766398654989962E-01
2L_701665_DEL A AGACACA 0.401 77 115 0.06243 9.3009287177284516E-02
2L_701752_SNP C G 0.4074 77 112 0.08991 1.7377509359253673E-01
2L_701755_SNP T A 0.4062 78 114 0.1199 1.6571762454800143E-01
2L_701765_SNP G A 0.262 49 138 0.07821 1.0979736098330206E-01
2L_701770_SNP C G 0.2258 42 144 0.671 6.6339960548965582E-01
2L_701810_SNP T C 0.267 51 140 0.1153 1.7144187640867825E-01
2L_702062_SNP G C 0.4759 89 98 0.3797 5.8253090096777538E-01
2L_702097_SNP C T 0.08122 16 181 0.9088 8.0618672183051332E-01
2L_702177_SNP T A 0.08065 15 171 0.6069 6.8373684520487976E-01
2L_702203_SNP A G 0.2582 47 135 0.7135 9.7116234992413819E-01
2L_702204_SNP C T 0.08901 17 174 0.9576 8.6540965714080476E-01
2L_702221_SNP G A 0.3278 59 121 0.5949 7.7928038274427713E-01
2L_702223_DEL G GCTCCCAAAGAGGCGGTGGACAGAGTCGCGCAGGGGG 0.06383 12 176 0.5671 7.0109384693180665E-01
2L_702432_SNP A C 0.09626 18 169 0.9287 8.5519616476043681E-01
2L_702511_SNP A G 0.07071 14 184 0.4898 4.7773029542836143E-01
2L_702597_INS CACCTAAGCACAAATATGC C 0.09845 19 174 0.5452 5.4390162204630288E-01
2L_702608_SNP G A 0.3862 73 116 0.6001 9.5721891556221539E-01
2L_702609_SNP G A 0.08995 17 172 0.4494 3.9022934189837100E-01
2L_702625_SNP T A 0.1927 37 155 0.679 9.2189857544262199E-01
2L_702629_SNP A C 0.09845 19 174 0.5513 5.3748745068611470E-01
2L_702647_DEL A AAATGGAATAGAA 0.06667 13 182 0.436 4.2394783920421741E-01
2L_702671_SNP T A 0.4043 76 112 0.5345 8.7611872838369687E-01
2L_702794_SNP T C 0.08333 16 176 0.6847 5.5068017253156820E-01
2L_702798_SNP A G 0.09231 18 177 0.6924 6.8036235159435310E-01
2L_702800_SNP T G 0.08718 17 178 0.5617 4.8365547727258740E-01
2L_703091_SNP T A 0.07407 14 175 0.6581 6.1526559678215476E-01
2L_703130_SNP C T 0.2834 53 134 0.51 9.9543515788701753E-01
2L_703150_SNP G A 0.276 53 139 0.3421 5.7027438227274896E-01
2L_703262_SNP T A 0.05236 10 181 0.819 9.5406736118612978E-01
2L_703267_SNP C A 0.1005 19 170 0.556 4.4030199073664744E-01
2L_703275_SNP A T 0.267 51 140 0.4594 7.3416821573773561E-01
2L_703276_SNP C T 0.07692 15 180 0.5941 5.1654078261462066E-01
2L_703283_SNP G T 0.0733 14 177 0.46 3.7432303983792992E-01
2L_703437_SNP G A 0.3405 63 122 0.2291 3.1987737953304718E-01
2L_703538_SNP A T 0.07692 15 180 0.7369 7.5188642685076146E-01
2L_703540_SNP A T 0.07692 15 180 0.6892 7.1734280563389885E-01
2L_703541_SNP T C 0.1198 23 169 0.7497 6.1083132078292846E-01
2L_703546_SNP G A 0.1152 22 169 0.8823 8.0963199950041442E-01
2L_703580_SNP G A 0.1237 24 170 0.9457 8.2315878434543821E-01
2L_703614_SNP C A 0.1122 22 174 0.7448 9.8893717307786611E-01
2L_703653_SNP G C 0.254 48 141 0.7194 8.6274961381124105E-01
2L_703700_SNP T A 0.4973 92 93 0.3838 7.7391904399889366E-01
2L_703744_SNP A G 0.3048 57 130 0.9794 9.7127668622995778E-01
2L_703799_SNP A G 0.07732 15 179 0.9965 9.5297258220357772E-01
2L_703808_SNP A G 0.4492 84 103 0.4504 7.8376763602117328E-01
2L_703810_SNP G T 0.07216 14 180 0.7248 6.5145873734990256E-01
2L_703868_SNP C T 0.2667 48 132 0.3944 7.2254192201903544E-01
2L_703940_SNP A G 0.1204 23 168 0.8878 7.5936045101185667E-01
2L_704513_SNP C T 0.266 50 138 0.5723 4.2682861100829750E-01
2L_704553_SNP T C 0.2299 43 144 0.8966 8.3312481485589185E-01
2L_704563_SNP A G 0.2032 38 149 0.8586 8.2681250879037727E-01
2L_704627_SNP C T 0.2446 45 139 0.9432 9.3266031282079276E-01
2L_704628_SNP T C 0.2419 45 141 0.9123 5.9398118872866734E-01
2L_704713_SNP A T 0.1186 23 171 0.8483 7.0154174954206261E-01
2L_704789_SNP C T 0.2077 38 145 0.5217 3.6656073982310289E-01
2L_704844_SNP C T 0.25 46 138 0.4165 3.0723716513345711E-01
2L_704964_SNP T A 0.4011 73 109 0.8702 9.6284129379190653E-01
2L_704983_INS GTGTTCAG G 0.08995 17 172 0.4246 3.5173798689132074E-01
2L_705007_SNP C A 0.17 34 166 0.1286 2.2557826373875001E-01
2L_705042_SNP G A 0.09375 18 174 0.731 7.4375542155909236E-01
2L_705113_SNP C T 0.4362 82 106 0.3263 6.4718221121942066E-01
2L_705194_SNP A G 0.1099 21 170 0.8082 9.0148339846809344E-01
2L_705195_SNP G A 0.114 22 171 0.7558 5.6384368644062799E-01
2L_705243_SNP G C 0.178 34 157 0.1697 3.9138143501889289E-01
2L_705396_SNP T G 0.3661 67 116 0.8559 7.5948471672375784E-01
2L_705412_SNP A T 0.4438 79 99 0.5122 8.3361973217001240E-01
2L_705414_SNP A G 0.1316 25 165 0.7177 6.0604078532236527E-01
2L_705448_SNP C A 0.367 69 119 0.4945 8.9713567002720529E-01
2L_705455_SNP T A 0.1289 25 169 0.8033 6.5614407568107724E-01
2L_705506_SNP C A 0.1554 30 163 0.959 9.4726916041871356E-01
2L_705528_INS AGATGCA A 0.1319 24 158 0.751 6.3447990943657118E-01
2L_705557_SNP G C 0.1436 27 161 0.8558 7.4630424766692116E-01
2L_705588_SNP G T 0.1534 29 160 0.8236 7.5910088762286476E-01
2L_705630_SNP A C 0.3407 62 120 0.1387 2.2732890744636669E-01
2L_705645_DEL T TGTCTGAT 0.2484 40 121 0.03745 3.0529820953428984E-02
2L_705727_SNP A G 0.3191 60 128 0.263 4.6381924691051457E-01
2L_705786_SNP G T 0.3915 74 115 0.1682 1.9474392012010000E-01
2L_705846_SNP A T 0.4891 90 94 0.2618 3.4297595684341842E-01
2L_705848_SNP G A 0.3874 74 117 0.2421 2.4368211162348619E-01
2L_705940_SNP G C 0.4973 92 93 0.07208 1.2743915311777243E-01
2L_705955_SNP A T 0.06186 12 182 0.5737 5.3666907237938921E-01
2L_705958_SNP G A 0.1459 27 158 0.9023 9.9121182661162710E-01
2L_705982_SNP G A 0.4754 87 96 0.2435 1.6770706753628606E-01
2L_706006_SNP T A 0.4888 87 91 0.3262 3.3388297990779570E-01
2L_706021_SNP C G 0.1152 22 169 0.6251 5.3045269618955693E-01
2L_706051_SNP T C 0.478 87 95 0.4682 5.6856729736701572E-01
2L_706126_SNP A G 0.09375 18 174 0.1902 4.0255963629591218E-01
2L_706159_SNP A G 0.08021 15 172 0.8399 6.4808256282909593E-01
2L_706165_SNP A G 0.06522 12 172 0.9447 9.9882269410329916E-01
2L_706174_SNP G T 0.09694 19 177 0.4928 6.0829686226347346E-01
2L_706188_SNP A G 0.3886 75 118 0.555 8.9046293148778588E-01
2L_706195_SNP G A 0.3474 66 124 0.401 6.8804705940645317E-01
2L_706198_SNP A T 0.3842 73 117 0.563 8.8639776722963837E-01
2L_706309_SNP C G 0.1559 29 157 0.3663 2.3489777797775113E-01
2L_706354_SNP T G 0.06283 12 179 0.415 2.4442569731957120E-01
2L_706375_SNP T C 0.3021 58 134 0.5404 9.4458190799674191E-01
2L_706384_SNP T C 0.3583 67 120 0.7328 9.4709921013101694E-01
2L_706399_SNP T A 0.3915 74 115 0.8571 6.1223144380558780E-01
2L_706459_SNP C T 0.1164 22 167 0.373 5.0862138715732619E-01
2L_706558_SNP G A 0.3118 58 128 0.8708 8.5863265346001305E-01
2L_706567_SNP A G 0.2789 53 137 0.6579 9.8792411148452974E-01
2L_706600_SNP G A 0.2582 47 135 0.8676 8.4807797970333720E-01
2L_706747_SNP G T 0.1186 23 171 0.607 7.4460200826628320E-01
2L_706912_SNP T G 0.2353 44 143 0.8509 9.5029636966998543E-01
2L_706978_SNP C T 0.06383 12 176 0.9628 8.4871276545723939E-01
2L_707079_SNP G T 0.2684 51 139 0.9157 6.2904294864762056E-01
2L_707176_SNP T C 0.1399 27 166 0.5734 3.0275600605279618E-01
2L_707182_SNP T A 0.1832 35 156 0.7423 9.9186370349372066E-01
2L_707185_SNP G A 0.3455 66 125 0.9572 6.0782710117329364E-01
2L_707218_SNP A G 0.3613 69 122 0.9222 8.1475620412188676E-01
2L_707347_SNP C T 0.4105 78 112 0.9116 7.9006923475951696E-01
2L_707380_SNP T A 0.262 49 138 0.649 5.6911788932623508E-01
2L_707729_SNP G T 0.3011 56 130 0.7022 4.9249535377206477E-01
2L_707863_SNP C T 0.07653 15 181 0.8395 9.6007785293125769E-01
2L_707881_SNP G A 0.1333 26 169 0.1492 2.8053395397752134E-01
2L_707885_SNP G A 0.1979 38 154 0.7142 9.4981859334740137E-01
2L_707916_SNP G C 0.07653 15 181 0.7804 8.9139138613667446E-01
2L_707925_SNP C G 0.1875 36 156 0.8924 7.8620140934370408E-01
2L_707930_SNP A C 0.05263 10 180 0.7141 5.6653348809184711E-01
2L_707989_SNP A C 0.05612 11 185 0.9459 9.7294793214916153E-01
2L_708124_SNP T C 0.3548 66 120 0.7055 9.2346656174987263E-01
2L_708179_SNP A T 0.1134 22 172 0.6393 9.6213030849204995E-01
2L_708186_SNP T G 0.199 38 153 0.5142 8.2286802326521458E-01
2L_708190_SNP A G 0.06417 12 175 0.8794 8.7958584206746449E-01
2L_708205_SNP C T 0.1173 23 173 0.4988 8.1817562497977681E-01
2L_708607_SNP A G 0.3179 62 133 0.06785 1.7387658902837932E-01
2L_709022_SNP G A 0.07407 14 175 0.8029 8.3327300904777857E-01
2L_709033_SNP A T 0.07027 13 172 0.682 7.2190532415243669E-01
2L_709111_SNP G A 0.06383 12 176 0.9741 9.2128243778583963E-01
2L_709155_SNP T A 0.1 19 171 0.1217 1.3763238079844242E-01
2L_709175_SNP T C 0.06186 12 182 0.4003 4.0671248186163456E-01
2L_709339_SNP C T 0.1134 22 172 0.2883 1.6645908702517032E-01
2L_709371_SNP G A 0.09645 19 178 0.4681 5.8517478025168090E-01
2L_709467_SNP G A 0.08808 17 176 0.8825 7.5269218078385525E-01
2L_709583_SNP T A 0.1077 21 174 0.716 5.7890381576410044E-01
2L_709600_DEL A AA 0.08421 16 174 0.3056 2.7688244035309761E-01
2L_709632_SNP T G 0.3155 59 128 0.9539 7.8173757545524081E-01
2L_709655_SNP C T 0.1244 24 169 0.9832 8.6511084266019755E-01
2L_709761_SNP C T 0.3825 70 113 0.2889 3.4388585099263191E-01
2L_709803_SNP C G 0.1088 21 172 0.7353 6.4499960232562925E-01
2L_709884_SNP A G 0.06091 12 185 0.9346 8.4794310743345935E-01
2L_710224_SNP A T 0.05759 11 180 0.6553 5.4741886240834980E-01
2L_710235_SNP A G 0.2688 50 136 0.6537 6.8427835144850868E-01
2L_710242_SNP G A 0.1022 19 167 0.1374 1.0421972948742142E-01
2L_710244_SNP T C 0.151 29 163 0.5754 4.9388243843534008E-01
2L_710246_SNP T G 0.1495 29 165 0.5981 5.1672187055908336E-01
2L_710247_SNP C T 0.1495 29 165 0.5981 5.1672187055908336E-01
2L_710257_SNP G T 0.1466 28 163 0.6246 5.3621011263778284E-01
2L_710263_SNP A T 0.09677 18 168 0.1472 8.4206961655934220E-02
2L_710264_SNP G C 0.0914 17 169 0.1782 1.5534647423077030E-01
2L_710274_SNP T C 0.07853 15 176 0.7273 6.4884925717311692E-01
2L_710291_SNP T C 0.1467 27 157 0.6569 5.8614635837588902E-01
2L_710322_SNP G A 0.05236 10 181 0.7338 8.2917160163803594E-01
2L_710341_SNP T G 0.05348 10 177 0.5712 6.8550214406830334E-01
2L_710357_SNP G A 0.3424 63 121 0.3454 4.6841171922982727E-01
2L_710397_SNP G A 0.1189 22 163 0.398 4.6787978481905745E-01
2L_710406_SNP A G 0.1526 29 161 0.7264 7.6467000083253844E-01
2L_710431_SNP T C 0.3424 63 121 0.2883 4.8230862730994961E-01
2L_710481_SNP A T 0.2169 41 148 0.7978 6.2793942883981180E-01
2L_710558_SNP T A 0.09474 18 172 0.804 7.6601635632416787E-01
2L_710741_SNP T C 0.1058 20 169 0.6303 4.5510552588713959E-01
2L_710751_SNP T C 0.4372 80 103 0.4106 3.8468427443366193E-01
2L_710919_SNP A C 0.1383 26 162 0.2884 3.8013463601870412E-01
2L_711109_SNP T C 0.3777 71 117 0.5449 6.9480110089866975E-01
2L_711116_SNP T A 0.4348 80 104 0.3041 3.5228979059205878E-01
2L_711140_SNP C A 0.1196 22 162 0.845 9.7215820945237563E-01
2L_711144_SNP T C 0.1183 22 164 0.8751 9.5236233942041182E-01
2L_711163_SNP T G 0.4628 87 101 0.5795 4.9692668725473843E-01
2L_711171_SNP G A 0.3404 64 124 0.9565 8.5203976160948058E-01
2L_711177_SNP A G 0.3439 65 124 0.8701 6.0306669946797076E-01
2L_711234_SNP A G 0.06701 13 181 0.4091 5.6550451693472736E-01
2L_711251_SNP G A 0.1737 33 157 0.8104 8.8781579157238777E-01
2L_711279_SNP T C 0.2941 55 132 0.4723 5.7213080783956372E-01
2L_711283_SNP G A 0.2951 54 129 0.4883 5.5834044103148484E-01
2L_711291_DEL T TGTTTGAAAGACATGAAAT 0.4773 84 92 0.7648 9.0855085686943293E-01
2L_711318_SNP C A 0.2919 54 131 0.446 5.2133362212562606E-01
2L_711322_SNP A C 0.2762 50 131 0.5388 6.5197166755530644E-01
2L_711338_SNP G A 0.0567 11 183 0.6716 5.7209956804443896E-01
2L_711340_SNP A G 0.2674 50 137 0.9725 7.5644851558655213E-01
2L_711349_SNP T C 0.3209 60 127 0.87 7.7564315483988799E-01
2L_711357_SNP G A 0.2366 44 142 0.6104 8.3376074033239678E-01
2L_711372_INS AA A 0.1882 35 151 0.7337 4.7291416363527439E-01
2L_711386_SNP T A 0.2568 47 136 0.9735 6.8056036605238956E-01
2L_711390_SNP T C 0.05759 11 180 0.4541 3.2581245219374977E-01
2L_711392_SNP G A 0.2688 50 136 0.9819 7.3219258576339752E-01
2L_711437_SNP A T 0.3169 58 125 0.7559 6.4165266906875340E-01
2L_711451_SNP T C 0.1361 26 165 0.1414 9.1004080318933589E-02
2L_711458_SNP G A 0.1406 27 165 0.4412 2.6932174039076018E-01
2L_711463_SNP A C 0.09043 17 171 0.7575 6.9640235489328117E-01
2L_711468_SNP C A 0.3189 59 126 0.8561 7.9853013211755375E-01
2L_711504_SNP G T 0.05729 11 181 0.4377 4.7864555614616966E-01
2L_711545_SNP A G 0.1774 33 153 0.6191 4.2103036760091694E-01
2L_711559_SNP G T 0.1077 21 174 0.6844 6.7577975110631328E-01
2L_711640_SNP T C 0.08763 17 177 0.5509 7.5616066173273566E-01
2L_711688_SNP C G 0.1503 29 164 0.7077 3.7282978397938438E-01
2L_711791_SNP A G 0.478 87 95 0.9932 8.4241777178673438E-01
2L_711798_SNP A G 0.4728 87 97 0.9879 7.9788142067272594E-01
2L_711925_SNP C T 0.3568 66 119 0.7079 4.3459182266903884E-01
2L_711935_SNP G A 0.3122 59 130 0.6081 4.9537973795490842E-01
2L_711938_SNP C T 0.3098 57 127 0.5233 2.9154203599630579E-01
2L_711953_SNP G T 0.159 31 164 0.9513 7.3525838378726005E-01
2L_711985_SNP C G 0.4946 91 93 0.8671 8.1130479375520570E-01
2L_711995_SNP T A 0.4973 91 92 0.6065 5.7554974341993270E-01
2L_712008_SNP G T 0.4475 81 100 0.831 9.8187818471827670E-01
2L_712037_SNP A T 0.4916 88 91 0.3127 3.6865277943890595E-01
2L_712058_SNP A C 0.09896 19 173 0.9072 5.6891303100713175E-01
2L_712062_SNP G A 0.133 25 163 0.6165 4.2082760143780396E-01
2L_712068_SNP G C 0.4341 79 103 0.2886 3.6211880731763046E-01
2L_712093_SNP C G 0.2857 52 130 0.227 8.8404724823722747E-02
2L_712190_SNP C G 0.25 47 141 0.742 8.7704946069205469E-01
2L_712215_INS TTT T 0.09424 18 173 0.0666 6.7134310811228254E-02
2L_712328_SNP C T 0.09278 18 176 0.6251 6.5518431291867485E-01
2L_712367_SNP C A 0.06154 12 183 0.4594 5.1733114306339623E-01
2L_712375_SNP T A 0.1429 27 162 0.8335 8.8609949795339760E-01
2L_712435_SNP C T 0.1421 28 169 0.2253 1.7969945359989348E-01
2L_712457_SNP G A 0.2526 48 142 0.6709 8.4125328693868351E-01
2L_712461_INS G GCGATAC 0.4894 92 96 0.7737 4.0675042276616669E-01
2L_712475_SNP A G 0.3421 65 125 0.8466 7.6665855482912715E-01
2L_712504_SNP G A 0.3246 62 129 0.7653 8.5996897761345159E-01
2L_712511_SNP A G 0.3155 59 128 0.6281 9.6715839672353776E-01
2L_712524_SNP C A 0.1413 26 158 0.6896 3.6157974944324545E-01
2L_712527_SNP G C 0.2684 51 139 0.6818 8.7823613927700417E-01
2L_712537_SNP C A 0.3211 61 129 0.767 9.9600036233739009E-01
2L_712546_SNP A T 0.1472 29 168 0.3128 2.0849834853907756E-01
2L_712579_SNP A C 0.05556 11 187 0.9777 7.4179068652421143E-01
2L_712748_SNP A C 0.1186 23 171 0.9972 7.8136052821626145E-01
2L_712838_SNP C T 0.4171 78 109 0.8626 8.8593589817819574E-01
2L_712961_SNP C T 0.3492 66 123 0.9679 6.4518243537739961E-01
2L_712963_SNP T A 0.3545 67 122 0.9565 6.5028551474452079E-01
2L_712966_SNP C T 0.3545 67 122 0.8806 5.7400523444435358E-01
2L_713016_SNP A T 0.2042 39 152 0.9444 9.9825062365520767E-01
2L_713038_SNP A C 0.2265 41 140 0.7602 8.2460289286907751E-01
2L_713113_SNP G A 0.1347 26 167 0.8833 5.8193866356296242E-01
2L_713142_SNP C T 0.2063 39 150 0.9483 9.2674833124309464E-01
2L_713143_SNP C T 0.2011 38 151 0.8223 6.7346899358764278E-01
2L_713145_SNP C T 0.2204 41 145 0.5954 9.8130363512328067E-01
2L_713156_SNP C A 0.05051 10 188 0.8329 5.6682698066018977E-01
2L_713184_SNP A G 0.1058 20 169 0.846 8.7387487485362492E-01
2L_713269_SNP A T 0.3622 67 118 0.7946 6.8263240070804576E-01
2L_713276_SNP T G 0.3784 70 115 0.8019 6.8346833682166808E-01
2L_713338_DEL G GAAGTGTCACAG 0.07254 14 179 0.05909 9.2270771123790341E-02
2L_713341_SNP T G 0.1243 21 148 0.4062 4.2453228949747213E-01
2L_713356_SNP A G 0.1099 21 170 0.635 5.8120431867785927E-01
2L_713361_SNP T C 0.1146 22 170 0.4925 4.7198281087560645E-01
2L_713436_SNP C T 0.08673 17 179 0.897 8.8213704895792777E-01
2L_713439_DEL C CTCA 0.1146 22 170 0.3895 3.5530994012841222E-01
2L_713652_SNP A G 0.3778 68 112 0.7474 7.5917082571172390E-01
2L_713653_DEL AA A 0.3779 65 107 0.5672 4.3525756902238399E-01
2L_713980_SNP T C 0.05729 11 181 0.6808 5.8119072384370196E-01
2L_713988_SNP C T 0.05759 11 180 0.6729 5.7141337027739869E-01
2L_714027_SNP A G 0.2941 55 132 0.1989 1.8019261629911765E-01
2L_714159_SNP A C 0.4624 86 100 0.318 3.9711750065692408E-01
2L_714204_SNP T C 0.4599 86 101 0.2528 2.7953291062441477E-01
2L_714300_SNP C G 0.3387 63 123 0.3935 3.1675128411747899E-01
2L_714751_SNP G A 0.457 85 101 0.218 1.1894027750452008E-01
2L_714846_SNP C T 0.2842 52 131 0.3927 1.6532223913157196E-01
2L_715066_SNP G A 0.3102 58 129 0.6237 6.0473251229404335E-01
2L_715119_SNP T A 0.1744 34 161 0.4586 6.3986981811168819E-01
2L_715136_SNP C T 0.05181 10 183 0.8077 9.2987135345276639E-01
2L_715249_SNP C G 0.1042 20 172 0.5866 6.1004980443810375E-01
2L_715277_SNP T C 0.1276 25 171 0.8295 6.7870093809959409E-01
2L_715324_SNP T C 0.2251 43 148 0.5948 6.7587733121721183E-01
2L_715371_SNP A G 0.08466 16 173 0.6021 7.6633317359492659E-01
2L_715414_SNP C G 0.4945 90 92 0.5218 5.4016214876804436E-01
2L_715416_SNP C T 0.4722 85 95 0.505 4.9424328882870883E-01
2L_715497_SNP A G 0.2396 46 146 0.7637 7.8435668554353111E-01
2L_715510_SNP A G 0.2935 54 130 0.7231 7.5760240915298249E-01
2L_715569_SNP T A 0.4486 83 102 0.3626 2.7027379613704516E-01
2L_715604_SNP T C 0.1959 38 156 0.6795 6.7124940547609513E-01
2L_715762_SNP T C 0.1675 32 159 0.7366 9.7125298226837897E-01
2L_715764_INS AA A 0.1263 24 166 0.6775 7.6408802894190930E-01
2L_715781_SNP T C 0.1907 37 157 0.3831 3.2891314164900098E-01
2L_715891_SNP A G 0.4677 87 99 0.5443 5.7389306011960739E-01
2L_715918_SNP C T 0.1179 23 172 0.6927 6.3338277045139835E-01
2L_715933_INS A ACGATCT 0.264 47 131 0.7013 6.3774208133206334E-01
2L_715934_SNP C A 0.1311 24 159 0.8408 8.2632124456473632E-01
2L_715935_INS GATCTAT G 0.1209 22 160 0.9021 7.3489115695097007E-01
2L_715936_SNP C T 0.05 9 171 0.5958 4.4308534348962125E-01
2L_715997_SNP C G 0.06061 12 186 0.7663 9.3758395668413141E-01
2L_716032_SNP T A 0.2421 46 144 0.5185 5.0052139944598695E-01
2L_716036_SNP A G 0.1606 31 162 0.5039 7.2971862025570233E-01
2L_716144_SNP A G 0.08602 16 170 0.6278 4.4098384218346698E-01
2L_716246_SNP C T 0.1016 19 168 0.8552 6.9798542790317986E-01
2L_716328_SNP G A 0.1036 20 173 0.03671 4.4111882784044959E-02
2L_716347_SNP A G 0.1031 20 174 0.06228 9.2304645764544779E-02
2L_716404_DEL TTGA C 0.1711 32 155 0.4459 7.1308569094746177E-01
2L_716492_SNP C T 0.1606 31 162 0.7473 8.2250035684034994E-01
2L_716496_SNP T G 0.3245 61 127 0.9798 7.8564584889850053E-01
2L_716729_SNP G C 0.373 69 116 0.8401 9.8276769787672980E-01
2L_716733_SNP T G 0.3797 71 116 0.8153 9.1272586808431866E-01
2L_716745_SNP G A 0.25 48 144 0.8982 9.6776358916269900E-01
2L_716756_SNP T C 0.3696 68 116 0.9344 9.9674172375884162E-01
2L_716762_SNP A G 0.09626 18 169 0.9974 8.5333806698206327E-01
2L_716773_SNP C T 0.2883 47 116 0.7373 8.5232147437195271E-01
2L_716828_SNP C T 0.3069 58 131 0.6809 5.7171719409972421E-01
2L_716843_SNP A T 0.0733 14 177 0.8155 9.2306656879795068E-01
2L_716844_SNP T A 0.4541 84 101 0.8903 9.3449463801822630E-01
2L_716866_SNP C T 0.0733 14 177 0.8113 9.2063115602047030E-01
2L_716871_SNP A G 0.2796 52 134 0.9053 8.6469593102940212E-01
2L_716985_INS C AT 0.3011 53 123 0.1784 1.6929492500129451E-01
2L_717018_SNP G C 0.1146 22 170 0.1781 1.2724395804104349E-01
2L_717171_SNP A G 0.3462 63 119 0.2651 1.6034136701031498E-01
2L_717221_SNP G A 0.2632 50 140 0.2661 4.0917759195528314E-01
2L_717230_SNP G T 0.1451 28 165 0.5778 6.9815452090149699E-01
2L_717462_SNP A T 0.07576 15 183 0.7453 9.3268099150379891E-01
2L_717605_SNP G A 0.1693 32 157 0.5384 6.7813169990795219E-01
2L_717704_SNP G C 0.1218 24 173 0.8303 9.3804975325442475E-01
2L_717729_INS TTGGACT T 0.1582 28 149 0.8318 7.2881864865280499E-01
2L_717765_SNP T C 0.1452 27 159 0.5573 4.3832077125484692E-01
2L_717874_SNP T G 0.1452 27 159 0.01807 2.4949824573925295E-02
2L_717900_SNP C T 0.139 26 161 0.5368 4.3016706896941437E-01
2L_717902_SNP T G 0.1398 26 160 0.4895 3.8213721476650742E-01
2L_717904_SNP A G 0.2378 44 141 0.4797 3.8225340098840277E-01
2L_717914_SNP C T 0.08163 16 180 0.4521 6.8724756640646478E-01
2L_717923_SNP A T 0.05699 11 182 0.4567 7.0147003364374338E-01
2L_717948_SNP C T 0.1344 25 161 0.3869 2.8132032281411856E-01
2L_717968_SNP T C 0.2143 42 154 0.1463 2.1557555704545239E-01
2L_717980_SNP T G 0.486 87 92 0.142 1.6371723888811396E-01
2L_718007_INS TT T 0.15 27 153 0.01978 1.4419597934805429E-02
2L_718033_SNP A C 0.065 13 187 0.02479 6.9938214213892722E-02
2L_718039_SNP C A 0.2698 51 138 0.7559 7.8585232557256601E-01
2L_718044_SNP T C 0.09744 19 176 0.6077 5.2490380946135995E-01
2L_718049_SNP C T 0.1526 29 161 0.4991 5.6395593089911966E-01
2L_718060_SNP A C 0.489 89 93 0.8023 7.9488543332907069E-01
2L_718061_SNP C G 0.4972 90 91 0.8004 7.8087248376712748E-01
2L_718079_SNP T G 0.1576 29 155 0.8044 9.5029427492041552E-01
2L_718171_SNP T G 0.2391 44 140 0.6416 4.4761197617060233E-01
2L_718201_SNP T C 0.3978 74 112 0.6409 6.5040035678289820E-01
2L_718279_SNP G A 0.1036 20 173 0.6538 6.5969628906319833E-01
2L_718306_SNP C A 0.08247 16 178 0.8631 7.7569130039676271E-01
2L_718326_SNP G A 0.06061 12 186 0.01414 2.7637834491926309E-02
2L_718330_SNP A C 0.09278 18 176 0.5856 9.4608066298454108E-01
2L_718444_INS GTTGTCG G 0.07186 12 155 0.5341 4.4840426407179446E-01
2L_718541_SNP A C 0.2811 52 133 0.934 9.8833969087076223E-01
2L_718578_INS T TT 0.4728 87 97 0.7568 7.2462755734990880E-01
2L_718591_SNP A G 0.4813 90 97 0.8722 9.9635263468815960E-01
2L_718594_SNP C A 0.4815 91 98 0.9505 9.9405011101236129E-01
2L_718605_SNP C G 0.4839 90 96 0.8204 8.0949500215030168E-01
2L_718632_SNP C A 0.375 69 115 0.8446 9.0371833013998648E-01
2L_718652_SNP G T 0.4108 76 109 0.1675 1.9520517850849939E-01
2L_718654_SNP A T 0.1134 22 172 0.02499 3.0270839895520176E-02
2L_718663_SNP T C 0.2983 54 127 0.1722 2.1190378062407311E-01
2L_718687_SNP C A 0.06771 13 179 0.5432 6.4265993676038691E-01
2L_718691_SNP C T 0.09045 18 181 0.4314 4.1070908491262470E-01
2L_718716_SNP A G 0.06599 13 184 0.4439 6.4361942113323611E-01
2L_718736_DEL A AA 0.0625 12 180 0.4674 3.2742973047005586E-01
2L_718763_SNP T G 0.07035 14 185 0.009899 3.9917178218848950E-02
2L_718765_SNP C T 0.4652 87 100 0.6732 7.8334012546228804E-01
2L_718781_SNP T C 0.06878 13 176 0.8991 9.7788404412739804E-01
2L_718784_INS TTT T 0.06952 13 174 0.9235 9.9108608987695235E-01
2L_718805_SNP T G 0.3716 68 115 0.9128 9.9318865145267787E-01
2L_718892_DEL G GAGTGG 0.2308 42 140 0.4802 6.7231730142241974E-01
2L_718981_SNP A G 0.05236 10 181 0.5664 7.1766823295550819E-01
2L_719011_SNP C T 0.4677 87 99 0.9873 8.0741797052577458E-01
2L_719147_SNP T C 0.2347 46 150 0.2441 3.1029306814522495E-01
2L_719297_SNP A G 0.2989 55 129 0.2372 2.5198312710580606E-01
2L_719371_SNP T C 0.2487 48 145 0.2368 2.9139939174857576E-01
2L_719378_SNP A C 0.07527 14 172 0.816 5.7101886057418949E-01
2L_719477_SNP T C 0.2375 38 122 0.754 7.5858612728206154E-01
2L_719503_SNP C T 0.128 21 143 0.9476 9.2861333924001455E-01
2L_719510_SNP C T 0.2393 39 124 0.8559 8.8382965171960193E-01
2L_719681_SNP A T 0.08642 14 148 0.4703 2.8499134521688085E-01
2L_719768_SNP T C 0.1043 17 146 0.4454 2.6786690448013428E-01
2L_720180_SNP G C 0.05556 11 187 0.702 5.5159235133246043E-01
2L_720190_SNP A G 0.1897 37 158 0.5376 5.6739885822490055E-01
2L_720246_SNP C T 0.4731 88 98 0.3174 2.6413125765442291E-01
2L_720280_SNP A G 0.4783 88 96 0.9109 8.5867982701438750E-01
2L_720304_SNP A G 0.1467 27 157 0.3091 3.3424459149779717E-01
2L_720350_SNP T C 0.2747 50 132 0.2903 2.8023248996605110E-01
2L_720378_SNP T C 0.09524 18 171 0.6515 6.8440992336557760E-01
2L_720428_SNP A T 0.2105 40 150 0.9994 9.8876577269171773E-01
2L_720449_SNP A G 0.06736 13 180 0.439 6.4821296902779568E-01
2L_720463_SNP G T 0.422 73 100 0.1318 1.8239930578543850E-01
2L_720464_SNP G A 0.4343 76 99 0.1108 1.0853705814767256E-01
2L_720482_SNP A T 0.2299 43 144 0.691 9.1259609202866609E-01
2L_720493_INS GG G 0.1684 32 158 0.5653 7.8269620890425795E-01
2L_720495_SNP T C 0.4737 90 100 0.3801 2.5353810767956086E-01
2L_720499_SNP A T 0.2514 46 137 0.1929 2.1377434172464094E-01
2L_720500_SNP A T 0.25 46 138 0.2148 2.3726173488724789E-01
2L_720518_DEL C CTAATGTCTTAC 0.4462 83 103 0.3868 2.6016683012427178E-01
2L_720531_SNP C G 0.4607 88 103 0.4118 2.6899043564890623E-01
2L_720532_SNP G C 0.4972 89 90 0.4987 3.4190089782424471E-01
2L_720563_SNP A T 0.234 44 144 0.8787 9.9637750136582026E-01
2L_720681_SNP C T 0.1868 34 148 0.6996 7.4938374780054606E-01
2L_720685_SNP T C 0.07692 15 180 0.5113 5.5200850442853122E-01
2L_720822_SNP G A 0.2649 49 136 0.6232 8.6837682692148044E-01
2L_720826_SNP A G 0.2663 49 135 0.4762 5.5458436512358700E-01
2L_720830_SNP A G 0.2 38 152 0.7728 9.5284002961832048E-01
2L_720903_SNP G C 0.1061 21 177 0.01462 1.7315172564320729E-02
2L_720922_SNP C G 0.2199 42 149 0.8729 8.0077052600323029E-01
2L_720958_SNP T C 0.2618 50 141 0.3052 2.3794482162138686E-01
2L_721012_SNP A T 0.2169 41 148 0.6019 6.9171162085401594E-01
2L_721059_DEL C CC 0.05319 10 178 0.6706 8.3893041054944173E-01
2L_721119_SNP T G 0.07107 14 183 0.05269 4.4760595987192051E-02
2L_721145_SNP G C 0.08163 16 180 0.1242 1.1354432760038291E-01
2L_721477_SNP G A 0.2703 50 135 0.9763 9.5315606082813265E-01
2L_721479_DEL T TT 0.2 37 148 0.7238 5.6333296837196734E-01
2L_721483_SNP C T 0.2688 50 136 0.9666 9.7238550312558913E-01
2L_721487_SNP T A 0.08763 17 177 0.9084 9.6017441002312376E-01
2L_721488_SNP T A 0.06667 13 182 0.9286 9.1554004209138051E-01
2L_721502_INS AT A 0.2011 37 147 0.7164 5.5064477969069170E-01
2L_721509_SNP T G 0.199 39 157 0.129 1.2576400037382385E-01
2L_721522_SNP A G 0.1307 26 173 0.09764 1.8366025406210229E-01
2L_721532_SNP A C 0.1978 36 146 0.9736 8.3649928742205315E-01
2L_721560_DEL A AACTGAA 0.3135 58 127 0.5909 8.1674962039193710E-01
2L_721570_SNP C G 0.328 62 127 0.5754 6.8264598427307188E-01
2L_721574_INS TTCAGCT T 0.3187 58 124 0.3283 4.7899918926929186E-01
2L_721579_SNP C G 0.08673 17 179 0.4515 4.6707601056999704E-01
2L_721630_DEL C CAACTC 0.2193 41 146 0.6865 5.6852917622750798E-01
2L_721661_DEL C CTATTCTGC 0.2186 40 143 0.4391 4.2778565193412321E-01
2L_721762_SNP T C 0.0973 18 167 0.2615 3.8470750974487944E-01
2L_721884_INS T TT 0.2 32 128 0.1466 1.6181374923455305E-01
2L_721970_SNP T C 0.06122 12 184 0.1157 1.5769452312504872E-01
2L_722021_SNP C T 0.2337 43 141 0.6273 4.0524882459609723E-01
2L_722132_SNP A C 0.08081 16 182 0.776 7.1670089798899250E-01
2L_722325_SNP C T 0.08995 17 172 0.1932 2.0169026036553395E-01
2L_722332_SNP T C 0.08995 17 172 0.3501 4.4228507607586720E-01
2L_722398_SNP T A 0.09596 19 179 0.4293 4.9089766694801162E-01
2L_722404_SNP A G 0.1421 28 169 0.6753 6.6807971006884481E-01
2L_722416_SNP A C 0.05051 10 188 0.503 9.1182021853561090E-01
2L_722518_SNP C T 0.06186 12 182 0.1482 1.8827626604074299E-01
2L_722549_SNP A T 0.06154 12 183 0.15 1.9223859724917602E-01
2L_722554_SNP A C 0.4011 73 109 0.9498 9.9786970564766864E-01
2L_722578_SNP T A 0.3481 63 118 0.8556 8.9973683793081116E-01
2L_722580_SNP G A 0.3462 63 119 0.7884 8.7965461489142782E-01
2L_722619_SNP T C 0.06091 12 185 0.8291 8.7617038245541257E-01
2L_722929_SNP G A 0.0914 17 169 0.6673 7.2574719167234392E-01
2L_722960_SNP T G 0.3495 65 121 0.6996 7.6014323865349920E-01
2L_722962_SNP G A 0.3441 64 122 0.6135 6.6821258026237573E-01
2L_722974_SNP C A 0.06154 12 183 0.1708 2.1323895966600748E-01
2L_723006_SNP T C 0.3602 67 119 0.696 7.7336492248668065E-01
2L_723019_SNP A G 0.3602 67 119 0.696 7.7336492248668065E-01
2L_723049_SNP A G 0.385 72 115 0.3697 2.5114019386192499E-01
2L_723051_SNP A T 0.2222 42 147 0.1205 1.1608151503717634E-01
2L_723055_SNP T A 0.1546 30 164 0.1109 1.1857501417922789E-01
2L_723083_DEL GCGTCCAAAGCCAAACA G 0.4033 73 108 0.3597 3.2307653636362044E-01
2L_723224_SNP C T 0.05085 9 168 0.6347 7.1527213318804916E-01
2L_723242_SNP A G 0.1295 25 168 0.3891 4.7024612145327660E-01
2L_723254_SNP G A 0.3103 54 120 0.5777 5.2526739682734291E-01
2L_723568_SNP A G 0.07609 14 170 0.7079 6.4910220046387024E-01
2L_723585_DEL C CC 0.2701 47 127 0.3291 2.8439537590828645E-01
2L_723590_SNP G C 0.3056 55 125 0.9411 6.9408223228710975E-01
2L_723842_SNP T A 0.3708 66 112 0.4426 4.6859217952037613E-01
2L_723850_SNP T G 0.09524 18 171 0.3847 5.0250816512825591E-01
2L_723877_SNP C G 0.1676 31 154 0.7075 5.3958010905422760E-01
2L_723878_SNP A G 0.2474 47 143 0.6867 5.7716537615598806E-01
2L_723975_SNP C G 0.08763 17 177 0.8784 9.0493802361085107E-01
2L_723984_SNP G C 0.3651 69 120 0.7305 9.6186898444521207E-01
2L_724067_SNP C A 0.2299 43 144 0.4101 2.3989112950841895E-01
2L_724089_SNP A C 0.05208 10 182 0.2497 2.3799002227978472E-01
2L_724394_SNP A T 0.1053 20 170 0.3918 3.9770298904334445E-01
2L_724489_SNP T C 0.05102 10 186 0.6844 7.1045647537446133E-01
2L_724507_SNP A T 0.2951 54 129 0.3326 3.4528832158676970E-01
2L_724643_SNP G T 0.3777 71 117 0.8536 8.8863069866946565E-01
2L_724659_SNP G T 0.4043 76 112 0.9223 9.8749172936924745E-01
2L_724661_SNP G C 0.3957 74 113 0.8515 8.8665791891512091E-01
2L_724774_SNP T G 0.08901 17 174 0.2059 2.4275051116805213E-01
2L_724805_SNP C A 0.06154 12 183 0.06368 1.0733790601223769E-01
2L_724807_DEL A AAG 0.08556 16 171 0.6214 4.5610564534407749E-01
2L_724813_DEL GG G 0.4118 70 100 0.6489 8.5009833613695729E-01
2L_724859_SNP C T 0.3102 58 129 0.9058 8.2953698368180961E-01
2L_724867_SNP T A 0.2042 39 152 0.5642 7.4325506663953234E-01
2L_724947_SNP A T 0.462 79 92 0.6518 5.6944599684814867E-01
2L_724956_SNP A C 0.3478 64 120 0.6444 6.2945588493233240E-01
2L_724984_SNP C T 0.06154 12 183 0.184 2.1767291209608963E-01
2L_724994_DEL G GTGGAGTGAG 0.4382 78 100 0.5468 4.1143191005045665E-01
2L_725004_SNP T C 0.2552 49 143 0.8772 9.8059379540252745E-01
2L_725008_SNP T C 0.06633 13 183 0.1025 1.3736970908237134E-01
2L_725028_SNP G T 0.4809 88 95 0.4687 3.4994814661633300E-01
2L_725145_SNP G A 0.3661 67 116 0.3677 6.1633904600004519E-01
2L_725168_SNP G A 0.08947 17 173 0.2395 3.3163929819723814E-01
2L_725179_SNP T G 0.2251 43 148 0.9554 8.3146483778300007E-01
2L_725397_SNP G C 0.4462 83 103 0.8743 9.5357337665676001E-01
2L_725418_SNP C G 0.07179 14 181 0.3419 2.1077252242924083E-01
2L_725462_SNP T A 0.075 15 185 0.3428 2.9463012923468324E-01
2L_725711_SNP A T 0.1276 25 171 0.4242 3.4739228259213950E-01
2L_725799_SNP T C 0.1088 21 172 0.4284 4.2719737457892792E-01
2L_725826_SNP A G 0.4 74 111 0.3224 4.4367927302118004E-01
2L_725846_SNP G A 0.419 75 104 0.3517 3.3000668708671421E-01
2L_725869_SNP T C 0.05612 11 185 0.09438 1.7406790490642465E-01
2L_725888_SNP G A 0.3457 65 123 0.1259 2.0897836931529523E-01
2L_725905_SNP T C 0.1968 37 151 0.7652 9.4789483811079067E-01
2L_725916_SNP T A 0.1031 20 174 0.1054 2.3343736055719932E-01
2L_725966_INS A AGAGCTGGGTCAGAG 0.2147 41 150 0.9361 6.6727429306307551E-01
2L_725969_SNP T C 0.2021 38 150 0.977 7.4907945884071403E-01
2L_725978_SNP A T 0.3784 70 115 0.5501 7.1870052002037554E-01
2L_725979_SNP T A 0.1667 32 160 0.8899 6.7687418687153089E-01
2L_725994_SNP A C 0.1967 36 147 0.6697 7.2313561684709815E-01
2L_725995_SNP A T 0.3681 67 115 0.4525 6.0425805408315747E-01
2L_726113_SNP C T 0.4868 92 97 0.6479 5.7566297002600897E-01
2L_726121_SNP C T 0.4974 94 95 0.6207 5.1060096676191691E-01
2L_726130_DEL T TT 0.4104 71 102 0.6876 8.6360805801387697E-01
2L_726211_SNP A G 0.05641 11 184 0.5643 5.9382805444315123E-01
2L_726331_SNP T A 0.4439 83 104 0.5948 6.2570067042823463E-01
2L_726385_SNP G A 0.2757 51 134 0.4261 5.8240986321907595E-01
2L_726392_SNP C T 0.08854 17 175 0.6349 6.8280836702101011E-01
2L_726410_SNP C A 0.139 26 161 0.3387 5.5389901450645462E-01
2L_726470_SNP C T 0.2826 52 132 0.5077 6.1841651870957293E-01
2L_726580_SNP C A 0.07653 15 181 0.2502 2.7178730015145913E-01
2L_726589_SNP C T 0.171 33 160 0.5299 5.1443811041049670E-01
2L_726626_DEL G GA 0.08763 17 177 0.1947 2.7810390291299214E-01
2L_726677_SNP C A 0.1882 35 151 0.7162 6.3524939791523205E-01
2L_726684_DEL G GG 0.0829 16 177 0.2731 3.7855397327278073E-01
2L_726701_SNP G A 0.2158 41 149 0.4135 3.0074699074848277E-01
2L_726710_SNP C T 0.1128 22 173 0.3916 5.4317447395640639E-01
2L_726748_SNP T C 0.3351 63 125 0.4055 3.6690436347241229E-01
2L_726758_SNP C G 0.07895 15 175 0.2133 2.5276046672164676E-01
2L_726763_SNP A G 0.1546 30 164 0.3696 4.7723138231616213E-01
2L_726857_DEL T TTGCTA 0.4757 88 97 0.5393 5.1813595332916518E-01
2L_727095_SNP C A 0.08947 17 173 0.999 8.6411114398817346E-01
2L_727122_SNP C G 0.2459 45 138 0.9646 8.3112505436427719E-01
2L_727138_SNP G C 0.1094 21 171 0.9683 7.3985373104241503E-01
2L_727151_SNP A G 0.07732 15 179 0.2072 2.6945443295614335E-01
2L_727191_DEL C CC 0.08247 16 178 0.05519 6.4416655733274847E-02
2L_727199_SNP T A 0.08763 17 177 0.05068 6.6249585169453715E-02
2L_727221_SNP A C 0.2802 51 131 0.1365 2.6847010890934642E-01
2L_727226_SNP A G 0.1658 31 156 0.1256 1.8208787936753346E-01
2L_727234_SNP T G 0.1568 29 156 0.1651 2.3906707833951202E-01
2L_727255_SNP A C 0.1179 23 172 0.2941 2.5910242231109037E-01
2L_727321_SNP A G 0.05584 11 186 0.8411 7.1079968777382851E-01
2L_727333_SNP T G 0.08333 16 176 0.2084 2.5797432778336027E-01
2L_727358_SNP A G 0.07732 15 179 0.2072 2.6945443295614335E-01
2L_727365_SNP A T 0.07732 15 179 0.2072 2.6945443295614335E-01
2L_727370_SNP A G 0.4731 88 98 0.5669 5.6824470566047358E-01
2L_727394_SNP A G 0.2162 40 145 0.2996 2.8316047547654200E-01
2L_727396_SNP G A 0.2216 41 144 0.4272 3.8321690190294300E-01
2L_727460_SNP C T 0.3602 67 119 0.4898 6.4880514378082432E-01
2L_727586_SNP C T 0.1211 23 167 0.2996 2.9494828149181540E-01
2L_727593_SNP A T 0.1211 23 167 0.247 2.6111424601054811E-01
2L_727656_SNP C A 0.1451 28 165 0.4698 4.3093802521162428E-01
2L_727658_SNP G A 0.337 62 122 0.348 3.2184726149400311E-01
2L_727660_SNP A G 0.3405 63 122 0.3476 3.3564002088578571E-01
2L_727663_SNP T A 0.1451 28 165 0.4698 4.3093802521162428E-01
2L_727668_SNP A G 0.07254 14 179 0.1893 2.5150675018604951E-01
2L_727669_SNP T C 0.05025 10 189 0.9295 6.8724125305057737E-01
2L_727676_SNP G A 0.2312 43 143 0.4675 4.5132239219943404E-01
2L_727693_SNP G T 0.172 32 154 0.4237 4.9869045025157943E-01
2L_727735_SNP G A 0.05348 10 177 0.7657 9.6188769772991056E-01
2L_727872_SNP G A 0.05376 10 176 0.7941 4.2341329411532358E-01
2L_728019_SNP G C 0.06842 13 177 0.1326 2.0495441897479538E-01
2L_728038_SNP C T 0.05051 10 188 0.5666 5.7538418934801561E-01
2L_728132_SNP C T 0.05699 11 182 0.05276 7.1210842014896344E-02
2L_728218_SNP T C 0.09326 18 175 0.2596 2.7524499204648578E-01
2L_728313_SNP G T 0.07216 14 180 0.1322 1.8865516505966695E-01
2L_728367_SNP T A 0.0804 16 183 0.4181 5.1739262322292223E-01
2L_728604_SNP A C 0.1111 21 168 0.659 4.4973096620142794E-01
2L_728625_SNP A G 0.1117 21 167 0.6612 4.5231714685320867E-01
2L_728882_SNP T C 0.1566 31 167 0.4969 5.3073234999622398E-01
2L_728900_SNP T C 0.1183 22 164 0.1502 1.4526660686773551E-01
2L_728930_SNP T G 0.4536 83 100 0.3529 4.0583796321888943E-01
2L_728936_SNP T C 0.1217 23 166 0.08464 9.1170020833197807E-02
2L_728948_SNP T C 0.1176 22 165 0.1148 1.2228624277327582E-01
2L_728952_SNP T C 0.455 86 103 0.3299 4.0101038255254451E-01
2L_729050_SNP T G 0.4121 75 107 0.3567 4.0817785829305164E-01
2L_729086_SNP A T 0.2553 48 140 0.4032 3.5611085578168566E-01
2L_729289_SNP T A 0.375 69 115 0.3565 5.9884459734828455E-01
2L_729293_SNP G T 0.3778 68 112 0.4069 6.3338377170234172E-01
2L_729323_SNP C T 0.4919 91 94 0.3688 6.0920703232345752E-01
2L_729338_SNP A C 0.1495 29 165 0.339 4.1655394801055512E-01
2L_729383_SNP T C 0.2708 52 140 0.6347 7.0039726434412164E-01
2L_729392_SNP A G 0.462 85 99 0.3372 2.9449093446871411E-01
2L_729632_SNP T G 0.4309 78 103 0.5853 7.1285713242689841E-01
2L_729644_SNP A G 0.478 87 95 0.3657 4.4407359276989289E-01
2L_729665_SNP G C 0.05076 10 187 0.5036 4.8406056907972272E-01
2L_729701_SNP T G 0.125 24 168 0.04578 7.3818182133265825E-02
2L_729719_SNP A C 0.1033 19 165 0.2048 3.0271130431293258E-01
2L_729728_SNP T G 0.433 84 110 0.613 6.9518085205354629E-01
2L_729824_SNP C T 0.172 32 154 0.1063 1.6546140417862298E-01
2L_729878_SNP A G 0.07812 15 177 0.03778 5.9942288987128306E-02
2L_729974_SNP G C 0.442 80 101 0.06202 1.1990516549201502E-01
2L_730091_SNP C T 0.2204 41 145 0.5271 4.5807641379417630E-01
2L_730130_SNP A C 0.06701 13 181 0.5569 5.6948466865258496E-01
2L_730196_SNP T A 0.2944 53 127 0.5882 6.3315615094438882E-01
2L_730280_SNP A T 0.06806 13 178 0.08117 1.1070367522263280E-01
2L_730376_SNP A G 0.1198 23 169 0.9575 9.7880316981971105E-01
2L_730477_INS CCGTTATCCGCTCC C 0.1471 25 145 0.7992 8.8384340988429488E-01
2L_730497_SNP G A 0.4751 86 95 0.509 5.0915744348483538E-01
2L_730571_SNP G A 0.08808 17 176 0.01952 2.9355025553643901E-02
2L_730572_SNP C T 0.1587 30 159 0.3157 4.5114085436942986E-01
2L_730596_INS A AA 0.4696 85 96 0.4037 5.7521391918409748E-01
2L_730599_SNP G A 0.125 24 168 0.8076 9.0401473611036365E-01
2L_730625_SNP C T 0.2283 42 142 0.8438 6.3203388948762207E-01
2L_730633_SNP A G 0.4586 83 98 0.475 5.8568049810105038E-01
2L_730657_SNP A C 0.1421 27 163 0.6738 7.0449889879595617E-01
2L_730856_SNP T G 0.4611 83 97 0.5859 8.1505502363436322E-01
2L_730864_SNP A T 0.06349 12 177 0.9131 6.2823850648292767E-01
2L_730899_SNP A G 0.05612 11 185 0.2838 3.1146361816278756E-01
2L_731061_SNP G C 0.07107 14 183 0.6358 5.8036266554804372E-01
2L_731224_SNP T C 0.4239 78 106 0.4334 4.7581091303461931E-01
2L_731361_SNP G A 0.4309 81 107 0.5065 5.4792369536248353E-01
2L_731404_SNP G A 0.08247 16 178 0.6726 7.7716270958754297E-01
2L_731419_SNP A G 0.05556 11 187 0.9431 8.5605952345382974E-01
2L_731602_SNP A T 0.3927 75 116 0.4036 4.9020580758727195E-01
2L_731603_SNP G A 0.3895 74 116 0.4134 4.9667918114278087E-01
2L_731680_SNP C G 0.07692 15 180 0.3216 2.6660990337230350E-01
2L_731697_SNP A G 0.4868 92 97 0.2007 2.2387604945274797E-01
2L_731836_SNP T G 0.1444 27 160 0.6186 6.3130956927647786E-01
2L_731915_SNP T C 0.3056 55 125 0.4953 4.0398876624154811E-01
2L_731934_SNP T C 0.2944 53 127 0.7045 6.8859644470335968E-01
2L_732000_SNP G C 0.2299 43 144 0.3695 5.6332643329148768E-01
2L_732079_SNP G A 0.1277 24 164 0.5431 6.4332349900673780E-01
2L_732146_SNP A G 0.06218 12 181 0.844 8.0586230912380863E-01
2L_732152_SNP T A 0.06771 13 179 0.898 8.0298335166001378E-01
2L_732174_SNP A G 0.05128 10 185 0.4533 3.5009864116525635E-01
2L_732185_SNP A T 0.05641 11 184 0.4571 3.3164345514215354E-01
2L_732238_SNP C T 0.227 42 143 0.1235 1.3793529431412144E-01
2L_732260_SNP G A 0.1879 31 134 0.9885 8.2358181021549459E-01
2L_732292_SNP G A 0.2324 43 142 0.4604 6.5247221977133574E-01
2L_732295_SNP T A 0.08333 16 176 0.07707 8.5632247880617296E-02
2L_732322_SNP T A 0.1316 25 165 0.3694 2.7097839275412261E-01
2L_732335_SNP A T 0.1011 19 169 0.462 4.1288509635500548E-01
2L_732373_SNP A G 0.2105 40 150 0.5824 8.0544268533799357E-01
2L_732388_SNP A G 0.2727 51 136 0.5584 6.2662597120779850E-01
2L_732502_SNP C T 0.4098 75 108 0.8273 6.3138734243777717E-01
2L_732592_SNP G T 0.2787 51 132 0.6677 6.0780058150108718E-01
2L_732616_SNP A G 0.2234 42 146 0.2209 2.7053081457364714E-01
2L_732741_SNP G A 0.08247 16 178 0.06103 8.2338135873502707E-02
2L_732839_SNP C T 0.06218 12 181 0.3634 2.5795071435838923E-01
2L_732921_SNP G A 0.3936 74 114 0.1342 1.4382758082054214E-01
2L_732959_SNP T A 0.4652 87 100 0.1768 1.6177434798644363E-01
2L_732983_SNP A T 0.4545 85 102 0.1571 1.2828853074624214E-01
2L_733024_SNP G C 0.4545 85 102 0.2653 2.2534405904510924E-01
2L_733050_SNP G C 0.09424 18 173 0.7611 8.1228515243126187E-01
2L_733087_SNP G A 0.4439 83 104 0.1802 1.7320180218236747E-01
2L_733163_SNP T C 0.0625 12 180 0.5536 4.9035462610822578E-01
2L_733220_SNP T C 0.2928 53 128 0.1308 1.4734485251629570E-01
2L_733241_SNP C T 0.3022 55 127 0.1852 1.5142515519847877E-01
2L_733356_SNP T A 0.3901 71 111 0.218 3.1732271013035640E-01
2L_733369_SNP C T 0.1676 31 154 0.869 7.4053073202701958E-01
2L_733459_SNP T A 0.08718 17 178 0.04527 7.4291173110334299E-02
2L_733504_SNP T C 0.1585 29 154 0.5306 6.2883957435014770E-01
2L_733714_SNP T A 0.2253 41 141 0.7941 7.1570274787706922E-01
2L_733828_SNP C A 0.06186 12 182 0.1429 1.2613040348360427E-01
2L_734036_SNP A T 0.06383 12 176 0.07235 8.4309243045982307E-02
2L_734080_SNP A C 0.05699 11 182 0.7631 7.7414444337266386E-01
2L_734135_SNP A G 0.05155 10 184 0.6713 6.4591694826121238E-01
2L_734272_SNP C T 0.153 28 155 0.1417 1.8969864277901938E-01
2L_734290_SNP A G 0.1711 32 155 0.7865 7.9137153817127914E-01
2L_734294_SNP A G 0.4521 85 103 0.9497 7.2664723543153475E-01
2L_734321_SNP C G 0.1094 21 171 0.5096 4.5021184842812922E-01
2L_734333_SNP A C 0.06316 12 178 0.8134 7.3760243918970980E-01
2L_734340_SNP T C 0.06283 12 179 0.865 8.7945795343255795E-01
2L_734350_SNP C T 0.06771 13 179 0.9697 9.8163287736695892E-01
2L_734357_SNP A C 0.07487 14 173 0.9929 9.4047011881271592E-01
2L_734375_SNP G T 0.3172 59 127 0.5371 5.7778159258867801E-01
2L_734376_SNP A C 0.3316 62 125 0.5119 6.3224754425689755E-01
2L_734411_SNP C T 0.2234 42 146 0.5147 4.6981349204880951E-01
2L_734415_SNP T G 0.05699 11 182 0.7582 7.6533923797974612E-01
2L_734645_SNP A T 0.3209 60 127 0.4102 2.7551796786031291E-01
2L_734670_SNP T C 0.2552 49 143 0.25 2.4110694043944392E-01
2L_734682_SNP G T 0.3804 70 114 0.3086 2.6248796198512048E-01
2L_734833_SNP C G 0.1152 22 169 0.7936 9.5420287228078404E-01
2L_734904_SNP T C 0.09231 18 177 0.9681 9.2707839432498107E-01
2L_734948_SNP A C 0.07216 14 180 0.6471 5.9678027911840470E-01
2L_735231_SNP A G 0.05528 11 188 0.6762 8.2828488139378464E-01
2L_735277_SNP T C 0.0733 14 177 0.05055 7.0853784683733906E-02
2L_735336_SNP T C 0.1164 22 167 0.1079 1.2991542698847625E-01
2L_735370_SNP C G 0.3122 59 130 0.9316 6.9045709772204733E-01
2L_735412_SNP G T 0.0567 11 183 0.6854 6.5318832501739121E-01
2L_735486_SNP A T 0.1737 33 157 0.6582 5.8460595962267492E-01
2L_735523_SNP C T 0.3548 66 120 0.7171 7.6978022004169477E-01
2L_735550_SNP G A 0.1211 23 167 0.8562 6.3722041443440869E-01
2L_735595_SNP G A 0.4624 86 100 0.1395 7.6060907679304610E-02
2L_735623_SNP G T 0.4703 87 98 0.2555 1.6048821594039164E-01
2L_735632_SNP A G 0.455 86 103 0.2585 1.8587136380743385E-01
2L_735664_SNP T C 0.4545 85 102 0.2437 1.5421995000277278E-01
2L_736019_SNP A G 0.2926 55 133 0.4368 3.7104517389239777E-01
2L_736023_SNP A G 0.4278 80 107 0.707 7.6115253479916389E-01
2L_736034_SNP G A 0.2193 41 146 0.3699 3.2504315251296811E-01
2L_736043_SNP G A 0.2527 47 139 0.8652 7.9179487163801765E-01
2L_736070_SNP G T 0.171 33 160 0.04996 3.8491755130916627E-02
2L_736105_SNP T C 0.08763 17 177 0.2358 3.5172053262881542E-01
2L_736277_SNP G A 0.4153 76 107 0.4787 2.4387334358833057E-01
2L_736383_SNP G A 0.3152 58 126 0.8496 8.0975057948079510E-01
2L_736390_SNP C T 0.1795 35 160 0.8204 6.9368541339618217E-01
2L_736424_SNP A G 0.2757 51 134 0.2754 2.1728304446792590E-01
2L_736432_SNP C G 0.4728 87 97 0.9339 8.2064594198055363E-01
2L_736732_SNP T C 0.173 32 153 0.707 7.7446356879104261E-01
2L_736733_SNP T C 0.08995 17 172 0.6189 6.4775970754942869E-01
2L_736763_SNP T C 0.09091 17 170 0.502 5.2457781710790585E-01
2L_736810_SNP C G 0.4332 81 106 0.6886 7.1392964075988363E-01
2L_736835_SNP A G 0.4247 79 107 0.6269 6.6332734399192572E-01
2L_736882_SNP T A 0.3716 68 115 0.5989 5.5633051808811818E-01
2L_736924_DEL ATAATAC CAACTACTCATTCTCTGAATAATACACACGCTTAGCACAAATGTTCGACGTAAATTATT 0.1383 26 162 0.2472 2.2029705105241837E-01
2L_736994_SNP T C 0.1026 20 175 0.4065 3.4412976138813944E-01
2L_737040_SNP T A 0.3838 71 114 0.6171 6.9496212256155698E-01
2L_737050_SNP A T 0.06283 12 179 0.794 9.2224237978681478E-01
2L_737055_SNP A G 0.05789 11 179 0.9607 6.6831413848940402E-01
2L_737075_SNP T C 0.05789 11 179 0.8947 7.2161726872203269E-01
2L_737081_SNP A G 0.2204 41 145 0.07446 9.1093904796038183E-02
2L_737093_SNP T G 0.4396 80 102 0.4495 4.6567317016999388E-01
2L_737104_SNP C T 0.4885 85 89 0.9208 8.9777212287371055E-01
2L_737112_SNP A C 0.1311 24 159 0.4623 5.0713598268099047E-01
2L_737140_SNP C T 0.2186 40 143 0.8134 8.9595869904090897E-01
2L_737174_INS AC A 0.1609 28 146 0.6142 7.8256692255445537E-01
2L_737175_INS A AA 0.1618 28 145 0.5753 7.2521323572806717E-01
2L_737176_SNP A G 0.12 21 154 0.5645 6.1588403446267437E-01
2L_737195_SNP T G 0.1466 28 163 0.01595 2.5903144607365404E-02
2L_737196_SNP C T 0.3607 66 117 0.6472 5.6307278113524839E-01
2L_737314_SNP T A 0.4222 76 104 0.7779 6.3455161241713620E-01
2L_737365_SNP C G 0.1693 32 157 0.6443 8.3006451810406257E-01
2L_737490_SNP T C 0.4451 81 101 0.4643 3.1631690165770199E-01
2L_737493_SNP A G 0.4451 81 101 0.5268 3.8554952027789857E-01
2L_737517_SNP G A 0.4757 88 97 0.4263 3.3624963867078672E-01
2L_737571_SNP C T 0.3478 64 120 0.8871 9.7009027753895472E-01
2L_737699_SNP A C 0.3901 71 111 0.5293 4.1625154121788988E-01
2L_737705_DEL A AA 0.2924 50 121 0.4676 4.6108781375784580E-01
2L_737710_SNP G C 0.2391 44 140 0.4365 4.1213996191519919E-01
2L_737740_SNP C A 0.4426 81 102 0.711 5.0267198364682741E-01
2L_737777_SNP A G 0.3936 74 114 0.3361 2.5769690413737478E-01
2L_738059_SNP G T 0.3497 64 119 0.3713 2.9931745924532238E-01
2L_738092_SNP A G 0.2446 45 139 0.9517 9.4300575321909741E-01
2L_738197_SNP T C 0.05851 11 177 0.6761 3.7268546826198434E-01
2L_738224_SNP C T 0.05376 10 176 0.7971 6.1686696517913897E-01
2L_738251_SNP C G 0.2324 43 142 0.1072 7.1903830643650454E-02
2L_738279_SNP A T 0.4208 77 106 0.4299 4.0481305600100370E-01
2L_738285_SNP A C 0.1383 26 162 0.2656 2.9219687515413395E-01
2L_738294_SNP A T 0.4973 93 94 0.2429 1.4136923274500401E-01
2L_738298_DEL T TGTCCCCAAG 0.1429 27 162 0.2273 2.4970428564169056E-01
2L_738309_SNP A T 0.1444 27 160 0.899 6.2118935083774529E-01
2L_738311_SNP T A 0.1344 25 161 0.8571 6.3299143824748150E-01
2L_738319_INS AGTTTATATTCATA A 0.1341 24 155 0.3179 3.2066200107526266E-01
2L_738369_SNP T C 0.3152 58 126 0.3029 2.3913929914409093E-01
2L_738443_SNP A G 0.3763 70 116 0.2579 1.8817267914182900E-01
2L_738446_DEL A ATGG 0.3257 57 118 0.1619 1.6213932239188111E-01
2L_738453_SNP T A 0.456 83 99 0.2294 1.9127999535422968E-01
2L_738465_SNP C T 0.367 69 119 0.2474 1.7271066686814096E-01
2L_738482_SNP T C 0.373 69 116 0.3172 3.2245269397779630E-01
2L_738492_SNP A T 0.3743 70 117 0.3351 2.4684438197056857E-01
2L_738534_SNP A C 0.05914 11 175 0.7693 5.1529302381788078E-01
2L_738552_SNP A C 0.4511 83 101 0.2545 2.1561136243602119E-01
2L_738591_SNP A G 0.3158 60 130 0.2639 2.4382867823099130E-01
2L_738642_SNP A G 0.3838 71 114 0.9739 9.0992348993543970E-01
2L_738651_SNP A G 0.2984 57 134 0.7986 9.5963261062597782E-01
2L_738711_SNP C T 0.4536 83 100 0.2207 2.0313314756653333E-01
2L_738756_SNP C T 0.2896 53 130 0.5227 4.6140259610461998E-01
2L_739021_DEL T GG 0.1271 23 158 0.589 6.8507536843002370E-01
2L_739043_SNP T A 0.06486 12 173 0.6431 2.9450837140087971E-01
2L_739047_SNP T C 0.3107 55 122 0.3351 2.5254590254659626E-01
2L_739068_SNP T A 0.4667 84 96 0.532 6.4388497209269158E-01
2L_739076_SNP A T 0.2432 45 140 0.8897 8.8039510920740949E-01
2L_739111_INS AA A 0.1091 18 147 0.728 8.7834111671110926E-01
2L_739125_SNP T A 0.4746 84 93 0.5895 6.9362045455067656E-01
2L_739172_INS CGT C 0.1596 30 158 0.2308 2.2890614252569319E-01
2L_739199_DEL A AA 0.1979 37 150 0.3212 4.5255931413570250E-01
2L_739255_SNP C T 0.2033 37 145 0.3008 3.3762851404335514E-01
2L_739257_SNP C T 0.2404 44 139 0.1908 2.3057369617211065E-01
2L_739294_SNP G A 0.1667 31 155 0.2181 2.4845255811773004E-01
2L_739312_SNP G T 0.2203 39 138 0.2132 2.7270825340351745E-01
2L_739321_SNP G C 0.2404 44 139 0.2179 2.7570110734487341E-01
2L_739570_SNP A G 0.08995 17 172 0.8391 6.9047408429506563E-01
2L_739687_SNP A G 0.1058 20 169 0.2761 2.7479312716176985E-01
2L_739840_SNP T C 0.1406 27 165 0.5104 5.4537037622239726E-01
2L_739921_SNP C T 0.1596 30 158 0.2403 3.1875210395867826E-01
2L_740024_SNP T A 0.1277 24 164 0.4997 5.3133948198792580E-01
2L_740050_SNP C T 0.1719 33 159 0.1782 1.3377261310971289E-01
2L_740061_SNP C G 0.1728 33 158 0.1239 9.8062194752662424E-02
2L_740103_INS GGA G 0.2818 51 130 0.1086 9.8829561305596947E-02
2L_740187_SNP A T 0.05025 10 189 0.3271 3.4582538846913369E-01
2L_740189_SNP A T 0.2378 44 141 0.2178 2.0846557961610590E-01
2L_740213_SNP A C 0.2378 44 141 0.2178 2.0846557961610590E-01
2L_740218_SNP G T 0.2419 45 141 0.1871 1.5574588815017587E-01
2L_740232_SNP G A 0.055 11 189 0.3261 3.3878391193104473E-01
2L_740253_SNP A C 0.05051 10 188 0.5149 5.5897667675041851E-01
2L_740255_SNP G T 0.2378 44 141 0.1513 1.1517015995107394E-01
2L_740257_SNP T A 0.2378 44 141 0.1412 1.1241420548592274E-01
2L_740325_DEL G TAC 0.209 37 140 0.09056 6.7234433268335961E-02
2L_740332_SNP T C 0.2308 42 140 0.1319 8.5617239091702824E-02
2L_740334_SNP G T 0.2391 44 140 0.163 1.2561010792456395E-01
2L_740485_SNP G A 0.2582 47 135 0.1094 7.4693684836292171E-02
2L_740500_SNP A G 0.1872 35 152 0.1638 1.4998287452775461E-01
2L_740662_SNP G A 0.1518 29 162 0.7275 4.6257056568165522E-01
2L_740671_SNP T A 0.3189 59 126 0.2725 1.6491068269755493E-01
2L_740699_SNP T A 0.2967 54 128 0.2485 1.6990050410921576E-01
2L_740729_SNP C T 0.133 25 163 0.2564 2.5966144324291340E-01
2L_740737_SNP C T 0.2406 45 142 0.1727 1.1016845726316749E-01
2L_740740_SNP T C 0.1548 26 142 0.2416 2.0389561089057884E-01
2L_740744_SNP T G 0.1383 26 162 0.262 2.6068138560019538E-01
2L_740751_SNP C A 0.09645 19 178 0.64 4.2608833914498268E-01
2L_740753_SNP T A 0.1005 20 179 0.6349 4.3819867940924584E-01
2L_740775_SNP C T 0.1503 29 164 0.5963 4.2983736029137609E-01
2L_740780_SNP T G 0.1429 27 162 0.5588 3.5141133768243060E-01
2L_740788_SNP T A 0.3043 56 128 0.2343 1.6115369282309500E-01
2L_740918_SNP T A 0.1551 29 158 0.1406 1.3594800771418314E-01
2L_741005_SNP A G 0.2444 44 136 0.6121 5.7521190912644649E-01
2L_741064_SNP G A 0.06091 12 185 0.7399 6.3263771497401444E-01
2L_741604_SNP G T 0.2022 37 146 0.2137 1.8057561513436815E-01
2L_741817_SNP A T 0.1865 36 157 0.5962 6.2889493521572537E-01
2L_742056_SNP G T 0.1872 35 152 0.8461 6.6964493888375776E-01
2L_742078_SNP T A 0.4 72 108 0.3305 2.2280174396565100E-01
2L_742119_SNP G T 0.0625 12 180 0.9013 6.6804093646099960E-01
2L_742169_SNP A G 0.3757 68 113 0.2001 1.3054639238283072E-01
2L_742179_SNP A T 0.06736 13 180 0.944 7.8048732109473062E-01
2L_742190_SNP T A 0.06218 12 181 0.9101 6.9074752503461467E-01
2L_742191_SNP T A 0.05729 11 181 0.8605 6.8768645995165112E-01
2L_742216_SNP A T 0.2889 52 128 0.2466 2.2962486616945543E-01
2L_742217_SNP T C 0.2873 52 129 0.2505 2.3157810580758920E-01
2L_742291_SNP T A 0.1514 28 157 0.7338 7.6353574586585160E-01
2L_742297_SNP A G 0.2857 52 130 0.6273 6.3168618195131110E-01
2L_742316_SNP T G 0.05641 11 184 0.9452 7.6168765243074321E-01
2L_742365_SNP C G 0.1955 35 144 0.44 4.9008557382022033E-01
2L_742371_SNP G A 0.3743 67 112 0.662 6.2057189305042604E-01
2L_742464_SNP T A 0.09645 19 178 0.1355 1.7337274474658215E-01
2L_742491_SNP C A 0.2043 38 148 0.3821 3.6775269475844785E-01
2L_742580_SNP T C 0.07653 15 181 0.08912 8.5197520756536305E-02
2L_742603_SNP A G 0.1768 32 149 0.1596 1.8896496181715905E-01
2L_742778_SNP T C 0.3027 56 129 0.4907 3.8735344384890447E-01
2L_742798_INS TGT T 0.05128 10 185 0.4728 6.0097644233049297E-01
2L_742803_INS A ACATA 0.2651 44 122 0.2616 2.8360874796003699E-01
2L_742905_SNP A G 0.171 33 160 0.6565 8.9795607978472525E-01
2L_742956_SNP A C 0.1546 30 164 0.4473 7.0291192887262777E-01
2L_743023_SNP G A 0.383 72 116 0.09501 9.5022874784609135E-02
2L_743035_SNP A G 0.2368 45 145 0.2213 2.2880949561896713E-01
2L_743081_DEL G TTCAC 0.06522 12 172 0.8155 7.9189901511662131E-01
2L_743109_SNP G A 0.06878 13 176 0.8545 7.6713834589554863E-01
2L_743122_SNP A G 0.09694 19 177 0.6945 9.5354671228441201E-01
2L_743129_SNP A T 0.3646 66 115 0.2919 2.8817934801141032E-01
2L_743159_SNP G C 0.1765 33 154 0.8217 8.3925117985370623E-01
2L_743165_SNP A T 0.1071 21 175 0.8277 9.9724261303788275E-01
2L_743233_SNP G T 0.06915 13 175 0.532 7.5490021619109848E-01
2L_743315_SNP G A 0.3784 70 115 0.05991 9.5717695382689150E-02
2L_743385_SNP G A 0.07865 14 164 0.4926 5.0520207625104729E-01
2L_743408_DEL T TGT 0.3636 64 112 0.3674 2.9076542823420815E-01
2L_743414_SNP G A 0.3386 64 125 0.7789 7.0990187113801184E-01
2L_743469_SNP C G 0.3316 63 127 0.5979 4.1207650572048782E-01
2L_743476_SNP G T 0.06154 12 183 0.6226 8.4676609240856826E-01
2L_743500_SNP A T 0.3032 57 131 0.9394 6.9415574187973828E-01
2L_743650_SNP T A 0.05155 10 184 0.567 6.4921886834392828E-01
2L_743689_SNP C T 0.1022 19 167 0.1934 2.0568025721334993E-01
2L_743694_SNP C A 0.4945 90 92 0.05619 5.5955158911842856E-02
2L_743752_SNP T A 0.2186 40 143 0.1062 1.8343842984614200E-01
2L_743777_SNP T C 0.08021 15 172 0.8354 9.3070562635668164E-01
2L_743826_SNP T G 0.2461 47 144 0.6588 5.2957107938808323E-01
2L_743842_SNP A G 0.2353 44 143 0.4049 3.8856174414611477E-01
2L_743847_SNP C A 0.234 44 144 0.4056 3.8166986687995041E-01
2L_743849_SNP C T 0.234 44 144 0.3814 3.6341599856395623E-01
2L_743876_SNP G C 0.07027 13 172 0.6077 7.8328804163920474E-01
2L_743901_SNP C T 0.2147 41 150 0.4718 3.5929920591284392E-01
2L_743906_SNP C G 0.2147 41 150 0.4718 3.5929920591284392E-01
2L_743909_SNP C T 0.2105 40 150 0.4866 4.0477673914725598E-01
2L_743911_SNP G A 0.2063 39 150 0.1827 1.5125940624699952E-01
2L_743925_SNP G T 0.2063 39 150 0.5144 3.8832824826451917E-01
2L_743927_SNP G A 0.2973 55 130 0.2415 2.9698246385431959E-01
2L_743942_SNP G C 0.3263 62 128 0.03263 1.3981327878440407E-02
2L_743959_SNP G C 0.4202 79 109 0.3045 2.2065332081058553E-01
2L_743961_SNP C T 0.3281 63 129 0.02736 1.1267161537851733E-02
2L_743991_SNP A T 0.05102 10 186 0.4424 6.0936266201598199E-01
2L_743992_SNP C A 0.05102 10 186 0.4424 6.0936266201598199E-01
2L_744062_SNP T C 0.276 53 139 0.4997 3.6567874047067694E-01
2L_744069_SNP C G 0.328 61 125 0.5311 6.9761020778805771E-01
2L_744072_SNP A C 0.06122 12 184 0.3529 5.1685208797863691E-01
2L_744085_SNP A G 0.1576 29 155 0.1349 1.6692660634000400E-01
2L_744089_SNP T C 0.4728 87 97 0.02532 1.6534458222572556E-02
2L_744092_SNP A G 0.3777 71 117 0.01964 2.3213992106288731E-02
2L_744107_SNP C T 0.381 72 117 0.03584 1.9610531692954590E-02
2L_744124_DEL T TGCTCCTTAGCTT 0.3314 57 115 0.01845 5.2079374530096360E-03
2L_744149_SNP T G 0.4462 83 103 0.113 5.4040753360306379E-02
2L_744168_SNP C G 0.1459 27 158 0.4503 4.8661383910290734E-01
2L_744169_SNP C T 0.1154 21 161 0.7094 8.9324085142278198E-01
2L_744170_SNP T A 0.2 38 152 0.1733 1.3051842247762624E-01
2L_744176_SNP C T 0.2944 53 127 0.8485 6.3863882784472503E-01
2L_744198_SNP C T 0.25 45 135 0.6571 5.8061790029293481E-01
2L_744237_SNP A C 0.1444 27 160 0.1327 1.6194843805302084E-01
2L_744272_SNP T C 0.1579 30 160 0.05574 4.8321298706214634E-02
2L_744315_SNP T C 0.1209 22 160 0.5688 7.5577366920506506E-01
2L_744373_SNP T G 0.1868 34 148 0.4341 4.1296302268401497E-01
2L_744621_SNP A G 0.08586 17 181 0.09912 1.6088875479402165E-01
2L_744631_SNP C A 0.08629 17 180 0.09917 1.5885077338608811E-01
2L_744696_SNP C A 0.08021 15 172 0.4257 3.8900904330582176E-01
2L_744789_SNP G A 0.06122 12 184 0.6119 5.8298131858930780E-01
2L_744855_SNP T G 0.0567 11 183 0.6503 7.2339774608166574E-01
2L_744892_SNP G T 0.05612 11 185 0.6371 7.0727101886837507E-01
2L_744926_SNP A G 0.06154 12 183 0.8465 5.8022076625685304E-01
2L_744978_SNP T C 0.08854 17 175 0.6495 7.5321535812828211E-01
2L_744979_SNP C A 0.08854 17 175 0.6495 7.5321535812828211E-01
2L_745126_SNP A C 0.1656 27 136 0.2743 3.1677099266640618E-01
2L_745127_SNP C G 0.05612 11 185 0.2887 3.4659394847462821E-01
2L_745149_SNP A T 0.4074 77 112 0.09038 8.7272917296967178E-02
2L_745176_SNP A G 0.06186 12 182 0.3375 3.6647671865037268E-01
2L_745191_SNP C T 0.05556 11 187 0.996 9.0525575908142453E-01
2L_745209_SNP G A 0.06091 12 185 0.174 1.7527541619708376E-01
2L_745300_SNP A T 0.07143 14 182 0.2711 3.1025565351485695E-01
2L_745357_SNP T C 0.3476 65 122 0.215 2.1632592641304693E-01
2L_745366_SNP T G 0.1711 32 155 0.1542 1.6482318404137253E-01
2L_745380_SNP G A 0.2514 46 137 0.4025 4.5553094090910828E-01
2L_745394_SNP T A 0.05641 11 184 0.209 2.3226778297934547E-01
2L_745396_SNP T A 0.2378 44 141 0.135 2.0657266452055612E-01
2L_745504_SNP G C 0.1036 20 173 0.8324 7.6133314923157536E-01
2L_745579_SNP A C 0.06633 13 183 0.25 1.1980662289731425E-01
2L_745596_SNP C A 0.1685 31 153 0.2089 2.6165378525950622E-01
2L_745613_SNP A C 0.1768 32 149 0.1917 7.0734210480032603E-02
2L_745673_INS CATTCTAAATTCATTC C 0.07692 14 168 0.4911 2.6288991279986584E-01
2L_745675_SNP T A 0.05155 10 184 0.5191 6.6336600978677507E-01
2L_745689_SNP C T 0.3481 63 118 0.1841 1.5165779542047053E-01
2L_745711_MNP AATA CGGC 0.1559 29 157 0.2539 3.2178257891172812E-01
2L_745717_DEL AAA TGCTG 0.1559 29 157 0.2539 3.2178257891172812E-01
2L_745772_SNP G A 0.1551 29 158 0.2184 2.7372787622185013E-01
2L_745776_SNP C G 0.4118 77 110 0.0774 3.7790722582940174E-02
2L_745831_SNP G A 0.4809 88 95 0.1398 8.3121766254210777E-02
2L_745834_DEL AA A 0.1868 34 148 0.7832 9.0058711385732271E-01
2L_745853_SNP G T 0.3222 58 122 0.4687 2.4215849870378792E-01
2L_745858_SNP G C 0.08247 16 178 0.1461 1.5264672899571419E-01
2L_745861_SNP A G 0.07692 15 180 0.1236 1.3074021836470318E-01
2L_745863_SNP A G 0.1374 25 157 0.3495 3.9679667667796570E-01
2L_745984_SNP T C 0.4603 87 102 0.07832 4.5970586261997598E-02
2L_746112_SNP C A 0.4011 75 112 0.08627 7.5733081306940578E-02
2L_746134_SNP C T 0.1667 32 160 0.8409 6.8396660712333102E-01
2L_746148_SNP C T 0.05882 11 176 0.7844 5.2914352874966952E-01
2L_746150_SNP A T 0.1421 27 163 0.168 2.1483997051352577E-01
2L_746152_SNP T C 0.139 26 161 0.2297 2.9114218928180469E-01
2L_746155_SNP T A 0.1167 21 159 0.8718 5.1064167838226604E-01
2L_746198_SNP T C 0.06952 13 174 0.916 9.9528560081488271E-01
2L_746202_SNP C A 0.4194 78 108 0.06983 6.2717861275556508E-02
2L_746220_SNP A T 0.4278 80 107 0.05301 4.3248967313596606E-02
2L_746246_SNP G A 0.4355 81 105 0.1058 9.4841210766513084E-02
2L_746298_SNP T C 0.1359 25 159 0.2148 2.7109267337917164E-01
2L_746305_SNP T C 0.1398 26 160 0.1965 2.1034274174432210E-01
2L_746311_SNP A C 0.3316 62 125 0.01137 6.3379620845265211E-03
2L_746315_SNP G A 0.05759 11 180 0.7751 8.5746284613188728E-01
2L_746353_SNP C T 0.07692 15 180 0.5594 6.1244425359178467E-01
2L_746376_INS GC G 0.1359 25 159 0.159 1.8507090028566442E-01
2L_746664_INS TT T 0.4746 84 93 0.6257 5.7833620475120640E-01
2L_746692_SNP A G 0.4866 91 96 0.6942 7.5587493774820291E-01
2L_746755_SNP A G 0.1503 29 164 0.171 1.0411232340466503E-01
2L_746760_SNP C G 0.1337 25 162 0.2158 2.5323225035639885E-01
2L_746774_SNP A G 0.1429 27 162 0.2283 2.5688162361358557E-01
2L_746816_SNP C A 0.2737 52 138 0.1739 1.4028532634769708E-01
2L_746873_SNP C G 0.1082 21 173 0.8728 7.4457581565290964E-01
2L_746897_SNP T G 0.4011 75 112 0.6789 6.5741424512419022E-01
2L_747007_DEL C CTATTGATCTTTTTTCTATGTGC 0.1636 27 138 0.3142 2.2060110964548796E-01
2L_747069_SNP A G 0.1429 27 162 0.2142 2.2176548537046392E-01
2L_747118_SNP G A 0.1444 27 160 0.2611 3.0757492578276868E-01
2L_747316_SNP G C 0.1551 29 158 0.2437 2.9225860512942359E-01
2L_747413_SNP G A 0.1099 21 170 0.842 6.9284348269638429E-01
2L_747419_DEL G GAGAG 0.1059 18 152 0.2908 2.9674694926244805E-01
2L_747441_SNP C G 0.0603 12 187 0.1033 9.5782451620644471E-02
2L_747580_SNP G A 0.1376 26 163 0.2899 3.4264958744589513E-01
2L_747630_SNP A C 0.1212 24 174 0.02162 9.4286165055876073E-03
2L_747672_SNP A C 0.1722 31 149 0.3628 3.7684626518924413E-01
2L_747689_DEL A ACTTGTCCGTA 0.3315 59 119 0.8377 6.8009541377837013E-01
2L_747722_SNP A G 0.2366 44 142 0.24 2.4075940927073236E-01
2L_747728_SNP A G 0.2312 43 143 0.1492 2.4876237922006594E-01
2L_747779_SNP T C 0.2258 42 144 0.2209 2.0170185267377883E-01
2L_747786_SNP A G 0.2688 50 136 0.2132 1.4321638276655646E-01
2L_747788_SNP A G 0.2649 49 136 0.3017 2.0523818747105860E-01
2L_747807_SNP G A 0.2595 48 137 0.7631 6.2768949530242923E-01
2L_747828_SNP T A 0.1368 26 164 0.2918 3.4509992094279807E-01
2L_747853_SNP A G 0.2527 46 136 0.4003 3.1072833703699509E-01
2L_747866_SNP T C 0.1383 26 162 0.3436 3.9776398720701556E-01
2L_747896_SNP C G 0.1311 24 159 0.424 2.1868835998618041E-01
2L_747979_SNP C G 0.2419 45 141 0.5645 4.8288754436522363E-01
2L_747998_SNP G C 0.413 76 108 0.539 5.9585991218448919E-01
2L_748097_SNP G T 0.1765 33 154 0.4652 4.9050717887742701E-01
2L_748330_SNP T C 0.25 46 138 0.6077 4.6542777010238046E-01
2L_748381_SNP C G 0.2021 38 150 0.4859 4.1196822711969994E-01
2L_748537_SNP C T 0.2919 54 131 0.2305 2.0214877432894973E-01
2L_748539_SNP A T 0.2919 54 131 0.2451 2.2119092005583096E-01
2L_748557_DEL TCATACGACACTTAATCTT T 0.3292 53 108 0.2352 2.0943477083596840E-01
2L_748591_SNP G A 0.05291 10 179 0.7484 9.4244634764669866E-01
2L_748595_SNP T A 0.2074 39 149 0.1681 2.2109890289792478E-01
2L_748648_SNP C T 0.2973 55 130 0.2075 2.5467116455798500E-01
2L_748866_INS CAGC C 0.09091 17 170 0.511 5.1827517092597619E-01
2L_748968_SNP A C 0.2919 54 131 0.3392 3.3304648227640665E-01
2L_748969_SNP C A 0.2995 56 131 0.2675 2.6851348804366981E-01
2L_748981_SNP C G 0.1828 34 152 0.4226 3.7385000488171660E-01
2L_749017_SNP A T 0.1694 31 152 0.509 4.8420411321598078E-01
2L_749019_SNP T C 0.1593 29 153 0.6652 6.3683173084273592E-01
2L_749064_SNP C T 0.4064 76 111 0.1163 1.4402426332426999E-01
2L_749115_SNP A G 0.1283 24 163 0.4747 5.5253200912951761E-01
2L_749282_SNP T C 0.1497 28 159 0.4487 5.4478677170511569E-01
2L_749335_SNP G C 0.05612 11 185 0.3652 3.8517958719496925E-01
2L_749360_SNP C A 0.1913 35 148 0.4887 4.7572365752466295E-01
2L_749466_SNP T C 0.1075 20 166 0.5485 6.0086957692365894E-01
2L_749474_SNP A T 0.1117 21 167 0.4544 4.9233741658239871E-01
2L_749541_SNP T C 0.2732 50 133 0.6658 5.4674680901465289E-01
2L_749542_SNP A C 0.2597 47 134 0.6973 5.8312070392001247E-01
2L_749562_SNP A G 0.08854 17 175 0.7971 6.7170923706506180E-01
2L_749567_DEL T TGCCAACTTCATT 0.05699 11 182 0.8298 9.3242490395177013E-01
2L_749591_DEL C CCT 0.1534 29 160 0.5446 4.5205331448945862E-01
2L_749595_INS AT A 0.1534 29 160 0.5446 4.5205331448945862E-01
2L_749626_SNP C T 0.1867 31 135 0.4861 3.7915031362038953E-01
2L_749647_SNP T G 0.3081 57 128 0.4454 3.4541005581430984E-01
2L_749676_SNP A T 0.06806 13 178 0.9839 8.7989845687597368E-01
2L_749688_SNP C T 0.1297 24 161 0.5941 5.4399446470836765E-01
2L_749727_SNP A C 0.1111 19 152 0.8684 7.4194061820304391E-01
2L_749735_SNP T G 0.05699 11 182 0.8641 7.4174099494753465E-01
2L_749752_SNP G A 0.2022 37 146 0.6978 5.9032816833594826E-01
2L_750188_DEL G GT 0.107 20 167 0.5895 6.5812122851828270E-01
2L_750191_SNP T A 0.117 22 166 0.8077 9.5059342554359505E-01
2L_750426_SNP A T 0.1789 34 156 0.3042 3.0112393266414639E-01
2L_750428_SNP G T 0.2634 49 137 0.3055 3.5097649494430028E-01
2L_750556_SNP T A 0.1789 34 156 0.5969 4.6234173011322111E-01
2L_750573_SNP C T 0.08122 16 181 0.3111 1.5019345214889479E-01
2L_750629_SNP T C 0.06842 13 177 0.8587 8.5851103502185755E-01
2L_750690_SNP T A 0.09677 18 168 0.9815 7.8230251327787492E-01
2L_750805_SNP C T 0.2896 53 130 0.7569 6.2329465761885650E-01
2L_750810_DEL G GTG 0.2655 47 130 0.9321 8.0922081265829160E-01
2L_750906_SNP G A 0.1152 22 169 0.5488 6.1376460000966981E-01
2L_751078_SNP C T 0.1022 19 167 0.6919 7.2054049736667114E-01
2L_751095_SNP C G 0.05181 10 183 0.8671 5.9941241459572336E-01
2L_751162_SNP T C 0.4862 88 93 0.9256 9.6055956292027989E-01
2L_751258_SNP G A 0.127 24 165 0.9522 9.6508020414746742E-01
2L_751271_SNP C T 0.1326 24 157 0.05362 8.6840872741666963E-02
2L_751274_SNP T A 0.07447 14 174 0.2932 3.0053099636055058E-01
2L_751377_SNP A G 0.0567 11 183 0.6104 6.8267863804743278E-01
2L_751456_INS G GATTGCTATTTAG 0.3503 62 115 0.09222 6.2197529763797971E-02
2L_751492_SNP G A 0.08696 16 168 0.1108 1.0360512584996018E-01
2L_751508_SNP A T 0.4 70 105 0.2366 2.0701120874367540E-01
2L_751527_SNP T C 0.1622 30 155 0.657 6.8302305747936354E-01
2L_751533_SNP C T 0.2333 42 138 0.5402 5.6360831667375577E-01
2L_751538_SNP A G 0.05208 10 182 0.2528 3.5873315005202144E-01
2L_751541_SNP G C 0.1862 35 153 0.7991 7.3766531274681235E-01
2L_751544_SNP T G 0.1895 36 154 0.7084 6.6812169330220306E-01
2L_751554_SNP T G 0.2346 42 137 0.4559 4.5951258730583477E-01
2L_751555_SNP A C 0.3737 71 119 0.4705 5.0346071457562125E-01
2L_751560_SNP C G 0.3757 71 118 0.3804 3.9824702197630846E-01
2L_751572_SNP C T 0.1823 35 157 0.1328 8.6737672509659580E-02
2L_751601_SNP T C 0.1958 37 152 0.1018 1.9623513957195804E-01
2L_751618_SNP C G 0.1813 35 158 0.09149 7.8613060971721244E-02
2L_751631_SNP G C 0.3676 68 117 0.02329 3.3855393482324511E-02
2L_751634_SNP C T 0.1885 36 155 0.058 4.5704440614237708E-02
2L_751662_SNP G A 0.2147 41 150 0.008209 5.2084388773869002E-03
2L_751683_SNP C G 0.09278 18 176 0.7801 7.1038960869401957E-01
2L_751846_SNP T G 0.2128 40 148 0.6529 4.9953438540957606E-01
2L_751856_SNP C A 0.08333 16 176 0.826 7.7156554527607779E-01
2L_751864_SNP C T 0.1031 20 174 0.6096 5.8825483481784957E-01
2L_752076_SNP T C 0.0929 17 166 0.1807 9.7407105853102305E-02
2L_752148_SNP A G 0.262 49 138 0.3471 2.0194211651028626E-01
2L_752178_SNP A G 0.1189 22 163 0.9164 9.3865613178223861E-01
2L_752189_SNP G A 0.2378 44 141 0.3639 3.2120122609022828E-01
2L_752198_INS GAA G 0.1283 24 163 0.6385 7.5483114515416050E-01
2L_752200_SNP G C 0.1283 24 163 0.6385 7.5483114515416050E-01
2L_752203_SNP C T 0.1892 35 150 0.8929 9.5999338697971948E-01
2L_752265_SNP A G 0.1304 24 160 0.6871 7.7791871536525137E-01
2L_752306_DEL C CGCGTGAGACTCGACA 0.1094 21 171 0.5042 6.1633454221126827E-01
2L_752423_SNP C A 0.3568 66 119 0.626 7.1218555187039856E-01
2L_752504_SNP C T 0.08808 17 176 0.05463 5.6587630087577202E-02
2L_752505_SNP G A 0.1793 33 151 0.04064 2.8296132770618324E-02
2L_752508_DEL C CC 0.1793 33 151 0.0812 6.6109328910470264E-02
2L_752642_SNP T C 0.09326 18 175 0.08784 8.6743887895717631E-02
2L_752654_SNP G A 0.2402 43 136 0.5372 6.1014119865936145E-01
2L_752666_SNP G C 0.2703 50 135 0.2515 2.4297095755893294E-01
2L_752683_SNP G C 0.2131 39 144 0.115 5.8042916687098316E-02
2L_752771_SNP C T 0.1158 22 168 0.09284 7.9973062160521621E-02
2L_752826_SNP A T 0.1283 24 163 0.5116 4.9027613055240449E-01
2L_753135_SNP T C 0.05051 10 188 0.5991 5.6984419638823214E-01
2L_753263_SNP C G 0.1838 34 151 0.5371 6.6907537123387684E-01
2L_753270_SNP A G 0.06701 13 181 0.7596 6.6459399844237432E-01
2L_753293_DEL A ACATCCAGCC 0.05759 11 180 0.6938 7.0917571113836275E-01
2L_753359_SNP G A 0.3676 68 117 0.2411 4.1564359759107250E-01
2L_753505_SNP A G 0.1 19 171 0.9713 7.5187284551776146E-01
2L_753745_SNP T C 0.3333 62 124 0.5806 5.9912744735991053E-01
2L_753883_SNP A G 0.1913 35 148 0.5205 5.6546548213518188E-01
2L_754014_SNP C A 0.4444 80 100 0.431 4.2223675477494627E-01
2L_754015_SNP G A 0.457 85 101 0.2907 3.9189545671693116E-01
2L_754078_SNP G A 0.3626 66 116 0.2437 4.1375593684156120E-01
2L_754101_SNP T G 0.09524 18 171 0.7026 6.0367952715377837E-01
2L_754114_SNP A G 0.385 72 115 0.1535 2.2085601326671445E-01
2L_754141_SNP A T 0.4595 85 100 0.448 6.4471759995111322E-01
2L_754308_SNP A G 0.4457 82 102 0.05212 1.5704076089372432E-01
2L_754362_SNP T G 0.0733 14 177 0.0759 8.0384929463502897E-02
2L_754395_SNP C A 0.05208 10 182 0.4531 4.1773762966440176E-01
2L_754612_SNP G C 0.2065 38 146 0.1113 7.0446105743769832E-02
2L_754621_SNP T C 0.07292 14 178 0.3192 3.4492230923287193E-01
2L_754676_SNP T C 0.07812 15 177 0.3464 3.9124368898559647E-01
2L_754731_SNP T C 0.1907 37 157 0.8178 9.8534730570266149E-01
2L_754778_SNP T C 0.3957 74 113 0.4266 5.7285015515732052E-01
2L_754853_SNP T G 0.09896 19 173 0.5011 5.0247361410251945E-01
2L_754911_SNP A G 0.1474 28 162 0.4943 5.2157919671594644E-01
2L_754913_SNP C A 0.1436 27 161 0.4612 4.9096148015175822E-01
2L_754943_SNP A G 0.1467 27 157 0.6439 6.6001160099346146E-01
2L_755044_SNP A G 0.05729 11 181 0.4841 5.3812963073413045E-01
2L_755053_SNP T C 0.08543 17 182 0.005454 4.3297950955498319E-03
2L_755062_SNP A G 0.08586 17 181 0.005845 4.6343609235625256E-03
2L_755119_SNP A C 0.06154 12 183 0.5763 5.5729277129971844E-01
2L_755128_SNP T C 0.1122 22 174 0.005411 3.5610718848327616E-03
2L_755197_SNP A G 0.3693 65 111 0.01433 4.2355946888946892E-03
2L_755221_SNP A G 0.1158 22 168 0.2027 1.9520579428411389E-01
2L_755230_SNP T C 0.2324 43 142 0.6209 5.7128675973506271E-01
2L_755305_SNP C A 0.2081 36 137 0.1309 8.2524850410342757E-02
2L_755312_SNP T C 0.08901 17 174 0.07096 5.9113331601895698E-02
2L_755324_SNP A G 0.2727 51 136 0.107 5.8608427569710055E-02
2L_755366_INS AA A 0.1989 37 149 0.3828 2.4763885310270062E-01
2L_755370_SNP T A 0.05612 11 185 0.05265 3.4009057687174625E-02
2L_755372_SNP G A 0.05641 11 184 0.06352 5.4368817843291402E-02
2L_755393_SNP G A 0.1892 35 150 0.04049 1.5736253081669777E-02
2L_755422_SNP T C 0.1202 22 161 0.6565 5.7618656841325877E-01
2L_755429_SNP T C 0.05612 11 185 0.03677 2.1194174819426786E-02
2L_755430_SNP A G 0.1383 26 162 0.6069 4.6735593255344088E-01
2L_755437_SNP G T 0.1902 35 149 0.08452 4.0478878668975669E-02
2L_755459_SNP A G 0.1344 25 161 0.5514 4.3255422553969824E-01
2L_755467_SNP A G 0.09137 18 179 0.0524 4.1167548652251841E-02
2L_755472_SNP A T 0.1277 24 164 0.4861 3.5955345445056863E-01
2L_755475_SNP A T 0.1344 25 161 0.536 4.0983165505792851E-01
2L_755515_SNP C T 0.2162 40 145 0.1874 1.2592040943771243E-01
2L_755519_SNP T G 0.1037 17 147 0.9519 7.7861662299362999E-01
2L_755530_INS TTTAATTTATTATTT T 0.478 87 95 0.6012 4.1620297262637485E-01
2L_755537_DEL A ATTTATTTGCCTGGC 0.07812 15 177 0.5764 5.8002392776558931E-01
2L_755550_SNP C G 0.1329 23 150 0.06755 5.4406890373574983E-02
2L_755571_DEL A TT 0.2032 38 149 0.1876 1.1688786690566244E-01
2L_755585_SNP A C 0.09896 19 173 0.07995 8.0361012421070896E-02
2L_755611_INS TCT T 0.2275 43 146 0.2263 1.3242763417744330E-01
2L_755613_MNP TGT ACG 0.2275 43 146 0.2263 1.3242763417744330E-01
2L_755624_SNP G T 0.1702 32 156 0.1941 1.2517082723203632E-01
2L_755651_SNP G T 0.2022 37 146 0.1733 9.0035775805746621E-02
2L_755658_SNP T C 0.2108 39 146 0.2279 1.3022495501569697E-01
2L_755670_SNP C G 0.05025 10 189 0.02367 1.1771276608928160E-02
2L_755691_SNP A C 0.1278 23 157 0.2885 1.7127562653940875E-01
2L_755713_SNP T A 0.2204 41 145 0.4304 3.0391375447744151E-01
2L_755728_SNP T G 0.07368 14 176 0.5012 6.3496180848087713E-01
2L_755742_DEL T TT 0.09948 19 172 0.7279 9.6501645278883974E-01
2L_755744_SNP T G 0.1088 21 172 0.1271 7.1020097345057334E-02
2L_755745_INS AAT A 0.09845 19 174 0.1929 1.3384369034462162E-01
2L_755753_SNP G T 0.2324 43 142 0.2498 1.3510041453277977E-01
2L_755797_SNP C T 0.2606 49 139 0.8236 7.0203872854044913E-01
2L_756017_SNP A G 0.05612 11 185 0.638 7.3218279450656776E-01
2L_756086_SNP C T 0.08333 16 176 0.8998 8.0000451955352014E-01
2L_756103_SNP A G 0.1 19 171 0.1403 1.0831063251172235E-01
2L_756112_SNP G T 0.1058 20 169 0.09405 8.0967926848690475E-02
2L_756115_MNP AAT TTC 0.08556 16 171 0.1125 7.1936402446285852E-02
2L_756118_INS AGC A 0.09524 18 171 0.1263 8.6092339869030865E-02
2L_756123_SNP A T 0.07692 15 180 0.6767 6.3155239565400079E-01
2L_756126_INS AA A 0.06218 12 181 0.04735 2.7123328970211521E-02
2L_756130_SNP G A 0.07216 14 180 0.751 7.0096753300633630E-01
2L_756132_SNP T A 0.07216 14 180 0.7437 7.2941631492041847E-01
2L_756134_SNP A T 0.07732 15 179 0.7989 7.1364872013204850E-01
2L_756135_SNP T A 0.07216 14 180 0.941 9.3131705467556858E-01
2L_756136_INS ATACATTCAAAA A 0.1047 20 171 0.1885 2.0234462728853031E-01
2L_756140_SNP C A 0.07732 15 179 0.8003 7.6462159534542151E-01
2L_756144_SNP G A 0.1 19 171 0.1403 1.0831063251172235E-01
2L_756151_MNP AAT TGA 0.08163 16 180 0.8121 7.5254745467086726E-01
2L_756156_SNP A G 0.08247 16 178 0.8227 7.6731070652250877E-01
2L_756158_SNP T A 0.07692 15 180 0.8349 7.9518424024098155E-01
2L_756162_SNP A G 0.08163 16 180 0.8121 7.5254745467086726E-01
2L_756186_SNP G A 0.375 69 115 0.4778 3.4164172573187201E-01
2L_756221_DEL TTTCGGGAT T 0.375 69 115 0.5114 3.7575741483126213E-01
2L_756241_SNP T A 0.3799 68 111 0.4165 2.7546517864732856E-01
2L_756242_SNP G C 0.3736 68 114 0.5646 4.2335593103010161E-01
2L_756264_SNP T G 0.1173 23 173 0.7529 7.5446721464836397E-01
2L_756336_SNP A G 0.2781 52 135 0.5565 4.4190614000647732E-01
2L_756424_SNP G T 0.2951 54 129 0.1996 1.2661581262562238E-01
2L_756460_SNP G A 0.07179 14 181 0.9898 8.7280698671467705E-01
2L_756588_SNP A G 0.05584 11 186 0.09109 1.5323107766829602E-01
2L_756624_SNP C T 0.1882 35 151 0.8963 7.4867852077524832E-01
2L_756708_SNP T C 0.2903 54 132 0.5105 7.9205878352261294E-01
2L_756787_SNP C T 0.09677 18 168 0.7248 9.3484031699322689E-01
2L_756833_SNP C T 0.07254 14 179 0.4958 5.7170653083049827E-01
2L_756836_SNP T C 0.1211 23 167 0.6422 5.6306986359412969E-01
2L_756862_SNP G A 0.2328 44 145 0.9574 7.0878925731937592E-01
2L_756928_SNP G A 0.1077 21 174 0.6269 5.1258771753036503E-01
2L_756938_SNP A C 0.0625 12 180 0.6226 7.3457346475822072E-01
2L_756958_SNP C T 0.3676 68 117 0.6563 7.2120264746602314E-01
2L_756982_SNP A C 0.09137 18 179 0.06291 5.2616646929959140E-02
2L_757024_SNP T A 0.1 19 171 0.07864 5.3779911284870349E-02
2L_757051_SNP A G 0.06383 12 176 0.8131 7.1969872078456998E-01
2L_757065_SNP A C 0.06599 13 184 0.05453 3.2791967099400673E-02
2L_757069_SNP C T 0.05025 10 189 0.2808 3.7628073903018555E-01
2L_757096_SNP A T 0.1989 36 145 0.6973 8.4186197953233810E-01
2L_757194_SNP C T 0.212 39 145 0.2204 1.4614319349299931E-01
2L_757211_SNP A C 0.08649 16 169 0.9794 9.0786642913377091E-01
2L_757289_SNP G A 0.3389 61 119 0.1815 1.0901060693689135E-01
2L_757450_SNP A T 0.09184 18 178 0.7466 5.2040690108191789E-01
2L_757474_SNP G C 0.09184 18 178 0.8053 8.5003298231041424E-01
2L_757493_SNP A C 0.4222 76 104 0.004497 2.2699481759007396E-02
2L_757511_SNP A C 0.06061 12 186 0.6544 7.4942012655930812E-01
2L_757517_SNP C A 0.4945 90 92 0.01209 2.0537828971183780E-02
2L_757545_SNP G T 0.06154 12 183 0.4471 5.0539703433827232E-01
2L_757557_SNP G T 0.07035 14 185 0.9285 9.9867403052110704E-01
2L_757578_SNP T A 0.0567 11 183 0.3892 4.3201925398733709E-01
2L_757591_SNP C T 0.2553 48 140 0.007913 8.4168032165158994E-03
2L_757669_SNP A C 0.05641 11 184 0.8442 8.7892956103276210E-01
2L_757678_SNP C T 0.05208 10 182 0.7062 7.8711322997204447E-01
2L_757681_SNP T C 0.06771 13 179 0.258 1.9757493969362983E-01
2L_757695_SNP C A 0.3187 58 124 0.02899 2.1252706869347413E-02
2L_757716_SNP C T 0.1758 32 150 0.5942 5.7820833356688106E-01
2L_757738_SNP T C 0.1848 34 150 0.8231 7.9400515296296803E-01
2L_757754_SNP T G 0.06701 13 181 0.3125 3.4305093357149474E-01
2L_757772_SNP A C 0.07143 14 182 0.4078 2.6518387091269913E-01
2L_757776_SNP G A 0.05729 11 181 0.4014 4.5720112932238388E-01
2L_757788_SNP T C 0.07692 15 180 0.06876 7.9806052439940461E-02
2L_757815_SNP T C 0.06154 12 183 0.4471 5.0539703433827232E-01
2L_757884_SNP T C 0.3791 69 113 0.1518 7.4445650718097070E-02
2L_757885_SNP C T 0.3867 70 111 0.1461 5.3148646012903845E-02
2L_757980_SNP C G 0.3797 71 116 0.6162 7.1325079599904440E-01
2L_758148_SNP G T 0.2722 49 131 0.5998 3.7711253583464810E-01
2L_758157_SNP A G 0.1421 27 163 0.3755 6.4099893143397257E-01
2L_758185_SNP A T 0.1421 27 163 0.379 6.4967753174846665E-01
2L_758187_SNP A G 0.2033 37 145 0.4303 5.7595709084123392E-01
2L_758188_SNP C T 0.2033 37 145 0.4305 6.2766450620116543E-01
2L_758192_SNP A C 0.2044 37 144 0.4272 6.1150922033730470E-01
2L_758200_DEL A TGGCG 0.1237 23 163 0.3242 4.0160289067814414E-01
2L_758208_SNP G A 0.1323 25 164 0.3306 5.6940377932064878E-01
2L_758222_SNP C G 0.0733 14 177 0.9037 9.9569462791948493E-01
2L_758231_SNP C T 0.0567 11 183 0.8507 8.8834436856634924E-01
2L_758248_SNP G A 0.2527 47 139 0.1843 2.7580847943911835E-01
2L_758274_SNP T A 0.2703 50 135 0.5181 6.2564987180640785E-01
2L_758277_SNP A G 0.07071 14 184 0.2679 3.2438454845132847E-01
2L_758281_SNP T A 0.2609 48 136 0.6342 7.1146017799434580E-01
2L_758309_SNP A G 0.05128 10 185 0.2434 2.3015993264356838E-01
2L_758315_SNP A C 0.07143 14 182 0.2328 1.5847393291989764E-01
2L_758425_SNP C T 0.2527 46 136 0.9453 8.1002103133464165E-01
2L_758441_SNP C T 0.1042 20 172 0.1628 2.9941066473821198E-01
2L_758812_SNP C G 0.05076 10 187 0.01504 1.7939127630844168E-02
2L_758921_SNP C T 0.1452 27 159 0.7394 7.5728877790371740E-01
2L_758933_SNP G T 0.07292 14 178 0.8532 9.7523956192538064E-01
2L_758975_SNP C T 0.1467 27 157 0.8389 9.9402596400277443E-01
2L_758985_SNP C T 0.1189 22 163 0.5968 5.4717755684891434E-01
2L_758990_SNP T C 0.1189 22 163 0.6949 7.0438126485169594E-01
2L_759065_SNP A T 0.1135 21 164 0.5923 4.3823652558600268E-01
2L_759216_SNP A C 0.267 51 140 0.6535 8.4805721528343425E-01
2L_759218_SNP C T 0.2737 52 138 0.6432 8.3808155288092456E-01
2L_759222_SNP C T 0.2796 52 134 0.505 6.0266238235882674E-01
2L_759257_SNP A G 0.1176 22 165 0.9694 9.6951241689461320E-01
2L_759344_SNP G A 0.09326 18 175 0.9664 7.4802131189621479E-01
2L_759533_SNP C T 0.08511 16 172 0.8863 7.1793583242838355E-01
2L_759539_SNP C T 0.07979 15 173 0.7441 6.1528173843419409E-01
2L_759557_SNP T G 0.07979 15 173 0.8572 6.6474824380742348E-01
2L_759558_SNP T C 0.07979 15 173 0.6385 4.4089147067528445E-01
2L_759608_SNP A C 0.06627 11 155 0.8934 9.2851507162187141E-01
2L_759615_SNP A C 0.06989 13 173 0.7447 6.1997101493928486E-01
2L_759621_SNP A T 0.08065 15 171 0.8736 8.7152765392523468E-01
2L_759658_SNP A G 0.05759 11 180 0.8792 9.3687934368532666E-01
2L_759707_SNP C T 0.1374 25 157 0.7928 6.7112116292117963E-01
2L_759812_SNP T C 0.06186 12 182 0.5324 4.6288301878163562E-01
2L_759815_SNP A G 0.05978 11 173 0.05105 1.4734985594390244E-02
2L_759953_SNP A C 0.09091 17 170 0.5854 4.5005503106342848E-01
2L_760040_SNP A T 0.4891 90 94 0.3748 4.0634242296504974E-01
2L_760049_SNP C A 0.06452 12 174 0.6669 6.9508639228426117E-01
2L_760064_SNP G C 0.3784 70 115 0.5402 6.3320388739604416E-01
2L_760097_SNP T C 0.4144 75 106 0.3971 4.2311517676780863E-01
2L_760121_SNP G C 0.08763 17 177 0.4291 4.0586669838373035E-01
2L_760259_SNP T A 0.05 9 171 0.3553 1.7649025807136065E-01
2L_760502_SNP A G 0.06736 13 180 0.6693 8.1720279142846874E-01
2L_760529_SNP T G 0.3778 68 112 0.5421 3.7242600258971936E-01
2L_760691_SNP T C 0.05236 10 181 0.9701 7.6146548104284506E-01
2L_760829_SNP C G 0.2065 38 146 0.5347 4.0129862016348838E-01
2L_760907_SNP G C 0.07407 14 175 0.5901 4.8081472280603699E-01
2L_760938_DEL C CTC 0.06349 12 177 0.1895 1.6592512717478380E-01
2L_760956_SNP G C 0.2162 40 145 0.4671 3.7747858170265525E-01
2L_760957_SNP C T 0.07653 15 181 0.1232 1.2920088484016790E-01
2L_761087_SNP C T 0.08333 16 176 0.7422 7.8515944508285940E-01
2L_761154_SNP C T 0.3404 64 124 0.2003 2.9272928684980692E-01
2L_761162_SNP G T 0.4521 85 103 0.4556 5.1756043353150272E-01
2L_761197_SNP A G 0.06736 13 180 0.734 8.9853788331762852E-01
2L_761223_SNP A T 0.06701 13 181 0.7186 8.8010731953299570E-01
2L_761236_SNP T A 0.4918 90 93 0.5275 6.7381826755240559E-01
2L_761252_SNP G A 0.08718 17 178 0.2445 2.6590984043728783E-01
2L_761274_SNP T A 0.2737 52 138 0.2409 2.8499556357208167E-01
2L_761288_SNP A G 0.3158 60 130 0.3002 4.2483442818838457E-01
2L_761294_SNP G C 0.08247 16 178 0.2962 3.6203117771965665E-01
2L_761366_SNP T A 0.5 93 93 0.5733 7.3705809830079716E-01
2L_761390_SNP A G 0.3098 57 127 0.03122 3.8934265603439551E-02
2L_761391_SNP C T 0.3191 60 128 0.02579 3.3060404974994677E-02
2L_761402_SNP T G 0.1223 23 165 0.2512 1.9367302576904111E-01
2L_761436_SNP A G 0.08763 17 177 0.7372 9.8816698483067489E-01
2L_761437_SNP A T 0.07812 15 177 0.8356 8.9104783981330304E-01
2L_761444_SNP A G 0.1016 19 168 0.2421 3.1228141229248385E-01
2L_761449_SNP G A 0.0973 18 167 0.2257 2.0998970885399881E-01
2L_761467_SNP T A 0.1022 19 167 0.2348 2.3813917076095958E-01
2L_761477_SNP T A 0.2043 38 148 0.6186 4.8595683915450982E-01
2L_761492_DEL A CC 0.08152 15 169 0.237 2.2218786609085439E-01
2L_761493_SNP A C 0.1037 17 147 0.9955 7.5879423278152469E-01
2L_761495_SNP A T 0.08649 16 169 0.1946 1.7066928861672936E-01
2L_761871_SNP A G 0.4624 86 100 0.1294 1.0923444051659992E-01
2L_761881_SNP C A 0.2796 52 134 0.4049 4.0715643210725105E-01
2L_761927_SNP C A 0.3978 72 109 0.7363 9.9458284955768805E-01
2L_761970_SNP A G 0.3791 69 113 0.2846 4.1233045061358131E-01
2L_762173_SNP A G 0.08205 16 179 0.9348 9.3377375643269045E-01
2L_762183_SNP A G 0.3094 56 125 0.006607 4.6158471313959126E-03
2L_762261_SNP T C 0.125 24 168 0.01002 7.4726529930931318E-03
2L_762395_SNP G C 0.4134 74 105 0.4717 5.4290936965946490E-01
2L_762431_SNP C T 0.3279 60 123 0.09975 8.3662251624591510E-02
2L_762479_SNP A T 0.07772 15 178 0.9622 9.5735223265000347E-01
2L_762517_SNP G A 0.3056 55 125 0.221 1.7951331043612029E-01
2L_762547_SNP A G 0.05128 10 185 0.9185 8.9866218224638739E-01
2L_762575_SNP C T 0.1351 25 160 0.2968 2.9300239372235970E-01
2L_762577_SNP A T 0.1623 31 160 0.9125 8.6228971106831387E-01
2L_762589_SNP A T 0.0829 16 177 0.9581 9.5692299060937491E-01
2L_762594_SNP T C 0.1514 28 157 0.993 7.1289109620004321E-01
2L_762596_SNP T C 0.06154 12 183 0.144 1.3582728286220747E-01
2L_762604_SNP T C 0.1587 30 159 0.9618 9.2737287613999442E-01
2L_762729_SNP A G 0.07812 15 177 0.9051 8.7860601647099534E-01
2L_762807_SNP T C 0.1719 33 159 0.973 7.0198706590061422E-01
2L_762856_SNP A G 0.06878 13 176 0.9902 9.9410126904024920E-01
2L_762922_SNP T C 0.06771 13 179 0.9779 9.6749435292684682E-01
2L_763076_SNP C T 0.2 37 148 0.3537 2.6733129497655772E-01
2L_763098_SNP G A 0.3425 62 119 0.808 9.1463824912785396E-01
2L_763109_SNP C G 0.107 20 167 0.6628 4.7577816501097725E-01
2L_763237_SNP C T 0.1523 30 167 0.1001 1.0515485365298161E-01
2L_763238_DEL G CAT 0.1747 29 137 0.1163 1.4956030097367468E-01
2L_763243_SNP G A 0.1525 27 150 0.1249 1.2029531374604463E-01
2L_763246_DEL G GGG 0.1648 30 152 0.2175 2.1227691870621435E-01
2L_763257_SNP T G 0.1064 20 168 0.6826 5.9845988609314604E-01
2L_763271_SNP C T 0.1719 33 159 0.1863 1.3930720021340637E-01
2L_763325_SNP A T 0.4054 75 110 0.1395 1.2878379417833519E-01
2L_763336_SNP T C 0.1047 20 171 0.9643 9.5542237319410273E-01
2L_763366_SNP T C 0.3316 64 129 0.03053 2.5790672854187416E-02
2L_763377_SNP T A 0.3263 62 128 0.03763 3.4400015385234184E-02
2L_763379_SNP C T 0.3298 63 128 0.04025 3.5247135868638708E-02
2L_763398_SNP A C 0.0625 12 180 0.8768 9.1880741829689472E-01
2L_763415_SNP T G 0.3495 65 121 0.03578 2.7139145529479526E-02
2L_763417_SNP T C 0.3696 68 116 0.2748 2.0217449368649698E-01
2L_763430_SNP G C 0.1421 27 163 0.8501 9.7190569148942108E-01
2L_763481_INS AAA A 0.4012 67 100 0.0453 8.3776533194323655E-02
2L_763486_SNP C T 0.4171 73 102 0.2078 2.3906023065668114E-01
2L_763487_SNP T C 0.4451 77 96 0.2264 2.8524139093462031E-01
2L_763603_SNP A G 0.2486 46 139 0.615 7.0185654542106213E-01
2L_763610_SNP G T 0.07254 14 179 0.9702 9.1219506089803459E-01
2L_763697_SNP G C 0.2834 53 134 0.3247 2.5678129833181285E-01
2L_763746_SNP G A 0.262 49 138 0.4315 2.3223609829461223E-01
2L_763771_SNP T C 0.05584 11 186 0.62 5.5909222382038237E-01
2L_763957_INS C CAC 0.4425 77 97 0.3894 3.7417358310430371E-01
2L_764145_SNP C G 0.05102 10 186 0.6093 7.3140890764387945E-01
2L_764324_SNP G A 0.4111 74 106 0.1374 1.2456244856782372E-01
2L_764598_SNP A C 0.3184 57 122 0.4532 5.8425226834023269E-01
2L_764707_SNP T G 0.2652 48 133 0.303 4.0262293308933284E-01
2L_764770_SNP A G 0.4194 78 108 0.8514 9.4551958464900621E-01
2L_764792_SNP C T 0.3529 66 121 0.1063 1.2151654344589935E-01
2L_764796_SNP C T 0.3459 64 121 0.0979 1.1179610091540892E-01
2L_764843_SNP C G 0.3333 62 124 0.06505 1.0075122042462159E-01
2L_764846_SNP G T 0.05025 10 189 0.1491 1.7372400687553502E-01
2L_765316_SNP C G 0.3656 68 118 0.5076 3.6747465406601165E-01
2L_765324_SNP G A 0.3459 64 121 0.9794 9.7005400929145613E-01
2L_765375_SNP T A 0.07732 15 179 0.7326 7.6789425109301401E-01
2L_765424_SNP T G 0.4309 78 103 0.3317 3.0535087315633935E-01
2L_765477_SNP G A 0.05102 10 186 0.741 6.8196186564810768E-01
2L_765749_SNP C A 0.05612 11 185 0.1065 9.5594721274744554E-02
2L_765750_SNP A T 0.1196 22 162 0.3056 3.1567852765296900E-01
2L_765807_SNP C T 0.4783 88 96 0.802 7.8510376719049124E-01
2L_765907_SNP T C 0.08556 16 171 0.4724 4.7449535793865105E-01
2L_765932_SNP C T 0.1632 31 159 0.6127 9.4903345667465311E-01
2L_765954_SNP A G 0.151 29 163 0.5927 5.2762671858828436E-01
2L_765961_SNP T A 0.1596 30 158 0.8 9.7860297604413926E-01
2L_765992_SNP A G 0.3386 64 125 0.9006 6.5656192473295860E-01
2L_766136_INS AA A 0.3697 61 104 0.2127 9.3396027788739344E-02
2L_766192_SNP G C 0.459 84 99 0.5538 2.7152988293401636E-01
2L_766270_SNP G A 0.3791 69 113 0.4419 2.7947051925027577E-01
2L_766472_SNP C G 0.08901 17 174 0.7684 8.7873356878131703E-01
2L_766483_SNP T G 0.06878 13 176 0.614 6.7628398484683183E-01
2L_766497_DEL TTGTCCT G 0.3483 62 116 0.6278 3.4712578903294344E-01
2L_766553_SNP T C 0.3405 63 122 0.5873 3.5783073738404159E-01
2L_766610_SNP T C 0.07143 14 182 0.6233 4.0801204997328733E-01
2L_766631_SNP G A 0.1613 30 156 0.6481 4.1991013945010880E-01
2L_766713_SNP C G 0.3043 56 128 0.6153 3.8195876575798648E-01
2L_766719_SNP G T 0.2896 53 130 0.7859 4.5957107155730759E-01
2L_766777_SNP C A 0.1556 28 152 0.5266 5.0294874547326218E-01
2L_766885_SNP A T 0.05291 10 179 0.9164 5.6968156477404863E-01
2L_766916_SNP G C 0.2905 52 127 0.7432 8.5488854939982950E-01
2L_767038_SNP C A 0.09677 18 168 0.7039 4.4176434664506736E-01
2L_767044_INS CTCC C 0.06145 11 168 0.6485 3.8085912671686872E-01
2L_767095_SNP T C 0.2448 47 145 0.6154 7.9104961712117372E-01
2L_767142_SNP A T 0.3568 66 119 0.7063 7.7084077522929528E-01
2L_767157_SNP C A 0.3587 66 118 0.5525 5.2586857405859178E-01
2L_767163_SNP G C 0.07292 14 178 0.9235 8.4769581759968060E-01
2L_767166_SNP T C 0.3676 68 117 0.4932 5.6931500067558649E-01
2L_767174_SNP A C 0.1934 35 146 0.5302 3.6766499827262777E-01
2L_767179_SNP T C 0.3704 70 119 0.5239 5.7188890667669323E-01
2L_767180_SNP A C 0.08377 16 175 0.482 4.5937715618436648E-01
2L_767212_SNP T C 0.1276 25 171 0.7251 9.3063664004013058E-01
2L_767242_SNP T C 0.05851 11 177 0.7612 8.1622749761798796E-01
2L_767276_SNP T G 0.1554 30 163 0.6415 6.5294326232858269E-01
2L_767308_SNP C T 0.08333 16 176 0.4923 4.9743088161662730E-01
2L_767363_SNP A G 0.07853 15 176 0.8077 8.5922267958281962E-01
2L_767414_SNP T G 0.08763 17 177 0.4794 5.9473316744200067E-01
2L_767580_SNP G A 0.3478 64 120 0.8613 9.0095024961995973E-01
2L_767582_SNP G A 0.3172 59 127 0.8247 8.0183664321051007E-01
2L_767602_SNP A G 0.3459 64 121 0.8707 7.7330175709506010E-01
2L_767620_SNP T C 0.3351 63 125 0.8386 8.7436974335550133E-01
2L_767622_SNP A T 0.3316 62 125 0.7751 8.0566878958860055E-01
2L_767623_SNP A C 0.4378 81 104 0.8838 9.1175994427684603E-01
2L_767625_SNP T C 0.3386 64 125 0.8774 9.0364380758307739E-01
2L_767635_SNP G A 0.3838 71 114 0.8439 9.4532187593562866E-01
2L_767657_SNP T C 0.3048 57 130 0.9754 8.5008590969904274E-01
2L_767684_SNP A G 0.2698 51 138 0.7741 7.6192827799167606E-01
2L_767778_SNP A G 0.3607 66 117 0.3009 3.3886446983848117E-01
2L_767807_SNP A G 0.134 26 168 0.1216 1.5367852329252363E-01
2L_768079_SNP C T 0.07937 15 174 0.647 6.0443389546990722E-01
2L_768110_SNP T C 0.117 22 166 0.916 9.7632794851038807E-01
2L_768145_SNP A G 0.3243 60 125 0.9913 7.7385211123316044E-01
2L_768153_SNP A G 0.1344 25 161 0.9618 9.5164938212226646E-01
2L_768171_SNP G A 0.1813 33 149 0.8003 7.5355509692569556E-01
2L_768180_SNP G T 0.3276 57 117 0.9276 6.5511790025136629E-01
2L_768190_SNP T C 0.453 82 99 0.7828 9.3184890324480196E-01
2L_768465_SNP A T 0.3405 63 122 0.374 2.0070667134434850E-01
2L_768526_SNP A T 0.08333 16 176 0.9895 9.9630333234483948E-01
2L_768631_SNP T C 0.1183 22 164 0.9653 9.5476488369646917E-01
2L_768660_SNP G A 0.1292 23 155 0.8768 9.8585059878440240E-01
2L_768716_SNP C T 0.07292 14 178 0.995 9.3078082669392626E-01
2L_768922_SNP C A 0.2105 40 150 0.8625 6.2202919314327465E-01
2L_768980_SNP T G 0.1134 22 172 0.6063 9.3242385943673045E-01
2L_769455_SNP A G 0.1732 31 148 0.9786 9.9258538016402453E-01
2L_769478_SNP A G 0.09744 19 176 0.8485 9.2514182757015895E-01
2L_769666_SNP C T 0.221 40 141 0.6315 5.3446833626690293E-01
2L_769697_SNP G C 0.09278 18 176 0.7913 7.2629872442215393E-01
2L_769729_SNP A T 0.09626 18 169 0.7652 8.8105113651341416E-01
2L_769774_SNP C G 0.1803 33 150 0.9177 9.9231640396673337E-01
2L_769790_SNP A G 0.1803 33 150 0.9177 9.9231640396673337E-01
2L_769817_SNP A T 0.09189 17 168 0.8577 9.1675818013979182E-01
2L_769824_SNP G A 0.07821 14 165 0.9716 6.8375639404764921E-01
2L_769842_SNP C T 0.2825 50 127 0.7178 6.2271777421026453E-01
2L_769871_SNP G T 0.2898 51 125 0.8003 6.9767341562640917E-01
2L_769872_SNP A T 0.2881 51 126 0.7449 5.9982865662252882E-01
2L_769876_SNP C T 0.2881 51 126 0.738 6.3077342925175484E-01
2L_769893_SNP G T 0.09896 19 173 0.9744 9.8010246530571266E-01
2L_769925_SNP T C 0.2246 42 145 0.8308 8.0239572976834850E-01
2L_769928_SNP G A 0.2287 43 145 0.8646 8.6509487693384468E-01
2L_769931_SNP G T 0.1158 22 168 0.834 8.0939565368083755E-01
2L_769944_SNP G T 0.2842 52 131 0.8948 7.8005384995610560E-01
2L_769946_SNP C A 0.2312 43 143 0.8295 8.3579648975049614E-01
2L_769951_SNP A T 0.227 42 143 0.8189 8.1520155393428639E-01
2L_769955_SNP T A 0.2216 41 144 0.9413 9.6908885930465072E-01
2L_769958_SNP T G 0.2337 43 141 0.8863 9.3403003520309758E-01
2L_769959_SNP G T 0.1016 19 168 0.8742 7.4672903361972465E-01
2L_769970_SNP G A 0.2067 37 142 0.9721 8.4105795203898359E-01
2L_770041_SNP T A 0.1893 32 137 0.9611 8.7455208232858905E-01
2L_770067_INS TTACTAT T 0.2326 40 132 0.9347 8.6822769738768679E-01
2L_770076_SNP A G 0.1005 19 170 0.7427 8.0392827952187962E-01
2L_770090_SNP T A 0.07368 14 176 0.8903 9.6020875356097390E-01
2L_770133_SNP C T 0.2099 38 143 0.4148 4.2311935200990658E-01
2L_770187_SNP G A 0.05155 10 184 0.6357 7.1418386026939995E-01
2L_770203_SNP G C 0.127 24 165 0.5199 4.7336064764471475E-01
2L_770213_SNP G A 0.3209 60 127 0.4639 4.2395883592428218E-01
2L_770236_SNP A T 0.1088 21 172 0.9004 9.5246881226933178E-01
2L_770255_SNP C T 0.2842 52 131 0.7499 7.1560426522288778E-01
2L_770261_SNP T C 0.3027 56 129 0.4715 3.4191362366941092E-01
2L_770277_SNP C G 0.2222 42 147 0.946 8.6678469031984551E-01
2L_770287_SNP A G 0.3081 57 128 0.5383 4.6358922433753658E-01
2L_770291_SNP A T 0.2353 44 143 0.9544 9.1698456389570526E-01
2L_770295_SNP A T 0.2378 44 141 0.9101 8.2917362188772015E-01
2L_770436_SNP C A 0.4637 83 96 0.2776 2.9356841945188583E-01
2L_772437_SNP T C 0.1587 30 159 0.876 9.3302035591094556E-01
2L_772503_SNP G T 0.1774 33 153 0.8536 8.9568805353353853E-01
2L_772507_SNP T C 0.1302 25 167 0.9928 8.6167418989699940E-01
2L_772898_DEL C AA 0.4675 79 90 0.8672 9.7884002187212660E-01
2L_773177_SNP A C 0.3743 70 117 0.7668 8.2550359171955401E-01
2L_773188_SNP G A 0.3717 71 120 0.7558 7.9409919191649136E-01
2L_773298_SNP T G 0.3548 66 120 0.626 7.8366715242973839E-01
2L_773326_SNP C A 0.3613 69 122 0.4098 5.7031433328794789E-01
2L_773398_SNP G A 0.2935 54 130 0.7424 4.0572509254703559E-01
2L_773399_SNP C T 0.3027 56 129 0.6028 3.2189953511440894E-01
2L_773403_SNP A G 0.3011 56 130 0.6104 3.4234589560762696E-01
2L_773425_SNP C T 0.3613 69 122 0.2975 5.0087771226428401E-01
2L_773465_SNP T C 0.06154 12 183 0.3158 4.9307743222194345E-01
2L_773878_SNP G C 0.1134 22 172 0.1073 1.4194929631213249E-01
2L_773881_SNP C G 0.1179 23 172 0.1783 2.2278592788407958E-01
2L_774014_SNP A C 0.2275 43 146 0.9948 8.9756836992520994E-01
2L_774043_SNP A T 0.3812 69 112 0.04581 4.6261893063566241E-02
2L_774062_SNP T A 0.2983 54 127 0.4453 3.7589925388871226E-01
2L_774106_SNP T C 0.3427 61 117 0.7875 7.5925002212066695E-01
2L_774107_SNP G C 0.3483 62 116 0.9849 8.9880892895356757E-01
2L_774115_SNP A C 0.3611 65 115 0.9158 8.4672054203175384E-01
2L_774133_SNP A T 0.377 69 114 0.9196 9.5512921144977925E-01
2L_774266_SNP A G 0.1282 25 170 0.5445 7.3174131264126718E-01
2L_774645_SNP T C 0.08377 16 175 0.09349 5.4653083630028500E-02
2L_774690_SNP C T 0.171 33 160 0.6626 5.3569246405048099E-01
2L_774703_SNP A G 0.254 48 141 0.5635 4.6093361528800714E-01
2L_774706_SNP G A 0.4426 81 102 0.5224 5.3793186307094309E-01
2L_774722_SNP G T 0.2031 39 153 0.8237 7.2360186356731737E-01
2L_774723_SNP A G 0.2031 39 153 0.8237 7.2360186356731737E-01
2L_774747_SNP A T 0.2031 39 153 0.8237 7.2360186356731737E-01
2L_774774_SNP G A 0.459 84 99 0.5177 4.2089568792067600E-01
2L_774776_SNP G C 0.4599 86 101 0.509 3.8804780519217585E-01
2L_774784_SNP A C 0.4541 84 101 0.4376 3.3000125769000976E-01
2L_774785_SNP T C 0.4541 84 101 0.4589 3.4041910330331293E-01
2L_774853_SNP A T 0.1755 33 155 0.8461 6.7199780150088240E-01
2L_774927_SNP T A 0.05641 11 184 0.8334 5.0241278878048368E-01
2L_775084_SNP T C 0.1487 29 166 0.6438 8.4548098131771077E-01
2L_775090_SNP G A 0.1 19 171 0.3678 2.2593505407890213E-01
2L_775093_SNP C A 0.4225 79 108 0.2796 2.7107136397082354E-01
2L_775095_SNP A C 0.05584 11 186 0.8197 4.9203150789115147E-01
2L_775112_SNP A G 0.4332 81 106 0.6689 7.0407103926005132E-01
2L_775185_SNP T G 0.3757 71 118 0.2743 2.3522857692137888E-01
2L_775187_SNP A G 0.3757 71 118 0.2931 2.6242964434010729E-01
2L_775208_SNP T C 0.1361 26 165 0.5902 7.9454477628733577E-01
2L_775338_SNP A T 0.3661 67 116 0.3548 1.9833491850500440E-01
2L_775376_SNP C T 0.3607 66 117 0.2211 1.1011357188499304E-01
2L_775529_SNP T C 0.2973 55 130 0.8214 7.7812133596718769E-01
2L_775542_SNP T C 0.2919 54 131 0.6781 6.4194451569238020E-01
2L_775603_SNP T G 0.06566 13 185 0.4165 3.6337392231159971E-01
2L_775604_SNP T C 0.3526 67 123 0.9456 8.8422350231109270E-01
2L_775611_SNP T G 0.1905 32 136 0.7399 6.3105288952326921E-01
2L_775656_SNP G A 0.3696 68 116 0.5832 5.4201141323987667E-01
2L_775740_SNP T C 0.2265 41 140 0.7164 4.0126230720054246E-01
2L_775775_SNP C T 0.4444 80 100 0.6758 3.9020711728812452E-01
2L_775853_SNP G A 0.178 34 157 0.9249 8.2071476268024268E-01
2L_775996_SNP T C 0.2406 45 142 0.8431 9.1035745511210286E-01
2L_776096_SNP A C 0.414 77 109 0.3707 2.5715945999054168E-01
2L_776165_SNP C T 0.05729 11 181 0.102 1.2407270472718468E-01
2L_776168_SNP C G 0.2131 39 144 0.8637 9.0438959482234793E-01
2L_776171_SNP T C 0.3369 63 124 0.2242 9.5174853304944462E-02
2L_776172_SNP T A 0.199 38 153 0.9799 7.5745530207086631E-01
2L_776185_SNP A G 0.35 63 117 0.6064 4.1002448167089389E-01
2L_776193_SNP A C 0.3552 65 118 0.2097 6.7724541678598940E-02
2L_776220_SNP C A 0.324 58 121 0.7044 6.0581765522345687E-01
2L_776223_SNP T G 0.32 56 119 0.828 7.2503309768054858E-01
2L_776232_SNP C A 0.3164 56 121 0.8835 6.9236985492682579E-01
2L_776237_SNP C T 0.3167 57 123 0.7381 5.6807186569366164E-01
2L_776240_SNP A G 0.3278 59 121 0.5647 3.4334190111055607E-01
2L_776303_SNP A C 0.4917 89 92 0.9401 8.2822539163305831E-01
2L_776310_SNP G A 0.4892 91 95 0.7852 9.5685364790612581E-01
2L_776532_SNP A G 0.262 49 138 0.01341 3.0470852851541847E-03
2L_776552_SNP T A 0.3784 70 115 0.1538 7.7092574686883922E-02
2L_776564_SNP C T 0.3867 70 111 0.02986 1.5345304776797514E-02
2L_776638_SNP T C 0.2105 36 135 0.5511 6.5962785399524637E-01
2L_776652_SNP A G 0.1676 29 144 0.2179 9.3319762589033739E-02
2L_776658_SNP T A 0.1697 28 137 0.2419 1.1933363288161092E-01
2L_776693_SNP A G 0.1228 21 150 0.1599 2.1148098618759570E-01
2L_776694_SNP A T 0.1235 21 149 0.2098 2.8813285665314581E-01
2L_776700_SNP G A 0.1611 29 151 0.2455 3.9903810965974718E-01
2L_776709_SNP T C 0.0989 18 164 0.8626 8.0913262059425639E-01
2L_776720_SNP A G 0.07821 14 165 0.4791 3.0013311945224685E-01
2L_776721_SNP T A 0.07821 14 165 0.2684 2.3875025337322375E-01
2L_776760_SNP T C 0.0765 14 169 0.8925 5.1429995811477147E-01
2L_776801_SNP C G 0.1022 19 167 0.2513 3.8732247574890288E-01
2L_776808_SNP A T 0.2703 50 135 0.481 2.7105366635124495E-01
2L_776816_SNP T G 0.2623 48 135 0.414 2.3144049599641658E-01
2L_776903_SNP A C 0.05181 10 183 0.2171 1.8622804329584897E-01
2L_776956_SNP T G 0.1186 23 171 0.8204 7.9443279163425828E-01
2L_776972_SNP T C 0.1082 21 173 0.7643 7.2343981811309410E-01
2L_776978_SNP G C 0.1179 23 172 0.8163 7.6482152909147416E-01
2L_777122_SNP C G 0.05114 9 167 0.5522 6.1173748378549353E-01
2L_777326_SNP A G 0.123 23 164 0.3852 1.9983201606549328E-01
2L_777358_SNP G A 0.05155 10 184 0.3549 2.4713991712014538E-01
2L_777383_SNP G C 0.1099 21 170 0.8375 7.5845698694402797E-01
2L_777579_SNP T G 0.2353 44 143 0.07646 5.0437631721867091E-02
2L_777726_SNP T C 0.1885 36 155 0.3003 2.8666160495954562E-01
2L_777785_SNP A G 0.05236 10 181 0.8427 8.6884759966777347E-01
2L_777795_SNP G A 0.1915 36 152 0.09807 7.2109526190488230E-02
2L_777869_SNP T C 0.1443 28 166 0.4785 5.5628390727417798E-01
2L_777938_SNP C T 0.07538 15 184 0.6186 5.6831107602289199E-01
2L_777939_SNP C G 0.25 46 138 0.3603 3.6934866258716648E-01
2L_778013_SNP C A 0.1818 34 153 0.9647 9.6148096889222212E-01
2L_778182_SNP G A 0.06316 12 178 0.1186 1.0063274888018248E-01
2L_778199_SNP T A 0.2514 44 131 0.7225 6.7665327613417858E-01
2L_778480_SNP A C 0.1719 33 159 0.1767 2.8953579013921993E-01
2L_778509_SNP T G 0.455 86 103 0.2595 2.1471612425185438E-01
2L_778557_SNP C G 0.07692 15 180 0.8924 8.8180404416889824E-01
2L_778566_SNP T A 0.3915 74 115 0.5331 5.7968529823525361E-01
2L_778579_SNP C G 0.4789 91 99 0.9349 9.8107956100887128E-01
2L_778607_SNP C G 0.5 95 95 0.8431 7.2542820724462320E-01
2L_778628_SNP A T 0.2316 44 146 0.3214 2.8228111224666574E-01
2L_778798_SNP T C 0.1789 34 156 0.5234 3.4172935141808336E-01
2L_778846_SNP A G 0.25 47 141 0.6731 6.1085504200559282E-01
2L_779042_SNP T G 0.1443 28 166 0.07132 4.8321225851083338E-02
2L_779084_SNP C T 0.4153 76 107 0.2172 2.1013035741866493E-01
2L_779085_SNP A G 0.1244 24 169 0.9027 7.9929413611614586E-01
2L_779120_SNP A G 0.1231 24 171 0.9301 8.2564071670803463E-01
2L_779130_SNP T G 0.1218 24 173 0.9461 8.4143777851638835E-01
2L_779151_SNP A C 0.1162 23 175 0.9018 9.8631946390154845E-01
2L_779164_SNP C T 0.3957 74 113 0.4585 4.3453152451516852E-01
2L_779180_SNP T A 0.3314 57 115 0.2226 1.4565939173254994E-01
2L_779191_SNP T G 0.3314 57 115 0.2351 1.6854585040549985E-01
2L_779192_SNP A G 0.07821 14 165 0.3596 2.9600367750047951E-01
2L_779269_SNP A C 0.1706 29 141 0.132 1.0003285665727968E-01
2L_779434_SNP C G 0.2889 52 128 0.03078 3.7771934530869154E-02
2L_779494_SNP T C 0.2865 53 132 0.6561 5.9428608271290218E-01
2L_779555_SNP C T 0.08854 17 175 0.261 1.8890028839501072E-01
2L_779563_SNP A G 0.08333 16 176 0.3217 2.5476683896563879E-01
2L_779576_SNP A C 0.1134 22 172 0.983 8.9594744612436472E-01
2L_779607_SNP T C 0.07107 14 183 0.05522 6.7247433674165913E-02
2L_779691_SNP C A 0.1774 33 153 0.1125 6.9192347790629105E-02
2L_779726_SNP G T 0.2581 48 138 0.5619 7.0658130645633044E-01
2L_779765_SNP A C 0.05128 10 185 0.8618 6.0005290971914649E-01
2L_779794_SNP T C 0.4811 89 96 0.7876 6.8887934886948843E-01
2L_779837_SNP G T 0.1204 23 168 0.4042 3.8893549364142244E-01
2L_779841_SNP G C 0.3533 65 119 0.2729 2.3500442372508323E-01
2L_779857_DEL AGTGTAATAAA A 0.4341 79 103 0.1987 1.6272767809188271E-01
2L_779930_SNP A G 0.3913 72 112 0.9529 7.7838674126063911E-01
2L_779936_SNP A G 0.05128 10 185 0.8618 6.0005290971914649E-01
2L_779940_SNP T G 0.1271 23 158 0.2344 9.8154674921384411E-02
2L_779946_SNP A G 0.09189 17 168 0.5343 2.9765185364415936E-01
2L_779997_SNP A G 0.1925 36 151 0.2782 2.0103119903853128E-01
2L_780066_SNP T G 0.4946 92 94 0.1211 8.2913069561913008E-02
2L_780135_SNP C T 0.06806 13 178 0.4583 4.9686903481146760E-01
2L_780160_INS CTACGC C 0.05263 10 180 0.4284 4.3377618327501988E-01
2L_780164_INS CTACGG C 0.05236 10 181 0.4306 4.3572335997629474E-01
2L_780178_SNP A G 0.2147 41 150 0.8725 8.2771021164578762E-01
2L_780189_SNP A G 0.1077 21 174 0.802 6.3560650569040256E-01
2L_780220_SNP T C 0.2383 46 147 0.1922 2.2559284963961956E-01
2L_780276_SNP T C 0.07576 15 183 0.537 8.2699998031465183E-01
2L_780388_SNP G A 0.3005 55 128 0.6522 8.1531173713703231E-01
2L_780392_SNP C T 0.1546 30 164 0.3733 4.3643457807532304E-01
2L_780513_SNP T C 0.3757 71 118 0.5389 3.5354209690611804E-01
2L_780518_SNP A G 0.134 26 168 0.83 8.7579052828535608E-01
2L_780572_SNP A C 0.05291 10 179 0.6489 6.3165043567416213E-01
2L_780606_SNP G A 0.4053 77 113 0.9557 7.1025087583941293E-01
2L_780741_SNP A G 0.05759 11 180 0.403 3.3949411231929294E-01
2L_780893_SNP A C 0.4108 76 109 0.4741 4.1885826248703528E-01
2L_781011_DEL C CACAGCTTTTGATTAGCACT 0.08696 16 168 0.9331 7.2353240022312204E-01
2L_781017_SNP C T 0.07692 13 156 0.8693 9.8721478124212259E-01
2L_781097_SNP T G 0.08947 17 173 0.9485 7.1537517157534725E-01
2L_781117_SNP G A 0.1099 21 170 0.9936 9.7128247125756773E-01
2L_781200_SNP G A 0.1173 23 173 0.9717 9.2694252570027147E-01
2L_781218_SNP A G 0.06842 13 177 0.5871 6.5192084907551662E-01
2L_781401_SNP A G 0.07853 15 176 0.6564 8.2136758788486208E-01
2L_781554_SNP A G 0.2553 48 140 0.4936 4.6076295052647009E-01
2L_781574_SNP A C 0.1351 25 160 0.8742 8.3597719185976449E-01
2L_781614_SNP T C 0.1005 19 170 0.6712 8.7189925880142360E-01
2L_781809_SNP C T 0.4066 74 108 0.7356 7.0239391358732695E-01
2L_781938_SNP G A 0.3073 55 124 0.4636 3.8136715240715291E-01
2L_782043_SNP C T 0.07692 15 180 0.3978 6.7512957256283612E-01
2L_782067_SNP G A 0.4032 75 111 0.3638 4.0970462038572719E-01
2L_782068_SNP C T 0.08163 16 180 0.4976 7.6364041053690079E-01
2L_782073_SNP T A 0.1907 37 157 0.5502 6.3089707555051100E-01
2L_782093_SNP G A 0.1082 21 173 0.9738 8.8139039619125414E-01
2L_782094_SNP T A 0.4293 79 105 0.1875 1.3350830262808155E-01
2L_782212_SNP T C 0.1071 21 175 0.1736 2.5790535710924667E-01
2L_782363_SNP A G 0.1082 21 173 0.2752 3.5614787400849324E-01
2L_782542_SNP T C 0.427 79 106 0.1542 1.1744985776029149E-01
2L_782824_SNP T G 0.05155 10 184 0.3952 6.3130049008508260E-01
2L_784228_SNP T A 0.3182 56 120 0.08403 7.5284509299701277E-02
2L_784298_SNP T C 0.3167 57 123 0.1296 8.6621129496400551E-02
2L_784319_SNP T C 0.3132 57 125 0.1289 8.3980691235217120E-02
2L_784489_SNP T C 0.05076 10 187 0.3636 3.3149202288052060E-01
2L_784616_SNP T C 0.1458 28 164 0.02367 2.2024586431578813E-02
2L_784840_SNP T C 0.2857 52 130 0.1498 1.4237222716859121E-01
2L_785020_SNP A G 0.08333 16 176 0.1511 3.1438445616084842E-01
2L_785038_SNP C T 0.3462 63 119 0.2321 2.2153048006890141E-01
2L_785095_SNP C T 0.2762 50 131 0.08601 7.8574074731302831E-02
2L_785126_SNP C G 0.3351 64 127 0.4971 4.9169401906544852E-01
2L_785128_SNP A G 0.2778 50 130 0.04584 3.7902569626026617E-02
2L_785326_SNP T C 0.05759 11 180 0.1724 1.3530992157332766E-01
2L_785338_SNP T A 0.3602 67 119 0.8172 8.5951636761810468E-01
2L_785350_SNP G A 0.1596 30 158 0.5283 7.1481524112714845E-01
2L_785506_SNP T C 0.3529 66 121 0.8633 8.4108119091368594E-01
2L_785605_SNP A G 0.3568 66 119 0.7483 7.6102340815732683E-01
2L_785689_SNP A G 0.2176 42 151 0.8499 9.6200061625481870E-01
2L_785773_SNP T C 0.2595 48 137 0.169 1.7194981463734005E-01
2L_785788_SNP T C 0.427 79 106 0.267 1.6680652474365476E-01
2L_785915_SNP A C 0.1472 29 168 0.2566 3.0411934140099084E-01
2L_785964_SNP G A 0.2459 45 138 0.347 3.3920712796732089E-01
2L_786124_SNP T C 0.2811 52 133 0.2825 3.5054348553014836E-01
2L_786263_SNP A G 0.2919 54 131 0.412 7.3367133269467255E-01
2L_786326_SNP A G 0.08163 16 180 0.5807 7.4133897454810826E-01
2L_786625_SNP A G 0.3098 57 127 0.8418 7.5212456377744752E-01
2L_786679_SNP C T 0.3207 59 125 0.997 9.5840320628590547E-01
2L_786691_SNP G A 0.413 76 108 0.7515 9.6238397613877669E-01
2L_786692_SNP A G 0.09645 19 178 0.874 9.9160160343346426E-01
2L_786715_SNP G T 0.4946 92 94 0.9362 8.5369320317848996E-01
2L_786762_SNP T G 0.413 76 108 0.9194 8.9878232556660853E-01
2L_786861_SNP G A 0.337 61 120 0.6883 5.7582846640668561E-01
2L_786885_SNP A G 0.06701 13 181 0.6854 7.8157772685151006E-01
2L_786969_SNP G A 0.1658 31 156 0.8546 8.9068433131497549E-01
2L_787020_SNP A G 0.05759 11 180 0.9055 7.4771171561910199E-01
2L_787149_SNP T C 0.3226 60 126 0.5436 4.0257737002149374E-01
2L_787164_SNP A G 0.452 80 97 0.8738 9.1653118024971048E-01
2L_787179_SNP T G 0.05076 10 187 0.2616 2.7941459358670573E-01
2L_787206_SNP G A 0.06218 12 181 0.9336 8.7119591425977094E-01
2L_787209_SNP A G 0.3021 58 134 0.5322 6.2467995825349221E-01
2L_787221_SNP C G 0.06667 13 182 0.8904 8.7248761295862476E-01
2L_787251_SNP G A 0.08629 17 180 0.09713 1.2475461650206454E-01
2L_787278_SNP G C 0.2097 39 147 0.8093 8.2944012877909168E-01
2L_787287_SNP A G 0.2757 51 134 0.7261 6.8601456957759122E-01
2L_787378_SNP T C 0.1989 36 145 0.9086 8.8487403658974939E-01
2L_787380_SNP A G 0.2143 39 143 0.1756 2.4493008854796638E-01
2L_787389_SNP T C 0.3716 68 115 0.2335 2.8614986097082995E-01
2L_787390_SNP T C 0.377 69 114 0.2743 3.0240916646582872E-01
2L_787452_SNP T G 0.125 24 168 0.8298 8.7389475868138811E-01
2L_787473_SNP A G 0.3316 62 125 0.3118 3.0357210189201889E-01
2L_787476_SNP T G 0.2162 40 145 0.04565 6.9849768719067340E-02
2L_787517_SNP A G 0.2186 40 143 0.9228 9.7099850970201185E-01
2L_787521_SNP T G 0.2787 51 132 0.5438 5.3359504431438065E-01
2L_787527_SNP A G 0.2842 52 131 0.5711 5.3568055406197046E-01
2L_787619_SNP C T 0.09574 18 170 0.1099 6.2460696228148697E-02
2L_787746_SNP T C 0.3631 65 114 0.5254 5.9086559572544406E-01
2L_787785_SNP A C 0.07653 15 181 0.02946 3.9079844583396292E-02
2L_787803_SNP T C 0.0625 12 180 0.0764 1.3495015060375226E-01
2L_787914_SNP T C 0.173 32 153 0.425 5.6989634917605481E-01
2L_787917_SNP A G 0.4309 78 103 0.5036 5.4116198563313067E-01
2L_788049_SNP G A 0.3514 65 120 0.6866 7.2598869642169017E-01
2L_788210_SNP G T 0.06736 13 180 0.9646 9.5394659019859362E-01
2L_788211_SNP G C 0.3778 68 112 0.2421 3.7996608191171610E-01
2L_788227_SNP C T 0.4831 86 92 0.1224 2.2493684319401397E-01
2L_788253_SNP T G 0.3279 60 123 0.5117 6.8853613977397687E-01
2L_788262_SNP T A 0.4703 87 98 0.1762 2.4914721051011768E-01
2L_788307_SNP T C 0.2579 49 141 0.04764 5.7786974455534365E-02
2L_788331_SNP A G 0.05263 10 180 0.9292 8.3882513575085760E-01
2L_788349_SNP T C 0.2228 41 143 0.2661 3.3641844533074672E-01
2L_788375_SNP C T 0.05051 10 188 0.4145 4.0020624941689709E-01
2L_788412_SNP G T 0.4022 72 107 0.7002 5.5536672605449344E-01
2L_788419_SNP G A 0.05025 10 189 0.5619 6.5422811381264778E-01
2L_788532_SNP T C 0.4286 78 104 0.9841 7.3330483830845683E-01
2L_788535_SNP C T 0.4385 82 105 0.6548 9.4057511785462855E-01
2L_788607_SNP A C 0.3989 75 113 0.2929 4.7076872541721715E-01
2L_788633_SNP T G 0.05405 10 175 0.7952 5.8300605241705450E-01
2L_788730_SNP A G 0.09896 19 173 0.6203 8.7931578416688305E-01
2L_788738_SNP G A 0.3966 71 108 0.7586 7.8352610122719901E-01
2L_788769_SNP C T 0.09794 19 175 0.7139 9.7371613583707772E-01
2L_788805_SNP T A 0.09845 19 174 0.7509 9.9731288087657588E-01
2L_788818_SNP A C 0.1026 20 175 0.6465 9.0006279319805227E-01
2L_788836_SNP G C 0.3696 68 116 0.503 5.6464385426637387E-01
2L_788941_SNP T A 0.1684 32 158 0.5793 7.5096948097861715E-01
2L_788944_SNP C T 0.3297 61 124 0.575 5.5543450932695926E-01
2L_788945_SNP C T 0.1361 26 165 0.4441 5.5762787462244623E-01
2L_788948_SNP G C 0.1728 33 158 0.4244 5.3050397415767536E-01
2L_789097_SNP A C 0.08543 17 182 0.4665 7.3929969971684906E-01
2L_789106_SNP A T 0.1518 29 162 0.6952 5.8916304660901497E-01
2L_789143_SNP C T 0.1237 24 170 0.6658 7.8945368125813420E-01
2L_789148_SNP C T 0.3898 69 108 0.02593 4.2149668614997610E-02
2L_789238_SNP G C 0.101 20 178 0.06267 1.1904129102921135E-01
2L_789239_SNP T C 0.09626 18 169 0.3587 2.2357363765619531E-01
2L_789342_DEL T TT 0.1087 20 164 0.1642 3.0100163031898486E-01
2L_789380_SNP A T 0.1027 19 166 0.07522 1.6370602861789496E-01
2L_789463_SNP A G 0.1503 29 164 0.6872 4.7347514408368230E-01
2L_789548_SNP A C 0.2324 43 142 0.2453 2.4046562219181100E-01
2L_789580_SNP G C 0.1762 34 159 0.6817 9.6776863627923682E-01
2L_789589_SNP C A 0.4719 84 94 0.0851 1.6540086793700870E-01
2L_789628_SNP A G 0.2461 47 144 0.204 4.0814943586861163E-01
2L_789630_SNP C G 0.2 37 148 0.7306 8.4799185772549057E-01
2L_789639_SNP C T 0.1641 32 163 0.8948 8.0264887467693191E-01
2L_789667_SNP T A 0.2021 38 150 0.7479 8.1984075190379779E-01
2L_789691_SNP T A 0.1244 24 169 0.08332 1.1349390716650698E-01
2L_789700_SNP A T 0.08629 17 180 0.06189 8.5199233911627870E-02
2L_789701_SNP T C 0.1503 29 164 0.008027 1.3965638525381205E-02
2L_789715_SNP C T 0.2688 50 136 0.9703 9.9419252984510353E-01
2L_789730_SNP C A 0.2423 47 147 0.2141 3.3999469989705433E-01
2L_789770_SNP G T 0.1755 33 155 0.1243 1.1689251961952518E-01
2L_789798_SNP T A 0.1554 30 163 0.01347 1.3754720349829067E-02
2L_789847_INS GGG G 0.1963 32 131 0.3035 2.7332177065259211E-01
2L_790076_SNP A G 0.1809 34 154 0.6517 9.8902168456058903E-01
2L_790259_SNP G A 0.06701 13 181 0.2061 1.5070116466070804E-01
2L_790362_SNP C T 0.2766 52 136 0.3274 5.8045235148784147E-01
2L_790398_SNP A T 0.1746 33 156 0.1032 1.1261914688031349E-01
2L_790412_SNP A G 0.09137 18 179 0.09007 1.2985598262265008E-01
2L_790554_SNP G T 0.3587 66 118 0.4784 6.8746110147599060E-01
2L_790639_SNP T C 0.2234 42 146 0.7592 9.4942474521592279E-01
2L_790732_SNP A G 0.4225 79 108 0.542 6.9224850641724145E-01
2L_790733_SNP A G 0.08247 16 178 0.09561 1.3911290460648984E-01
2L_790911_SNP T G 0.0567 11 183 0.6775 5.8090281367301211E-01
2L_790944_SNP A G 0.05699 11 182 0.6824 5.8511768245259588E-01
2L_790952_SNP A C 0.05729 11 181 0.2141 3.1649594510175361E-01
2L_790953_SNP T A 0.05263 10 180 0.1606 2.2316368724253177E-01
2L_790961_SNP A G 0.05759 11 180 0.218 3.2201316624394016E-01
2L_790962_SNP T C 0.05759 11 180 0.2127 2.9590749885350520E-01
2L_790965_SNP C T 0.05729 11 181 0.2141 3.1649594510175361E-01
2L_790975_SNP C T 0.05759 11 180 0.2104 3.1124993012994584E-01
2L_790978_SNP G A 0.05729 11 181 0.2141 3.1649594510175361E-01
2L_790989_MNP ATAT TACA 0.05789 11 179 0.2245 3.2830297631039207E-01
2L_790995_SNP G A 0.05729 11 181 0.2141 3.1649594510175361E-01
2L_790996_INS TA T 0.05236 10 181 0.2062 3.2950676086626907E-01
2L_791028_SNP A T 0.2781 52 135 0.3505 5.2224232933317172E-01
2L_791029_SNP T A 0.2819 53 135 0.3467 4.7838058243064574E-01
2L_791072_SNP A T 0.07292 14 178 0.4543 3.0262133652276790E-01
2L_791242_DEL G GG 0.06548 11 157 0.8646 8.5136461257556684E-01
2L_791265_SNP T G 0.3261 60 124 0.07463 1.4719843575949121E-01
2L_791500_DEL A ACGTTTTGGACACCCAACCGCAGACTACTTCTAGTTATTTTA 0.1333 26 169 0.1767 2.2862145898551156E-01
2L_791595_SNP C T 0.4396 80 102 0.4261 4.5407438532583999E-01
2L_791605_SNP A C 0.3989 73 110 0.9556 9.4420786424103520E-01
2L_791706_SNP G T 0.3369 63 124 0.2375 3.2138218173109834E-01
2L_791897_SNP C G 0.1828 34 152 0.7306 8.6393974064144208E-01
2L_791914_SNP A G 0.45 81 99 0.7413 7.5580524229350998E-01
2L_792042_SNP C T 0.4862 88 93 0.5974 6.8332559490195655E-01
2L_792045_INS TG T 0.436 75 97 0.4431 3.0016693579914644E-01
2L_792106_SNP C G 0.4757 88 97 0.5327 4.1115404161842473E-01
2L_792219_SNP C A 0.1183 22 164 0.638 4.8617700149529497E-01
2L_792263_SNP A G 0.3444 62 118 0.486 5.0812495984584571E-01
2L_792267_SNP G C 0.2961 53 126 0.7019 6.8527646443475954E-01
2L_792272_SNP T C 0.2881 51 126 0.9189 9.1977449206415862E-01
2L_792294_SNP T A 0.05729 11 181 0.09072 1.4577528283779984E-01
2L_792296_SNP G A 0.07692 15 180 0.06615 8.3210523171467612E-02
2L_792405_SNP G A 0.3667 66 114 0.1158 9.2611360938988918E-02
2L_792406_SNP T C 0.0625 12 180 0.9326 9.0348302629684984E-01
2L_792459_SNP A G 0.4974 94 95 0.1278 1.5522077125546840E-01
2L_792550_SNP G A 0.4689 83 94 0.335 3.2065564117092216E-01
2L_792699_SNP A G 0.2086 39 148 0.747 7.4791106854036804E-01
2L_792700_SNP A G 0.1684 33 163 0.1002 1.2430310935290856E-01
2L_792748_SNP T A 0.2606 49 139 0.7449 8.3888129041157300E-01
2L_792780_SNP T A 0.05699 11 182 0.6452 7.7782957227290417E-01
2L_792817_SNP T C 0.2781 52 135 0.8363 9.7709465644223048E-01
2L_792848_DEL A AA 0.2376 43 138 0.5154 7.1421740597822558E-01
2L_792942_SNP T C 0.2804 53 136 0.4728 4.0354501086370531E-01
2L_792965_SNP T C 0.08081 16 182 0.05287 6.6978868210825118E-02
2L_793027_SNP T G 0.1237 24 170 0.1064 1.8034383788281272E-01
2L_793044_SNP G T 0.08718 17 178 0.05889 7.7741332504254274E-02
2L_793103_SNP C G 0.4764 91 100 0.1822 2.0247521269247026E-01
2L_793115_SNP A G 0.07143 14 182 0.06556 7.9979276616919226E-02
2L_793120_SNP G C 0.05128 10 185 0.819 5.2822579793330582E-01
2L_793146_SNP A G 0.08421 16 174 0.2894 2.2316439905441066E-01
2L_793190_SNP T C 0.2131 39 144 0.9032 8.7943779741929828E-01
2L_793238_INS A AA 0.06878 13 176 0.6326 3.7467442676771301E-01
2L_793255_SNP C T 0.2083 40 152 0.9211 9.2829507683883949E-01
2L_793259_SNP T C 0.08205 16 179 0.07809 9.9292638893851537E-02
2L_793289_SNP A G 0.3617 68 120 0.5124 5.1432573595042108E-01
2L_793417_DEL G GGGCGGGAAA 0.3616 64 113 0.8836 7.7300712031302476E-01
2L_793440_SNP T C 0.1451 28 165 0.3113 3.5430681033405542E-01
2L_793446_SNP G A 0.0603 12 187 0.5268 4.9617498448167263E-01
2L_793458_SNP A G 0.08629 17 180 0.09666 1.6407821783316079E-01
2L_793501_SNP T A 0.08163 16 180 0.08844 1.5287613293992242E-01
2L_793522_SNP C A 0.3859 71 113 0.4676 5.2993922148473760E-01
2L_793525_SNP T C 0.05155 10 184 0.8753 6.8978038938866271E-01
2L_793612_SNP T A 0.05051 10 188 0.8945 9.3847510913919796E-01
2L_793634_SNP C T 0.1244 24 169 0.1387 7.5598552135764177E-02
2L_793786_SNP A C 0.08901 17 174 0.1158 2.4097742471375927E-01
2L_793796_SNP A C 0.1026 20 175 0.0631 1.3994979265439600E-01
2L_793797_SNP A C 0.1036 20 173 0.1287 2.4896852404648795E-01
2L_793842_SNP T C 0.07254 14 179 0.05348 8.9801047827699376E-02
2L_793987_SNP G A 0.3333 62 124 0.3813 2.9905029907340552E-01
2L_794018_SNP G A 0.3209 60 127 0.2843 3.6667368217148133E-01
2L_794019_SNP G T 0.3105 59 131 0.1387 1.4637394339069443E-01
2L_794050_SNP T G 0.3526 67 123 0.4524 4.1994528102853768E-01
2L_794058_SNP G T 0.4681 88 100 0.1386 1.4720783785410618E-01
2L_794068_SNP G T 0.4481 82 101 0.3289 4.9810904293444280E-01
2L_794102_SNP A G 0.2678 49 134 0.7744 6.9532018796626627E-01
2L_794111_SNP A C 0.3548 66 120 0.1346 1.3942428353605263E-01
2L_794131_SNP C G 0.3085 58 130 0.8766 9.0448420785054551E-01
2L_794184_SNP C A 0.07614 15 182 0.3625 3.8312292007573689E-01
2L_794233_SNP T C 0.2258 42 144 0.03633 5.0071171068227109E-02
2L_794250_SNP T A 0.153 28 155 0.06999 1.3949645419918422E-01
2L_794257_SNP A T 0.1302 25 167 0.1347 3.2330068207548446E-01
2L_794423_SNP C T 0.06417 12 175 0.7508 5.4800389916311421E-01
2L_794501_SNP A C 0.3048 57 130 0.6895 6.9264192001165892E-01
2L_794506_SNP C A 0.2151 40 146 0.4519 6.9031270594504379E-01
2L_794666_SNP A G 0.08205 16 179 0.09695 1.4647434776762636E-01
2L_794679_SNP T G 0.08081 16 182 0.3799 3.4289066191200612E-01
2L_794700_SNP A G 0.1803 33 150 0.9933 9.8413240134077185E-01
2L_794731_SNP A G 0.2895 55 135 0.3844 5.0045362855951425E-01
2L_794737_SNP G A 0.25 47 141 0.2026 1.3868286826760468E-01
2L_794752_SNP G T 0.4503 86 105 0.2946 2.8010771068570883E-01
2L_794788_SNP C G 0.4516 84 102 0.6335 6.3835956317400644E-01
2L_794811_SNP G C 0.1066 21 176 0.3924 4.4951059133087179E-01
2L_794826_SNP T C 0.3526 67 123 0.6072 8.6369780596463452E-01
2L_794922_SNP G C 0.2486 46 139 0.1701 1.7311990402570887E-01
2L_794993_SNP A G 0.1444 27 160 0.709 9.0320196820550736E-01
2L_795002_SNP T C 0.1719 33 159 0.9642 8.1522215781042850E-01
2L_795024_SNP A G 0.2872 54 134 0.619 6.6878805344325654E-01
2L_795165_SNP T C 0.4579 87 103 0.4163 4.5014342089739678E-01
2L_795189_SNP G A 0.2105 40 150 0.1338 1.2219723359296608E-01
2L_795213_SNP G A 0.2063 39 150 0.1389 1.7898659234781322E-01
2L_795313_DEL T TCAATTAGCGTGAAGTTCCCTAAACCCAGTAATTGTGCACAATTACGGATGCACGGCT 0.1684 32 158 0.1167 1.1424997988756325E-01
2L_795404_SNP G T 0.2865 53 132 0.7859 9.3184388098598925E-01
2L_795414_DEL G GTCAACATCTA 0.1568 29 156 0.1432 1.4127202386333693E-01
2L_795476_SNP T G 0.06633 13 183 0.6125 6.3022071311031092E-01
2L_795482_SNP T C 0.375 69 115 0.07206 9.3265782991690194E-02
2L_795487_SNP C G 0.369 69 118 0.3851 4.6064485209649320E-01
2L_795488_SNP C T 0.05641 11 184 0.843 8.0049478837918586E-01
2L_795506_SNP A G 0.3568 66 119 0.3813 4.7420130911982572E-01
2L_795516_SNP T G 0.1978 36 146 0.2195 1.5361429749783084E-01
2L_795526_SNP T C 0.1474 28 162 0.7458 5.8086513854469080E-01
2L_795530_SNP C G 0.0733 14 177 0.6923 7.4880950601756413E-01
2L_795532_SNP T C 0.2919 54 131 0.09821 7.6230020272251786E-02
2L_795553_SNP G C 0.2287 43 145 0.115 1.3081374413426561E-01
2L_795588_SNP T C 0.3476 65 122 0.2409 2.3120226128068011E-01
2L_795671_SNP C G 0.06091 12 185 0.3577 3.6058536938073393E-01
2L_795694_SNP G A 0.2994 53 124 0.9952 7.8108945672423735E-01
2L_795769_SNP C T 0.3771 66 109 0.6877 7.2490877498349404E-01
2L_795783_SNP G A 0.4382 78 100 0.5265 4.2423102127226431E-01
2L_795855_SNP A G 0.06633 13 183 0.6153 5.4768796476663417E-01
2L_795857_SNP C T 0.4199 76 105 0.3189 3.3877285438712035E-01
2L_795974_DEL G GGGAAGTGGAGTGGAAAAACAGCAGCAGCAAACTTTAAAAGCAAAATACTTTAAAATATATCAGCAGTAATTAACAAACTTGATTTCTCG 0.05612 11 185 0.5855 6.0951551113129776E-01
2L_795992_SNP A G 0.436 75 97 0.4512 5.9514810156241160E-01
2L_795999_SNP T C 0.15 27 153 0.09931 6.6569615700890650E-02
2L_796046_SNP A G 0.2083 35 133 0.3479 4.1563427780089679E-01
2L_796047_SNP A G 0.2118 36 134 0.4765 5.4596488245746344E-01
2L_796083_DEL T TACACTTATT 0.05914 11 175 0.658 4.6886073916334969E-01
2L_796114_DEL T TGGTA 0.05556 11 187 0.3091 2.6831272465384592E-01
2L_796116_SNP G T 0.2874 50 124 0.9587 9.1647421668631279E-01
2L_796120_SNP T G 0.05556 11 187 0.3091 2.6831272465384592E-01
2L_796121_SNP A G 0.3209 60 127 0.7488 7.4960616676511371E-01
2L_796156_SNP T C 0.3333 61 122 0.5076 4.9793713416612029E-01
2L_796174_SNP C A 0.1459 27 158 0.4227 3.7626816274176744E-01
2L_796183_SNP A T 0.3462 63 119 0.5878 7.0194199341126362E-01
2L_796207_SNP A T 0.3135 58 127 0.2329 2.6457287160031195E-01
2L_796229_SNP A C 0.2043 38 148 0.0612 4.2789681568154513E-02
2L_796250_SNP A G 0.07292 14 178 0.8154 7.5440394050088777E-01
2L_796255_SNP C G 0.2021 38 150 0.07406 5.9824736487762417E-02
2L_796284_SNP G A 0.2471 42 128 0.457 4.0452977135963719E-01
2L_796332_SNP G A 0.1406 27 165 0.9187 9.6702425905116873E-01
2L_796419_SNP C G 0.125 24 168 0.3895 4.4351113024570932E-01
2L_796449_SNP T G 0.125 24 168 0.1928 1.7172162907818422E-01
2L_796488_SNP T A 0.2063 39 150 0.145 1.6030138789471737E-01
2L_796499_SNP T C 0.1122 22 174 0.5568 4.1436022339110279E-01
2L_796569_SNP G A 0.05181 10 183 0.578 5.5526657068865481E-01
2L_796620_DEL A AACGGGCGG 0.07772 15 178 0.09879 1.0822015980635613E-01
2L_796722_SNP A G 0.4402 81 103 0.07153 4.5836228615071820E-02
2L_796723_SNP A C 0.4355 81 105 0.06664 4.4941699629117537E-02
2L_796779_SNP T G 0.07407 14 175 0.5698 3.2944605416385486E-01
2L_796873_SNP C T 0.09278 18 176 0.824 5.9697565905451089E-01
2L_796898_SNP C T 0.1026 20 175 0.5501 4.1004788931674407E-01
2L_797060_SNP A G 0.07216 14 180 0.8431 8.0584984387150782E-01
2L_797088_SNP C A 0.4681 88 100 0.2188 1.9128895462916640E-01
2L_797167_SNP G A 0.06154 12 183 0.9894 9.8762748673678902E-01
2L_797183_SNP A C 0.1005 19 170 0.8393 9.3013981695477810E-01
2L_797202_SNP G A 0.1989 37 149 0.9004 7.2703997874946502E-01
2L_797205_SNP T C 0.05051 10 188 0.4167 4.6536704343862445E-01
2L_797211_SNP C G 0.06952 13 174 0.5772 6.0705334164158398E-01
2L_797214_SNP T A 0.07143 14 182 0.8918 9.1068120452672419E-01
2L_797226_SNP A G 0.1105 21 169 0.381 5.2635294988452985E-01
2L_797235_SNP A G 0.07143 14 182 0.7612 7.9760742155850006E-01
2L_797297_SNP G A 0.05556 11 187 0.5157 5.5582330395289992E-01
2L_797487_SNP A G 0.05263 10 180 0.7677 5.8051315459824138E-01
2L_797521_SNP A G 0.0567 11 183 0.0002075 4.2077776365869319E-04
2L_797525_SNP A G 0.09184 18 178 0.4902 4.1788801885023819E-01
2L_797537_SNP G A 0.05076 10 187 0.5756 4.8199631572088142E-01
2L_797541_SNP G A 0.4064 76 111 0.4566 4.6375778616741259E-01
2L_797567_SNP G T 0.4171 78 109 0.26 4.4164870615038432E-01
2L_797570_SNP G A 0.4194 78 108 0.1707 2.7748465172409120E-01
2L_797590_SNP T A 0.3825 70 113 0.06263 1.1488359121303726E-01
2L_797600_SNP G C 0.3838 71 114 0.06559 1.1290291766147853E-01
2L_797794_SNP A C 0.05181 10 183 0.9835 9.2432495583718965E-01
2L_797813_SNP G A 0.2032 38 149 0.2793 1.7191021721641975E-01
2L_797815_SNP G C 0.07107 14 183 0.9007 9.2380876958875235E-01
2L_797825_SNP T A 0.06633 13 183 0.8972 9.0664179546840717E-01
2L_797849_SNP C T 0.3901 71 111 0.4469 4.1873843276565748E-01
2L_797999_SNP T C 0.05263 10 180 0.3978 3.2929919402626751E-01
2L_798394_SNP A G 0.1461 26 152 0.9318 9.7486278390520587E-01
2L_798508_SNP T G 0.474 82 91 0.3682 1.4393179971310022E-01
2L_798538_SNP T C 0.06383 12 176 0.9529 9.9283589975746134E-01
2L_798541_INS G GGG 0.4593 79 93 0.5629 6.4734725390747827E-01
2L_798554_SNP A G 0.427 79 106 0.6735 5.5201599142893087E-01
2L_798627_SNP A C 0.09626 18 169 0.5081 5.8873389007859322E-01
2L_798675_SNP A C 0.06736 13 180 0.3886 2.3563137400182133E-01
2L_798680_SNP T A 0.388 71 112 0.1129 1.2973826902510333E-01
2L_798682_SNP C A 0.4076 75 109 0.09238 1.0806215512296580E-01
2L_798709_SNP C G 0.3177 61 131 0.1225 1.2076992183424551E-01
2L_798720_SNP C A 0.4216 78 107 0.075 1.1862105634695341E-01
2L_798738_SNP T C 0.2328 44 145 0.6692 8.2784179741164343E-01
2L_798741_SNP C A 0.2328 44 145 0.7623 9.5489389027938165E-01
2L_798775_SNP C T 0.4286 78 104 0.2948 2.0765740587817072E-01
2L_798794_INS AATACGCCTCAATAA A 0.05348 10 177 0.07088 9.5380437499430260E-02
2L_798799_SNP G C 0.06701 13 181 0.2122 3.4379687897414801E-01
2L_798885_SNP T G 0.4216 78 107 0.3058 2.1635821608130767E-01
2L_798898_SNP A G 0.07179 14 181 0.5487 6.0193548080759007E-01
2L_798991_SNP A G 0.1222 22 158 0.6357 4.6625384155575333E-01
2L_798997_SNP A G 0.4912 84 87 0.07768 2.9591683116119066E-02
2L_799077_SNP A G 0.1475 27 156 0.3923 5.1111015936687032E-01
2L_799078_SNP G C 0.2458 44 135 0.4126 4.7316885030262690E-01
2L_799086_SNP C T 0.2833 51 129 0.6006 3.8745023614416929E-01
2L_799104_SNP T G 0.2235 40 139 0.3999 2.0855228922007407E-01
2L_799147_SNP G A 0.06486 12 173 0.8674 8.0892991179023976E-01
2L_799150_SNP C T 0.1111 20 160 0.5577 5.0700416930037129E-01
2L_799154_SNP T G 0.07027 13 172 0.9091 8.8767615034526215E-01
2L_799166_SNP T A 0.2762 50 131 0.4457 2.7465465287250301E-01
2L_799219_SNP C T 0.2097 39 147 0.2287 7.5451613000749512E-02
2L_799235_SNP T A 0.4054 75 110 0.1261 5.2188338010193104E-02
2L_799237_SNP T G 0.05051 10 188 0.3776 3.2922810922321299E-01
2L_799255_SNP A G 0.08629 17 180 0.3022 3.5817630619271645E-01
2L_799294_SNP T C 0.467 85 97 0.1328 1.2243619165397512E-01
2L_799310_SNP G A 0.4444 80 100 0.1414 7.1077626578302688E-02
2L_799317_SNP C A 0.4943 87 89 0.04148 1.6328915936134076E-02
2L_799426_SNP A G 0.388 71 112 0.04101 2.9273679109850556E-02
2L_799461_SNP T G 0.07179 14 181 0.5978 6.2938015341173914E-01
2L_799466_SNP A G 0.06667 13 182 0.722 7.3997791497092025E-01
2L_799500_SNP A G 0.07107 14 183 0.0004368 6.6880134195885046E-04
2L_799625_SNP T A 0.2011 38 151 0.008607 7.6289954548472193E-03
2L_799626_SNP A T 0.1935 36 150 0.02051 2.4635101894736534E-02
2L_799630_SNP T C 0.2674 50 137 0.5536 8.9871536086339399E-01
2L_799655_SNP G T 0.05181 10 183 0.8137 9.4027177791416516E-01
2L_799781_SNP C T 0.3622 67 118 0.213 1.6207824791100656E-01
2L_799832_SNP G C 0.4759 89 98 0.2082 1.1245057322827123E-01
2L_799857_SNP G A 0.3207 59 125 0.7313 5.3823503917287618E-01
2L_799869_SNP T G 0.3901 71 111 0.2121 1.6820374090219226E-01
2L_799884_SNP T C 0.306 56 127 0.3681 2.5035253054957396E-01
2L_799936_SNP T G 0.08065 15 171 0.4328 4.4334211076653751E-01
2L_799947_SNP T C 0.07143 14 182 0.5271 5.3816859332787992E-01
2L_799970_SNP C G 0.05612 11 185 0.8526 9.9349192640610196E-01
2L_800098_SNP C T 0.1978 36 146 0.2537 2.8041823213353567E-01
2L_800108_SNP A G 0.2097 39 147 0.3428 5.8741822644213926E-01
2L_800123_SNP C A 0.4802 85 92 0.8946 7.6249803366864299E-01
2L_800257_SNP G A 0.257 46 133 0.2863 3.5930677210530004E-01
2L_800273_SNP A T 0.06952 13 174 0.7235 6.3235949875516795E-01
2L_800279_SNP A G 0.1979 38 154 0.5125 6.6370391975759890E-01
2L_800369_SNP T A 0.1842 35 155 0.7626 9.5415402255620785E-01
2L_800395_SNP T C 0.4086 76 110 0.958 7.9139735058910654E-01
2L_800411_SNP G A 0.459 84 99 0.4735 3.7290795802488341E-01
2L_800448_SNP A T 0.4833 87 93 0.4589 4.0190574302942117E-01
2L_800453_SNP G C 0.06122 12 184 0.6226 6.7031081991639807E-01
2L_800490_SNP C T 0.06122 12 184 0.5781 8.2169665790702173E-01
2L_800535_SNP G A 0.2857 54 135 0.2217 2.7413029594530214E-01
2L_800680_SNP A C 0.151 29 163 0.9332 9.3852880300009045E-01
2L_800689_SNP A G 0.05051 10 188 0.7638 7.0015610020412733E-01
2L_800708_SNP A G 0.08511 16 172 0.9031 6.5408903934137252E-01
2L_800713_SNP C T 0.1571 30 161 0.5246 5.6735469835141505E-01
2L_800714_SNP G A 0.3424 63 121 0.6001 6.6803762529737942E-01
2L_800734_SNP C G 0.4749 85 94 0.3268 4.2519499241665237E-01
2L_800738_SNP A G 0.2935 54 130 0.2424 2.8694969455259789E-01
2L_800739_SNP A T 0.2872 54 134 0.2341 2.8701294864102234E-01
2L_800763_SNP T C 0.2973 55 130 0.8351 6.8813083269436315E-01
2L_800790_SNP T G 0.2951 54 129 0.8315 6.9720528277323424E-01
2L_800795_SNP G A 0.2889 52 128 0.7729 6.7953877684999187E-01
2L_800864_SNP C T 0.09091 18 180 0.3487 3.9398945737930435E-01
2L_800973_DEL G TT 0.3121 54 119 0.03666 3.1348625453260309E-02
2L_801067_SNP T G 0.1598 31 163 0.6854 5.2058154346201424E-01
2L_801185_SNP G A 0.4167 75 105 0.5649 6.4402055387364676E-01
2L_801279_SNP A C 0.0989 18 164 0.8807 8.7211955482113157E-01
2L_801302_SNP C A 0.4407 78 99 0.8704 6.6399395304486686E-01
2L_801307_SNP A C 0.09091 18 180 0.8898 8.8075177706640551E-01
2L_801341_SNP C T 0.1141 21 163 0.935 7.8791129345119071E-01
2L_801406_SNP G C 0.09794 19 175 0.1097 8.6703165975464791E-02
2L_801465_SNP T C 0.462 85 99 0.8593 9.6723769922640213E-01
2L_801606_SNP A G 0.08649 16 169 0.6997 7.1222656952025321E-01
2L_801614_SNP C T 0.06952 13 174 0.8715 6.7976730964356458E-01
2L_801615_SNP T C 0.07447 14 174 0.9472 7.7296924375778131E-01
2L_801616_SNP G T 0.05584 11 186 0.08415 1.2848953661492524E-01
2L_801675_SNP T C 0.07487 14 173 0.9519 7.8395702254747202E-01
2L_801712_DEL CCTTCCTAG C 0.3279 60 123 0.3084 2.4463571598660250E-01
2L_801735_SNP C T 0.4677 87 99 0.3589 2.9143773199692946E-01
2L_801739_SNP G C 0.4783 88 96 0.4375 3.5125655512540510E-01
2L_801777_SNP A G 0.05076 10 187 0.985 8.1018893966161110E-01
2L_801780_SNP T G 0.266 50 138 0.9391 6.3537664461509225E-01
2L_801804_SNP A C 0.08108 15 170 0.9922 8.3583217001440380E-01
2L_801809_SNP T C 0.1309 25 166 0.1921 1.4492691940909352E-01
2L_801810_SNP G A 0.1361 26 165 0.122 8.2034625701890102E-02
2L_801822_SNP A G 0.2251 43 148 0.1365 1.0136878920225478E-01
2L_801826_INS AAGAGTGGG A 0.343 59 113 0.9502 7.5397121197983186E-01
2L_801833_DEL G GT 0.2604 44 125 0.9064 9.9721427058540546E-01
2L_801841_SNP G A 0.45 81 99 0.6549 4.5176275978691616E-01
2L_801842_SNP T G 0.1862 35 153 0.8371 9.3989681569636219E-01
2L_801843_SNP T G 0.06557 12 171 0.9792 9.1804195560955215E-01
2L_801884_DEL A ACATTTTTCA 0.09239 17 167 0.613 7.4570929149197451E-01
2L_801937_SNP T C 0.2652 48 133 0.8415 7.6891360148936572E-01
2L_801987_SNP C G 0.1204 23 168 0.7111 8.4992173818512318E-01
2L_801997_SNP A T 0.3602 67 119 0.8682 5.5930044105859134E-01
2L_802008_DEL G GACGAAG 0.2935 54 130 0.9967 7.8048504047518852E-01
2L_802025_SNP A G 0.09677 18 168 0.892 6.8935191413332020E-01
2L_802026_SNP G T 0.4863 89 94 0.5896 3.2444877130027605E-01
2L_802045_INS G GGGG 0.1337 25 162 0.8749 6.6973495515388159E-01
2L_802069_SNP T C 0.3352 60 119 0.547 7.5448252899924784E-01
2L_802082_SNP T C 0.05612 11 185 0.3632 4.2111783974372496E-01
2L_802093_SNP A G 0.1793 33 151 0.9852 9.8815549886448772E-01
2L_802168_SNP G T 0.2461 47 144 0.6697 6.5181174429874511E-01
2L_802181_SNP T C 0.1579 30 160 0.7858 6.8888597054764222E-01
2L_802202_SNP C T 0.4021 76 113 0.4372 5.6943950005697919E-01
2L_802204_SNP T C 0.3989 75 113 0.403 5.1331221341182331E-01
2L_802208_SNP G C 0.4919 91 94 0.4446 6.1742061659800185E-01
2L_802227_SNP A C 0.06218 12 181 0.649 6.0714085447360466E-01
2L_802232_SNP G A 0.4011 73 109 0.6663 9.6934913431283609E-01
2L_802233_SNP C T 0.4022 74 110 0.6739 9.5557598795874288E-01
2L_802256_SNP A C 0.05729 11 181 0.7466 9.9765587909003273E-01
2L_802257_SNP A G 0.05236 10 181 0.5851 5.5952301597749021E-01
2L_802319_SNP T A 0.4335 75 98 0.7669 6.1785578856821743E-01
2L_802380_SNP A T 0.0625 12 180 0.8191 9.5090694257078556E-01
2L_802403_SNP C A 0.09424 18 173 0.08822 3.0048026369843561E-01
2L_802431_SNP A G 0.1885 36 155 0.9134 9.9858793479300045E-01
2L_802472_SNP G A 0.3787 64 105 0.9336 8.5657707054694865E-01
2L_802481_SNP A C 0.1105 19 153 0.2155 6.5183094295177657E-01
2L_802486_DEL G AAAACCTATTT 0.1058 20 169 0.1864 5.4743475281608212E-01
2L_802533_SNP C T 0.1322 23 151 0.1943 1.9677922477727772E-01
2L_802595_SNP A C 0.1412 25 152 0.3301 5.8345360282847269E-01
2L_802602_SNP A G 0.142 25 151 0.3323 5.8517779747959775E-01
2L_802606_SNP C G 0.1429 25 150 0.3372 5.7545697932866458E-01
2L_802624_SNP G T 0.0973 18 167 0.2768 2.9892864868792790E-01
2L_802629_SNP A G 0.2431 44 137 0.59 4.8937768495623590E-01
2L_802668_SNP C T 0.1872 35 152 0.7352 8.5103388437522354E-01
2L_802686_SNP G C 0.2097 39 147 0.7106 8.1405397550211434E-01
2L_802731_SNP A T 0.3626 66 116 0.8038 7.2963965399017261E-01
2L_802767_SNP C G 0.3371 60 118 0.5808 3.8210955134761182E-01
2L_802775_SNP G A 0.4611 83 97 0.1479 1.2640505654978429E-01
2L_802815_SNP G C 0.3883 73 115 0.4447 4.6646920386129731E-01
2L_802857_SNP G C 0.3957 74 113 0.4834 2.8486480397153702E-01
2L_802945_SNP A G 0.1882 35 151 0.9108 8.3315956889275467E-01
2L_803177_SNP G A 0.1667 31 155 0.9475 8.1455315558359276E-01
2L_803256_SNP G A 0.06667 13 182 0.4705 3.7662759855670824E-01
2L_803328_SNP A G 0.2051 40 155 0.8652 7.5725061233127899E-01
2L_803329_SNP C G 0.1969 38 155 0.9249 7.9755775312966692E-01
2L_803332_SNP T C 0.2031 39 153 0.9903 9.3218294011467928E-01
2L_803354_SNP A G 0.2798 54 139 0.4012 4.5034405525369592E-01
2L_803406_SNP A G 0.2917 56 136 0.593 5.5923707008003198E-01
2L_803410_SNP A C 0.1949 38 157 0.7869 6.5534889392319928E-01
2L_803421_SNP A G 0.2113 41 153 0.7938 6.2195176906709948E-01
2L_803430_SNP G T 0.05641 11 184 0.6741 5.7783797849956442E-01
2L_803433_SNP T C 0.07772 15 178 0.9662 8.9989852528852321E-01
2L_803467_SNP C A 0.4652 87 100 0.9384 9.2360188038859126E-01
2L_803471_SNP C T 0.3 57 133 0.6804 8.6278544267020452E-01
2L_803667_SNP T C 0.2634 49 137 0.8589 6.5354154735854353E-01
2L_803734_SNP A G 0.05181 10 183 0.8137 9.4027177791416516E-01
2L_803819_SNP T G 0.1789 34 156 0.7683 8.9134119127232436E-01
2L_803830_SNP G A 0.4863 89 94 0.8344 6.7792174212088485E-01
2L_803841_SNP T C 0.2147 41 150 0.8165 8.9961330559886099E-01
2L_803903_SNP A G 0.05076 10 187 0.06457 5.5969023196256094E-02
2L_804013_SNP T C 0.4426 81 102 0.8049 8.6982133334605527E-01
2L_804014_SNP T C 0.4541 84 101 0.7289 8.1483896252212629E-01
2L_804017_SNP G A 0.4611 83 97 0.4945 7.0586010975991842E-01
2L_804022_SNP A G 0.139 26 161 0.6245 5.6286592021157222E-01
2L_804024_SNP T A 0.3859 71 113 0.9595 7.9149999372191293E-01
2L_804027_SNP A C 0.388 71 112 0.8585 7.0374382644088063E-01
2L_804156_SNP G T 0.07653 15 181 0.1145 1.1366000873756843E-01
2L_804197_SNP G C 0.1399 27 166 0.1138 8.0944866689853123E-02
2L_804218_SNP A G 0.05556 11 187 0.1309 1.4968957885873391E-01
2L_804223_SNP A G 0.2292 44 148 0.9996 7.3824788022760712E-01
2L_804254_SNP A T 0.2292 44 148 0.8054 9.8998292786087894E-01
2L_804414_SNP C G 0.4565 84 100 0.7533 6.7669152193844306E-01
2L_804425_SNP A G 0.3575 64 115 0.5852 6.6464599141503677E-01
2L_804466_SNP A G 0.4162 77 108 0.4242 3.5597128859006133E-01
2L_804483_DEL GG G 0.4034 71 105 0.06416 6.2889847559021536E-02
2L_804634_SNP T C 0.06154 12 183 0.6499 6.7563622195885431E-01
2L_804673_SNP C A 0.0829 16 177 0.1628 1.7530163629425133E-01
2L_804693_SNP C G 0.06599 13 184 0.4484 4.1026739112428412E-01
2L_804761_SNP T C 0.4199 76 105 0.9907 8.9284479343374989E-01
2L_804780_SNP T A 0.1038 19 164 0.8953 9.9303816647513166E-01
2L_804851_SNP T C 0.4358 78 101 0.6523 7.6812222071304226E-01
2L_805055_SNP T C 0.3862 73 116 0.702 7.5832505264741912E-01
2L_805075_SNP T A 0.3797 71 116 0.5986 8.0269323236838463E-01
2L_805091_SNP A G 0.4703 87 98 0.7303 8.3162814847931010E-01
2L_805130_DEL T TT 0.442 80 101 0.5462 5.8399631361718607E-01
2L_805243_SNP T C 0.2105 40 150 0.08841 6.6589114861482265E-02
2L_805324_SNP A C 0.3032 57 131 0.3685 3.5093357039059236E-01
2L_805435_SNP C G 0.2258 42 144 0.4497 3.7481053867631486E-01
2L_805436_SNP A C 0.3552 65 118 0.4767 4.1431458857385606E-01
2L_805441_SNP A G 0.1231 24 171 0.8262 9.2226981735927349E-01
2L_805460_SNP C T 0.2143 39 143 0.6218 6.0049086283722886E-01
2L_805479_SNP T G 0.2618 50 141 0.8242 9.9287563747143459E-01
2L_805481_INS CACTC C 0.2421 46 144 0.8078 8.0258508921956850E-01
2L_805514_SNP T C 0.2487 48 145 0.635 7.8588675779479789E-01
2L_805676_SNP T C 0.1693 32 157 0.04745 6.1479085326952045E-02
2L_805811_SNP T C 0.4599 86 101 0.6019 5.7078991430091253E-01
2L_805930_SNP C T 0.4462 83 103 0.571 6.4420536783937266E-01
2L_805933_SNP G C 0.09845 19 174 0.9899 9.3962213525746596E-01
2L_806011_SNP G A 0.1684 32 158 0.8753 8.3466828572139873E-01
2L_806015_SNP T G 0.1596 30 158 0.726 7.0138295107458126E-01
2L_806025_INS T AAA 0.25 47 141 0.392 5.0915279334740626E-01
2L_806073_SNP C A 0.4486 83 102 0.5742 3.8935202951995584E-01
2L_806074_SNP C A 0.4521 85 103 0.5027 3.6108456494495367E-01
2L_806104_SNP T A 0.1371 27 170 0.9199 7.1785046750199188E-01
2L_806107_SNP C T 0.4468 84 104 0.7903 9.1870094502069788E-01
2L_806109_SNP T A 0.4439 83 104 0.7384 8.7076506574550983E-01
2L_806143_SNP C T 0.4324 80 105 0.9581 8.9908741084703436E-01
2L_806183_SNP G A 0.1885 36 155 0.9508 6.3468489759520264E-01
2L_806187_SNP T C 0.2979 56 132 0.6537 7.0628798714245189E-01
2L_806291_SNP G C 0.159 31 164 0.2577 3.8774646238358579E-01
2L_806409_SNP A C 0.07778 14 166 0.3677 2.9482392286691783E-01
2L_806525_SNP A G 0.05699 11 182 0.7088 6.9072034009186756E-01
2L_806800_INS CACATCC C 0.454 79 95 0.4665 5.1699664160421210E-01
2L_806837_SNP C G 0.3333 61 122 0.4023 4.0003727971141623E-01
2L_806891_SNP A G 0.478 87 95 0.516 4.8389426649263212E-01
2L_806967_SNP A C 0.1989 37 149 0.2817 1.7840622619326318E-01
2L_807002_SNP G T 0.08122 16 181 0.1186 3.1397768338544441E-01
2L_807012_SNP A G 0.4 74 111 0.4558 2.7490793067326347E-01
2L_807061_SNP A T 0.07732 15 179 0.6688 6.7887541648406902E-01
2L_807114_SNP A G 0.4531 87 105 0.9518 7.7877031589134593E-01
2L_807130_SNP C T 0.1164 22 167 0.1883 1.8861866599393473E-01
2L_807167_SNP G C 0.08995 17 172 0.8805 8.4946948470949746E-01
2L_807193_SNP G A 0.4947 93 95 0.6416 4.5427624835979297E-01
2L_807280_SNP T C 0.0567 11 183 0.6879 5.9121040362697563E-01
2L_807344_SNP A C 0.05155 10 184 0.3582 5.1971844380241694E-01
2L_807373_SNP G A 0.3333 62 124 0.5423 4.0899075176960886E-01
2L_807380_SNP C A 0.4973 91 92 0.7201 5.3548847904547170E-01
2L_807398_SNP G A 0.1237 23 163 0.4891 5.2232618001735864E-01
2L_807427_SNP T C 0.1111 21 168 0.765 8.0234004724801067E-01
2L_807524_SNP T C 0.3297 61 124 0.8008 6.4779401623579447E-01
2L_807571_DEL T TT 0.1758 32 150 0.4573 2.6464999954233714E-01
2L_807796_INS CT C 0.05729 11 181 0.1163 1.0451303410965374E-01
2L_807809_SNP A C 0.07487 14 173 0.9235 8.2751256215513369E-01
2L_807896_SNP T C 0.1753 34 160 0.9064 9.6820358586271604E-01
2L_807926_SNP A G 0.2963 56 133 0.2666 2.8679256859107549E-01
2L_808049_SNP A G 0.0567 11 183 0.9866 7.9352573748947175E-01
2L_808161_SNP A G 0.413 76 108 0.61 5.5819410206119358E-01
2L_808201_SNP A C 0.05155 10 184 0.8219 9.6266606787012787E-01
2L_808221_SNP C G 0.07179 14 181 0.9729 9.0025385565417604E-01
2L_808237_SNP C T 0.07692 15 180 0.8417 8.0108703217540100E-01
2L_808404_SNP C A 0.2727 51 136 0.09404 6.0698567111596817E-02
2L_808411_SNP C T 0.2898 51 125 0.06055 4.9838804295296323E-02
2L_808426_SNP A G 0.2235 40 139 0.1702 1.4000290407592375E-01
2L_808439_SNP C T 0.08791 16 166 0.8417 5.0238229495142561E-01
2L_808448_SNP C T 0.1739 32 152 0.9007 6.3727518586944110E-01
2L_808529_SNP A G 0.164 31 158 0.9768 9.5463216041601062E-01
2L_808536_SNP G T 0.164 31 158 0.9658 8.6631572915715183E-01
2L_808557_SNP C T 0.08629 17 180 0.9253 9.4093691104256882E-01
2L_808563_SNP C T 0.1771 34 158 0.9823 8.0047120032807906E-01
2L_808596_SNP A G 0.3548 66 120 0.5166 4.0118454297731621E-01
2L_808611_SNP G A 0.1333 26 169 0.874 7.3454255514239464E-01
2L_808620_SNP T A 0.1128 22 173 0.7337 6.9829107844179050E-01
2L_808741_SNP A C 0.2188 42 150 0.5526 5.1657709436487442E-01
2L_808850_SNP A G 0.3263 62 128 0.8974 9.2709586852651582E-01
2L_808861_SNP C T 0.1842 35 155 0.7616 6.3722922262894899E-01
2L_808916_SNP G C 0.3607 66 117 0.4647 4.5294707187607852E-01
2L_809083_SNP C A 0.178 34 157 0.8728 9.8184041752123519E-01
2L_809352_SNP G C 0.117 22 166 0.7393 8.9578977666887938E-01
2L_809383_SNP G A 0.4254 77 104 0.0191 1.5842601767616864E-02
2L_809389_SNP C T 0.4247 79 107 0.02691 2.3347738345378129E-02
2L_809700_SNP A G 0.4973 92 93 0.853 6.7454591668376995E-01
2L_809705_SNP T C 0.1134 22 172 0.8997 6.8713525124227914E-01
2L_809751_SNP T A 0.4056 73 107 0.6181 9.8932727684521815E-01
2L_809800_SNP A G 0.07614 15 182 0.2553 3.2133280003705811E-01
2L_810327_SNP A G 0.3717 71 120 0.7548 4.6856607140966888E-01
2L_810366_SNP G T 0.1337 25 162 0.07182 2.1827999882093496E-01
2L_810382_SNP G C 0.3862 73 116 0.4131 2.3928931684206656E-01
2L_810435_SNP G T 0.383 72 116 0.7569 5.6815394386877460E-01
2L_810448_SNP C T 0.3957 74 113 0.5077 4.1832836038209420E-01
2L_810534_SNP G A 0.2205 43 152 0.02025 1.5899764504793110E-02
2L_810603_SNP A G 0.06218 12 181 0.8795 7.6830057295211263E-01
2L_810626_SNP C G 0.288 53 131 0.002159 3.0295868790373229E-03
2L_810633_SNP T C 0.4262 78 105 0.06689 4.7648273565950396E-02
2L_810639_SNP T G 0.102 20 176 0.2215 5.3843002780084359E-01
2L_810705_SNP A C 0.3778 68 112 0.06488 5.5517425170946981E-02
2L_810715_SNP C A 0.4462 83 103 0.04114 2.5768923664752863E-02
2L_810779_SNP G A 0.05914 11 175 0.6688 5.7213076629271109E-01
2L_810805_SNP T C 0.4719 84 94 0.1383 1.7878302194854800E-01
2L_810814_SNP T C 0.4973 92 93 0.1646 2.0926291109428341E-01
2L_810836_SNP A C 0.4918 90 93 0.1311 1.6807670835220057E-01
2L_810860_SNP A G 0.2459 45 138 0.12 2.4136833803174762E-01
2L_811062_SNP C T 0.1466 28 163 0.573 7.2370502262983627E-01
2L_811125_SNP A C 0.1146 22 170 0.5058 7.5151654081682462E-01
2L_811212_SNP C T 0.1198 23 169 0.1374 1.3343615556669075E-01
2L_811222_SNP A G 0.2772 51 133 0.2695 2.5839768419851916E-01
2L_811250_SNP G C 0.3297 61 124 0.5806 5.7004671027706666E-01
2L_811544_SNP C A 0.2295 42 141 0.3508 4.6812146269194888E-01
2L_811567_SNP T C 0.383 72 116 0.6282 4.9428794525856568E-01
2L_811818_SNP C G 0.4728 87 97 0.5226 5.9608154752270459E-01
2L_811963_SNP G A 0.0567 11 183 0.6739 5.7576810588838412E-01
2L_812205_SNP T C 0.05076 10 187 0.4167 3.3668063941435522E-01
2L_812347_SNP T C 0.05076 10 187 0.8684 7.0739303787330932E-01
2L_812424_SNP C T 0.1828 34 152 0.9759 8.1581139573602490E-01
2L_812507_SNP T C 0.171 33 160 0.6405 7.5124677543334228E-01
2L_812550_SNP G C 0.171 33 160 0.6845 7.9712146700588848E-01
2L_812555_SNP G T 0.114 22 171 0.9639 8.0693558773770913E-01
2L_812556_SNP T C 0.2935 54 130 0.7936 8.7482305615842049E-01
2L_812609_SNP G C 0.05051 10 188 0.4766 3.8673197502634371E-01
2L_812709_SNP T C 0.371 69 117 0.3865 3.8265892157724180E-01
2L_812918_SNP T A 0.2732 53 141 0.708 7.4205822920006193E-01
2L_813332_SNP T C 0.09896 19 173 0.9726 8.8458083436690083E-01
2L_813387_SNP T A 0.3665 70 121 0.6159 5.5653742814731899E-01
2L_813418_SNP A G 0.2408 46 145 0.8227 9.7834125679890216E-01
2L_813807_SNP G A 0.1042 20 172 0.343 3.6180573344488287E-01
2L_813836_SNP T C 0.06091 12 185 0.1136 9.5024259010604961E-02
2L_813868_SNP C T 0.05051 10 188 0.4047 3.2608975787027128E-01
2L_813966_SNP G A 0.1117 22 175 0.3426 3.5208591121508781E-01
2L_814212_SNP G T 0.2963 56 133 0.3753 2.6051404986044524E-01
2L_814505_SNP C G 0.4032 75 111 0.8011 8.9042161896019723E-01
2L_814539_SNP A T 0.1398 26 160 0.7625 9.1453971285021196E-01
2L_814559_SNP T C 0.07614 15 182 0.7201 8.3946593711066697E-01
2L_814596_SNP C T 0.1217 23 166 0.5072 3.3613332743993407E-01
2L_814651_SNP A G 0.0829 16 177 0.8896 9.9062839137722336E-01
2L_814655_SNP C T 0.08763 17 177 0.846 9.2983211116338715E-01
2L_814691_SNP A C 0.08901 17 174 0.877 9.7223339692675204E-01
2L_814934_SNP C A 0.4208 77 106 0.359 2.9706626402416403E-01
2L_815087_SNP A G 0.3829 67 108 0.2661 1.8639397017111292E-01
2L_815123_SNP A C 0.1237 23 163 0.8016 5.5950053369089670E-01
2L_815180_SNP G T 0.4216 78 107 0.5119 4.1759736801409741E-01
2L_815204_SNP A C 0.4208 77 106 0.38 2.8079953732433527E-01
2L_815232_DEL A AAGAGG 0.07216 14 180 0.03037 1.5687236379601011E-02
2L_815254_SNP T G 0.4385 82 105 0.4304 3.5854149134126645E-01
2L_815281_SNP A C 0.05051 10 188 0.4766 3.8673197502634371E-01
2L_815547_SNP G T 0.1237 23 163 0.7845 5.9705299140989787E-01
2L_815624_SNP A G 0.09184 18 178 0.8991 7.4452254763950787E-01
2L_815683_SNP G A 0.08854 17 175 0.6485 8.7962957905060923E-01
2L_815775_SNP C T 0.1277 24 164 0.8494 6.8620450288860946E-01
2L_815807_SNP G T 0.1277 24 164 0.8494 6.8620450288860946E-01
2L_815813_SNP C T 0.1283 24 163 0.8452 6.7957307653143051E-01
2L_815900_SNP G A 0.129 24 162 0.8215 6.5694722541983164E-01
2L_815977_SNP A G 0.2389 43 137 0.2769 3.5175456339061639E-01
2L_815993_SNP T A 0.1036 20 173 0.05852 6.7672722906729890E-02
2L_816000_SNP A G 0.2303 41 137 0.2135 2.4256235321921860E-01
2L_816064_SNP A T 0.06417 12 175 0.9 9.0555626955106483E-01
2L_816149_SNP G T 0.2584 46 132 0.1796 2.0947418589260303E-01
2L_816151_SNP G A 0.4859 86 91 0.4964 6.6966200860710512E-01
2L_816211_SNP G A 0.2678 49 134 0.2972 2.8811580579523532E-01
2L_816265_SNP G A 0.489 89 93 0.4399 4.0302777933839329E-01
2L_816361_SNP A T 0.09896 19 173 0.05768 4.7782000150849400E-02
2L_816493_SNP T A 0.1176 22 165 0.8424 6.4524303318903864E-01
2L_816552_DEL A AGTA 0.07216 14 180 0.8773 8.4121645384436539E-01
2L_816595_SNP C G 0.08122 16 181 0.02858 2.5996916204019421E-02
2L_816775_SNP A C 0.07143 14 182 0.01291 1.0618230411527515E-02
2L_816830_SNP C T 0.05556 11 187 0.003424 3.5220711177826798E-03
2L_816913_SNP T C 0.1196 22 162 0.7588 6.4667669788302939E-01
2L_816948_SNP C A 0.07179 14 181 0.1395 2.1784742981179939E-01
2L_817026_SNP C T 0.05556 11 187 0.001677 2.0344505878249534E-03
2L_817052_SNP T C 0.1882 35 151 0.1552 1.3585477083273190E-01
2L_817224_SNP A T 0.1237 23 163 0.6766 5.2075037191699691E-01
2L_817377_SNP T C 0.06599 13 184 0.2178 2.6008667588628476E-01
2L_817379_SNP G T 0.06599 13 184 0.2358 2.8298416669776116E-01
2L_817497_SNP C T 0.06417 12 175 0.8678 8.6523905516705524E-01
2L_817511_SNP T A 0.05102 10 186 0.8777 7.7904663064692270E-01
2L_817553_SNP C T 0.1026 20 175 0.2662 3.9755198908448042E-01
2L_817554_SNP T G 0.1031 20 174 0.257 3.8492016386129635E-01
2L_817743_SNP A G 0.05556 11 187 0.5259 4.4210051180771370E-01
2L_817764_SNP T C 0.1774 33 153 0.9575 9.3181164634428959E-01
2L_817765_SNP G A 0.173 32 153 0.8832 9.2467406885873105E-01
2L_817791_SNP A C 0.1622 30 155 0.8581 6.9243107926590597E-01
2L_817810_SNP A C 0.06061 12 186 0.9576 9.5024519283710607E-01
2L_817811_SNP T C 0.05584 11 186 0.9843 9.7052020704519160E-01
2L_817887_SNP C A 0.09744 19 176 0.6694 5.9973498310061901E-01
2L_817895_SNP T G 0.1711 32 155 0.9553 8.1802741198677953E-01
2L_817906_SNP G C 0.1277 24 164 0.6625 4.5111277630279123E-01
2L_817934_SNP G A 0.1925 36 151 0.2411 2.4821706198290594E-01
2L_817940_SNP C T 0.1711 32 155 0.9415 9.4810757346335961E-01
2L_818073_SNP A G 0.2872 54 134 0.5193 8.4613232483880285E-01
2L_818084_SNP C T 0.2941 55 132 0.4808 8.1881775402818835E-01
2L_818097_SNP A T 0.2903 54 132 0.543 8.9159888229181761E-01
2L_818220_SNP C A 0.4581 82 97 0.7099 4.7281876322052419E-01
2L_818225_SNP C T 0.4254 77 104 0.6954 4.0859884937717350E-01
2L_818377_SNP T G 0.3548 66 120 0.3447 2.4502978980515844E-01
2L_818488_SNP A T 0.3693 65 111 0.5478 3.8338741180341052E-01
2L_818528_SNP G A 0.05051 10 188 0.4766 3.8673197502634371E-01
2L_818621_SNP G A 0.388 71 112 0.8076 8.2869379624518813E-01
2L_818692_SNP A G 0.4324 80 105 0.6142 4.7603776526984909E-01
2L_818773_SNP C G 0.254 48 141 0.3755 2.8898247580300551E-01
2L_818786_SNP T C 0.172 32 154 0.8939 6.9059051660966420E-01
2L_818960_SNP A G 0.07614 15 182 0.893 9.8598026277894091E-01
2L_818965_SNP G A 0.1237 24 170 0.5608 5.4434595793657026E-01
2L_819128_SNP C T 0.1955 35 144 0.6619 8.2350227335166115E-01
2L_819275_SNP G A 0.1576 29 155 0.1753 1.8048865242382062E-01
2L_819450_SNP G A 0.2097 39 147 0.4366 5.5043886930955344E-01
2L_819469_SNP A C 0.05584 11 186 0.6532 9.5431844011618638E-01
2L_819752_SNP A G 0.2 37 148 0.4939 5.4430189469489743E-01
2L_819762_SNP A G 0.06989 13 173 0.703 7.9345432882947442E-01
2L_819805_DEL T TATGACT 0.1297 24 161 0.9322 9.0531632392374484E-01
2L_819822_SNP G A 0.129 24 162 0.9929 9.8408780889164216E-01
2L_819848_SNP T A 0.05102 10 186 0.4753 3.8625839592618139E-01
2L_819911_SNP G A 0.1413 26 158 0.9774 8.5857178481637075E-01
2L_820102_SNP C A 0.1421 27 163 0.8941 9.9573625074176919E-01
2L_820168_SNP T C 0.1398 26 160 0.7906 7.7837404316988590E-01
2L_820222_SNP G A 0.1359 25 159 0.671 6.2887778602383126E-01
2L_820270_SNP A G 0.05528 11 188 0.5254 4.4254780859740450E-01
2L_820345_SNP A G 0.05641 11 184 0.7995 6.9671797613942621E-01
2L_820385_SNP C A 0.1243 23 162 0.731 7.3403616371024927E-01
2L_820540_SNP G A 0.0567 11 183 0.8859 8.1764074459607861E-01
2L_820708_SNP T C 0.2235 40 139 0.3975 3.9091482845190961E-01
2L_820757_SNP A T 0.2235 40 139 0.2644 1.7653133812094124E-01
2L_821027_SNP C T 0.07143 14 182 0.2292 2.4671149506500534E-01
2L_821569_SNP G A 0.07179 14 181 0.5646 6.1546260670996811E-01
2L_821713_SNP T C 0.05584 11 186 0.4747 3.5820963738086797E-01
2L_821939_SNP A C 0.1277 24 164 0.7316 9.3829524862895708E-01
2L_821941_SNP G C 0.1361 26 165 0.6314 7.5251778695736804E-01
2L_822001_SNP A G 0.05102 10 186 0.3492 2.8951317494787399E-01
2L_822129_SNP C A 0.2582 47 135 0.6801 8.5854525202810239E-01
2L_822240_DEL C CATCTCCC 0.05291 10 179 0.7776 6.1986156566529593E-01
2L_822271_SNP C T 0.2865 53 132 0.6103 5.8523859007139467E-01
2L_822287_DEL A ATATCACTAATTTTCCA 0.2246 42 145 0.6097 6.4990398840506169E-01
2L_822324_SNP A C 0.2275 43 146 0.6459 6.9672469331059461E-01
2L_822327_SNP G T 0.05584 11 186 0.4606 3.5015555233119411E-01
2L_822347_SNP T A 0.337 62 122 0.255 1.5327617180723474E-01
2L_822348_SNP T C 0.3351 63 125 0.275 1.6377048729047861E-01
2L_822397_SNP G T 0.05556 11 187 0.4757 3.6485462732339091E-01
2L_822435_SNP C G 0.3069 58 131 0.6734 6.9467917037234828E-01
2L_822463_SNP C T 0.375 69 115 0.5458 4.9093116367876699E-01
2L_822464_SNP T C 0.377 69 114 0.5134 4.5133166032845096E-01
2L_822467_SNP G A 0.3825 70 113 0.4787 4.0156734358873525E-01
2L_822468_SNP T A 0.3804 70 114 0.5011 4.4057799366985972E-01
2L_822475_SNP G T 0.3763 70 116 0.5349 4.8376645726783696E-01
2L_822476_SNP T G 0.3081 57 128 0.5823 6.0319360305465897E-01
2L_822513_SNP A G 0.3065 57 129 0.752 8.0656861592368001E-01
2L_822762_SNP T C 0.05556 11 187 0.4757 3.6485462732339091E-01
2L_823025_SNP C T 0.3797 71 116 0.6593 6.6711011863177960E-01
2L_823049_SNP A G 0.3862 73 116 0.543 6.2218339552894630E-01
2L_823376_SNP T C 0.05076 10 187 0.5932 4.4632371052023123E-01
2L_823683_SNP T C 0.3626 66 116 0.231 2.8351526160962826E-01
2L_824210_SNP C T 0.07772 15 178 0.8398 7.7494151903804009E-01
2L_824469_SNP A C 0.055 11 189 0.9855 9.9315979811141830E-01
2L_824523_SNP A G 0.07107 14 183 0.1038 1.0451786667282970E-01
2L_824646_SNP A G 0.3797 71 116 0.3347 1.7008595501419677E-01
2L_824805_SNP A C 0.3936 74 114 0.6 4.2960988657262111E-01
2L_824935_SNP C T 0.07216 14 180 0.3854 2.6657821108903668E-01
2L_824994_SNP G C 0.2083 40 152 0.1297 1.1563411593624240E-01
2L_825021_SNP T C 0.2263 43 147 0.7565 7.7057339779739120E-01
2L_825045_SNP G A 0.377 69 114 0.7202 4.6318580768750361E-01
2L_825168_SNP T C 0.1895 36 154 0.01166 8.8556858139617074E-03
2L_825216_SNP G T 0.4503 86 105 0.56 5.3079541863467794E-01
2L_825228_SNP C G 0.09845 19 174 0.3961 2.7271330027784846E-01
2L_825351_SNP G A 0.1762 34 159 0.7023 7.4547565108459901E-01
2L_825528_SNP G A 0.1632 31 159 0.6239 6.1345479221235077E-01
2L_825591_SNP G T 0.445 85 106 0.2673 1.8049967943202716E-01
2L_825765_SNP A G 0.05102 10 186 0.5902 7.2878856637027656E-01
2L_825775_SNP G A 0.05051 10 188 0.5856 7.1917025929586986E-01
2L_825918_SNP T C 0.08205 16 179 0.8085 8.1219331622807966E-01
2L_825961_SNP T G 0.06633 13 183 0.9745 9.9379628841084711E-01
2L_826144_SNP T C 0.3545 67 122 0.9576 7.8879715648466076E-01
2L_826292_SNP C G 0.06122 12 184 0.8455 8.5691004926219105E-01
2L_826307_SNP A T 0.3138 59 129 0.9666 8.0379092944502228E-01
2L_826364_SNP A C 0.07614 15 182 0.9953 9.9509280286986845E-01
2L_826411_SNP A G 0.07576 15 183 0.8541 8.9287917652053195E-01
2L_826622_SNP G T 0.1466 28 163 0.1565 1.5568965451262107E-01
2L_826687_SNP G C 0.05155 10 184 0.9114 7.7437807344482934E-01
2L_826718_SNP T C 0.05641 11 184 0.6292 6.9412442279480002E-01
2L_826794_SNP A C 0.1562 30 162 0.5764 5.2740679714916516E-01
2L_826795_SNP A C 0.1562 30 162 0.7938 7.4705339425470441E-01
2L_827240_SNP T C 0.08718 17 178 0.4125 7.3625968294680422E-01
2L_827369_SNP A T 0.2328 44 145 0.4454 4.9685143047912661E-01
2L_827412_SNP T C 0.2541 47 138 0.2815 3.4977803708408450E-01
2L_827445_SNP T A 0.06667 13 182 0.8828 9.7017167641316981E-01
2L_827490_SNP C T 0.388 71 112 0.3538 3.3410521285350037E-01
2L_827521_SNP G C 0.05076 10 187 0.5165 3.6772340470633147E-01
2L_827544_SNP C A 0.06771 13 179 0.7158 4.8656495457470417E-01
2L_827590_SNP C T 0.4656 88 101 0.3039 2.9861239034488041E-01
2L_827596_SNP G A 0.3777 71 117 0.3751 4.0602821582258397E-01
2L_827600_SNP T G 0.06091 12 185 0.2831 2.7394652416232323E-01
2L_827616_INS ATTTTTAAAGAATTCTTTGCCTGAAAATATGACTAATGATATTTTCAGG A 0.05076 10 187 0.5687 6.9874547207851689E-01
2L_827618_INS A ATTAGTCATGTTTTCAGGCA 0.2384 41 131 0.3454 5.9214397552302223E-01
2L_827643_SNP A C 0.05729 11 181 0.5775 4.7220323098856420E-01
2L_827691_SNP T C 0.4632 88 102 0.3731 3.7452593393034639E-01
2L_827693_SNP T A 0.466 89 102 0.3096 3.1178117901815161E-01
2L_827695_SNP T C 0.4632 88 102 0.3472 3.5108221457081612E-01
2L_827697_DEL TTTTGACAATTTCTCCG T 0.4663 90 103 0.3088 2.9742204670340178E-01
2L_827721_SNP G A 0.25 47 141 0.3431 5.6625326875129400E-01
2L_827738_SNP T C 0.05076 10 187 0.4902 5.8733942108304715E-01
2L_827966_SNP T C 0.2969 57 135 0.8047 6.2876197905240339E-01
2L_827977_SNP T C 0.09375 18 174 0.6015 7.4888557986610893E-01
2L_828050_SNP T G 0.07653 15 181 0.6397 6.7666289745783903E-01
2L_828083_SNP A G 0.1392 27 167 0.2356 2.0704471814657377E-01
2L_828145_SNP G A 0.3005 55 128 0.1195 1.4762750108006473E-01
2L_828222_SNP A C 0.06806 13 178 0.1552 1.9213333992664861E-01
2L_828248_SNP A G 0.1823 33 148 0.6871 6.9949040883616986E-01
2L_828251_SNP T G 0.459 84 99 0.2196 2.2234262952496298E-01
2L_828339_SNP G C 0.3226 60 126 0.5065 5.2398052474641965E-01
2L_828442_SNP A G 0.2139 40 147 0.3959 2.9599514050172304E-01
2L_828453_SNP T A 0.2011 38 151 0.439 3.4749083541578252E-01
2L_828580_SNP G C 0.1526 29 161 0.7783 8.7915616899450166E-01
2L_828670_SNP T A 0.09694 19 177 0.6153 4.8725235666622435E-01
2L_828675_SNP G C 0.1978 36 146 0.2663 3.1947779377657615E-01
2L_828759_DEL T TTGAGTCT 0.1452 27 159 0.3313 3.4679908733443621E-01
2L_828767_SNP A C 0.381 72 117 0.4418 4.2483469144589503E-01
2L_828816_SNP A G 0.4574 86 102 0.4511 5.0893182992100972E-01
2L_829077_SNP A G 0.2708 52 140 0.6014 9.8519576002325215E-01
2L_829131_SNP C T 0.148 29 167 0.7957 7.8268484716054598E-01
2L_829132_SNP T C 0.1436 28 167 0.691 7.0336942828194526E-01
2L_829161_SNP A G 0.1371 27 170 0.5531 5.7746864255107122E-01
2L_829242_SNP T G 0.4709 89 100 0.3505 3.0053117421885855E-01
2L_829405_SNP T C 0.08205 16 179 0.457 4.5377560761900304E-01
2L_829474_SNP C T 0.4098 75 108 0.2082 1.4102416926370409E-01
2L_829559_SNP T C 0.3784 70 115 0.05289 2.1678946468900787E-02
2L_829709_SNP A G 0.09043 17 171 0.2924 4.1138839101162883E-01
2L_829910_SNP G C 0.07254 14 179 0.2158 1.0675588187383211E-01
2L_830028_SNP A G 0.1276 25 171 0.6429 6.3826536603119344E-01
2L_830058_SNP T A 0.4385 82 105 0.09142 5.9030879779929088E-02
2L_830088_SNP C T 0.3209 60 127 0.793 8.6878698200327376E-01
2L_830093_SNP T C 0.08242 15 167 0.3036 1.8227018309358811E-01
2L_830105_SNP C T 0.08122 16 181 0.2127 1.3510445385307124E-01
2L_830113_SNP T C 0.4339 82 107 0.4801 3.3657985248735545E-01
2L_830762_SNP G C 0.08808 17 176 0.4336 4.3484051777682253E-01
2L_830783_SNP C T 0.4432 82 103 0.2263 2.6456491663600923E-01
2L_830834_SNP G T 0.3804 70 114 0.2887 2.9916769001775823E-01
2L_831056_SNP C A 0.5 95 95 0.9826 8.3508370254766651E-01
2L_831120_SNP C A 0.4385 82 105 0.7222 5.6272129244778757E-01
2L_831149_SNP T C 0.3262 61 126 0.9786 7.7379660120502836E-01
2L_831200_SNP A G 0.05076 10 187 0.4115 6.7588492212604212E-01
2L_831224_SNP T C 0.3443 63 120 0.8881 9.6998286679285095E-01
2L_831263_SNP T C 0.2678 49 134 0.481 4.3397435874223012E-01
2L_831470_SNP T C 0.1277 24 164 0.2955 4.7254217080486560E-01
2L_831482_SNP A G 0.3022 55 127 0.4358 3.9847770987493503E-01
2L_831488_SNP T C 0.07254 14 179 0.2367 4.5145660243368724E-01
2L_831521_SNP A G 0.05641 11 184 0.6741 5.7783797849956442E-01
2L_831536_SNP C T 0.07071 14 184 0.4521 5.1039441448210909E-01
2L_831554_SNP T C 0.382 68 110 0.1638 1.5980745605952529E-01
2L_831560_SNP A G 0.07732 15 179 0.7523 8.3907266022312377E-01
2L_831578_SNP T C 0.06701 13 181 0.4838 5.0553020561595785E-01
2L_831658_SNP T C 0.1198 23 169 0.8248 8.3349732042580704E-01
2L_831669_SNP C A 0.2063 39 150 0.6215 4.0134248405851580E-01
2L_831737_SNP A G 0.1231 24 171 0.983 6.1924338895652697E-01
2L_831866_SNP T C 0.133 25 163 0.09368 2.1186310833316446E-01
2L_831956_SNP A C 0.1186 23 171 0.961 6.0932993078417708E-01
2L_832063_SNP G T 0.2772 51 133 0.6427 8.0145715547294971E-01
2L_832106_SNP C T 0.1347 26 167 0.5164 4.7757349282318307E-01
2L_832149_SNP G A 0.06154 12 183 0.9812 9.9767531841817236E-01
2L_832257_INS AGAA A 0.05759 11 180 0.5765 3.7556973998172727E-01
2L_832416_DEL G ACA 0.1703 31 151 0.2724 4.3910740274116689E-01
2L_832613_SNP A T 0.2435 47 146 0.4674 4.1923161324971392E-01
2L_832615_SNP T C 0.1667 32 160 0.1524 1.3048685652560921E-01
2L_832908_SNP T C 0.1598 31 163 0.4656 3.5697392953631579E-01
2L_833009_SNP A T 0.06011 11 172 0.9312 9.4474383115073979E-01
2L_833247_SNP T G 0.2021 38 150 0.9233 9.1687651685873051E-01
2L_833269_SNP C T 0.05851 11 177 0.04173 3.1537254258364664E-02
2L_833271_SNP T G 0.2 38 152 0.6838 5.3095913027488617E-01
2L_833275_SNP C T 0.2328 44 145 0.231 2.0485102966410018E-01
2L_833280_SNP G A 0.06383 12 176 0.05956 4.0066458485927582E-02
2L_833282_SNP T C 0.1925 36 151 0.7633 5.8556146873307613E-01
2L_833317_SNP T C 0.3481 63 118 0.09568 5.4743777684498805E-02
2L_833350_SNP A G 0.457 85 101 0.7404 6.9483758388675265E-01
2L_833363_SNP T C 0.05181 10 183 0.9185 9.8183690899757881E-01
2L_833413_SNP A G 0.05155 10 184 0.06316 8.6911843876758321E-02
2L_833422_SNP G T 0.2394 45 143 0.06153 7.5981639192354372E-02
2L_833429_SNP A G 0.1658 31 156 0.2798 3.6188523685178542E-01
2L_833547_SNP T G 0.06736 13 180 0.962 8.2387153158972615E-01
2L_833564_SNP G A 0.367 69 119 0.2978 2.6209106535450888E-01
2L_833578_SNP A T 0.1979 38 154 0.5328 4.9783517028449620E-01
2L_833581_SNP C A 0.3387 63 123 0.5725 5.1607573058280765E-01
2L_833662_INS ATGCTAAAATGGAAAAATTCTTGCTTCTTATCTG A 0.2921 52 126 0.9572 9.0888492958170797E-01
2L_833734_SNP T G 0.07895 15 175 0.5984 6.8941569841637118E-01
2L_833807_SNP T C 0.1333 26 169 0.4499 5.0127011951485700E-01
2L_833843_SNP T C 0.2308 42 140 0.8961 8.5133628215796775E-01
2L_833969_SNP T C 0.05128 10 185 0.0252 4.2943333227362775E-02
2L_834018_SNP T A 0.05076 10 187 0.08882 1.3917447632614721E-01
2L_834120_SNP A G 0.4839 90 96 0.958 7.7342418703354476E-01
2L_834140_SNP A T 0.4044 74 109 0.9652 8.1236369632736383E-01
2L_834152_SNP A C 0.06061 12 186 0.9186 7.3750310156148990E-01
2L_834171_SNP T G 0.09326 18 175 0.4011 5.7309654840439350E-01
2L_834234_SNP C T 0.05584 11 186 0.6782 4.9545113949076702E-01
2L_834534_SNP T C 0.3333 62 124 0.5377 4.8911834566535928E-01
2L_834590_SNP A G 0.1337 25 162 0.9324 9.8202340830024037E-01
2L_834596_SNP G A 0.05699 11 182 0.6858 5.9674755931313683E-01
2L_834611_SNP A C 0.1489 28 160 0.821 7.1317689738358070E-01
2L_834624_SNP G T 0.1534 29 160 0.8419 9.5487305052935900E-01
2L_834724_DEL A ACTCAGCTCTGTGTTATTGTTTA 0.0929 17 166 0.6521 6.5920842094455190E-01
2L_834838_SNP C G 0.3646 66 115 0.2987 3.9168275678603415E-01
2L_834902_SNP C G 0.3098 57 127 0.822 7.2735842469094980E-01
2L_835138_SNP A G 0.35 63 117 0.662 6.8337604440939603E-01
2L_835241_SNP A G 0.1031 20 174 0.7499 6.2702427958065299E-01
2L_835332_INS AA A 0.3727 60 101 0.634 7.6062196777403446E-01
2L_835382_SNP A T 0.1421 27 163 0.3695 3.8099904642968774E-01
2L_835402_SNP C T 0.4917 89 92 0.3161 6.1953234392695589E-01
2L_835408_SNP C T 0.114 22 171 0.4653 3.4551274373814711E-01
2L_835459_SNP A G 0.3016 57 132 0.8803 9.0352120140673620E-01
2L_835474_SNP G A 0.2751 52 137 0.4328 8.4330131883151371E-01
2L_835497_SNP T C 0.3723 70 118 0.3867 7.0360785380491198E-01
2L_835519_SNP A G 0.05263 10 180 0.8316 9.7697929271203565E-01
2L_835565_SNP A T 0.3511 66 122 0.6488 6.3491893867113025E-01
2L_835567_SNP A G 0.1211 23 167 0.9197 7.8258708497621621E-01
2L_835585_SNP C G 0.06122 12 184 0.4085 4.1113361064137666E-01
2L_835590_SNP A G 0.127 24 165 0.7627 9.3276781299596145E-01
2L_835595_SNP T C 0.08718 17 178 0.7049 8.0261145191935213E-01
2L_835605_SNP C A 0.06186 12 182 0.8002 9.7132945612253807E-01
2L_835607_SNP T C 0.08718 17 178 0.6325 7.3847882112057150E-01
2L_835643_SNP A G 0.2246 42 145 0.7686 7.1395638037684583E-01
2L_835707_SNP C A 0.2694 52 141 0.8948 9.1914378463182467E-01
2L_835801_SNP G C 0.3016 57 132 0.1007 1.6298732542444383E-01
2L_835811_SNP G A 0.07614 15 182 0.6033 5.4982881466820710E-01
2L_835893_SNP C T 0.06771 13 179 0.999 8.0693414829065679E-01
2L_835915_SNP A G 0.2063 39 150 0.04673 7.7607262226735113E-02
2L_835920_SNP C T 0.2222 42 147 0.2562 2.9812027156130194E-01
2L_835949_SNP C T 0.1036 20 173 0.2077 2.5432076505007528E-01
2L_835977_SNP T C 0.337 62 122 0.9821 8.9350197374398810E-01
2L_835994_SNP C G 0.3388 62 121 0.8858 8.4403917006193452E-01
2L_835996_SNP A C 0.2139 40 147 0.2242 3.1094131024276961E-01
2L_836065_SNP A T 0.1799 34 155 0.3866 4.3784116006649854E-01
2L_836110_SNP A G 0.2353 44 143 0.7305 8.5404448669800281E-01
2L_836259_DEL CGC C 0.4012 69 103 0.9988 8.2114084463258519E-01
2L_836313_SNP A G 0.4837 89 95 0.1674 1.8365513101081488E-01
2L_836338_SNP C T 0.06667 13 182 0.6753 6.9495222812846946E-01
2L_836363_SNP A G 0.1902 35 149 0.7152 4.5980168797157384E-01
2L_836367_SNP G A 0.4773 84 92 0.1351 1.0692760927796463E-01
2L_836391_SNP C T 0.2423 47 147 0.6959 6.8235945387921682E-01
2L_836397_SNP A G 0.1862 35 153 0.6292 4.5717825927733591E-01
2L_836453_SNP G C 0.2656 51 141 0.8246 8.4299799196968161E-01
2L_836503_SNP A G 0.2742 51 135 0.7428 7.6079710386668553E-01
2L_836513_SNP G T 0.3687 66 113 0.3422 4.2625751047012694E-01
2L_836527_SNP T C 0.08718 17 178 0.06636 5.3358609719821704E-02
2L_836595_SNP T G 0.3189 59 126 0.1836 1.8817788451217299E-01
2L_836597_SNP T C 0.06218 12 181 0.8036 9.6693405393437259E-01
2L_836635_SNP A T 0.2706 46 124 0.7042 6.1378681331239382E-01
2L_836751_SNP C G 0.1183 22 164 0.8694 8.7831619406148609E-01
2L_836796_SNP T A 0.1005 19 170 0.1539 3.1788472696799985E-01
2L_836823_SNP T G 0.08421 16 174 0.1811 2.5385644814603181E-01
2L_836832_SNP A G 0.2434 46 143 0.359 4.6435378023332663E-01
2L_836871_SNP T G 0.05128 10 185 0.7851 6.6375933441730672E-01
2L_836895_SNP T C 0.1828 34 152 0.6871 8.0058390683175140E-01
2L_836919_SNP G A 0.06842 13 177 0.8801 6.2441131188774057E-01
2L_836958_SNP G A 0.3056 55 125 0.4735 7.9571344646424325E-01
2L_836982_SNP G T 0.4022 74 110 0.4842 7.0637334387328798E-01
2L_837039_SNP A G 0.1117 22 175 0.7507 6.3921066391310633E-01
2L_837060_SNP A C 0.1895 36 154 0.2842 2.4113182497345131E-01
2L_837099_SNP A C 0.05102 10 186 0.9942 8.8312278292383894E-01
2L_837105_SNP T G 0.06061 12 186 0.9516 8.2482926771163889E-01
2L_837122_SNP T C 0.07447 14 174 0.807 5.7145372071650236E-01
2L_837180_SNP A G 0.1406 27 165 0.7819 5.7008440839003782E-01
2L_837413_SNP C A 0.1917 37 156 0.8969 7.9566978581192516E-01
2L_837420_SNP C A 0.2618 50 141 0.202 1.6170564918985164E-01
2L_837433_SNP A G 0.4973 92 93 0.03243 4.5088312205498832E-02
2L_837497_SNP G A 0.1818 34 153 0.3915 6.1623279641345330E-01
2L_837614_SNP C A 0.2473 45 137 0.3131 5.8154356872662083E-01
2L_837691_SNP G A 0.05556 11 187 0.9462 9.5675458144827075E-01
2L_837748_SNP T C 0.09896 19 173 0.3461 3.0245330956196459E-01
2L_837760_SNP T C 0.1082 21 173 0.3974 4.0919094237501719E-01
2L_837895_SNP C A 0.4918 90 93 0.3867 4.6494067844753817E-01
2L_837907_SNP G C 0.05155 10 184 0.8106 9.3629376663305441E-01
2L_837969_SNP T C 0.1015 20 177 0.2591 2.8971463737628822E-01
2L_838002_SNP A G 0.09548 19 180 0.9923 9.9373956328868951E-01
2L_838037_SNP A G 0.0567 11 183 0.6823 5.9350199629628486E-01
2L_838148_SNP G A 0.2381 45 144 0.1593 1.6436058011846366E-01
2L_838163_SNP A G 0.2766 52 136 0.06395 5.3363182362033384E-02
2L_838169_SNP A G 0.2804 53 136 0.07345 6.2529521858678466E-02
2L_838172_SNP C A 0.05 10 190 0.6206 7.6487125087403973E-01
2L_838174_SNP A G 0.3368 64 126 0.107 8.6378327095675944E-02
2L_838179_SNP T C 0.3368 64 126 0.107 8.6378327095675944E-02
2L_838188_SNP G T 0.05076 10 187 0.8269 9.1123437075717795E-01
2L_838191_SNP T C 0.2842 54 136 0.054 4.6744920465886887E-02
2L_838211_SNP G C 0.1031 20 174 0.4367 5.5344693698741332E-01
2L_838257_SNP T C 0.3175 60 129 0.3096 3.4254776393092168E-01
2L_838270_SNP A T 0.08205 16 179 0.6674 5.3950985211598645E-01
2L_838302_SNP C T 0.0829 16 177 0.2497 5.6063904300781475E-01
2L_838390_SNP T C 0.05051 10 188 0.6663 3.1812423848104798E-01
2L_838452_SNP C T 0.356 68 123 0.6823 6.8662045192992982E-01
2L_838455_DEL A AGATAGA 0.2143 39 143 0.1612 1.3155402684602768E-01
2L_838535_SNP A G 0.3102 58 129 0.2715 3.2789177531159874E-01
2L_838639_SNP T G 0.3478 64 120 0.5807 4.2890340663561377E-01
2L_838686_SNP A G 0.08673 17 179 0.328 4.9110906197486281E-01
2L_838717_SNP T C 0.4278 80 107 0.1955 2.0374323389670701E-01
2L_838744_SNP T A 0.3189 59 126 0.5422 5.1797590784564584E-01
2L_838774_SNP C T 0.1823 35 157 0.2204 2.3686163538664184E-01
2L_838786_SNP A T 0.2873 52 129 0.4962 4.2855052759562673E-01
2L_838854_DEL G GTTTGTATAGAAG 0.1842 35 155 0.6273 6.9253699565950821E-01
2L_838907_SNP G A 0.1554 30 163 0.8417 7.5277456513468255E-01
2L_838954_SNP T G 0.2381 45 144 0.03016 3.5678904433375402E-02
2L_838974_SNP C T 0.4944 89 91 0.1583 1.6592533975265167E-01
2L_839058_SNP G A 0.4044 74 109 0.3681 4.0053553352738425E-01
2L_839125_SNP A G 0.1868 34 148 0.03681 3.0613091196235471E-02
2L_839167_SNP T A 0.3209 60 127 0.3998 3.7812303235762912E-01
2L_839174_SNP G C 0.3158 60 130 0.3217 2.8135014043093343E-01
2L_839183_SNP G A 0.224 43 149 0.06001 5.0004439825410169E-02
2L_839211_SNP G A 0.1615 31 161 0.8944 9.8512434222161960E-01
2L_839240_SNP C T 0.1658 32 161 0.9671 9.4175500304924997E-01
2L_839262_SNP C T 0.159 31 164 0.707 7.3556715294825303E-01
2L_839311_SNP T C 0.4385 82 105 0.755 8.8528587454220076E-01
2L_839334_SNP T C 0.05076 10 187 0.8332 9.6944009091881800E-01
2L_839340_SNP C G 0.2295 42 141 0.04354 8.7401077593718401E-02
2L_839365_SNP C G 0.2432 45 140 0.04204 4.6970920221000759E-02
2L_839388_SNP G A 0.4762 90 99 0.1228 9.7789843014794431E-02
2L_839393_SNP A G 0.4186 72 100 0.07744 6.2400530718369790E-02
2L_839405_SNP C G 0.2216 41 144 0.1057 1.1670030159326072E-01
2L_839602_SNP T C 0.4536 83 100 0.3717 2.6378120764876278E-01
2L_839618_SNP A G 0.2568 47 136 0.61 6.5407992865217401E-01
2L_839658_SNP T C 0.05435 10 174 0.6516 4.5179094261785135E-01
2L_839664_SNP T C 0.4888 87 91 0.5896 6.9848598131842055E-01
2L_839667_SNP A G 0.07143 14 182 0.8079 9.4998220927625932E-01
2L_839703_SNP T C 0.06061 12 186 0.8281 9.4473110405838723E-01
2L_839704_SNP T C 0.06061 12 186 0.8281 9.4473110405838723E-01
2L_839755_SNP G A 0.2684 51 139 0.4635 4.2654167147458644E-01
2L_839805_SNP T A 0.4293 82 109 0.3029 2.7031157421413321E-01
2L_839864_SNP A C 0.1122 22 174 0.6683 9.6286364833367610E-01
2L_839935_DEL G GATGG 0.1368 26 164 0.5015 3.7458427879679890E-01
2L_839945_SNP G C 0.151 29 163 0.4359 3.0938687480868521E-01
2L_839946_SNP C G 0.1466 28 163 0.367 1.9643886995663062E-01
2L_839950_SNP A G 0.151 29 163 0.4359 3.0938687480868521E-01
2L_839964_SNP T C 0.1466 28 163 0.501 3.7405543057422519E-01
2L_839972_SNP T C 0.132 26 171 0.93 8.7518571719384175E-01
2L_840348_DEL G GAG 0.1534 29 160 0.8142 6.0954314520071573E-01
2L_840451_SNP C T 0.3209 60 127 0.8165 7.2762422177075337E-01
2L_840481_SNP A G 0.3105 59 131 0.7605 8.1327641047543187E-01
2L_840493_INS TAAAAGGCGGCGACGA T 0.3122 59 130 0.8404 8.8059564362556453E-01
2L_840576_SNP C T 0.2083 40 152 0.5231 5.4384389360210839E-01
2L_840631_SNP G T 0.06061 12 186 0.8281 9.4473110405838723E-01
2L_840718_SNP G A 0.2353 44 143 0.5894 4.3600285279389794E-01
2L_840795_SNP G A 0.055 11 189 0.2879 2.1571956198127029E-01
2L_840796_SNP A G 0.05025 10 189 0.1418 1.0542260298554340E-01
2L_840892_SNP A G 0.3474 66 124 0.5202 6.1435803991928539E-01
2L_840916_INS AA A 0.3081 53 119 0.2765 3.1940496348041258E-01
2L_840917_SNP T C 0.3262 61 126 0.8217 6.5130105029559582E-01
2L_840932_SNP T C 0.1058 20 169 0.9184 9.8546390094171599E-01
2L_841039_SNP A C 0.3978 72 109 0.4413 4.8455187688383516E-01
2L_841088_SNP A G 0.2834 53 134 0.2185 1.8413763162049912E-01
2L_841089_SNP C A 0.3189 59 126 0.5792 6.5717935848170339E-01
2L_841093_SNP T C 0.2995 56 131 0.5677 6.7084423833497253E-01
2L_841101_SNP A G 0.3439 65 124 0.6422 7.6127508367205610E-01
2L_841141_SNP T C 0.2688 50 136 0.2605 2.0837247110822010E-01
2L_841142_SNP T C 0.3172 59 127 0.594 6.1990953271737204E-01
2L_841170_SNP T A 0.3005 55 128 0.191 3.1696297935996198E-01
2L_841193_SNP A G 0.3138 59 129 0.2345 2.0308460605847012E-01
2L_841242_DEL T TTCGTGTAAGCCTAGAAGT 0.3409 60 116 0.5336 5.2542578658606420E-01
2L_841272_SNP T G 0.4253 74 100 0.09015 8.2233979894108286E-02
2L_841326_SNP A G 0.2611 47 133 0.6355 5.8152424313094286E-01
2L_841327_SNP C T 0.3391 59 115 0.467 4.2273065231500950E-01
2L_841403_INS TT T 0.09497 17 162 0.1045 1.5033353160238772E-01
2L_841441_SNP T G 0.2287 43 145 0.9584 7.4237404640092319E-01
2L_841448_DEL TAA T 0.3587 66 118 0.8838 9.7473714299582970E-01
2L_841477_DEL A ATA 0.3462 63 119 0.8088 6.1875203494823094E-01
2L_841504_SNP T C 0.3077 56 126 0.8862 9.7446326996303101E-01
2L_841538_SNP T C 0.3262 61 126 0.8711 9.7056152913538030E-01
2L_841539_SNP C A 0.3262 61 126 0.7753 9.0766184710087505E-01
2L_841581_SNP A C 0.0829 16 177 0.9065 8.9383029401502456E-01
2L_841692_SNP T C 0.3 57 133 0.4273 5.0453728551308696E-01
2L_841809_SNP C A 0.1269 25 172 0.01564 1.2461863464895005E-02
2L_841855_SNP T C 0.1123 21 166 0.2878 2.4652171687196267E-01
2L_841869_SNP C T 0.123 23 164 0.2602 2.1929875297160084E-01
2L_841883_SNP C G 0.4083 69 100 0.03238 2.0918270417476934E-02
2L_841887_DEL A AA 0.09945 18 163 0.1547 1.4179691767942315E-01
2L_841892_DEL G GATAC 0.1143 20 155 0.1828 1.7038834401329572E-01
2L_841919_SNP A G 0.102 20 176 0.01322 1.1070523155248412E-02
2L_841957_SNP A T 0.0973 18 167 0.1484 1.2141800775192824E-01
2L_841966_SNP G C 0.3687 66 113 0.1704 1.7416380203644388E-01
2L_841977_SNP A T 0.4144 75 106 0.02953 2.4551113754455317E-02
2L_842008_SNP G C 0.4365 79 102 0.006546 1.7532913445886269E-03
2L_842191_SNP C A 0.05025 10 189 0.8407 8.9090369429192373E-01
2L_842229_SNP T G 0.3351 62 123 0.1655 1.1197209663900809E-01
2L_842231_SNP T A 0.2473 45 137 0.226 1.2552880306808123E-01
2L_842281_SNP A G 0.2431 44 137 0.1787 1.6847626748956601E-01
2L_842328_SNP A G 0.1173 23 173 0.6275 7.1623936426934498E-01
2L_842352_SNP A G 0.1295 25 168 0.9294 9.6207668270144242E-01
2L_842433_SNP A C 0.1152 22 169 0.6632 7.2740844266758919E-01
2L_842451_SNP G T 0.1842 35 155 0.9094 8.5220360025650532E-01
2L_842504_SNP A G 0.3892 72 113 0.1826 8.3590078880258711E-02
2L_842558_SNP A T 0.1458 28 164 0.9115 9.0173565955852508E-01
2L_842581_SNP A C 0.1282 25 170 0.4511 3.5826830471835724E-01
2L_842585_SNP C G 0.3176 54 116 0.2892 2.9616630538581956E-01
2L_842586_SNP G C 0.1387 24 149 0.1389 1.3959988564477566E-01
2L_842590_SNP T C 0.05181 10 183 0.0008347 8.8737381000203442E-04
2L_842599_SNP T C 0.05051 10 188 0.6114 8.5795657924975277E-01
2L_842606_SNP G C 0.1327 26 170 0.4014 3.0497759108401168E-01
2L_842618_SNP A T 0.05181 10 183 0.0008347 8.8737381000203442E-04
2L_842626_SNP A T 0.05208 10 182 0.0007652 8.1866297758417675E-04
2L_842639_SNP T C 0.2678 49 134 0.03865 2.1250373157812932E-02
2L_842653_SNP A G 0.1077 21 174 0.4576 4.0012987670386946E-01
2L_842665_INS AGGGATTGGGA A 0.2971 52 123 0.3162 4.1168092859227168E-01
2L_842698_SNP G A 0.427 79 106 0.8228 7.0877473370948274E-01
2L_842730_SNP T C 0.05325 9 160 0.9866 7.1931908949102485E-01
2L_842783_SNP T G 0.05641 11 184 0.1838 2.0626833844246295E-01
2L_842942_SNP T A 0.3175 60 129 0.787 7.5203470255372595E-01
2L_842986_SNP T C 0.06599 13 184 0.4261 5.6005315114445109E-01
2L_842989_SNP T C 0.2011 38 151 0.5456 8.7348743036787690E-01
2L_842995_SNP A G 0.3207 59 125 0.09525 3.6272039042810185E-02
2L_843031_SNP C G 0.2434 46 143 0.04264 2.6323541414696741E-02
2L_843045_SNP A C 0.3152 58 126 0.7237 8.9280862717372744E-01
2L_843156_DEL C CC 0.2 37 148 0.4305 4.5107403550819991E-01
2L_843166_SNP T C 0.4751 86 95 0.04874 5.3286368762870177E-02
2L_843240_SNP T C 0.1649 32 162 0.371 3.8778594042569003E-01
2L_843246_SNP C T 0.2381 45 144 0.02955 3.3330798244998794E-02
2L_843315_SNP T C 0.08247 16 178 0.4317 4.4063291227965451E-01
2L_843317_SNP G A 0.3925 73 113 0.09606 7.2155324414206842E-02
2L_843400_SNP A G 0.07179 14 181 0.2594 2.7203682853506395E-01
2L_843475_SNP A G 0.3822 73 118 0.1571 1.6765800751802251E-01
2L_843478_SNP A G 0.3895 74 116 0.07911 7.0070682434518805E-02
2L_843506_SNP A T 0.1526 29 161 0.0155 1.1866772628158532E-02
2L_843534_SNP A C 0.369 69 118 0.9707 8.9593365034571870E-01
2L_843597_SNP A C 0.08629 17 180 0.009616 6.8067891657744269E-03
2L_843599_SNP G T 0.09091 18 180 0.01031 7.2934505716677547E-03
2L_843615_SNP T C 0.1237 24 170 0.5694 6.1664122794752729E-01
2L_843616_SNP T A 0.1571 30 161 0.06957 7.4529019953730583E-02
2L_843633_SNP T A 0.1179 23 172 0.03125 2.6122163847941120E-02
2L_843658_SNP A C 0.264 47 131 0.003971 3.9774480557684807E-03
2L_843795_SNP A G 0.07035 14 185 0.3943 5.6272299809095649E-01
2L_843825_SNP T C 0.3631 61 107 0.02638 1.2373185042998164E-02
2L_843828_SNP C T 0.07772 15 178 0.36 5.4167196574331977E-01
2L_843833_INS TT C 0.06842 13 177 0.3907 2.9743546172356805E-01
2L_843852_SNP T C 0.08475 15 162 0.03916 4.0997926574965926E-02
2L_843866_SNP A C 0.4176 76 106 0.07823 4.9270001178372325E-02
2L_843976_SNP G A 0.2567 48 139 0.03613 2.7376826580228299E-02
2L_844012_SNP G A 0.08081 16 182 0.8263 7.8045911668744783E-01
2L_844046_SNP T A 0.2337 43 141 0.2127 4.2369926746628694E-01
2L_844054_SNP T A 0.1531 30 166 0.001653 5.8846408716124894E-04
2L_844071_SNP A G 0.2032 38 149 0.7079 8.6244191639896783E-01
2L_844185_SNP A T 0.065 13 187 0.1546 7.8714993898209309E-02
2L_844205_SNP C A 0.2486 45 136 0.0138 9.9176053769209575E-03
2L_844267_SNP C G 0.2378 44 141 0.06459 1.8665031807464938E-01
2L_844270_SNP T G 0.3804 70 114 0.331 4.6062868824692171E-01
2L_844368_SNP A T 0.3069 58 131 0.1055 1.0951002097880558E-01
2L_844385_SNP A G 0.06736 13 180 0.821 8.4425320588453079E-01
2L_844455_SNP G A 0.2766 52 136 0.1533 1.1316650297406561E-01
2L_844461_SNP G A 0.4149 78 110 0.09221 6.2834480109102683E-02
2L_844501_SNP C T 0.05584 11 186 0.3537 4.2799965367755122E-01
2L_844538_SNP T A 0.06736 13 180 0.02737 3.0141181162155119E-02
2L_844605_SNP T C 0.2033 37 145 0.01177 7.9842003037748632E-03
2L_844611_SNP T C 0.2022 37 146 0.01152 7.7612624025949102E-03
2L_844699_SNP A G 0.08247 16 178 0.4871 5.4292391065964507E-01
2L_844715_SNP G A 0.2556 46 134 0.288 3.1812808167838036E-01
2L_844780_SNP T C 0.09341 17 165 0.6316 8.9782491088375704E-01
2L_844791_SNP C G 0.07407 14 175 0.4684 5.4218021545129369E-01
2L_844853_SNP A T 0.1344 25 161 0.0002608 1.0731848789820931E-04
2L_844885_SNP A G 0.05181 10 183 5.258e-05 1.1933156328933443E-04
2L_844888_SNP A G 0.1022 19 167 0.7774 3.2511738697914605E-01
2L_845050_DEL T TGAGCCATT 0.06557 12 171 0.2432 2.3464874601968244E-01
2L_845087_SNP C A 0.05181 10 183 0.4209 3.8369330023655124E-01
2L_845090_SNP A G 0.05291 10 179 0.1178 1.0957950830928131E-01
2L_845160_SNP G A 0.05025 10 189 0.7257 7.7957165044965104E-01
2L_845166_INS ATGTTAGTCATAA A 0.06122 12 184 0.7406 4.8247580086837516E-01
2L_845187_SNP C T 0.05641 11 184 0.8102 9.6567377128202847E-01
2L_845198_SNP T A 0.246 46 141 0.01022 3.7756733021377339E-03
2L_845249_SNP C A 0.2253 41 141 0.003291 1.7426425795410889E-03
2L_845334_SNP A T 0.1547 28 153 0.3834 1.8114625266409468E-01
2L_845339_SNP G A 0.08718 17 178 0.3415 3.5196837215589816E-01
2L_845533_DEL A ATC 0.1771 34 158 0.01947 2.4179453928814168E-02
2L_845538_SNP A C 0.1719 33 159 0.0315 3.7162803227187645E-02
2L_845545_SNP A G 0.1474 28 162 0.009061 1.1797297508751234E-02
2L_845547_SNP T A 0.1376 26 163 0.01759 2.7695013823877946E-02
2L_845562_SNP G C 0.08377 16 175 0.6758 4.9825872350776734E-01
2L_845632_SNP G C 0.1058 20 169 0.04117 5.2114639224960915E-02
2L_845786_SNP C A 0.107 20 167 0.7713 8.6791042579235789E-01
2L_845902_SNP A G 0.3056 55 125 0.7127 7.9086835669420130E-01
2L_845987_SNP C T 0.4919 91 94 0.7328 6.1065916281999000E-01
2L_846112_SNP A T 0.2086 39 148 0.03331 4.9989793703842496E-02
2L_846271_SNP T G 0.3016 57 132 0.9608 9.0073504187525788E-01
2L_846275_INS CC C 0.2948 51 122 0.3254 2.6350188316182110E-01
2L_846317_SNP T G 0.3526 67 123 0.6422 4.4061393389477110E-01
2L_846344_SNP G A 0.3457 65 123 0.1004 7.0303671802497969E-02
2L_846363_SNP G C 0.3242 59 123 0.05634 4.9633769747418725E-02
2L_846438_SNP A G 0.1122 22 174 0.306 2.7829414691367560E-01
2L_846457_SNP C A 0.2487 48 145 0.9979 9.9864810677970561E-01
2L_846558_SNP A G 0.4863 89 94 0.06969 3.3651197426468868E-02
2L_846604_SNP G A 0.478 87 95 0.7008 9.1654296080022779E-01
2L_846608_SNP C T 0.4551 81 97 0.4631 3.2301632474325148E-01
2L_846662_SNP A C 0.1104 18 145 0.794 9.3302909158684111E-01
2L_846666_SNP T C 0.4556 82 98 0.8149 9.5816850194744374E-01
2L_846675_SNP G C 0.08586 17 181 0.3077 2.9069877197897964E-01
2L_846879_SNP C T 0.1099 20 162 0.8594 7.3660034305216904E-01
2L_846957_SNP A C 0.2565 49 142 0.471 5.1493636469597392E-01
2L_846958_SNP A G 0.2539 49 144 0.4741 5.1097904048194720E-01
2L_846962_SNP T C 0.2593 49 140 0.4908 4.7376784385848547E-01
2L_846965_SNP T C 0.2513 48 143 0.512 5.7515073343484380E-01
2L_846983_INS AA A 0.4355 81 105 0.1435 1.0800514195378819E-01
2L_846997_SNP T C 0.3913 72 112 0.09908 8.3789740027039317E-02
2L_846999_SNP A C 0.4293 79 105 0.1583 1.0626780221453413E-01
2L_847056_SNP T A 0.4725 86 96 0.1414 1.0432472306687057E-01
2L_847107_SNP C T 0.3184 57 122 0.1454 6.3311915492350851E-02
2L_847138_SNP C T 0.08511 16 172 0.6361 5.4463177424628739E-01
2L_847164_SNP T C 0.05348 10 177 0.8922 6.4142661735635076E-01
2L_847170_SNP T A 0.05051 10 188 0.3382 2.3123301377312899E-01
2L_847216_SNP T C 0.09184 18 178 0.1215 8.9125754052541417E-02
2L_847352_SNP T A 0.1042 20 172 0.6641 7.4042435391956851E-01
2L_847360_SNP T C 0.07368 14 176 0.7735 8.5541441201298030E-01
2L_847417_SNP A C 0.05405 10 175 0.9297 7.3319301809249293E-01
2L_847435_INS GA G 0.05464 10 173 0.9368 7.5448933975419874E-01
2L_847438_SNP A G 0.3855 69 110 0.4559 4.8672194053281403E-01
2L_847470_SNP A T 0.4677 87 99 0.339 3.1350352266720316E-01
2L_847477_SNP C T 0.1632 31 159 0.07601 5.6316419135788158E-02
2L_847488_SNP A G 0.1534 29 160 0.6405 7.5954770120826021E-01
2L_847491_SNP C A 0.1489 28 160 0.6605 7.8238077982759313E-01
2L_847494_MNP GGT CTA 0.1497 28 159 0.5752 4.5834123166509255E-01
2L_847498_SNP T C 0.1526 29 161 0.6478 7.6714094656450382E-01
2L_847501_SNP G A 0.1458 28 164 0.7284 8.5260154089441831E-01
2L_847504_MNP ACA TTT 0.151 29 163 0.654 7.6478215137761729E-01
2L_847508_SNP C A 0.1518 29 162 0.6427 7.4273687598281812E-01
2L_847510_SNP A G 0.1649 32 162 0.5732 7.4868788249368756E-01
2L_847519_INS TTTGTA T 0.151 29 163 0.8078 9.8902437061289195E-01
2L_847553_SNP T A 0.2083 40 152 0.9507 9.7630686588652915E-01
2L_847554_SNP G T 0.3676 68 117 0.7131 7.9042616722772929E-01
2L_847570_INS T TT 0.1765 33 154 0.941 9.9740855909871817E-01
2L_847580_SNP G T 0.3777 71 117 0.5519 4.9938401595204729E-01
2L_847642_SNP G C 0.09948 19 172 0.845 8.6943383488883463E-01
2L_847664_SNP A G 0.07407 14 175 0.7996 9.3741162682487933E-01
2L_847673_SNP C G 0.3245 61 127 0.6905 4.5006399001759467E-01
2L_847829_SNP G A 0.4652 87 100 0.1919 1.4082339291429180E-01
2L_847986_SNP A C 0.228 44 149 0.7752 6.8382374391656042E-01
2L_848008_SNP C T 0.2989 55 129 0.495 3.4597618771478045E-01
2L_848043_SNP A T 0.1064 20 168 0.9981 9.0994700984758170E-01
2L_848325_SNP C A 0.2663 49 135 0.3301 2.3094072711820801E-01
2L_848341_SNP A C 0.2567 48 139 0.4768 3.6448292747003563E-01
2L_848353_SNP A T 0.2713 51 137 0.6787 5.6000183599377706E-01
2L_848395_SNP C G 0.4278 77 103 0.9632 7.7422629485987082E-01
2L_848406_SNP T C 0.1711 32 155 0.8778 9.7272000846976447E-01
2L_848448_SNP G A 0.1892 35 150 0.899 9.3216230458129545E-01
2L_848462_SNP T C 0.4681 88 100 0.5248 6.0089445767357408E-01
2L_848482_SNP A T 0.1719 33 159 0.6843 8.3296663651389502E-01
2L_848591_SNP C T 0.4866 91 96 0.6042 6.5064870963993038E-01
2L_848594_SNP A G 0.1075 20 166 0.1464 1.8035034551776319E-01
2L_848595_SNP A G 0.1075 20 166 0.1464 1.8035034551776319E-01
2L_848652_SNP A G 0.3262 61 126 0.9905 8.6549307264249897E-01
2L_848746_SNP A G 0.3533 65 119 0.8167 9.4797830257951166E-01
2L_848791_SNP G C 0.3529 66 121 0.7894 9.4551874246292389E-01
2L_848793_SNP T A 0.2446 45 139 0.3305 6.8097207360294898E-01
2L_849018_SNP G C 0.1452 27 159 0.6242 6.1819448700314639E-01
2L_849086_SNP A C 0.1862 35 153 0.9531 8.5518993320608450E-01
2L_849104_SNP C T 0.4946 92 94 0.4962 5.9949289408163620E-01
2L_849239_SNP A T 0.2332 45 148 0.6436 7.5256222340118739E-01
2L_849258_SNP A G 0.4462 83 103 0.3139 4.2505431523319515E-01
2L_849270_SNP G A 0.09326 18 175 0.796 8.3420905451032867E-01
2L_849375_SNP G C 0.2698 51 138 0.9762 9.8178124415675283E-01
2L_849403_SNP G T 0.4545 85 102 0.3431 5.6907654442397337E-01
2L_849404_SNP A T 0.1237 24 170 0.8892 9.3561582026980539E-01
2L_849420_SNP T G 0.3443 63 120 0.991 5.1450984129953381E-01
2L_849423_SNP T G 0.4807 87 94 0.3565 6.8889377988010181E-01
2L_849487_SNP T C 0.06186 12 182 0.00512 2.3701191012289794E-02
2L_849503_SNP A G 0.4486 83 102 0.271 1.7605360730279429E-01
2L_849612_SNP C T 0.4409 82 104 0.1143 7.4638130158979993E-02
2L_849675_SNP A G 0.1289 25 169 0.08802 9.7759482532439934E-02
2L_849677_SNP A T 0.1295 25 168 0.08878 9.7781924193167336E-02
2L_849744_SNP G A 0.4032 75 111 0.04079 3.2306606170088091E-02
2L_849751_INS A ACA 0.09497 17 162 0.06798 6.7624218825170904E-02
2L_849764_SNP T A 0.2812 54 138 0.08812 6.9725989433191221E-02
2L_849773_SNP C T 0.07216 14 180 0.4895 4.8734427225743326E-01
2L_849800_SNP T C 0.08718 17 178 0.5625 7.3063475406780232E-01
2L_849811_SNP T C 0.09091 18 180 0.08911 9.8415287855513789E-02
2L_849834_SNP T A 0.08081 16 182 0.0786 7.0562097700597889E-02
2L_849884_SNP A G 0.337 62 122 0.9659 9.7355293052176017E-01
2L_849885_SNP G A 0.1737 33 157 0.7027 7.0675800679038847E-01
2L_849922_SNP A G 0.3892 72 113 0.962 7.2500121575468190E-01
2L_850424_SNP C T 0.07732 15 179 0.3906 3.6362297108185637E-01
2L_850512_SNP T C 0.1789 34 156 0.4998 4.3676744900405029E-01
2L_850526_SNP A T 0.2873 52 129 0.192 1.9140961964495440E-01
2L_850588_SNP T C 0.0567 11 183 0.01494 2.7684838759698890E-02
2L_850683_DEL GACA G 0.3389 61 119 0.3796 5.6332783262823316E-01
2L_850688_SNP T A 0.3245 61 127 0.4256 7.4566722789181017E-01
2L_850695_SNP C G 0.5 92 92 0.9772 7.3227571864785501E-01
2L_850746_SNP G C 0.05128 10 185 0.8618 6.0005290971914649E-01
2L_850901_SNP T C 0.4602 81 95 0.5166 6.0120821540972624E-01
2L_850905_SNP C T 0.4629 81 94 0.5127 5.0313743836261882E-01
2L_850917_INS GTTTG G 0.05236 10 181 0.9946 7.4696208288193167E-01
2L_850938_SNP G A 0.4486 83 102 0.9902 8.5341681494146726E-01
2L_851027_SNP C T 0.427 76 102 0.2327 5.3604706142347747E-01
2L_851086_SNP A G 0.05236 10 181 0.7899 4.7202258357428739E-01
2L_851099_SNP C A 0.3243 60 125 0.5064 6.3410641801407963E-01
2L_851125_SNP A C 0.4199 76 105 0.4927 7.9429401327330351E-01
2L_851138_SNP T C 0.1183 22 164 0.5817 7.6767039185526165E-01
2L_851158_SNP T G 0.07254 14 179 0.7107 9.4667501086683936E-01
2L_851182_SNP G A 0.2888 54 133 0.9695 8.9839669192914984E-01
2L_851189_SNP C T 0.2926 55 133 0.9664 8.9725808831382392E-01
2L_851273_SNP C G 0.3279 60 123 0.5334 5.9468607916599214E-01
2L_851283_SNP T A 0.06806 13 178 0.8995 7.3145964067874547E-01
2L_851292_DEL AATA A 0.2711 45 121 0.2106 3.1796051917517287E-01
2L_851299_SNP T C 0.05699 11 182 0.9448 7.6328444880024038E-01
2L_851442_SNP T C 0.05208 10 182 0.7937 9.1067660682870011E-01
2L_851548_SNP T C 0.4213 75 103 0.8927 8.9829542400358597E-01
2L_851560_SNP C T 0.4382 78 100 0.7885 9.4345151016018569E-01
2L_851563_SNP T G 0.2011 38 151 0.2581 3.3951109582423888E-01
2L_851599_SNP T G 0.06633 13 183 0.0508 9.5584537871865272E-02
2L_851696_SNP C G 0.05699 11 182 0.9448 7.6328444880024038E-01
2L_851801_SNP T C 0.2979 56 132 0.06256 1.0841048728592784E-01
2L_851805_SNP C T 0.05181 10 183 0.9881 7.6565800171299769E-01
2L_851918_SNP A G 0.05236 10 181 0.8431 8.7142285267946895E-01
2L_852095_SNP G T 0.08421 16 174 0.06639 1.3234145920652773E-01
2L_852098_SNP C T 0.07447 14 174 0.1259 2.3186992050322275E-01
2L_852176_SNP C T 0.2246 42 145 0.4689 7.9267128835888712E-01
2L_852193_SNP G A 0.09948 19 172 0.2171 3.2842546347249069E-01
2L_852206_SNP C T 0.1042 20 172 0.1302 2.0875594767551220E-01
2L_852220_SNP A T 0.494 83 85 0.4447 8.0684617875271514E-01
2L_852266_SNP G A 0.1237 23 163 0.08253 1.4921747486503756E-01
2L_852469_SNP G C 0.1436 27 161 0.07763 1.3337894285903706E-01
2L_852470_SNP G C 0.2139 40 147 0.162 3.4691266933390941E-01
2L_852488_SNP C T 0.05208 10 182 0.6238 7.4342904592865833E-01
2L_852492_SNP C G 0.268 52 142 0.08931 1.4400072404727959E-01
2L_852631_SNP T A 0.2143 42 154 0.3219 3.6787696132895997E-01
2L_852639_SNP A T 0.2154 42 153 0.4798 5.1152833313955570E-01
2L_852647_SNP G A 0.198 39 158 0.3235 3.7505506217033480E-01
2L_852689_SNP A C 0.1946 36 149 0.3591 6.0243279341476841E-01
2L_852705_SNP T G 0.2031 39 153 0.7757 5.4265026480073153E-01
2L_852722_DEL G GTCGCGAATGGAG 0.1784 33 152 0.7657 5.5193456843296462E-01
2L_852746_SNP T C 0.1297 24 161 0.1916 3.3914750093666446E-01
2L_852759_SNP A T 0.4 72 108 0.7952 4.7127233168513050E-01
2L_852805_SNP C T 0.08696 16 168 0.8163 9.8621590233990253E-01
2L_852830_SNP A G 0.4945 90 92 0.5794 4.4482421878054246E-01
2L_852840_SNP C G 0.3838 71 114 0.8781 8.4674309955947458E-01
2L_852916_SNP T C 0.414 77 109 0.1866 1.5081708269802552E-01
2L_853160_SNP G T 0.442 80 101 0.8357 6.4257313928939319E-01
2L_853398_SNP A T 0.2135 38 140 0.7376 8.1264898894666815E-01
2L_853401_SNP C T 0.2135 38 140 0.7376 8.1264898894666815E-01
2L_853480_SNP G T 0.2947 56 134 0.963 8.7670140777904659E-01
2L_853485_SNP A G 0.2984 57 134 0.9992 9.7141638957010934E-01
2L_853504_SNP G A 0.0567 11 183 0.9418 7.6789745093591044E-01
2L_853512_SNP C T 0.172 32 154 0.8619 7.4983844936181243E-01
2L_853567_SNP A G 0.4324 80 105 0.7753 8.2175865336545495E-01
2L_853568_SNP C A 0.2324 43 142 0.9139 9.1762830012699670E-01
2L_853570_SNP A G 0.172 32 154 0.5091 4.6481432834460479E-01
2L_853579_SNP T C 0.4372 80 103 0.975 9.8740728866746807E-01
2L_853585_SNP A C 0.1818 34 153 0.4791 5.5281020594212804E-01
2L_853643_SNP G T 0.3495 65 121 0.7287 7.0491087058556745E-01
2L_853650_SNP C T 0.3369 63 124 0.5986 6.3326587986927696E-01
2L_853690_SNP G A 0.2527 47 139 0.9102 8.4309952260950405E-01
2L_853786_SNP T C 0.5 93 93 0.471 7.8042375421714827E-01
2L_853864_SNP T C 0.06316 12 178 0.8986 9.6289961601174390E-01
2L_853888_SNP A G 0.2967 54 128 0.9816 7.9368976617124853E-01
2L_854117_SNP A C 0.08718 17 178 0.7693 8.2618188455213848E-01
2L_854120_SNP C A 0.05729 11 181 0.0521 9.2488604974562683E-02
2L_854125_SNP G A 0.2833 51 129 0.2938 3.2348349681867161E-01
2L_854129_SNP A G 0.08629 17 180 0.7454 7.6727753078087213E-01
2L_854212_SNP C T 0.2649 49 136 0.1009 7.2929078657042817E-02
2L_854281_SNP G C 0.1406 27 165 0.8251 9.6711311748015472E-01
2L_854353_SNP G C 0.1868 34 148 0.6612 4.9083350922820512E-01
2L_854362_SNP C T 0.2391 44 140 0.7189 6.4992402986631825E-01
2L_854419_SNP G T 0.06218 12 181 0.7248 9.7908506034438236E-01
2L_854539_SNP C T 0.1576 29 155 0.1244 1.2558445819890696E-01
2L_854547_SNP A G 0.07407 14 175 0.6505 7.7160819251166668E-01
2L_854551_SNP T A 0.07895 15 175 0.6973 8.0406934677919961E-01
2L_854599_SNP G C 0.1484 27 155 0.9393 9.7280324005241969E-01
2L_854608_SNP T A 0.1778 32 148 0.08384 1.7324910318605637E-02
2L_854654_SNP G A 0.1538 28 154 0.0947 3.4858515957744134E-02
2L_854688_SNP A G 0.08854 17 175 0.07468 5.6799447916637082E-02
2L_854724_SNP T A 0.05612 11 185 0.008755 4.0036429999743897E-03
2L_854758_SNP T C 0.1657 30 151 0.0691 9.0626512461654318E-02
2L_854816_SNP A G 0.1364 24 152 0.01624 1.6594360333946054E-02
2L_854966_SNP A G 0.1514 28 157 0.01501 1.3378651807740992E-02
2L_854987_SNP T C 0.1875 33 143 0.01556 5.1862363612277806E-03
2L_854988_SNP C T 0.1829 32 143 0.0135 4.4232799987902480E-03
2L_854998_SNP T A 0.1111 20 160 0.9721 8.5655789574049312E-01
2L_855081_SNP G T 0.09827 17 156 0.1674 1.5528305114574981E-01
2L_855194_SNP A T 0.07104 13 170 0.4809 5.8124092309292852E-01
2L_855214_INS CAACAGATATCGAAGATATAAATA C 0.05208 10 182 0.6976 5.5671269008757340E-01
2L_855235_SNP T G 0.2366 44 142 0.1987 2.4449795253193318E-01
2L_855240_SNP T G 0.3102 58 129 0.8781 7.8684968317788617E-01
2L_855241_SNP C T 0.3065 57 129 0.9404 9.4404545280194607E-01
2L_855252_SNP G T 0.2487 47 142 0.2196 2.7482136050936867E-01
2L_855260_SNP C T 0.3125 60 132 0.8537 8.2669940390696717E-01
2L_855270_SNP T C 0.2694 52 141 0.8101 7.1768196201529744E-01
2L_855271_SNP C A 0.2708 52 140 0.8051 7.1075462879399853E-01
2L_855279_SNP T C 0.2656 51 141 0.6028 5.1364102791706789E-01
2L_855287_SNP G T 0.2366 44 142 0.1087 1.7074527895443004E-01
2L_855314_SNP C A 0.2448 47 145 0.1097 1.0512657468719744E-01
2L_855318_INS TGT T 0.2539 49 144 0.09835 9.8763378063088214E-02
2L_855323_SNP A G 0.3784 70 115 0.6954 7.0357789691073502E-01
2L_855332_SNP G A 0.2564 50 145 0.09269 9.7970241400926694E-02
2L_855349_SNP T C 0.3568 66 119 0.2851 3.0930088142015100E-01
2L_855350_SNP G A 0.3455 66 125 0.2455 2.3362706116045584E-01
2L_855353_SNP C T 0.3403 65 126 0.226 2.0566116830939563E-01
2L_855367_SNP A C 0.06218 12 181 0.6417 5.5875322877176026E-01
2L_855368_SNP C A 0.06736 13 180 0.6751 6.5397174015446569E-01
2L_855379_SNP A C 0.3957 74 113 0.6405 5.9170235513114222E-01
2L_855381_SNP A T 0.06736 13 180 0.6804 6.6255288579535376E-01
2L_855389_SNP T C 0.09424 18 173 0.181 1.1213206942369913E-01
2L_855405_SNP G A 0.09474 18 172 0.128 8.7574358144339226E-02
2L_855406_SNP T C 0.09948 19 172 0.1829 1.1800367584297988E-01
2L_855407_SNP A G 0.2251 43 148 0.107 1.1541646191712229E-01
2L_855415_SNP C T 0.09948 19 172 0.1787 1.1420862068066817E-01
2L_855430_SNP C A 0.276 53 139 0.6991 6.8731909123648138E-01
2L_855442_SNP A G 0.2656 51 141 0.7568 7.3685859958014110E-01
2L_855472_SNP T C 0.06806 13 178 0.6648 6.4144038462770714E-01
2L_855495_SNP A C 0.0625 12 180 0.7973 9.9167366090142217E-01
2L_855506_SNP A G 0.276 53 139 0.6456 6.2839431976702453E-01
2L_855520_SNP G A 0.2827 54 137 0.5001 5.0552902208504391E-01
2L_855693_SNP T C 0.2147 41 150 0.1595 1.7077620178221675E-01
2L_855736_SNP A T 0.3743 70 117 0.7076 8.2235025775718729E-01
2L_855738_SNP G T 0.2421 46 144 0.09229 1.4156736874980258E-01
2L_855792_SNP G A 0.3979 76 115 0.9281 7.3848200159112731E-01
2L_855873_SNP C G 0.08122 16 181 0.1011 1.3998547601680345E-01
2L_855915_SNP C T 0.07653 15 181 0.002529 4.3059604153494330E-03
2L_856311_SNP T C 0.05051 10 188 0.5943 7.9949530734884799E-01
2L_856659_SNP C T 0.2941 55 132 0.8656 4.8457393664172421E-01
2L_856740_SNP A C 0.2834 53 134 0.9552 7.3459108801471806E-01
2L_856743_SNP A G 0.1885 36 155 0.9476 8.2276660915995170E-01
2L_856754_SNP G A 0.05263 10 180 0.6307 7.1462044815367376E-01
2L_856760_SNP C G 0.05789 11 179 0.8688 5.4253891735213799E-01
2L_856769_SNP G A 0.055 11 189 0.142 1.7778555509537852E-01
2L_856782_SNP C T 0.2746 53 140 0.6266 3.9633548880604685E-01
2L_856793_INS GG G 0.1271 23 158 0.3681 3.6926606770821480E-01
2L_856798_SNP G A 0.0582 11 178 0.9738 9.1227208559269068E-01
2L_856803_SNP A G 0.0733 14 177 0.741 7.2760335760706341E-01
2L_856804_INS TGTGTAT T 0.0733 14 177 0.7665 7.5414562463517010E-01
2L_856819_SNP T C 0.1204 23 168 0.1695 1.5620205501904405E-01
2L_856836_SNP C T 0.06283 12 179 0.984 9.6632269130610615E-01
2L_856850_INS AG A 0.08602 16 170 0.693 4.2585072632630494E-01
2L_856853_MNP CAA GGT 0.08197 15 168 0.5695 2.2127562462592787E-01
2L_856868_SNP A C 0.1917 37 156 0.9033 9.3197546893340810E-01
2L_856869_SNP G C 0.1865 36 157 0.837 9.6866419040129326E-01
2L_856878_SNP A T 0.4044 74 109 0.7799 6.2762395360231493E-01
2L_856890_SNP T C 0.3613 69 122 0.5457 4.4299606825312188E-01
2L_856923_SNP T C 0.3967 73 111 0.4494 5.6163007575419632E-01
2L_857001_SNP G T 0.1694 31 152 0.9005 7.6929459746090889E-01
2L_857046_SNP A G 0.07853 15 176 0.3067 3.1078149297692714E-01
2L_857056_SNP C G 0.07772 15 178 0.3031 3.1042225374496546E-01
2L_857058_DEL C ATTTCCATTTCTATTTCATT 0.06349 12 177 0.3758 3.0469000471545682E-01
2L_857252_INS C CGCTTCC 0.1726 29 139 0.08308 6.5258584878263887E-02
2L_857269_SNP T C 0.1383 26 162 0.4609 6.2592499272223923E-01
2L_857460_SNP T G 0.1319 24 158 0.2617 2.3729774128457082E-01
2L_857517_SNP A G 0.09845 19 174 0.1025 8.6314753903623198E-02
2L_857662_SNP G C 0.09896 19 173 0.0892 7.4243148043264651E-02
2L_857678_SNP A G 0.08466 16 173 0.07632 5.5775626830425529E-02
2L_857864_SNP G A 0.08901 17 174 0.2058 2.4377874107859066E-01
2L_857932_SNP G T 0.09278 18 176 0.9253 7.7521583168304176E-01
2L_857999_SNP G C 0.09375 18 174 0.1992 2.4734690273479920E-01
2L_858294_DEL A AA 0.07487 14 173 0.6827 5.7474732398219253E-01
2L_858298_SNP G T 0.08021 15 172 0.8031 8.6767698634391099E-01
2L_858303_SNP C G 0.07979 15 173 0.8038 8.6953768245064111E-01
2L_858306_SNP G A 0.08021 15 172 0.7668 8.2001494845791456E-01
2L_858313_SNP A T 0.07979 15 173 0.8038 8.6953768245064111E-01
2L_858325_SNP T C 0.07487 14 173 0.7286 7.9052550524584564E-01
2L_858349_DEL A AGG 0.07447 14 174 0.9833 8.7237952909088945E-01
2L_858393_SNP C G 0.06915 13 175 0.9115 7.8136090963741933E-01
2L_858465_SNP T C 0.2682 48 131 0.9539 7.5831503349290919E-01
2L_858524_SNP A G 0.1211 23 167 0.8068 8.5016216062738847E-01
2L_858525_SNP G T 0.125 24 168 0.713 7.5377169452083970E-01
2L_858778_SNP G A 0.462 85 99 0.1567 7.1690481750640495E-02
2L_858786_SNP T G 0.3022 55 127 0.7532 5.2914074973830694E-01
2L_858817_SNP T C 0.1429 28 168 0.8591 7.8926172502149483E-01
2L_858859_SNP T C 0.1534 29 160 0.4485 4.5711413117451616E-01
2L_858919_SNP A G 0.4783 88 96 0.0755 4.4413302820270471E-02
2L_858920_SNP C T 0.3764 67 111 0.04911 3.7173392548399957E-02
2L_858953_SNP T G 0.1047 20 171 0.3963 5.4124083308736415E-01
2L_858987_SNP T C 0.1692 33 162 0.3855 4.3850860926840407E-01
2L_859012_SNP A G 0.3056 55 125 0.8179 8.5171148573852895E-01
2L_859030_SNP C A 0.4216 78 107 0.219 1.5547378648714127E-01
2L_859067_SNP G A 0.08377 16 175 0.2385 2.4218897760865599E-01
2L_859074_SNP G A 0.07812 15 177 0.1591 1.9804097500906293E-01
2L_859076_SNP G T 0.07692 15 180 0.1541 1.7852403113439230E-01
2L_859077_SNP A G 0.07692 15 180 0.1541 1.7852403113439230E-01
2L_859079_SNP C T 0.07692 15 180 0.1541 1.7852403113439230E-01
2L_859080_SNP G A 0.07692 15 180 0.1541 1.7852403113439230E-01
2L_859085_SNP A G 0.0567 11 183 0.6879 5.9121040362697563E-01
2L_859088_SNP G A 0.418 79 110 0.9553 9.3526528032328915E-01
2L_859098_SNP G C 0.3158 60 130 0.4891 4.4025555724223620E-01
2L_859100_SNP T A 0.07692 15 180 0.1541 1.7852403113439230E-01
2L_859112_SNP C T 0.254 48 141 0.5626 7.7933670607069394E-01
2L_859117_SNP C G 0.3246 62 129 0.4755 4.4590678445768139E-01
2L_859243_SNP G A 0.2865 53 132 0.6387 8.7995023903544034E-01
2L_859244_SNP G A 0.288 53 131 0.6453 8.7872489920039643E-01
2L_859259_SNP T A 0.2919 54 131 0.5095 6.4804582760243390E-01
2L_859266_SNP A G 0.1784 33 152 0.2555 3.8025910407841013E-01
2L_859271_DEL G GG 0.4675 79 90 0.1381 8.3375892104405658E-02
2L_859415_SNP A G 0.1295 25 168 0.5857 3.1207808928613645E-01
2L_859493_SNP T C 0.2299 43 144 0.1862 2.5477864797854477E-01
2L_859539_SNP A T 0.1538 30 165 0.6595 7.7705076607385515E-01
2L_859540_SNP T C 0.06806 13 178 0.5782 4.8873479744708781E-01
2L_859546_SNP T A 0.06771 13 179 0.5864 4.9750307343313727E-01
2L_859559_SNP T C 0.2043 38 148 0.2824 3.3932483311320738E-01
2L_859579_SNP A G 0.3646 66 115 0.4177 3.6974588592880153E-01
2L_859603_SNP C T 0.1503 29 164 0.1715 7.6855457206254724E-02
2L_859723_SNP A C 0.1538 30 165 0.08163 8.3459449592790502E-02
2L_859769_SNP C T 0.06283 12 179 0.9671 9.1704426818741858E-01
2L_859795_SNP G A 0.1047 20 171 0.2143 2.3356624692646644E-01
2L_859814_SNP C T 0.09948 19 172 0.2547 3.6871769887042893E-01
2L_859824_SNP T C 0.08511 16 172 0.07372 1.0935930659415638E-01
2L_859983_INS TACT T 0.2473 45 137 0.08758 1.3527493622795594E-01
2L_859991_SNP A T 0.2582 47 135 0.04439 3.5579771383624934E-02
2L_859994_SNP C T 0.25 46 138 0.08199 6.8638712858656525E-02
2L_859996_SNP T A 0.25 45 135 0.211 2.2279894761632524E-01
2L_860069_SNP G C 0.1406 27 165 0.5499 4.7720693933871827E-01
2L_860079_SNP C T 0.1746 33 156 0.07364 7.0652027908292767E-02
2L_860359_SNP C A 0.2614 46 130 0.01427 6.7831832379532716E-03
2L_860415_SNP T C 0.1606 31 162 0.6163 6.5050464636399385E-01
2L_860422_SNP T C 0.1799 34 155 0.1934 1.2654239610295670E-01
2L_860426_SNP C G 0.1755 33 155 0.157 9.6144154445199193E-02
2L_860447_SNP A C 0.08763 17 177 0.7956 9.0945562677028247E-01
2L_860494_SNP G A 0.4348 80 104 0.9017 9.9194586032515153E-01
2L_860495_SNP A G 0.06091 12 185 0.5814 6.6057998403895490E-01
2L_860518_SNP C A 0.1031 20 174 0.1168 8.8839727742266006E-02
2L_860527_MNP TGT AAA 0.1099 21 170 0.05333 7.1152906285066223E-02
2L_860531_SNP A G 0.06842 13 177 0.538 4.8297236913953934E-01
2L_860533_INS ATTT A 0.1099 21 170 0.05333 7.1152906285066223E-02
2L_860546_SNP T G 0.1421 28 169 0.02926 2.7846233336028824E-02
2L_860552_SNP A T 0.4809 88 95 0.4064 4.5832117287660468E-01
2L_860559_DEL AAA A 0.4971 85 86 0.6066 6.1595105313475629E-01
2L_860579_SNP A G 0.4813 90 97 0.5393 6.1167035450088703E-01
2L_860582_SNP A T 0.4868 92 97 0.5089 5.7240633563811427E-01
2L_860625_SNP T C 0.07216 14 180 0.6557 5.8082938526635020E-01
2L_860633_SNP G T 0.4239 78 106 0.4581 4.3822029017578346E-01
2L_860650_SNP A C 0.07107 14 183 0.6816 6.9278290704630785E-01
2L_860686_SNP G A 0.0914 17 169 0.707 6.0101086220669786E-01
2L_860703_SNP A C 0.3222 58 122 0.9161 8.7609424830998395E-01
2L_860709_DEL C CTCC 0.06818 12 164 0.9986 9.1631769365772608E-01
2L_860719_SNP A G 0.1675 32 159 0.4787 4.9305328094002454E-01
2L_860727_SNP T C 0.1623 31 160 0.3609 3.8315333161022569E-01
2L_860732_SNP T G 0.1579 30 160 0.3818 4.3945283973221783E-01
2L_860734_SNP T A 0.1615 31 161 0.3576 3.8045687837673658E-01
2L_860751_SNP G A 0.3279 60 123 0.4244 4.6652831307985498E-01
2L_860800_SNP G T 0.3065 57 129 0.504 3.8377162297211886E-01
2L_860839_SNP C T 0.08081 16 182 0.9284 9.4870982033853035E-01
2L_860883_SNP G A 0.3065 57 129 0.3328 4.2801410946566487E-01
2L_860941_SNP G A 0.3757 68 113 0.1196 1.8840503388746344E-01
2L_860950_SNP T G 0.3587 66 118 0.1331 2.0432454602233308E-01
2L_861046_SNP T C 0.1771 34 158 0.4222 3.4814890271659948E-01
2L_861286_SNP G T 0.3867 70 111 0.1729 1.3946960441732192E-01
2L_861376_SNP T C 0.07179 14 181 0.08609 9.3740460887074439E-02
2L_861393_SNP A C 0.1862 35 153 0.1057 9.5521769694598357E-02
2L_861429_SNP C T 0.4033 73 108 0.3184 3.8258060142358497E-01
2L_861498_SNP T G 0.4185 77 107 0.2846 3.8039748141921415E-01
2L_861755_SNP C G 0.1026 20 175 0.5802 4.7987476056582967E-01
2L_861766_SNP T C 0.05699 11 182 0.6858 5.9674755931313683E-01
2L_861826_SNP A C 0.3778 68 112 0.3194 4.2823545776357130E-01
2L_861837_SNP C A 0.05051 10 188 0.8276 9.3177207160109676E-01
2L_861841_SNP C G 0.1701 33 161 0.8218 9.7840692633417436E-01
2L_861844_SNP G A 0.1667 32 160 0.7274 8.3904562647245773E-01
2L_862138_SNP G A 0.2094 40 151 0.6731 8.0329184141774668E-01
2L_862155_SNP T G 0.1134 22 172 0.07628 7.0842429702294013E-02
2L_862237_SNP T G 0.1302 25 167 0.7744 7.2257819215450070E-01
2L_862267_SNP A T 0.2663 49 135 0.6296 4.9382789887115175E-01
2L_862288_SNP A C 0.3925 73 113 0.7671 9.4482529572644391E-01
2L_862290_SNP C T 0.2973 55 130 0.8013 9.0544003601760792E-01
2L_862535_SNP G A 0.2295 42 141 0.6055 6.6758601321130873E-01
2L_862539_SNP A T 0.2337 43 141 0.5081 5.7149162339981463E-01
2L_862542_SNP C T 0.05641 11 184 0.8702 8.0937038025855279E-01
2L_862550_SNP A G 0.2295 42 141 0.4726 5.2916293631607436E-01
2L_862764_SNP G C 0.05641 11 184 0.694 7.1350450333372328E-01
2L_862797_SNP G A 0.1217 23 166 0.1527 2.3562604030872780E-01
2L_862863_SNP A G 0.05376 10 176 0.9308 9.8267594951478521E-01
2L_862884_SNP A G 0.05319 10 178 0.5639 6.1921603737847319E-01
2L_862929_SNP G A 0.08108 15 170 0.2642 3.1699998087194858E-01
2L_862947_SNP G T 0.3239 57 119 0.09009 1.1029190543855916E-01
2L_862959_SNP A C 0.1713 31 150 0.1158 1.8283399577098369E-01
2L_862989_SNP C T 0.2139 40 147 0.2278 2.7368332841104770E-01
2L_862992_SNP T A 0.1923 35 147 0.1947 2.3437507615109221E-01
2L_862995_SNP A G 0.1064 20 168 0.303 2.8950807094893483E-01
2L_863202_SNP G A 0.3389 61 119 0.1017 1.1761339531572823E-01
2L_863424_SNP T C 0.1932 34 142 0.1802 1.8395750654808307E-01
2L_863436_SNP A G 0.1082 21 173 0.08343 9.6256025491451291E-02
2L_863451_SNP G A 0.2722 49 131 0.1446 1.5212202892375670E-01
2L_863637_SNP T G 0.05789 11 179 0.9259 8.6974523230323331E-01
2L_863640_SNP C G 0.05291 10 179 0.5189 5.9258937200695583E-01
2L_863901_SNP T C 0.1538 28 154 0.5651 6.4744474566139676E-01
2L_863919_SNP T C 0.1198 23 169 0.3366 5.0774767509559937E-01
2L_864036_SNP G T 0.2174 40 144 0.3629 2.4750186120122297E-01
2L_864108_SNP G C 0.2473 46 140 0.2771 2.0409984906763645E-01
2L_864126_SNP G A 0.2649 49 136 0.2238 1.5683201140147407E-01
2L_864148_SNP G T 0.2514 46 137 0.1906 1.5197296930590376E-01
2L_864154_SNP C G 0.2623 48 135 0.1585 1.1455749689074157E-01
2L_864222_SNP T A 0.226 40 137 0.6564 4.6020367452978972E-01
2L_864342_SNP T G 0.4624 86 100 0.298 3.5994971772236195E-01
2L_864376_SNP T A 0.462 85 99 0.2784 3.4069728799825572E-01
2L_864378_SNP T A 0.467 85 97 0.3043 3.5188863003193271E-01
2L_864390_SNP A C 0.4866 91 96 0.1584 2.0860468181021530E-01
2L_864394_SNP G T 0.456 83 99 0.2318 3.6191868416281525E-01
2L_864515_SNP G A 0.2022 37 146 0.6693 7.3810707660181563E-01
2L_864710_SNP G A 0.07487 14 173 0.6694 7.4673589852829958E-01
2L_864765_SNP G A 0.07143 14 182 0.9633 8.2546535227391882E-01
2L_864797_SNP A G 0.3427 61 117 0.1301 1.2524747729947172E-01
2L_864824_SNP C T 0.4326 77 101 0.1831 1.9980308707943839E-01
2L_864833_SNP C T 0.125 24 168 0.6939 7.4852350350241148E-01
2L_864847_SNP G A 0.1746 33 156 0.3031 3.7923593859020044E-01
2L_864852_SNP A T 0.06633 13 183 0.9124 7.8174233827387596E-01
2L_864858_SNP G C 0.1033 19 165 0.06783 4.4387395977279386E-02
2L_864863_SNP A G 0.1693 32 157 0.2375 3.0093594856511019E-01
2L_864899_SNP C G 0.06154 12 183 0.6434 5.4627255362340477E-01
2L_864910_SNP T G 0.09677 18 168 0.1085 1.0466167399375070E-01
2L_865006_SNP T C 0.2167 39 141 0.4113 5.2638779155343296E-01
2L_865046_SNP T A 0.1311 24 159 0.2455 2.0410035558179218E-01
2L_865066_SNP A G 0.07653 15 181 0.2527 2.9393211950573361E-01
2L_865082_SNP A T 0.1158 22 168 0.3167 4.2699480367435672E-01
2L_865138_SNP G A 0.1444 27 160 0.6327 8.1968948824610044E-01
2L_865156_SNP T G 0.05759 11 180 0.4204 5.0911175513009188E-01
2L_865193_SNP A C 0.3797 71 116 0.0854 1.0294282475411498E-01
2L_865198_SNP T C 0.08629 17 180 0.02216 2.0609220961323539E-02
2L_865230_SNP G A 0.442 80 101 0.01043 6.5674525425839835E-03
2L_865285_SNP C T 0.07538 15 184 0.5628 4.3292570659351448E-01
2L_865454_SNP G A 0.06566 13 185 0.7382 5.7333120625140221E-01
2L_865576_SNP T G 0.09596 19 179 0.5979 4.6069962685868471E-01
2L_865612_DEL T TT 0.3315 60 121 0.06896 1.0113397923226009E-01
2L_865641_SNP G C 0.4703 87 98 0.01142 1.1327789262624743E-02
2L_865643_SNP T G 0.4728 87 97 0.01412 1.4254017294137021E-02
2L_865645_DEL TAATAGAGAGTAATTGTAGA T 0.4754 87 96 0.01773 2.2689925043553168E-02
2L_865665_INS G GC 0.4807 87 94 0.01493 2.3834762151108999E-02
2L_865668_SNP A T 0.4807 87 94 0.01493 2.3834762151108999E-02
2L_865670_DEL AG A 0.4943 87 89 0.01601 2.7433001933136407E-02
2L_865697_SNP T C 0.1622 30 155 0.2886 2.6337884587550475E-01
2L_865698_SNP G T 0.163 30 154 0.2909 2.6449846656955023E-01
2L_865701_SNP C G 0.06122 12 184 0.0679 5.9751247384257140E-02
2L_865702_SNP A G 0.08602 16 170 0.7438 9.9697685670184999E-01
2L_865707_SNP G A 0.08556 16 171 0.8679 5.1791855913633111E-01
2L_865733_SNP A C 0.09091 17 170 0.8719 8.6667296538491878E-01
2L_865852_SNP G C 0.1304 24 160 0.7611 8.1044788181943272E-01
2L_865854_SNP G C 0.08629 17 180 0.489 2.7309623304776021E-01
2L_865856_SNP G C 0.4863 89 94 0.07043 7.5087661534617045E-02
2L_865860_SNP T C 0.09548 19 180 0.6534 5.1936047052131651E-01
2L_865955_SNP A G 0.06533 13 186 0.6992 9.5158860551628610E-01
2L_866019_SNP C A 0.3172 59 127 0.0619 7.9304194576116718E-02
2L_866045_SNP T C 0.1579 30 160 0.06775 1.0500862712716275E-01
2L_866072_SNP G A 0.1526 29 161 0.06402 1.1643238689586388E-01
2L_866093_SNP G A 0.4785 89 97 0.05652 6.9535354701847948E-02
2L_866235_SNP A G 0.1406 27 165 0.6073 6.4602363951299202E-01
2L_866268_SNP G A 0.1406 27 165 0.06194 7.6830330964342594E-02
2L_866290_SNP A C 0.1475 27 156 0.342 3.4441320665660413E-01
2L_866401_SNP T C 0.1882 35 151 0.04847 6.9625423229336500E-02
2L_866528_SNP A G 0.1823 33 148 0.3628 4.9104014898192294E-01
2L_866578_SNP A G 0.1913 35 148 0.5199 6.4462016243455911E-01
2L_866592_SNP T A 0.4432 82 103 0.518 4.8662242998643424E-01
2L_866605_SNP G C 0.1934 35 146 0.5184 6.4365763964944389E-01
2L_866666_SNP A T 0.1758 32 150 0.573 7.3335172813636329E-01
2L_866670_SNP T C 0.1844 33 146 0.4979 5.9825175606719871E-01
2L_866671_SNP C T 0.1823 33 148 0.4641 5.6463479651703885E-01
2L_866690_SNP C T 0.1722 31 149 0.5059 5.6102324668275760E-01
2L_866694_SNP C A 0.1803 33 150 0.4435 5.1838311607192000E-01
2L_866700_SNP G C 0.1899 34 145 0.4324 5.0635509584963923E-01
2L_866723_SNP G A 0.05128 10 185 0.5305 4.1441732766689832E-01
2L_866742_SNP C G 0.1878 34 147 0.4492 4.6891988448950150E-01
2L_866746_SNP T C 0.1868 34 148 0.428 4.4844487474043204E-01
2L_866751_SNP G A 0.1878 34 147 0.4492 4.6891988448950150E-01
2L_866755_SNP T A 0.1878 34 147 0.4492 4.6891988448950150E-01
2L_866759_SNP C T 0.1844 33 146 0.3895 3.8939098436815256E-01
2L_866790_SNP C G 0.4389 79 101 0.6125 4.1021948085723769E-01
2L_867003_SNP T C 0.06701 13 181 0.9898 9.8870124767435719E-01
2L_867056_SNP G A 0.2291 41 138 0.4764 2.9491181731786276E-01
2L_867065_SNP C T 0.1364 24 152 0.6048 5.3877875958424304E-01
2L_867083_SNP C A 0.2299 40 134 0.4152 2.9512356737238876E-01
2L_867465_SNP T C 0.1117 21 167 0.4071 2.1819057541316711E-01
2L_867672_SNP T C 0.08629 17 180 0.8357 6.2411929106955033E-01
2L_868058_SNP C T 0.1366 25 158 0.2409 2.1842547806719304E-01
2L_868382_DEL T TGT 0.227 42 143 0.3447 4.3375711864540056E-01
2L_868437_INS AAAGA A 0.25 45 135 0.07582 6.3591893287427412E-02
2L_868522_SNP A C 0.4757 88 97 0.05213 4.1816045995057088E-02
2L_868553_SNP A T 0.1237 23 163 0.1576 1.2842376121147325E-01
2L_868584_SNP T G 0.4807 87 94 0.02728 1.7523241945222215E-02
2L_868606_SNP A C 0.3102 58 129 0.1725 1.2100348026608787E-01
2L_868793_SNP T C 0.1189 22 163 0.1453 1.0583911238272725E-01
2L_868847_SNP T C 0.4444 80 100 0.02805 2.4436768461714858E-02
2L_869132_SNP A G 0.3514 65 120 0.07819 9.0627938656760776E-02
2L_869167_SNP G A 0.3439 65 124 0.06063 6.7177933214249877E-02
2L_869315_SNP C A 0.1522 28 156 0.2224 1.9983915395512131E-01
2L_869336_SNP T G 0.1514 28 157 0.2129 1.7539121778439359E-01
2L_869360_SNP A G 0.1459 27 158 0.1352 1.0392374140438154E-01
2L_869438_SNP T C 0.3915 74 115 0.5085 4.1029944100443139E-01
2L_869447_SNP A G 0.2176 42 151 0.1135 1.1213092846900330E-01
2L_869540_SNP G C 0.1467 27 157 0.2947 2.5706389460971502E-01
2L_869663_SNP T C 0.4632 88 102 0.4706 4.3014959391981689E-01
2L_869785_SNP A G 0.1467 27 157 0.3008 2.6334522831979978E-01
2L_869795_SNP G A 0.1196 22 162 0.392 4.7413424880390909E-01
2L_869796_SNP A G 0.3476 65 122 0.1083 1.1116614449877171E-01
2L_869901_DEL T TT 0.1522 28 156 0.3578 3.3469803094405171E-01
2L_869912_SNP T C 0.1467 27 157 0.3332 2.9631432599614471E-01
2L_869935_SNP A C 0.05076 10 187 0.1345 1.3397739345955195E-01
2L_869954_SNP G T 0.1538 28 154 0.3204 2.6140205905032099E-01
2L_869972_SNP C T 0.1475 27 156 0.2579 2.1699603471931095E-01
2L_870001_INS T TTTT 0.4852 82 87 0.6626 6.9198057997264339E-01
2L_870004_SNP C T 0.1538 28 154 0.3529 3.1992441147784256E-01
2L_870046_SNP G C 0.2865 53 132 0.2105 2.5055976521618173E-01
2L_870126_SNP G A 0.157 27 145 0.2198 2.1909541078772421E-01
2L_870190_SNP C G 0.463 75 87 0.8449 9.3011522263768542E-01
2L_870199_SNP C T 0.478 87 95 0.6346 6.1010861127262073E-01
2L_870219_SNP G A 0.2989 52 122 0.2258 2.4187421186194047E-01
2L_870223_SNP G A 0.454 79 95 0.8943 8.7710235549727145E-01
2L_870240_SNP T C 0.3046 53 121 0.1754 1.5647038971715677E-01
2L_870266_SNP T A 0.2955 52 124 0.1987 2.0824262594974441E-01
2L_870292_SNP C T 0.1374 25 157 0.1719 1.2158772804478180E-01
2L_870306_SNP G A 0.1413 26 158 0.1743 1.4469551230455935E-01
2L_870318_SNP C G 0.1271 23 158 0.1104 9.0575438397871300E-02
2L_870326_SNP T A 0.1374 25 157 0.1795 1.3699530914660951E-01
2L_870334_SNP A C 0.3016 57 132 0.1123 1.1277963803227509E-01
2L_870395_SNP T A 0.4866 91 96 0.7551 6.2128253171888903E-01
2L_870456_SNP A C 0.4947 93 95 0.5921 5.4995336283320340E-01
2L_870873_SNP G A 0.4742 92 102 0.9705 9.6433075242999955E-01
2L_871008_SNP C A 0.1413 26 158 0.1397 9.7863481399766528E-02
2L_871031_SNP G A 0.4385 82 105 0.7705 7.4622250974118809E-01
2L_871210_SNP C A 0.1429 26 156 0.3112 2.8073778993906695E-01
2L_871303_SNP G T 0.1475 27 156 0.2453 1.8086516003037056E-01
2L_871527_INS TC T 0.1475 27 156 0.0133 4.7909456213537129E-03
2L_871605_DEL A AACA 0.3957 74 113 0.2149 1.9723011759325937E-01
2L_871630_SNP A T 0.1042 20 172 0.1494 8.2273136819704648E-02
2L_871836_SNP A C 0.1005 19 170 0.3135 3.6816862279262796E-01
2L_871887_SNP G A 0.3665 70 121 0.947 7.7720631033576271E-01
2L_871890_SNP C T 0.3704 70 119 0.9434 7.7927659979034170E-01
2L_871902_SNP G T 0.3579 68 122 0.7347 9.7205478288190672E-01
2L_871917_SNP G A 0.2963 56 133 0.3756 1.9015294825828233E-01
2L_871971_SNP A T 0.3698 71 121 0.5264 3.3139164755711437E-01
2L_872007_SNP A G 0.1005 19 170 0.003176 1.3447054255142656E-03
2L_872073_SNP A C 0.07065 13 171 0.01766 2.4503319369524209E-02
2L_872076_SNP T C 0.1047 20 171 0.007744 4.9277749375200401E-03
2L_872107_SNP T C 0.09574 18 170 0.0014 9.6662904418751030E-04
2L_872239_SNP A G 0.07216 14 180 0.03216 3.6119173690248509E-02
2L_872512_SNP G T 0.2381 45 144 0.1044 1.4245611118801815E-01
2L_872899_SNP A T 0.1546 30 164 0.9239 6.9568371015338892E-01
2L_873155_SNP A G 0.3874 74 117 0.4866 5.6080144234834750E-01
2L_873388_SNP T A 0.0625 12 180 0.9579 8.4319406463499968E-01
2L_873868_SNP A G 0.2108 39 146 0.3565 1.9798867491178018E-01
2L_874331_SNP G A 0.09091 17 170 0.1328 1.6565224871756656E-01
2L_874377_SNP C T 0.1351 25 160 0.006089 3.9891261722328477E-03
2L_874409_SNP G T 0.1099 21 170 0.03472 5.7188902105847379E-02
2L_874446_INS CAATG C 0.06011 11 172 0.5757 5.1710811014185554E-01
2L_874461_SNP T A 0.1765 33 154 0.2027 3.3374206331734324E-01
2L_874503_SNP T G 0.2143 39 143 0.2559 4.6255211165008714E-01
2L_874721_SNP A T 0.1016 19 168 0.8155 9.4834760741967250E-01
2L_874854_SNP C T 0.1311 24 159 0.1734 1.8345805040708940E-01
2L_874877_SNP T C 0.0567 11 183 0.4489 3.4604083605032065E-01
2L_874916_SNP T G 0.129 24 162 0.1845 2.0212043476620978E-01
2L_874970_SNP T C 0.06915 13 175 0.4345 3.8622995423809314E-01
2L_874978_SNP T A 0.1685 31 153 0.0238 1.0139444447385876E-02
2L_874986_SNP C T 0.1413 26 158 0.1663 1.1525674502330452E-01
2L_874991_SNP C T 0.163 30 154 0.03667 1.7224578711467348E-02
2L_875312_SNP A G 0.1495 29 165 0.2004 2.3813999330615376E-01
2L_875327_SNP G A 0.1497 28 159 0.1949 1.9639658939843108E-01
2L_875354_SNP C A 0.06989 13 173 0.3209 5.7529593011071201E-01
2L_875393_SNP T C 0.1123 21 166 0.003567 3.6120620043453185E-03
2L_875396_SNP A T 0.05128 10 185 0.5443 6.0910994167106547E-01
2L_875480_SNP A C 0.1304 24 160 0.1338 1.3387717446053604E-01
2L_875552_SNP C T 0.08377 16 175 0.01479 1.2901252467322584E-02
2L_875558_SNP G A 0.1158 22 168 0.1067 1.0900014998493834E-01
2L_875933_SNP A G 0.06771 13 179 0.4699 5.5030753727030213E-01
2L_876117_SNP T C 0.05155 10 184 0.4584 3.2234315558432913E-01
2L_876266_SNP G A 0.1111 22 176 0.4742 5.5165156294989448E-01
2L_876437_SNP T C 0.06915 13 175 0.8537 4.9426870170621362E-01
2L_876500_SNP C T 0.1111 21 168 0.03446 3.1446840893377730E-02
2L_876788_SNP T G 0.07653 15 181 0.3889 3.5136067418334926E-01
2L_876824_SNP A C 0.1152 22 169 0.5893 5.7127712754712157E-01
2L_876854_SNP T A 0.1947 37 153 0.9501 9.2271454917254747E-01
2L_877046_SNP T A 0.05789 11 179 0.4982 5.1301978195164821E-01
2L_877064_SNP G A 0.3804 70 114 0.4691 4.9374437810256244E-01
2L_877065_SNP T G 0.1746 33 156 0.1974 1.8628609250364037E-01
2L_877094_SNP G C 0.2073 40 153 0.302 2.4152490553293027E-01
2L_877101_SNP T G 0.3441 64 122 0.5016 4.3671449356492698E-01
2L_877106_SNP G T 0.3115 57 126 0.5484 5.4028940869038533E-01
2L_877120_SNP C G 0.2912 53 129 0.7437 8.4241284370546510E-01
2L_877144_SNP T G 0.358 63 113 0.3714 4.7181478095523000E-01
2L_877147_SNP C T 0.36 63 112 0.4231 5.4199385686099166E-01
2L_877150_SNP T C 0.3621 63 111 0.4371 5.6280856708513161E-01
2L_877175_INS GCCG G 0.2663 45 124 0.1809 1.5580255534244836E-01
2L_877197_SNP A T 0.2124 41 152 0.2244 1.6611549126388525E-01
2L_877238_SNP A G 0.4396 80 102 0.7258 9.6531101183761636E-01
2L_877244_SNP G T 0.09091 17 170 0.8573 8.9920055095882911E-01
2L_877296_SNP C A 0.1202 22 161 0.7135 9.2394576695492836E-01
2L_877355_SNP T C 0.2872 54 134 0.1289 1.6970499380465864E-01
2L_877532_SNP A C 0.1421 27 163 0.7498 8.7240351921446735E-01
2L_877613_SNP C T 0.4118 77 110 0.3374 3.7786672151552958E-01
2L_877617_SNP A G 0.07368 14 176 0.7469 7.9714238803468218E-01
2L_877715_SNP C T 0.3777 71 117 0.3793 4.7261999552197775E-01
2L_877766_SNP C T 0.3693 65 111 0.8116 9.1472163881306345E-01
2L_877820_SNP T C 0.06283 12 179 0.8687 8.3318839403238620E-01
2L_877823_SNP A T 0.06771 13 179 0.5907 7.7112863899618356E-01
2L_877884_SNP C G 0.06218 12 181 0.5351 4.2089976452727584E-01
2L_877885_SNP A C 0.06218 12 181 0.5351 4.2089976452727584E-01
2L_877954_SNP C A 0.1141 21 163 0.1317 8.5121185416467959E-02
2L_877961_SNP T C 0.1546 30 164 0.6329 6.9286428335019168E-01
2L_877966_SNP C A 0.2826 52 132 0.2034 1.9463236931778882E-01
2L_878014_SNP T C 0.1289 25 169 0.6312 6.9102976150385542E-01
2L_878020_SNP T C 0.09948 19 172 0.2884 4.0780469140139219E-01
2L_878032_SNP A C 0.1444 27 160 0.6462 6.4950800995255076E-01
2L_878092_SNP G C 0.2713 51 137 0.1761 2.4557618507941281E-01
2L_878134_SNP T C 0.2513 47 140 0.748 9.6812973150075821E-01
2L_878177_SNP C T 0.2634 49 137 0.4353 5.3952777886445946E-01
2L_878216_DEL AAGCCCCCA A 0.3202 57 121 0.1337 2.0160996558821687E-01
2L_878226_SNP A C 0.2053 39 151 0.9498 7.7436711582583684E-01
2L_878287_SNP T C 0.1237 24 170 0.8797 6.8449821357802243E-01
2L_878369_SNP T C 0.3297 61 124 0.2738 2.3237352354028917E-01
2L_878382_SNP A T 0.328 61 125 0.2627 2.4648144361585478E-01
2L_878389_SNP C T 0.3316 62 125 0.289 2.8968333772190313E-01
2L_878413_SNP T C 0.05729 11 181 0.4177 4.7725993628301688E-01
2L_878443_SNP T C 0.0914 17 169 0.5552 5.9177025457284316E-01
2L_878501_DEL C CCTG 0.05612 11 185 0.7433 6.8224683345901560E-01
2L_878503_SNP C T 0.2832 49 124 0.2511 1.7837298851897398E-01
2L_878524_SNP A G 0.153 28 155 0.9507 9.2836684050135265E-01
2L_878557_SNP A G 0.3351 62 123 0.275 2.2811085725412084E-01
2L_878629_SNP T A 0.2353 44 143 0.5859 4.0653690221723415E-01
2L_878647_SNP A G 0.4239 78 106 0.6627 8.1788267451435037E-01
2L_878674_SNP A C 0.2819 53 135 0.415 3.1366551639891149E-01
2L_878686_SNP T C 0.06283 12 179 0.4425 6.0031571979064335E-01
2L_878692_SNP T C 0.2324 43 142 0.993 9.1073351526907753E-01
2L_878728_SNP T C 0.08333 16 176 0.04999 2.8941058494776701E-02
2L_878787_SNP T A 0.1183 22 164 0.1425 1.2474974956091978E-01
2L_878812_SNP G A 0.08421 16 174 0.5907 5.7331718725185743E-01
2L_878820_SNP G T 0.05759 11 180 0.7537 6.6367414121970958E-01
2L_878909_SNP A G 0.05319 10 178 0.3589 6.6411268971435589E-01
2L_878939_SNP G T 0.3352 61 121 0.5053 5.3376657382659365E-01
2L_879002_SNP T C 0.05699 11 182 0.4522 3.4807366133469231E-01
2L_879040_SNP T A 0.25 46 138 0.2664 1.4459438173822570E-01
2L_879041_SNP A C 0.2486 46 139 0.2471 1.3330328779003253E-01
2L_879043_SNP C A 0.2418 44 138 0.2282 1.0382297053495426E-01
2L_879053_SNP C G 0.05263 10 180 0.8622 8.5439538226375444E-01
2L_879055_SNP G T 0.2446 45 139 0.2062 1.1126686444227529E-01
2L_879122_SNP C A 0.07527 14 172 0.9628 7.8915811869856689E-01
2L_879161_SNP C T 0.3817 71 115 0.8734 9.3119825552841362E-01
2L_879206_SNP A C 0.08466 16 173 0.9142 9.2908972533586953E-01
2L_879233_SNP G A 0.288 53 131 0.5469 3.7879495693071574E-01
2L_879353_SNP T A 0.4826 83 89 0.9545 9.8865940396445573E-01
2L_879354_SNP T C 0.4944 88 90 0.9722 9.4196052435901101E-01
2L_879368_SNP C T 0.4469 80 99 0.3095 2.2348882987744789E-01
2L_879395_SNP G A 0.25 45 135 0.2144 3.0111467161746308E-01
2L_879398_SNP G T 0.4358 78 101 0.6645 4.9126395184286042E-01
2L_879410_SNP G A 0.1087 20 164 0.2388 1.8134876110829801E-01
2L_879419_SNP C T 0.1087 20 164 0.09524 4.4071149202567328E-02
2L_879451_SNP T A 0.2809 50 128 0.3381 4.2676295264732000E-01
2L_879470_SNP G A 0.4326 77 101 0.8598 5.2222671957787936E-01
2L_879512_SNP T C 0.4088 74 107 0.918 6.9949760240526992E-01
2L_879569_SNP A G 0.1217 23 166 0.6413 7.6586032585335440E-01
2L_879623_SNP G A 0.3778 68 112 0.7965 8.3105011468966505E-01
2L_879628_SNP A G 0.4586 83 98 0.2863 3.4182106578594440E-01
2L_879647_SNP A G 0.3315 61 123 0.4602 3.9069522034912763E-01
2L_879690_SNP C T 0.3641 67 117 0.132 9.3699819278478924E-02
2L_879703_DEL TGCT T 0.4148 73 103 0.2633 2.1581196832676608E-01
2L_879713_SNP C G 0.06771 13 179 0.0443 3.7172774422063112E-02
2L_879740_SNP A G 0.3085 58 130 0.6685 9.2528709046923341E-01
2L_879807_SNP T A 0.3135 58 127 0.2878 3.8271142706798800E-01
2L_879813_SNP A T 0.3135 58 127 0.2839 3.7992834277307275E-01
2L_879814_SNP T A 0.08763 17 177 0.4397 3.7512399852494605E-01
2L_879841_SNP C G 0.4811 89 96 0.7519 8.9769389918721676E-01
2L_879880_SNP A G 0.05076 10 187 0.06262 2.7111731527473752E-02
2L_879925_SNP C T 0.4118 77 110 0.3087 2.9028912991926881E-01
2L_879928_SNP T A 0.3425 62 119 0.6472 6.5987851088612126E-01
2L_879957_SNP A G 0.1828 34 152 0.3867 3.5551206959123460E-01
2L_879958_SNP A G 0.1064 20 168 0.0393 9.7978778133151374E-03
2L_880039_SNP G A 0.06806 13 178 0.01087 5.0134805175558635E-03
2L_880045_SNP G A 0.291 55 134 0.5585 6.1419850396897946E-01
2L_880054_SNP T C 0.07772 15 178 0.06121 3.3167028343909666E-02
2L_880090_SNP G A 0.09574 18 170 0.8785 7.6996566941227840E-01
2L_880099_SNP G A 0.4121 75 107 0.4329 5.1459294200164929E-01
2L_880126_SNP G A 0.07407 14 175 0.05048 2.7508352114968403E-02
2L_880423_SNP T A 0.3089 59 132 0.6652 8.0186525679732057E-01
2L_880432_SNP C A 0.3073 59 133 0.6621 7.3648331295210845E-01
2L_880609_SNP G T 0.1027 19 166 0.8518 6.7805634748432952E-01
2L_880621_SNP C T 0.2222 40 140 0.3787 3.7482623872250553E-01
2L_880723_SNP C A 0.2158 41 149 0.9452 6.6904150556961883E-01
2L_880735_SNP G A 0.1429 28 168 0.5813 6.9386807593111388E-01
2L_880750_SNP T A 0.1385 27 168 0.6545 7.3227852034103114E-01
2L_880786_SNP T A 0.2513 48 143 0.2405 3.2654211697381197E-01
2L_880828_SNP A T 0.1451 28 165 0.7884 5.5920528384631907E-01
2L_880875_SNP T G 0.05699 11 182 0.4146 4.7466161144190899E-01
2L_880897_SNP T C 0.1347 26 167 0.05279 8.6944207916080152E-02
2L_880937_SNP A C 0.2707 49 132 0.04284 9.7115888884755530E-02
2L_880938_SNP T A 0.2667 48 132 0.05149 1.1050884148585882E-01
2L_880951_DEL C ATG 0.06145 11 168 0.9442 9.1461399620049122E-01
2L_880959_SNP C T 0.09626 18 169 0.1064 1.2410587462710432E-01
2L_880963_SNP C G 0.127 24 165 0.0148 9.1127380803897508E-03
2L_881046_SNP C T 0.08205 16 179 0.7362 5.1595215533656646E-01
2L_881130_SNP C T 0.3077 56 126 0.1843 2.2469866072166989E-01
2L_881145_SNP T G 0.1224 24 172 0.9226 7.0799525257812235E-01
2L_881157_SNP T G 0.1128 22 173 0.9778 8.1035636272918632E-01
2L_881160_SNP A G 0.1344 25 161 0.3098 1.9732123977312277E-01
2L_881238_SNP A G 0.08163 16 180 0.2956 2.4110931514822953E-01
2L_881253_SNP G T 0.07254 14 179 0.02878 1.4071087693905564E-02
2L_881268_SNP G A 0.07692 15 180 0.2098 1.4886228359359277E-01
2L_881310_SNP A G 0.1719 33 159 0.9813 9.1911453141805177E-01
2L_881316_SNP T A 0.05729 11 181 0.2653 2.1971683075452064E-01
2L_881328_SNP A G 0.1693 32 157 0.2303 2.6502208191277288E-01
2L_881340_SNP G A 0.3441 64 122 0.9485 6.9205340522926939E-01
2L_881397_SNP G C 0.2176 42 151 0.07217 1.0268628978928496E-01
2L_881424_SNP A G 0.1237 23 163 0.3769 3.6692179891266608E-01
2L_881544_SNP G A 0.3069 58 131 0.1378 2.7371706311995836E-01
2L_881577_SNP G T 0.1935 36 150 0.2966 2.9113280494171578E-01
2L_881603_SNP G A 0.2842 54 136 0.3069 3.3115724649906197E-01
2L_881608_SNP T A 0.2727 51 136 0.3213 3.6961900124904545E-01
2L_881615_SNP T A 0.2775 53 138 0.2138 1.8237631864593717E-01
2L_881620_SNP G A 0.2723 52 139 0.2154 1.7330723139948734E-01
2L_881623_DEL T TGT 0.2698 51 138 0.166 2.7338847410853528E-01
2L_881627_SNP A T 0.2798 54 139 0.3085 3.4548357581808753E-01
2L_881641_SNP C A 0.2123 38 141 0.3878 4.1016567224951039E-01
2L_881663_SNP T C 0.05699 11 182 0.4522 3.4807366133469231E-01
2L_881669_SNP C G 0.1436 27 161 0.276 3.2851159320533163E-01
2L_881702_SNP G C 0.3587 66 118 0.2105 2.5947339434487060E-01
2L_881720_SNP G A 0.3297 61 124 0.3226 3.8359181598767311E-01
2L_881726_SNP T C 0.1832 35 156 0.79 7.8920061950864229E-01
2L_881801_SNP G T 0.07732 15 179 0.5873 5.9019109729877384E-01
2L_881855_SNP T C 0.1571 30 161 0.7069 6.0902086684179957E-01
2L_881923_SNP T C 0.2386 47 150 0.7595 6.3644310103718249E-01
2L_881952_SNP A G 0.2228 41 143 0.2757 2.6537534884182634E-01
2L_881965_SNP C T 0.4451 81 101 0.7168 9.6576184986516078E-01
2L_881981_SNP A T 0.1164 22 167 0.2968 2.7040319293300041E-01
2L_881983_SNP C G 0.1257 24 167 0.3091 3.2554803513454589E-01
2L_881994_SNP T C 0.08333 16 176 0.1434 1.7271606254214311E-01
2L_882006_SNP A G 0.4153 76 107 0.9695 6.4680924338477130E-01
2L_882015_INS AAATGATCAAGGGAACACTGTTCACCACAA A 0.2766 52 136 0.2737 1.2435884075244397E-01
2L_882031_SNP A G 0.1551 29 158 0.07315 5.6480425382325512E-02
2L_882092_SNP T C 0.4839 90 96 0.2008 3.0815660324233829E-01
2L_882120_SNP A G 0.09043 17 171 0.07133 9.5361172223212054E-02
2L_882129_SNP A T 0.3476 65 122 0.4309 2.9069611913753279E-01
2L_882135_SNP T G 0.4309 81 107 0.1862 3.5185093307412330E-01
2L_882327_SNP A C 0.4946 91 93 0.1087 2.9912269384592727E-01
2L_882363_SNP A C 0.05025 10 189 0.2329 1.6656703457242306E-01
2L_882519_SNP C G 0.3812 69 112 0.6933 8.4667960376309692E-01
2L_882610_INS T TA 0.4889 88 92 0.1103 1.0913882063744884E-01
2L_882614_DEL AT A 0.4728 87 97 0.1327 1.4239978009745957E-01
2L_882627_DEL GC G 0.226 40 137 0.2484 1.5463950740735255E-01
2L_882656_SNP C T 0.07107 14 183 0.9835 8.0555103754443669E-01
2L_882703_SNP C G 0.2606 49 139 0.3858 7.1587355590036705E-01
2L_882726_SNP A G 0.1649 31 157 0.3231 3.0194985527985785E-01
2L_882748_SNP T G 0.05641 11 184 0.4419 3.3584820354852896E-01
2L_882783_SNP T A 0.4355 81 105 0.8737 9.9441581167140702E-01
2L_882787_SNP T C 0.06667 13 182 0.4523 3.7212337954007602E-01
2L_882829_SNP T C 0.09375 18 174 0.5101 5.3491516499173386E-01
2L_882856_SNP A G 0.2698 51 138 0.8819 NA
2L_882868_SNP A G 0.3385 65 127 0.8759 8.8423105171848104E-01
2L_882871_SNP A G 0.3316 63 127 0.8667 8.5795755417585196E-01
2L_882874_SNP C T 0.3351 64 127 0.8638 8.6896218268658099E-01
2L_882876_SNP A G 0.3172 59 127 0.7846 8.1258311532493011E-01
2L_882880_SNP C A 0.3457 65 123 0.4921 4.7868419531311701E-01
2L_882913_SNP A G 0.4 74 111 0.9377 9.5276855851639541E-01
2L_882925_SNP A C 0.2865 53 132 0.8685 9.0502289061691965E-01
2L_882928_SNP A T 0.07407 14 175 0.7929 8.6118821102724774E-01
2L_882933_SNP A G 0.06952 13 174 0.8648 9.6300956624472278E-01
2L_883009_SNP G A 0.3135 58 127 0.7856 7.1593150657116067E-01
2L_883024_SNP T C 0.2565 49 142 0.3946 2.9679795705286416E-01
2L_883052_SNP C T 0.0567 11 183 0.7241 6.8333838237289146E-01
2L_883084_SNP T C 0.4205 74 102 0.9323 9.9485449483780852E-01
2L_883087_SNP A G 0.4153 76 107 0.9042 8.7169666372547805E-01
2L_883088_SNP A G 0.06633 13 183 0.7958 9.1168839083202002E-01
2L_883090_SNP A G 0.4536 83 100 0.9147 9.7811445152818866E-01
2L_883091_SNP A G 0.3158 60 130 0.5064 4.4018740410829138E-01
2L_883313_SNP T C 0.1128 22 173 0.1619 2.4065356296811802E-01
2L_883318_SNP A T 0.1042 20 172 0.1357 1.8522270493456294E-01
2L_883327_SNP G A 0.1593 29 153 0.7722 5.9825663038821586E-01
2L_883332_SNP G A 0.163 30 154 0.7395 7.4703171959390269E-01
2L_883335_SNP A G 0.3568 66 119 0.7801 8.8122459676959020E-01
2L_883337_SNP G A 0.173 32 153 0.8804 9.7056458237208176E-01
2L_883338_SNP G C 0.173 32 153 0.9029 9.9300789551110957E-01
2L_883359_SNP A C 0.3211 61 129 0.3149 3.5290708725973685E-01
2L_883471_SNP T A 0.06667 13 182 0.3684 5.1666677928429405E-01
2L_883543_SNP T C 0.05128 10 185 0.7967 9.1605390168977374E-01
2L_883735_SNP A G 0.2188 42 150 0.855 9.1573497701819795E-01
2L_883807_SNP C A 0.3333 62 124 0.01927 1.5449821793265331E-02
2L_883825_SNP A G 0.05699 11 182 0.3617 3.2414215087158849E-01
2L_883915_SNP G A 0.1755 33 155 0.9141 8.9706317639849975E-01
2L_883924_SNP A G 0.3676 68 117 0.551 7.5150300434549577E-01
2L_883938_SNP A G 0.3636 68 119 0.431 4.6660026481696870E-01
2L_883942_SNP C T 0.4545 85 102 0.1867 2.4943213660204644E-01
2L_883954_SNP T C 0.08629 17 180 0.621 5.4336765709175538E-01
2L_884016_SNP T C 0.1746 33 156 0.476 7.2139870714346999E-01
2L_884040_SNP A G 0.1481 28 161 0.6308 8.6485334400350888E-01
2L_884056_SNP G T 0.08205 16 179 0.246 2.1242825152229072E-01
2L_884059_SNP G A 0.08205 16 179 0.246 2.1242825152229072E-01
2L_884119_SNP T G 0.4054 75 110 0.1497 1.4899954983174790E-01
2L_884172_SNP A G 0.2054 38 147 0.9277 9.2326998747553812E-01
2L_884195_SNP C T 0.1472 29 168 0.7395 7.9735861225847227E-01
2L_884229_SNP T A 0.2188 42 150 0.3035 3.2704319666769732E-01
2L_884238_SNP G A 0.2228 43 150 0.407 4.2469932910799302E-01
2L_884264_SNP C T 0.2842 54 136 0.9121 9.6892167814242225E-01
2L_884378_SNP T C 0.06186 12 182 0.3684 5.7041003211593333E-01
2L_884404_SNP A G 0.1882 35 151 0.7787 8.4476621481942871E-01
2L_884411_SNP A G 0.1728 33 158 0.7992 5.8613992549309912E-01
2L_884494_SNP A G 0.2727 51 136 0.3015 2.6563768688206213E-01
2L_884530_SNP C T 0.1323 25 164 0.5034 2.5011126355585389E-01
2L_884599_SNP G C 0.1505 28 158 0.7065 8.5990605967713618E-01
2L_884761_SNP G A 0.4398 84 107 0.3774 3.4568588219784591E-01
2L_884770_SNP T C 0.4555 87 104 0.3604 4.6623317115262985E-01
2L_884773_SNP G A 0.466 89 102 0.3691 4.3687864852686253E-01
2L_884830_SNP C G 0.3822 73 118 0.4634 4.5236513385640575E-01
2L_884849_SNP A G 0.1576 29 155 0.7882 8.7105609046683885E-01
2L_884852_SNP G C 0.3422 64 123 0.601 4.9375418974156648E-01
2L_884855_SNP T G 0.4586 83 98 0.7044 5.1119376299839525E-01
2L_884863_SNP A G 0.3421 65 125 0.6223 5.1359458120621704E-01
2L_884870_SNP A G 0.3421 65 125 0.6816 6.5119192998530051E-01
2L_884875_SNP G A 0.3403 65 126 0.6679 5.6061767343282232E-01
2L_884882_SNP T C 0.1613 30 156 0.8199 8.8630590144704890E-01
2L_884904_SNP C T 0.08763 17 177 0.3146 4.8109632702650673E-01
2L_885181_SNP G A 0.4809 88 95 0.8844 9.1997989034477334E-01
2L_885232_SNP C T 0.2865 53 132 0.7573 5.7400096473970730E-01
2L_885239_DEL G GCGC 0.2611 47 133 0.8583 6.6985377631602616E-01
2L_885276_SNP T C 0.4045 72 106 0.3874 4.5196403797499118E-01
2L_885286_SNP A T 0.05699 11 182 0.4447 3.3504663260201062E-01
2L_885348_SNP C T 0.3817 71 115 0.6322 4.9309028676864175E-01
2L_885350_SNP C T 0.05208 10 182 0.5529 6.2325820478477501E-01
2L_885367_SNP G T 0.4148 73 103 0.5754 6.5928725114264530E-01
2L_885368_SNP G T 0.4068 72 105 0.5355 6.8701050068553049E-01
2L_885513_SNP G C 0.1771 34 158 0.6078 7.3074059126522029E-01
2L_885529_SNP A C 0.07216 14 180 0.3497 4.1873268570940736E-01
2L_885532_SNP T G 0.05699 11 182 0.4485 3.3914646218090272E-01
2L_885547_SNP T G 0.377 69 114 0.7498 9.2293966180086962E-01
2L_885631_SNP T C 0.2216 41 144 0.8862 8.6451727696052805E-01
2L_885644_SNP A C 0.2455 41 126 0.3863 3.0883957690222130E-01
2L_885648_INS AGCATTTTTCAA A 0.25 45 135 0.836 9.9080063615549507E-01
2L_885650_SNP T G 0.1276 25 171 0.3929 3.9887569686758062E-01
2L_885664_SNP T A 0.08511 16 172 0.1484 1.4240185035402064E-01
2L_885686_SNP G T 0.2151 40 146 0.3867 3.2939919689038344E-01
2L_885738_SNP G C 0.5 93 93 0.8863 8.0002071250521356E-01
2L_885870_SNP G A 0.1183 22 164 0.6591 6.8539963374211843E-01
2L_885916_SNP G A 0.07447 14 174 0.7954 8.1611255744944322E-01
2L_885957_SNP G A 0.1359 25 159 0.5015 4.4021647235290429E-01
2L_886045_SNP T C 0.05155 10 184 0.3833 3.0300919798770076E-01
2L_886125_SNP T C 0.05556 11 187 0.06638 1.0078026190315958E-01
2L_886129_SNP G C 0.1739 32 152 0.6141 5.3174721085493970E-01
2L_886136_SNP A C 0.1503 29 164 0.4058 6.7638101140365303E-01
2L_886178_SNP A G 0.0567 11 183 0.453 3.4573292290577018E-01
2L_886360_SNP G C 0.07179 14 181 0.2176 3.5117684731594656E-01
2L_886368_SNP G C 0.2766 52 136 0.6306 7.3648311203184602E-01
2L_886489_SNP T C 0.05102 10 186 0.249 2.9463452653879507E-01
2L_886690_SNP C A 0.2011 37 147 0.2868 4.2604541708942534E-01
2L_886700_SNP C G 0.06701 13 181 0.3692 5.1231760130836324E-01
2L_886728_SNP T G 0.0625 12 180 0.4703 3.2658895046668468E-01
2L_886805_SNP T C 0.4332 81 106 0.9544 9.1148735390205338E-01
2L_886837_SNP T A 0.09574 18 170 0.9156 9.8074670964159438E-01
2L_886849_SNP A G 0.05699 11 182 0.844 8.5169142922318986E-01
2L_886904_SNP C G 0.4385 82 105 0.9393 9.1006154750231683E-01
2L_886918_SNP C T 0.3946 73 112 0.7794 7.9115949812554132E-01
2L_886919_SNP T C 0.3989 73 110 0.7599 7.6163582003659269E-01
2L_886972_DEL CA G 0.4225 79 108 0.8857 9.3445241412929902E-01
2L_886979_SNP T C 0.212 39 145 0.6584 7.1848931160858465E-01
2L_886982_SNP G A 0.3085 58 130 0.5037 5.3748365537527065E-01
2L_887028_SNP C A 0.08763 17 177 0.9147 9.7510704830683470E-01
2L_887032_DEL T TG 0.1398 26 160 0.9706 8.9048222264671972E-01
2L_887038_SNP G A 0.0733 14 177 0.6682 4.2253728418352798E-01
2L_887043_SNP C T 0.1848 34 150 0.7431 9.5616762810084810E-01
2L_887064_SNP G A 0.08947 17 173 0.7598 7.2104711921151221E-01
2L_887613_SNP G C 0.1832 35 156 0.8714 7.4898297938508995E-01
2L_887623_SNP A G 0.06915 13 175 0.1769 2.5365230765552627E-01
2L_887737_SNP T A 0.0603 12 187 0.001398 5.2112764206569840E-03
2L_887792_SNP A C 0.2961 53 126 0.5824 5.4355003747644770E-01
2L_887799_SNP T C 0.2967 54 128 0.5669 4.6544401817414227E-01
2L_887806_SNP G A 0.4222 76 104 0.3688 2.8878854680236021E-01
2L_887845_SNP G A 0.1602 29 152 0.9549 9.3542280626600927E-01
2L_887849_SNP T G 0.06061 12 186 0.3684 5.2974921408307907E-01
2L_887864_SNP G T 0.1211 23 167 0.1464 1.1160331474800889E-01
2L_887868_SNP T C 0.1058 20 169 0.1768 1.0668867316638997E-01
2L_887875_SNP T C 0.4837 89 95 0.4795 6.0480540920574788E-01
2L_887879_SNP C T 0.4863 89 94 0.4773 5.8732230969581634E-01
2L_887897_SNP C G 0.4556 82 98 0.9488 9.3608516763417726E-01
2L_887911_SNP T C 0.4699 86 97 0.7366 8.7320869141959634E-01
2L_887919_SNP G A 0.3177 61 131 0.4635 4.3514320333520951E-01
2L_887954_SNP T C 0.07027 13 172 0.971 9.8666818071289297E-01
2L_887969_SNP T C 0.1518 29 162 0.7427 5.1849612120745836E-01
2L_888063_SNP A C 0.3427 61 117 0.3049 2.7173790841752776E-01
2L_888072_INS TTGGTTGGTGGCCACATCCTGCTCTGTCAGTCAGTCAGCC T 0.07447 14 174 0.7354 8.4819394718168351E-01
2L_888079_SNP C T 0.2275 38 129 0.9794 8.5477328621650084E-01
2L_888101_SNP A T 0.3207 59 125 0.052 4.6276948218862510E-02
2L_888102_SNP G A 0.08586 17 181 0.1031 1.8293559055914166E-01
2L_888106_INS AGA A 0.06701 13 181 0.3086 4.5670452695905273E-01
2L_888143_SNP G A 0.1015 20 177 0.2023 1.4236675227111251E-01
2L_888163_DEL G GCCGG 0.0567 11 183 0.184 1.3031208946937689E-01
2L_888188_SNP T C 0.2827 54 137 0.9891 8.3201382982542482E-01
2L_888190_SNP G T 0.3579 68 122 0.5906 7.6622440154113391E-01
2L_888217_SNP T G 0.06091 12 185 0.3643 5.2198435389886599E-01
2L_888568_SNP G T 0.1505 28 158 0.4575 4.7812977792739808E-01
2L_888578_SNP A G 0.1264 23 159 0.5205 4.4545891973020524E-01
2L_888598_SNP A T 0.2684 51 139 0.3113 2.5274932207316991E-01
2L_888639_SNP G A 0.2539 49 144 0.3067 2.2755370880651760E-01
2L_888646_SNP T C 0.3797 71 116 0.7298 7.4765549018621735E-01
2L_888668_SNP A T 0.2604 50 142 0.4067 3.2570142459623896E-01
2L_888687_SNP A T 0.08995 17 172 0.34 3.6887892293496094E-01
2L_888692_SNP A T 0.08995 17 172 0.2214 2.2748458568712526E-01
2L_888709_SNP T A 0.2246 42 145 0.3289 4.8249219679645272E-01
2L_888717_INS TTA AG 0.1344 25 161 0.04697 1.2433452407570411E-01
2L_888723_SNP T C 0.1436 27 161 0.0582 1.5891879827931088E-01
2L_888727_SNP C T 0.06061 12 186 0.3644 2.8761264011665011E-01
2L_888934_SNP G T 0.4463 79 98 0.7809 9.3569442543822889E-01
2L_888938_SNP C G 0.4076 75 109 0.7348 9.3712348157901171E-01
2L_888970_SNP C A 0.247 41 125 0.5943 9.0762044420444132E-01
2L_889010_INS AT A 0.05208 10 182 0.5568 6.3015398253129229E-01
2L_889020_SNP C G 0.4481 82 101 0.4795 7.2648292263603431E-01
2L_889076_SNP A G 0.4 72 108 0.1856 2.5280409398874260E-01
2L_889085_SNP G A 0.4231 77 105 0.0251 3.4268241731546169E-02
2L_889151_SNP A C 0.07772 15 178 0.4189 3.6291915652481432E-01
2L_889301_SNP G C 0.08763 17 177 0.03029 4.7621732418603020E-02
2L_889302_SNP A G 0.06771 13 179 0.0358 5.4921277376773818E-02
2L_889311_DEL GG G 0.118 21 157 0.008653 1.0222493689950622E-02
2L_889319_SNP T C 0.05641 11 184 0.001103 1.6185718437888082E-03
2L_889491_DEL G GCCG 0.0625 12 180 0.605 5.3156577553334627E-01
2L_889496_SNP G C 0.05759 11 180 0.6298 5.1995368820612620E-01
2L_889752_SNP T C 0.1134 22 172 0.9926 8.2184883628306138E-01
2L_889757_SNP T A 0.1192 23 170 0.996 8.1299140871038789E-01
2L_889894_SNP G T 0.4586 83 98 0.7185 5.7625985680969705E-01
2L_889923_SNP A G 0.3053 58 132 0.8165 8.0427174709468374E-01
2L_889947_SNP G A 0.08602 16 170 0.9333 7.3395986434928595E-01
2L_889948_SNP A T 0.08602 16 170 0.9354 7.3453931494181357E-01
2L_889953_SNP A T 0.1958 37 152 0.9836 9.7476101523097747E-01
2L_889980_SNP A T 0.1399 27 166 0.7604 8.8044922276834980E-01
2L_889981_SNP T G 0.1667 32 160 0.355 3.1829235047146220E-01
2L_889997_SNP A G 0.3778 68 112 0.2098 2.5969405894756015E-01
2L_889998_SNP C G 0.1762 34 159 0.491 4.3967300052925307E-01
2L_890011_SNP C T 0.3098 57 127 0.3507 3.8360197881060798E-01
2L_890014_SNP T C 0.1804 35 159 0.3928 3.5153411711508142E-01
2L_890017_SNP A G 0.1658 32 161 0.5007 4.1464666924713978E-01
2L_890024_SNP A G 0.2678 49 134 0.5279 7.3658824280994439E-01
2L_890028_SNP G C 0.1684 32 158 0.6375 7.9944022180529017E-01
2L_890037_DEL TGTAATTTAATTCGATAG A 0.4483 78 96 0.5075 4.7066284301261097E-01
2L_890074_SNP T C 0.3048 57 130 0.4623 7.1076869538716259E-01
2L_890076_SNP T C 0.3065 57 129 0.4262 6.6634501166650328E-01
2L_890086_SNP A G 0.1765 33 154 0.9259 7.1345052509165696E-01
2L_890093_SNP C T 0.08718 17 178 0.5627 5.8037599905536164E-01
2L_890151_SNP T C 0.164 31 158 0.8479 5.7936634046324464E-01
2L_890167_SNP C T 0.1739 32 152 0.902 6.3955758490932146E-01
2L_890170_SNP T C 0.4863 89 94 0.32 3.2851580430535610E-01
2L_890174_SNP T A 0.1141 21 163 0.8199 7.3914329612538432E-01
2L_890184_SNP T C 0.06952 13 174 0.1573 1.1252332034998302E-01
2L_890191_SNP A T 0.3696 68 116 0.2236 1.1793851046748505E-01
2L_890215_DEL C CCC 0.5 82 82 0.2602 3.3392052380625603E-01
2L_890221_SNP G C 0.4556 82 98 0.2212 1.9251118700686654E-01
2L_890231_SNP A C 0.1538 30 165 0.3148 2.7905948137460013E-01
2L_890308_SNP A G 0.09184 18 178 0.5945 7.0597232739434090E-01
2L_890357_SNP C A 0.4254 77 104 0.9172 7.3571731852980560E-01
2L_890361_DEL T TTATGCTTATTCAG 0.2917 56 136 0.6139 3.7029991470631340E-01
2L_890378_SNP T A 0.2932 56 135 0.469 2.8115227868019510E-01
2L_890379_SNP T G 0.291 55 134 0.7087 4.5792869871980946E-01
2L_890382_SNP A T 0.288 55 136 0.5851 3.6021885349555693E-01
2L_890384_SNP G C 0.2235 40 139 0.3992 4.6597531897851174E-01
2L_890385_DEL A AAATATAATA 0.2842 54 136 0.5606 3.6027508647244344E-01
2L_890403_SNP C T 0.2308 42 140 0.418 6.3625854711509677E-01
2L_890405_SNP T C 0.2376 43 138 0.3952 6.2207851647601653E-01
2L_890410_SNP G A 0.235 43 140 0.5413 8.1496732445342657E-01
2L_890425_SNP T G 0.1744 34 161 0.4124 3.4004380326977601E-01
2L_890437_DEL A ATTTGAA 0.08629 17 180 0.8174 6.7111036940957902E-01
2L_890446_SNP A C 0.05155 10 184 0.8124 7.2179844812003979E-01
2L_890482_DEL T TGTAT 0.125 21 147 0.7709 5.4151597932371187E-01
2L_890625_SNP T C 0.1088 21 172 0.5609 9.3454456525990670E-01
2L_890716_SNP A G 0.1 20 180 0.09207 5.1467337921415973E-02
2L_890830_DEL A ATGACA 0.3253 54 112 0.02654 8.8311535192100877E-03
2L_890840_SNP A G 0.3559 63 114 0.04006 1.6792218228261276E-02
2L_890841_INS GA G 0.3556 64 116 0.03475 9.1175292010082128E-03
2L_890842_DEL G GG 0.05263 10 180 0.229 2.5342384805273666E-01
2L_890844_INS TAG T 0.3466 61 115 0.05684 1.7730018481810789E-02
2L_891013_SNP G C 0.2286 40 135 0.3338 2.9187341899330921E-01
2L_891016_INS AA A 0.2857 54 135 0.341 2.3097146294104587E-01
2L_891022_DEL C CACCCACACTTC 0.05789 11 179 0.3729 1.5759222357636082E-01
2L_891032_SNP C T 0.4551 76 91 0.4536 2.9707132392280933E-01
2L_891154_SNP A G 0.1543 29 159 0.3427 2.8119011072091316E-01
2L_891164_DEL G TTATTC 0.101 20 178 0.3236 1.6692633033053406E-01
2L_891173_SNP G T 0.08247 16 178 0.4896 2.7287056508500152E-01
2L_891176_SNP G A 0.09184 18 178 0.125 4.5182129240953460E-02
2L_891177_SNP C G 0.1534 29 160 0.3543 2.8578708528141195E-01
2L_891179_SNP C T 0.09694 19 177 0.3614 1.9669648367595094E-01
2L_891194_SNP T C 0.09794 19 175 0.444 2.2963282852733580E-01
2L_891202_DEL T TAAAGTGTAGCAT 0.4332 81 106 0.7225 9.0453979659115358E-01
2L_891236_SNP T C 0.05789 11 179 0.8971 9.2677067515022582E-01
2L_891237_SNP A C 0.2751 52 137 0.3854 4.5081550821294958E-01
2L_891245_SNP A C 0.2789 53 137 0.4015 4.7512815011337328E-01
2L_891275_SNP C T 0.3194 61 130 0.1434 1.3038479954257931E-01
2L_891288_SNP G A 0.3476 65 122 0.6373 3.2439477066909295E-01
2L_891289_SNP C T 0.3533 65 119 0.6246 3.1748338064086945E-01
2L_891682_SNP A C 0.1562 30 162 0.3561 1.5848640757843380E-01
2L_891684_SNP C G 0.1481 28 161 0.3715 1.7333231979303865E-01
2L_891685_SNP C G 0.1562 30 162 0.3093 1.4417155772995538E-01
2L_891688_INS TA T 0.1562 30 162 0.3561 1.5848640757843380E-01
2L_891759_SNP T G 0.05348 10 177 0.8239 9.9408421583861140E-01
2L_891774_SNP G T 0.2732 50 133 0.09603 2.0106504706603179E-01
2L_891788_SNP A T 0.2757 51 134 0.138 3.6943717694533795E-01
2L_891901_DEL G GGGATCTG 0.1118 18 143 0.3626 6.2178750780190528E-01
2L_891983_SNP A G 0.163 30 154 0.5891 6.9321068534982988E-01
2L_892009_SNP A G 0.06316 12 178 0.7324 5.2913769085314133E-01
2L_892047_SNP T C 0.09043 17 171 0.4663 5.7905698019106722E-01
2L_892050_SNP G A 0.2688 50 136 0.9974 8.8625515984816505E-01
2L_892148_DEL T TA 0.05155 10 184 0.5462 6.1018803578879699E-01
2L_892154_SNP G A 0.08163 16 180 0.3782 3.9446345638245861E-01
2L_892178_DEL G GT 0.1064 20 168 0.5606 5.1039497476741746E-01
2L_892180_SNP T C 0.1088 21 172 0.7269 7.6295242913608508E-01
2L_892206_SNP G T 0.3459 64 121 0.922 7.3661811346886719E-01
2L_892215_DEL GT A 0.3526 67 123 0.8491 6.7384420486678320E-01
2L_892230_SNP C A 0.5 94 94 0.5626 5.9659685414201646E-01
2L_892234_SNP G A 0.3474 66 124 0.7847 6.2201361970745639E-01
2L_892239_SNP A T 0.07653 15 181 0.388 4.2616150841930012E-01
2L_892264_SNP A T 0.3833 69 111 0.4787 4.4219928430336231E-01
2L_892290_SNP C G 0.3757 71 118 0.4124 3.9228901750349054E-01
2L_892292_SNP G A 0.3723 70 118 0.3622 2.6763751388492463E-01
2L_892299_SNP A G 0.1489 28 160 0.1876 1.9764512361998121E-01
2L_892304_DEL T TCTAT 0.369 69 118 0.3699 3.6339329988080649E-01
2L_892324_SNP G A 0.3511 66 122 0.8884 7.8407811120855786E-01
2L_892325_SNP G A 0.3128 56 123 0.6399 6.9143457304657285E-01
2L_892327_SNP G A 0.2556 46 134 0.5002 5.5894982629565526E-01
2L_892341_SNP C T 0.06186 12 182 0.7726 9.4885560502131228E-01
2L_892346_SNP C A 0.07732 15 179 0.8501 9.0491004811635178E-01
2L_892347_SNP A C 0.07254 14 179 0.778 8.2832477408381000E-01
2L_892356_SNP A G 0.163 30 154 0.2345 3.1258039821561689E-01
2L_892376_DEL T TCGTTA 0.1392 27 167 0.8148 7.0625982500217721E-01
2L_892407_DEL AA A 0.3333 59 118 0.5344 6.4715869651523472E-01
2L_892466_SNP T C 0.09239 17 167 0.4372 4.2580150555285379E-01
2L_892500_SNP A G 0.1056 19 161 0.3981 5.1189603337625122E-01
2L_892508_SNP C T 0.116 21 160 0.3799 5.0095927700731901E-01
2L_892510_SNP T C 0.3462 63 119 0.9504 6.9170526241318453E-01
2L_892556_SNP T C 0.2053 39 151 0.6903 5.4752804289971668E-01
2L_892560_SNP T C 0.2304 44 147 0.6284 6.4993739851916710E-01
2L_892611_SNP A T 0.1196 22 162 0.3411 4.0567061707066654E-01
2L_892615_SNP C G 0.1828 34 152 0.1421 1.2504481455823402E-01
2L_892616_SNP T C 0.3548 66 120 0.3356 3.5591809479273839E-01
2L_892627_SNP C T 0.3053 58 132 0.952 8.7210069186704953E-01
2L_892653_SNP A T 0.2031 39 153 0.7685 6.6005897848321937E-01
2L_892672_SNP C T 0.08808 17 176 0.4882 5.4128041294081364E-01
2L_892710_SNP C T 0.09043 17 171 0.8019 9.6499478607408795E-01
2L_892769_SNP T C 0.1458 28 164 0.9067 9.8896602801809808E-01
2L_892801_SNP T C 0.2969 57 135 0.1452 3.6147668021175661E-01
2L_892853_SNP A C 0.2199 42 149 0.6069 6.4398516788444038E-01
2L_892935_DEL A ACA 0.2061 34 131 0.4023 3.2585160217294784E-01
2L_893227_SNP C A 0.427 79 106 0.6556 6.3338516051458260E-01
2L_893255_SNP A T 0.1361 26 165 0.4861 6.1934850366430605E-01
2L_893256_SNP T G 0.3892 72 113 0.9644 7.1221707729062378E-01
2L_893258_SNP T G 0.09424 18 173 0.5148 3.7866666204337640E-01
2L_893261_SNP G C 0.3925 73 113 0.9002 8.1619927685277049E-01
2L_893280_SNP A G 0.07732 15 179 0.933 9.5908833281859662E-01
2L_893301_SNP A C 0.201 39 155 0.9688 7.4697197101140422E-01
2L_893304_SNP G A 0.08511 16 172 0.7189 6.0799981778432177E-01
2L_893322_SNP G A 0.1077 21 174 0.3437 3.5391198648237965E-01
2L_893329_SNP G A 0.102 20 176 0.9568 7.4581176179014497E-01
2L_893332_SNP C T 0.3474 66 124 0.7257 4.5420684303971959E-01
2L_893350_SNP T C 0.06061 12 186 0.1749 1.6620173849903219E-01
2L_893361_SNP A T 0.123 23 164 0.4607 4.0977160752648667E-01
2L_893376_SNP C T 0.09948 19 172 0.8137 8.7511487063104121E-01
2L_893394_SNP G T 0.05263 10 180 0.6541 6.6249325693083261E-01
2L_893430_SNP C T 0.09231 18 177 0.4481 4.3917262049424055E-01
2L_893482_SNP T G 0.05699 11 182 0.546 7.0849144196459468E-01
2L_893488_SNP C G 0.0804 16 183 0.8727 9.0219870620105691E-01
2L_893492_SNP A G 0.1484 27 155 0.3586 3.2653044008537957E-01
2L_893609_SNP A T 0.2086 39 148 0.2896 1.2329101991899893E-01
2L_893610_SNP A G 0.4615 84 98 0.9561 9.8461100216582875E-01
2L_893636_SNP T G 0.1556 28 152 0.6041 7.6323555492801376E-01
2L_893637_SNP C T 0.1713 31 150 0.7024 9.8679423525486198E-01
2L_893693_SNP G A 0.09694 19 177 0.3092 2.2072425863408762E-01
2L_893823_SNP C T 0.3069 58 131 0.5535 7.1842720356785839E-01
2L_893877_SNP G T 0.1263 25 173 0.3548 4.0647649531238383E-01
2L_893935_SNP T C 0.373 69 116 0.7507 7.6242034178704898E-01
2L_893965_SNP C T 0.3757 68 113 0.5665 4.5267694130851943E-01
2L_894074_SNP T C 0.4649 86 99 0.4536 7.2796457495589428E-01
2L_894112_SNP A C 0.2054 38 147 0.8326 8.6669361353188601E-01
2L_894164_DEL T TACAAAAG 0.09474 18 172 0.4102 4.0717141000211921E-01
2L_894180_SNP T C 0.1179 23 172 0.3001 3.0710839593692463E-01
2L_894195_SNP C T 0.4652 87 100 0.8664 9.3268297525689892E-01
2L_894214_INS AGCAAA A 0.2216 37 130 0.3725 4.0056126647718315E-01
2L_894217_SNP G T 0.2113 41 153 0.0681 7.1794731270103773E-02
2L_894225_SNP G T 0.125 23 161 0.3257 2.8520077168707625E-01
2L_894228_SNP T C 0.2143 42 154 0.07293 6.4261844966497089E-02
2L_894230_SNP A G 0.3246 62 129 0.6644 6.5316056224748043E-01
2L_894240_SNP C T 0.2051 40 155 0.09384 9.4234601318573752E-02
2L_894303_SNP T G 0.1071 21 175 0.3445 3.2562160895266368E-01
2L_894325_SNP C T 0.3 54 126 0.1224 1.8404461946522843E-01
2L_894348_SNP T C 0.4222 76 104 0.4633 3.0917870890999555E-01
2L_894410_SNP A G 0.08163 16 180 0.4335 3.5100793357453874E-01
2L_894413_SNP T C 0.3369 63 124 0.7549 5.9095385149436952E-01
2L_894430_SNP T G 0.3315 61 123 0.8003 6.6567427015107805E-01
2L_894494_DEL A ACCAAGAA 0.08247 16 178 0.06769 1.1888848000216790E-01
2L_894504_SNP A G 0.09645 19 178 0.08948 8.7260594033854000E-02
2L_894506_SNP T C 0.3765 61 101 0.3819 4.7231146574033667E-01
2L_894507_SNP C A 0.1061 21 177 0.06322 6.1939797408878429E-02
2L_894561_SNP T C 0.1728 33 158 0.3223 3.8791888479708347E-01
2L_894575_SNP C T 0.5 93 93 0.863 8.6661926644959353E-01
2L_894592_SNP T C 0.0829 16 177 0.4258 3.6796638933595704E-01
2L_894707_SNP T A 0.3834 74 119 0.09001 6.7183835838033418E-02
2L_894770_SNP T C 0.1505 28 158 0.004004 3.4308418557945281E-02
2L_894797_SNP A G 0.07772 15 178 0.9287 9.8057503002512292E-01
2L_894999_SNP T C 0.1543 29 159 0.5118 7.8821762294723818E-01
2L_895008_SNP T A 0.2042 39 152 0.4101 6.3336262331208060E-01
2L_895013_SNP A G 0.2969 57 135 0.3544 3.1274315808187780E-01
2L_895165_SNP C T 0.1285 23 156 0.5547 6.1716132500717324E-01
2L_895189_SNP A G 0.09645 19 178 0.1371 2.8975661972046496E-01
2L_895214_SNP T A 0.06122 12 184 0.406 3.4748383687375006E-01
2L_895222_SNP A T 0.1276 25 171 0.05881 2.5678753417419431E-01
2L_895225_SNP T A 0.09375 18 174 0.4228 3.7638776145852559E-01
2L_895230_SNP C T 0.08718 17 178 0.608 5.4986323165221584E-01
2L_895243_SNP C A 0.4222 76 104 0.4044 1.6871960804158670E-01
2L_895245_SNP G C 0.1179 23 172 0.09507 3.8631758704592456E-01
2L_895258_SNP A G 0.2011 36 143 0.509 7.6434956243901431E-01
2L_895278_SNP A G 0.1209 22 160 0.5237 5.8934211344776033E-01
2L_895281_SNP C T 0.1271 23 158 0.3942 3.2989855406380020E-01
2L_895283_SNP T C 0.3167 57 123 0.9621 6.7050358072430738E-01
2L_895298_SNP A T 0.1304 24 160 0.3875 3.4727805484716090E-01
2L_895305_DEL T TACAAATT 0.1304 24 160 0.3875 3.4727805484716090E-01
2L_895337_SNP A G 0.107 20 167 0.2499 2.3635079122310265E-01
2L_895347_SNP T G 0.05729 11 181 0.7036 8.0775901060716659E-01
2L_895356_INS CACC C 0.2 35 140 0.9157 9.6184647106521148E-01
2L_895361_SNP C A 0.3904 73 114 0.8569 7.2504499027385261E-01
2L_895365_SNP C G 0.381 72 117 0.6372 4.9016170791215918E-01
2L_895379_SNP G C 0.1058 20 169 0.2464 2.4079030809409685E-01
2L_895473_SNP T G 0.09845 19 174 0.6733 8.0241000398262652E-01
2L_895508_SNP C G 0.1082 21 173 0.5335 5.8560872835171618E-01
2L_895514_SNP A C 0.09845 19 174 0.5477 5.6970541876119607E-01
2L_895584_DEL A ACTATGATCGTTAA 0.05851 11 177 0.5664 8.5674284943033263E-01
2L_895617_SNP T C 0.2147 41 150 0.1926 2.2530138946284062E-01
2L_895621_SNP T A 0.0829 16 177 0.6742 8.9270538166900792E-01
2L_895646_SNP C A 0.3032 57 131 0.454 4.8334506109312014E-01
2L_895650_SNP C T 0.3978 74 112 0.3773 4.2570253875065089E-01
2L_895689_SNP G A 0.07653 15 181 0.8827 8.8965908541454131E-01
2L_895699_SNP T A 0.1224 24 172 0.2645 2.7724707344524957E-01
2L_895711_SNP A T 0.1077 21 174 0.4737 5.2351328880773984E-01
2L_895715_SNP T A 0.09184 18 178 0.4488 4.1743385629471441E-01
2L_895722_SNP A G 0.05236 10 181 0.5582 4.7814182297867458E-01
2L_895730_SNP T G 0.1406 27 165 0.4254 4.5726455785559472E-01
2L_895735_SNP A G 0.1667 32 160 0.3353 4.3874396770905033E-01
2L_895744_INS TATTTGT T 0.08108 15 170 0.5976 4.6790462202079075E-01
2L_895750_SNP T C 0.2158 41 149 0.8057 7.7594764835378616E-01
2L_895758_SNP T C 0.1173 23 173 0.4369 5.1478768802656039E-01
2L_895778_INS AAGCA A 0.05525 10 171 0.725 8.2013527862255275E-01
2L_895857_SNP G A 0.1176 22 165 0.5424 5.4482972507261507E-01
2L_895896_SNP G C 0.3228 61 128 0.3121 4.1071194975917424E-01
2L_895939_SNP T G 0.0603 12 187 0.7784 9.1291532730211222E-01
2L_896157_SNP G T 0.288 55 136 0.3364 2.2442165685747739E-01
2L_896189_SNP G C 0.127 24 165 0.1019 1.1382786223115859E-01
2L_896231_SNP G C 0.4127 78 111 0.06946 1.0897098956626894E-01
2L_896233_SNP A G 0.2963 56 133 0.1008 7.8002355016718442E-02
2L_896317_SNP C A 0.1026 20 175 0.2622 2.5551942886040135E-01
2L_896467_INS G GG 0.4444 80 100 0.9583 9.4299806445212109E-01
2L_896696_SNP T C 0.1571 30 161 0.04582 2.9860237701452817E-02
2L_896697_SNP A G 0.08718 17 178 0.4665 5.0910453444531645E-01
2L_896795_SNP A G 0.1551 29 158 0.4867 4.4233208649541667E-01
2L_896796_SNP T G 0.153 28 155 0.483 3.9790317949111087E-01
2L_896800_INS AGCCAAAACGATGCCA A 0.1459 27 158 0.6849 6.0676296105408212E-01
2L_896802_SNP A G 0.08571 15 160 0.8964 8.2293407955102038E-01
2L_896808_SNP T C 0.2486 46 139 0.5717 5.1936248847301925E-01
2L_896813_SNP A T 0.08205 16 179 0.1918 1.4306280590751985E-01
2L_896815_SNP A G 0.3539 63 115 0.3465 1.4403707721886738E-01
2L_896873_SNP G T 0.267 51 140 0.8468 9.0337174686488242E-01
2L_896901_SNP A C 0.2487 47 142 0.672 4.9608091809708688E-01
2L_896905_SNP G A 0.09645 19 178 0.3274 3.5119028329890301E-01
2L_896915_SNP T A 0.2312 43 143 0.6737 7.1777677817742891E-01
2L_896919_SNP T C 0.2211 42 148 0.4763 4.8107560954951978E-01
2L_896934_SNP G A 0.3476 65 122 0.6925 6.5947947732991308E-01
2L_896936_SNP A T 0.09645 19 178 0.2448 2.9468791600109656E-01
2L_896961_SNP A G 0.2789 53 137 0.3512 3.2054662117947808E-01
2L_896990_SNP T C 0.08511 16 172 0.68 7.2654027384991071E-01
2L_897139_SNP A C 0.2513 48 143 0.06817 4.5756490408336958E-02
2L_897140_SNP T C 0.2642 51 142 0.08274 5.8603970547172063E-02
2L_897205_SNP C T 0.4011 75 112 0.2575 2.5070231019981049E-01
2L_897226_SNP A G 0.1036 20 173 0.4908 5.0860084404306405E-01
2L_897266_SNP T C 0.1407 28 171 0.1695 1.0286621897337911E-01
2L_897270_SNP C T 0.1429 28 168 0.57 5.2994684489899413E-01
2L_897276_SNP A C 0.1224 24 172 0.2788 3.1141408203135057E-01
2L_897287_SNP A C 0.1385 27 168 0.7172 6.9080588689396394E-01
2L_897291_INS CT C 0.1015 20 177 0.6385 6.8684105515413529E-01
2L_897293_SNP A T 0.2796 52 134 0.4723 5.4132405873328104E-01
2L_897294_DEL G GC 0.1015 20 177 0.6385 6.8684105515413529E-01
2L_897297_INS TG T 0.1015 20 177 0.6385 6.8684105515413529E-01
2L_897324_SNP T C 0.2312 43 143 0.3896 3.6153221631628241E-01
2L_897352_DEL T TC 0.2295 42 141 0.4942 5.0345184499262885E-01
2L_897372_DEL G GTTACACAG 0.2381 40 128 0.5941 7.6218751517426853E-01
2L_897384_INS GCCTTGG G 0.1383 26 162 0.1451 9.0893177006131975E-02
2L_897480_SNP T C 0.1129 21 165 0.1355 1.7717605436831563E-01
2L_897483_SNP T C 0.1327 26 170 0.3196 3.1172703118921108E-01
2L_897703_SNP C G 0.07614 15 182 0.0476 4.8047575421090082E-02
2L_897710_INS GGA G 0.06667 13 182 0.02746 2.7838232384012333E-02
2L_897767_SNP C T 0.08065 15 171 0.4256 4.1929951049234571E-01
2L_897788_SNP T G 0.07853 15 176 0.7044 8.7847142462867378E-01
2L_897986_SNP C T 0.1263 24 166 0.5723 5.2280716034118946E-01
2L_898070_INS AA A 0.08989 16 162 0.5775 3.8836133323296573E-01
2L_898092_SNP T C 0.06736 13 180 0.7084 6.5050968370913620E-01
2L_898131_MNP GGAAT TCTGG 0.05181 10 183 0.3739 6.6879478946085980E-01
2L_898249_SNP T G 0.06061 12 186 0.7817 8.2843195245878198E-01
2L_898251_SNP T G 0.2527 47 139 0.2401 1.5770741161014667E-01
2L_898277_SNP T G 0.07216 14 180 0.2153 1.4107897135501457E-01
2L_898343_SNP T A 0.08081 16 182 0.2674 2.9883621641135427E-01
2L_898407_DEL G GA 0.1042 20 172 0.2536 1.9183075125154392E-01
2L_898408_SNP G A 0.2938 47 113 0.6065 6.5225968763334352E-01
2L_898443_SNP T G 0.1714 30 145 0.9255 9.5701605166219172E-01
2L_898488_SNP A C 0.08081 16 182 0.1888 1.0082232491486276E-01
2L_898547_SNP A G 0.257 46 133 0.3171 7.2187192099330624E-02
2L_898590_SNP G T 0.1878 34 147 0.682 8.0534368935246803E-01
2L_898668_SNP T C 0.2652 48 133 0.6558 4.7101797815139312E-01
2L_898703_SNP T C 0.1675 32 159 0.5617 4.7762785322731394E-01
2L_898722_SNP G A 0.06122 12 184 0.5935 6.7308677649048265E-01
2L_898869_SNP A G 0.1361 26 165 0.9884 7.2674106303527775E-01
2L_898902_SNP A G 0.2022 37 146 0.5462 7.8554932463767457E-01
2L_898962_SNP C G 0.3457 65 123 0.7978 5.4975778952180232E-01
2L_898967_SNP A G 0.4706 88 99 0.9894 8.2208754408418472E-01
2L_898972_SNP G T 0.3421 65 125 0.8304 5.7601228337995503E-01
2L_899005_SNP A T 0.3946 73 112 0.7619 6.9949441767500087E-01
2L_899180_SNP A C 0.05789 11 179 0.7177 8.1516958292866915E-01
2L_899246_SNP A C 0.07732 15 179 0.9889 6.6988913686100282E-01
2L_899258_SNP C T 0.3497 64 119 0.976 9.3138246272798242E-01
2L_899294_SNP G A 0.4225 79 108 0.6054 5.1747462791759580E-01
2L_899366_SNP G C 0.2766 52 136 0.1959 2.4546283629495147E-01
2L_899411_SNP T A 0.07071 14 184 0.2386 8.7900422610450613E-02
2L_899434_SNP A G 0.05208 10 182 0.9658 6.8436334240505015E-01
2L_899450_SNP T C 0.05405 10 175 0.5638 7.0718658425878311E-01
2L_899633_SNP A G 0.101 20 178 0.4182 4.9470584849701349E-01
2L_899705_SNP C T 0.2234 42 146 0.5674 6.1237602041057593E-01
2L_899810_SNP A G 0.3568 66 119 0.2689 2.6892537227396840E-01
2L_899898_SNP A C 0.3027 56 129 0.6272 6.9898077524542468E-01
2L_899929_SNP A T 0.3315 60 121 0.6364 7.4485556684626142E-01
2L_900008_SNP C T 0.2044 37 144 0.9439 9.5306878834756947E-01
2L_900020_SNP T C 0.2614 46 130 0.4927 3.0737898806557196E-01
2L_900071_SNP G A 0.2606 49 139 0.6921 8.7381738783684038E-01
2L_900123_SNP T A 0.2432 45 140 0.7387 9.8881148553055132E-01
2L_900190_SNP C A 0.1497 28 159 0.8709 7.1439252205924997E-01
2L_900221_SNP C T 0.1459 27 158 0.7396 5.1409408122174760E-01
2L_900377_SNP A G 0.4378 81 104 0.02601 2.3727120739781272E-02
2L_900401_SNP T C 0.3743 70 117 0.05923 3.1312998713494002E-02
2L_900563_SNP T C 0.2827 54 137 0.7786 7.3753425014753804E-01
2L_900575_SNP G C 0.0625 12 180 0.8447 7.9238463564922479E-01
2L_900599_SNP T C 0.06667 13 182 0.9149 6.1026764256536015E-01
2L_900610_SNP T C 0.2615 51 144 0.9768 8.6778002110099794E-01
2L_900611_SNP A C 0.2642 51 142 0.9637 8.4719418883467801E-01
2L_900785_SNP C T 0.3763 70 116 0.9884 7.9594337973610751E-01
2L_900896_SNP T C 0.2067 37 142 0.4535 2.9661435605340170E-01
2L_900932_SNP T C 0.3115 57 126 0.2083 2.1492691982887069E-01
2L_900938_SNP T C 0.2606 49 139 0.3336 3.2959012012215250E-01
2L_900941_SNP C T 0.2775 53 138 0.3922 3.7175740792850276E-01
2L_900944_SNP C T 0.371 69 117 0.8422 8.7498509882651643E-01
2L_900959_SNP A G 0.2353 40 130 0.7675 7.2479330699179700E-01
2L_900998_SNP T C 0.2695 45 122 0.4521 3.7521019896788355E-01
2L_901001_SNP C T 0.3696 68 116 0.4398 3.4083205986317022E-01
2L_901142_SNP T C 0.4709 89 100 0.5544 6.1011827443715139E-01
2L_901196_SNP T A 0.1518 29 162 0.3509 3.0037467781396576E-01
2L_901217_SNP C T 0.1518 29 162 0.6372 7.6626123382759492E-01
2L_901234_SNP T G 0.1111 22 176 0.2633 2.9292656235770920E-01
2L_901326_SNP A C 0.2833 51 129 0.04684 7.7255596325910364E-02
2L_901335_SNP C A 0.3027 56 129 0.03152 1.8087934284047091E-02
2L_901348_SNP G A 0.2781 52 135 0.03521 3.9191722121469916E-02
2L_901349_DEL G GGACCCCA 0.2473 45 137 0.8922 9.0351963391197454E-01
2L_901370_DEL C AAG 0.2751 52 137 0.02465 1.2856744738126556E-02
2L_901374_SNP T A 0.2688 50 136 0.01798 9.4922982752557190E-03
2L_901375_SNP T A 0.2727 51 136 0.02319 1.0607147365616411E-02
2L_901377_SNP C G 0.07254 14 179 0.4853 4.3386072194949143E-01
2L_901392_SNP T A 0.2732 50 133 0.06797 4.5267630404214117E-02
2L_901397_SNP C T 0.2703 50 135 0.06729 4.1209538283116111E-02
2L_901405_SNP T G 0.05155 10 184 0.4988 7.5788890836858969E-01
2L_901408_SNP A G 0.06283 12 179 0.6749 7.4834853463778694E-01
2L_901410_SNP A C 0.06806 13 178 0.5148 4.3536868605228096E-01
2L_901421_SNP C T 0.06806 13 178 0.4634 3.7458064494044629E-01
2L_901450_SNP G A 0.09239 17 167 0.9367 6.3668398505218593E-01
2L_901459_DEL AA A 0.4641 84 97 0.1501 2.4800343163233196E-01
2L_901463_SNP G A 0.2432 45 140 0.8827 6.9675974839284271E-01
2L_901465_SNP A G 0.1818 34 153 0.6143 5.7017041772184318E-01
2L_901469_SNP C A 0.3757 71 118 0.1457 1.4648260988878903E-01
2L_901474_SNP G A 0.07368 14 176 0.7624 8.3837440933881668E-01
2L_901487_SNP A G 0.05128 10 185 0.4903 7.5007235321779664E-01
2L_901683_SNP G C 0.1534 29 160 0.3962 4.8542475645886962E-01
2L_901850_SNP G A 0.1124 20 158 0.404 4.7574820700664044E-01
2L_901873_SNP A T 0.06122 12 184 0.2175 1.9234778439549893E-01
2L_901875_INS CTGTGACACATTGATTGGAACCCC C 0.05584 11 186 0.2627 2.2915422001107355E-01
2L_901912_SNP G T 0.2108 39 146 0.7062 7.9115005935133342E-01
2L_901917_SNP G A 0.09783 18 166 0.2242 3.2105200288842839E-01
2L_901939_SNP T C 0.3389 61 119 0.4375 3.8597694369383750E-01
2L_901940_SNP A T 0.1289 25 169 0.3161 3.9693381607048905E-01
2L_901944_SNP A C 0.2011 36 143 0.4628 4.4875808851861043E-01
2L_902001_SNP A G 0.1383 26 162 0.1321 1.4760949418395541E-01
2L_902002_SNP G C 0.1534 29 160 0.2018 2.2597183378374675E-01
2L_902040_SNP A T 0.4032 75 111 0.1376 1.2356315532571771E-01
2L_902048_SNP A G 0.4355 81 105 0.5234 5.1156849265424276E-01
2L_902061_SNP A G 0.462 85 99 0.6465 6.0393939112797268E-01
2L_902074_SNP G A 0.2957 55 131 0.3017 2.0934922945203682E-01
2L_902087_SNP T C 0.05263 10 180 0.1539 8.4069668025856248E-02
2L_902126_SNP T A 0.3641 67 117 0.3913 3.5387923832067658E-01
2L_902146_INS TT T 0.3237 56 117 0.798 9.9833650803468088E-01
2L_902147_SNP T G 0.08108 15 170 0.1729 2.2444527931247826E-01
2L_902149_SNP G T 0.09948 19 172 0.1689 2.7969198508043058E-01
2L_902150_SNP T G 0.1179 23 172 0.4634 5.5400007589535027E-01
2L_902175_SNP A G 0.1967 36 147 0.4784 5.3152867358517786E-01
2L_902226_SNP T G 0.3297 60 122 0.9085 8.1271122318891531E-01
2L_902282_SNP G C 0.2263 43 147 0.757 5.6395162251456910E-01
2L_902483_SNP A C 0.055 11 189 0.04645 3.6474106194288321E-02
2L_902508_SNP A C 0.1179 23 172 0.4931 5.0317326422149689E-01
2L_902568_SNP T A 0.1179 23 172 0.2673 2.8876917346477071E-01
2L_902674_INS CC C 0.1566 31 167 0.408 5.1419134880231454E-01
2L_902775_SNP T C 0.1606 31 162 0.4523 5.1722170639619791E-01
2L_902816_SNP A G 0.2299 43 144 0.4929 4.8774191300444392E-01
2L_902844_SNP T A 0.2216 41 144 0.4882 5.1143573702335399E-01
2L_902857_SNP G A 0.3351 62 123 0.03744 5.0522632876305512E-02
2L_902875_SNP A C 0.09694 19 177 0.036 6.2567740447384959E-02
2L_903000_SNP A T 0.1186 23 171 0.008043 1.1962456538342391E-02
2L_903007_SNP G A 0.1094 21 171 0.01415 1.8152356259771733E-02
2L_903020_SNP T C 0.1244 24 169 0.02588 3.2441490259314323E-02
2L_903048_SNP C G 0.3077 56 126 0.3992 3.3685529506859679E-01
2L_903088_SNP A T 0.2487 47 142 0.2402 2.6050668778780883E-01
2L_903110_SNP T C 0.4511 83 101 0.1065 8.8095038780632628E-02
2L_903183_SNP G A 0.1443 28 166 0.3949 5.1820362020886335E-01
2L_903266_SNP G A 0.2167 39 141 0.457 4.8091336302758936E-01
2L_903273_DEL T GGAGACGGTTTCTGGCCA 0.1294 22 148 0.4936 5.1200892184773994E-01
2L_903296_SNP A G 0.2667 48 132 0.2215 3.6138167949202193E-01
2L_903355_SNP C T 0.0603 12 187 0.6864 4.5082367248970667E-01
2L_903394_SNP A C 0.1192 23 170 0.3076 3.6339330816899973E-01
2L_903454_SNP A G 0.1474 28 162 0.6025 6.7436474039827643E-01
2L_903547_SNP C T 0.1036 20 173 0.448 4.0903658682442301E-01
2L_903548_SNP A C 0.1031 20 174 0.321 3.0792941071863322E-01
2L_903571_SNP A G 0.2967 54 128 0.5569 9.5080286839591255E-01
2L_903618_SNP A C 0.1579 30 160 0.9487 8.0790647835400453E-01
2L_903795_SNP C A 0.05291 10 179 0.4096 2.0739447539706735E-01
2L_903824_SNP T C 0.1347 26 167 0.8833 7.7261634745310381E-01
2L_903827_SNP T C 0.2054 38 147 0.8057 9.4643877310515578E-01
2L_903834_SNP T C 0.1347 26 167 0.8833 7.7261634745310381E-01
2L_903860_SNP C T 0.4773 84 92 0.4735 4.0270870054794727E-01
2L_903893_SNP T C 0.1481 28 161 0.9067 7.7721710706567360E-01
2L_903933_SNP G A 0.1198 23 169 0.7902 6.9544990192349387E-01
2L_903958_SNP A G 0.1082 21 173 0.4116 4.9777984783146501E-01
2L_903965_SNP G C 0.08947 17 173 0.5121 3.7155206013628184E-01
2L_903994_SNP G C 0.1486 26 149 0.9491 6.6122230359641687E-01
2L_904058_SNP A G 0.2649 49 136 0.09454 1.0095926373479103E-01
2L_904075_SNP T C 0.0829 16 177 0.5039 5.4141558044096905E-01
2L_904142_SNP T A 0.08427 15 163 0.8816 5.9154109146032630E-01
2L_904201_SNP A C 0.2402 43 136 0.01869 1.6070139411199516E-02
2L_904241_SNP T A 0.4802 85 92 0.385 3.3520871750902181E-01
2L_904242_SNP A G 0.0582 11 178 0.3588 3.0906782760924634E-01
2L_904435_SNP G C 0.4409 82 104 0.6818 6.3359108733962877E-01
2L_904525_SNP C G 0.08475 15 162 0.8973 9.2356175836759780E-01
2L_904527_SNP C G 0.139 26 161 0.8699 6.1535442294923071E-01
2L_904528_SNP G C 0.15 27 153 0.864 6.6730313670358665E-01
2L_904531_SNP C G 0.1398 26 160 0.7636 5.3975724602361563E-01
2L_904542_SNP T G 0.1739 32 152 0.1689 2.7016771424397823E-01
2L_904543_SNP A G 0.08939 16 163 0.9918 7.6911036278375944E-01
2L_904721_SNP C A 0.1276 25 171 0.8515 8.1226848870566781E-01
2L_904724_SNP T G 0.07653 15 181 0.5094 5.2352676717048818E-01
2L_904740_SNP G T 0.1368 26 164 0.5328 9.1127813645772138E-01
2L_904746_SNP T C 0.373 69 116 0.5491 5.4244756140583650E-01
2L_904753_INS ACTA A 0.1795 35 160 0.1971 2.1828475078526555E-01
2L_904768_SNP C T 0.1786 35 161 0.2408 2.6260133906520666E-01
2L_904771_DEL C TAG 0.1837 36 160 0.2186 2.5005083451490651E-01
2L_904788_SNP A G 0.4064 76 111 0.2917 2.6739137930908952E-01
2L_904789_SNP C A 0.1795 35 160 0.2679 2.9575403667978906E-01
2L_904817_SNP A C 0.1257 22 153 0.9968 5.7046408671399274E-01
2L_904828_SNP A T 0.07035 14 185 0.3351 3.2517083326094220E-01
2L_904830_SNP A G 0.2912 53 129 0.9948 8.1693860349898884E-01
2L_904835_SNP C G 0.075 15 185 0.2563 2.4728685015292973E-01
2L_904842_INS TCAGTGCT T 0.2775 53 138 0.7806 9.9855077632969291E-01
2L_904857_SNP C T 0.09195 16 158 0.8234 8.2086054909001860E-01
2L_904860_DEL T TCCAGTTCCT 0.07071 14 184 0.34 2.9470632331556090E-01
2L_904868_SNP T C 0.1657 30 151 0.4445 5.9581676823717511E-01
2L_904898_SNP G C 0.367 69 119 0.2418 2.5539332242481150E-01
2L_904924_SNP A G 0.09948 19 172 0.5728 4.9208970959552856E-01
2L_904958_SNP A G 0.2287 43 145 0.7528 9.7985747038911708E-01
2L_905069_SNP T C 0.4293 79 105 0.5678 5.4475349293153696E-01
2L_905077_SNP G C 0.4372 80 103 0.4818 4.0344080044800490E-01
2L_905138_SNP T G 0.4011 73 109 0.4612 5.1942034269429493E-01
2L_905173_SNP T C 0.1257 24 167 0.2594 2.9149506326611185E-01
2L_905192_SNP T C 0.08242 15 167 0.8092 4.7655415586384742E-01
2L_905195_SNP T C 0.2209 38 134 0.4202 4.7186843732646977E-01
2L_905202_SNP C T 0.4565 84 100 0.6935 6.9091273945875975E-01
2L_905217_SNP T C 0.2043 38 148 0.4737 5.2905330896438874E-01
2L_905286_SNP T C 0.08163 16 180 0.1407 1.7524636623183887E-01
2L_905339_SNP T A 0.2258 42 144 0.437 4.5772795138520139E-01
2L_905356_SNP T G 0.06091 12 185 0.1126 1.3044623945076772E-01
2L_905364_SNP A G 0.3352 60 119 0.4573 3.6736872835832590E-01
2L_905370_SNP A G 0.2105 40 150 0.9901 8.4169123239971566E-01
2L_905394_SNP C A 0.2124 41 152 0.997 8.2496481931180599E-01
2L_905411_SNP T A 0.2094 40 151 0.9369 8.9952024702335687E-01
2L_905431_SNP T G 0.125 24 168 0.8061 6.8591100330953392E-01
2L_905439_SNP T C 0.125 24 168 0.7143 7.8603493000407465E-01
2L_905450_SNP T C 0.2074 39 149 0.457 3.8178853052942119E-01
2L_905460_SNP A T 0.2565 49 142 0.6733 8.3497984863067032E-01
2L_905473_SNP T C 0.1872 35 152 0.3025 4.0469803360787615E-01
2L_905485_SNP G A 0.3717 71 120 0.8137 8.3293560564651825E-01
2L_905519_SNP A T 0.224 43 149 0.213 1.4422010630652371E-01
2L_905526_SNP T A 0.2199 42 149 0.1214 7.4362552672691318E-02
2L_905566_SNP C G 0.2751 52 137 0.1579 2.1587960909267523E-01
2L_905612_SNP T C 0.1055 21 178 0.3265 4.6551121359612180E-01
2L_905621_SNP A C 0.1061 21 177 0.3188 4.5102847541263491E-01
2L_905650_SNP A G 0.4439 83 104 0.5937 4.2136475651927241E-01
2L_905729_SNP T C 0.1015 20 177 0.5043 6.9012531100054830E-01
2L_905740_SNP T C 0.06154 12 183 0.03985 5.6998783563953777E-02
2L_905806_SNP T C 0.388 71 112 0.6128 8.5674038833829580E-01
2L_905829_DEL G GATG 0.2528 45 133 0.8871 8.1723833813097646E-01
2L_905841_SNP T C 0.1264 22 152 0.6493 5.5843796766050713E-01
2L_905855_SNP T G 0.05914 11 175 0.5673 7.4536845669295038E-01
2L_905856_SNP C T 0.4706 80 90 0.2127 2.7362994259380602E-01
2L_905969_SNP G A 0.4693 84 95 0.01017 1.8677305780148456E-03
2L_906203_SNP T G 0.1444 27 160 0.6104 7.8081541252833342E-01
2L_906307_SNP C T 0.1905 36 153 0.4491 4.6814953145306037E-01
2L_906415_SNP G T 0.2222 42 147 0.6623 7.2945563775979871E-01
2L_906419_SNP A G 0.2169 41 148 0.4101 4.6150018043978225E-01
2L_906437_SNP C G 0.05208 10 182 0.566 6.3619571948914799E-01
2L_906439_SNP G C 0.05236 10 181 0.5526 6.1844758599908167E-01
2L_906441_SNP G A 0.09845 19 174 0.3241 3.8092726099123364E-01
2L_906446_SNP T A 0.373 69 116 0.117 1.3160064838836105E-01
2L_906464_SNP T C 0.2263 43 147 0.1816 2.4464927620165677E-01
2L_906465_SNP T C 0.1082 21 173 0.5784 8.2251602120945688E-01
2L_906474_SNP G T 0.2287 43 145 0.7389 4.8070300379566233E-01
2L_906475_SNP A G 0.1606 31 162 0.356 4.5318408045162217E-01
2L_906493_DEL T TATAT 0.2818 51 130 0.9832 9.3688717389958787E-01
2L_906514_SNP T C 0.2811 52 133 0.4318 4.7829086861418257E-01
2L_906539_SNP A G 0.1799 34 155 0.4499 4.1336587639013755E-01
2L_906543_SNP A C 0.3422 64 123 0.06478 7.9698260750146674E-02
2L_906550_SNP C T 0.1204 23 168 0.2922 3.1692786371557014E-01
2L_906552_SNP T C 0.1244 24 169 0.2515 2.7793625071446859E-01
2L_906554_SNP G T 0.2116 40 149 0.06917 9.8551740484510320E-02
2L_906593_DEL T TATTAAAAACCTAGATCCCTTGATAGTTTC 0.1082 21 173 0.353 3.1171439307462179E-01
2L_906641_SNP C A 0.1237 24 170 0.0002598 2.2087119255805891E-04
2L_906655_DEL CCCTGGCAGAGAGTCGTTCTGTC C 0.4912 84 87 0.193 2.1326304633915327E-01
2L_906683_SNP G C 0.4108 76 109 0.4541 3.2865156194858691E-01
2L_906697_SNP T C 0.05102 10 186 0.9656 8.6924331779483155E-01
2L_906845_SNP A C 0.09184 18 178 0.1396 1.2547835494040482E-01
2L_906916_SNP G C 0.2316 44 146 0.03082 2.8280097179871941E-02
2L_906944_SNP C T 0.3568 66 119 0.4661 6.5554675631133452E-01
2L_906952_SNP C T 0.3636 68 119 0.6012 8.3378477138338924E-01
2L_906990_SNP G A 0.09184 18 178 0.1085 1.0322802456370883E-01
2L_907103_SNP A G 0.1414 28 170 0.01709 1.2710843413111322E-02
2L_907122_SNP T C 0.06701 13 181 0.0005811 1.2851588115721346E-03
2L_907215_SNP A G 0.1907 37 157 0.03412 3.4627159886804947E-02
2L_907260_SNP T A 0.2169 41 148 0.7331 7.8550577277573475E-01
2L_907279_SNP T G 0.1152 22 169 0.9305 8.9373263879034381E-01
2L_907328_SNP G A 0.4301 80 106 0.7482 8.0081512746667594E-01
2L_907338_SNP A G 0.05914 11 175 0.3389 4.1798066420153857E-01
2L_907340_SNP T C 0.4301 80 106 0.8135 8.4150848559569791E-01
2L_907353_SNP T C 0.4378 81 104 0.388 3.0695702743487330E-01
2L_907373_SNP T G 0.4706 88 99 0.7674 7.6294247084070577E-01
2L_907384_SNP T C 0.05584 11 186 0.1935 1.0614572831169122E-01
2L_907387_SNP G A 0.05076 10 187 0.2538 1.3916260078877896E-01
2L_907393_INS A ACCACCACTGTGCCA 0.2802 51 131 0.4448 4.0516055108251148E-01
2L_907399_SNP A T 0.05102 10 186 0.1585 9.1586173731768583E-02
2L_907410_SNP T C 0.2474 47 143 0.4057 3.0080255478365692E-01
2L_907413_SNP A C 0.2396 46 146 0.2866 2.0095722496369139E-01
2L_907418_SNP T C 0.06533 13 186 0.5265 5.6047839500101104E-01
2L_907420_SNP G T 0.06566 13 185 0.5299 5.6019236331207045E-01
2L_907426_SNP C T 0.3016 57 132 0.4176 2.7153375017643422E-01
2L_907429_SNP T C 0.3392 58 113 0.8483 9.6230934180556571E-01
2L_907431_SNP A T 0.3065 57 129 0.4084 2.5221384142726178E-01
2L_907467_SNP T G 0.3571 65 117 0.983 9.5300044992351041E-01
2L_907468_SNP G A 0.3466 61 115 0.6353 4.5581603597943054E-01
2L_907479_SNP A G 0.07447 14 174 0.946 8.8186967490374524E-01
2L_907487_SNP T C 0.09694 19 177 0.0001626 1.1001039605960743E-04
2L_907583_SNP T C 0.4341 79 103 0.4882 3.6044953391140222E-01
2L_907601_SNP T G 0.05076 10 187 0.5757 7.1649966685117072E-01
2L_907603_SNP A G 0.06122 12 184 0.4284 7.5674421345974952E-01
2L_907606_SNP C G 0.1702 32 156 0.9495 8.4128590081317234E-01
2L_907618_SNP T G 0.2919 54 131 0.4478 4.2973440968353616E-01
2L_907621_SNP T C 0.2328 44 145 0.7986 9.4047041462967240E-01
2L_907635_SNP T G 0.3138 59 129 0.5727 7.2298568423244258E-01
2L_907779_SNP T G 0.2328 44 145 0.508 4.6633396252090364E-01
2L_907838_SNP C G 0.08629 17 180 0.0357 2.0829039555379850E-02
2L_907840_SNP G C 0.1392 27 167 0.425 4.6345469630827241E-01
2L_907844_SNP C T 0.1443 28 166 0.4208 4.5998755408722203E-01
2L_907856_SNP C T 0.3262 61 126 0.07969 1.4274031737166981E-01
2L_908013_SNP A G 0.1692 33 162 0.02946 3.7586726247773011E-02
2L_908023_SNP C A 0.3175 60 129 0.2399 1.9594922549084326E-01
2L_908078_SNP T C 0.4262 78 105 0.3994 4.6126736421964576E-01
2L_908104_SNP G T 0.4078 73 106 0.4444 5.4458042988119892E-01
2L_908108_SNP G A 0.4121 75 107 0.3652 4.1068057341811592E-01
2L_908147_SNP C T 0.35 63 117 0.9511 9.3664943644685517E-01
2L_908206_SNP A C 0.07772 15 178 0.326 3.3686359249352893E-01
2L_908263_SNP A T 0.2222 42 147 0.7062 8.7717326377318006E-01
2L_908265_SNP A G 0.07143 14 182 0.002803 1.9029757469580871E-03
2L_908299_SNP T G 0.1026 20 175 0.7538 6.6325132974928380E-01
2L_908490_SNP T C 0.06667 13 182 0.7973 4.4569211011984999E-01
2L_908562_SNP C T 0.05181 10 183 0.8432 4.8808117690964714E-01
2L_908566_DEL A AA 0.3791 69 113 0.228 2.0269056605701885E-01
2L_908577_SNP A G 0.2328 44 145 0.275 2.8756756841143505E-01
2L_908658_DEL T TT 0.2065 38 146 0.6569 6.0490575528740820E-01
2L_908696_DEL CATATGC C 0.2333 42 138 0.03639 3.0060575715621818E-02
2L_908820_SNP G C 0.1005 19 170 0.5364 6.6391098180144281E-01
2L_908857_SNP G A 0.1719 33 159 0.07691 5.1262565108788800E-02
2L_908866_SNP T C 0.1323 25 164 0.0449 5.0530928950159419E-02
2L_908877_SNP G T 0.1309 25 166 0.04386 4.9667759664070325E-02
2L_908928_SNP A C 0.07254 14 179 0.9631 9.0151082245497216E-01
2L_908932_SNP A G 0.07692 15 180 0.2772 2.3406669732789243E-01
2L_908938_SNP C A 0.1198 23 169 0.7089 7.4690247063992543E-01
2L_908939_SNP G C 0.1204 23 168 0.7534 7.9502367624943604E-01
2L_908944_SNP G A 0.1198 23 169 0.7321 7.7391132030981757E-01
2L_908949_SNP T G 0.1204 23 168 0.6867 7.1501602859829205E-01
2L_908958_SNP G T 0.07179 14 181 0.002948 4.8568864633162095E-03
2L_908992_SNP T C 0.09845 19 174 0.6638 7.7183262913830653E-01
2L_908994_SNP T C 0.09948 19 172 0.6348 7.4203058470330652E-01
2L_909041_SNP G T 0.2042 39 152 0.5019 5.5089785020930604E-01
2L_909059_SNP T C 0.2042 39 152 0.6199 7.8553863848833916E-01
2L_909253_SNP G T 0.1604 30 157 0.7653 6.6346180843308167E-01
2L_909284_SNP T G 0.05076 10 187 0.3564 3.8325009304616353E-01
2L_909302_SNP C T 0.3118 58 128 0.6479 5.8028569478109882E-01
2L_909370_SNP A G 0.1475 27 156 0.3265 3.0296037924135577E-01
2L_909377_SNP A G 0.2682 48 131 0.4598 9.1037916184236711E-01
2L_909409_SNP G A 0.2378 44 141 0.762 8.8118571368992626E-01
2L_909425_SNP G C 0.2086 39 148 0.2705 3.3647250403418349E-01
2L_909468_SNP A C 0.09424 18 173 0.2463 2.3025381277533818E-01
2L_909554_SNP A G 0.2601 45 128 0.3796 5.7187124761249675E-01
2L_909573_SNP T G 0.3807 67 109 0.8926 8.5564106824522790E-01
2L_909608_SNP A G 0.2304 44 147 0.03625 4.3349387273792991E-02
2L_909702_SNP A G 0.1011 19 169 0.6855 8.3959856499499641E-01
2L_909749_SNP C A 0.08377 16 175 0.8478 9.3032248108901805E-01
2L_910024_SNP A T 0.07292 14 178 0.6987 7.7422805274066964E-01
2L_910027_SNP G A 0.06842 13 177 0.5487 6.3955456890735896E-01
2L_910032_SNP G A 0.0733 14 177 0.7017 7.7738643655181672E-01
2L_910036_INS GTTG G 0.0733 14 177 0.7024 7.7811994104331872E-01
2L_910057_SNP G C 0.07254 14 179 0.7004 7.7947139471266658E-01
2L_910061_SNP G A 0.07254 14 179 0.7004 7.7947139471266658E-01
2L_910070_SNP G T 0.07254 14 179 0.7004 7.7947139471266658E-01
2L_910079_SNP C T 0.06316 12 178 0.6564 6.8524970397625440E-01
2L_910083_SNP C T 0.0733 14 177 0.7053 7.7924098733460534E-01
2L_910093_SNP T A 0.07772 15 178 0.591 5.1388641210338293E-01
2L_910099_SNP G A 0.127 24 165 0.7356 7.7190764823844860E-01
2L_910101_SNP T C 0.05025 10 189 0.1979 2.1346253088098011E-01
2L_910111_SNP G T 0.05025 10 189 0.1979 2.1346253088098011E-01
2L_910348_SNP A C 0.09424 18 173 0.01966 2.6851362383481743E-02
2L_910391_SNP C T 0.1405 26 159 0.6774 5.5109089779104548E-01
2L_910409_SNP T A 0.4541 84 101 0.05798 5.8586094300209141E-02
2L_910429_SNP T C 0.1061 21 177 0.7623 6.7134643084725454E-01
2L_910558_INS GCCACTCCTCTGG G 0.05464 10 173 0.7668 7.6929428014823620E-01
2L_910570_SNP T C 0.1082 21 173 0.5546 9.5382614133315802E-01
2L_910581_SNP C T 0.1128 22 173 0.4974 8.5670224360682667E-01
2L_910711_SNP G C 0.3405 63 122 0.8056 8.9161472749422410E-01
2L_910920_SNP C T 0.07614 15 182 0.6861 6.9968116753380816E-01
2L_910921_SNP A G 0.08081 16 182 0.4643 5.3445614915322670E-01
2L_910932_SNP A G 0.08081 16 182 0.7349 7.3452851114949802E-01
2L_910934_SNP C G 0.2328 44 145 0.4362 4.9850445357410011E-01
2L_910950_SNP A G 0.08065 15 171 0.9123 6.2567521963163730E-01
2L_911237_INS AA A 0.1412 24 146 0.7181 4.0561212936524438E-01
2L_911239_SNP T C 0.1337 23 149 0.5674 3.8535163570438236E-01
2L_911242_SNP G T 0.1889 34 146 0.7317 4.3603482547317096E-01
2L_911260_SNP C G 0.1576 29 155 0.6641 6.5353276765945612E-01
2L_911347_SNP G A 0.2186 40 143 0.8125 5.5739693953462410E-01
2L_911393_SNP A G 0.1064 20 168 0.7641 7.3791953881417982E-01
2L_911410_SNP A T 0.1444 27 160 0.927 6.9764159242619705E-01
2L_911416_SNP C T 0.1443 28 166 0.1597 2.0114108436257938E-01
2L_911433_SNP A G 0.1758 32 150 0.836 9.8189549443859303E-01
2L_911447_INS TT T 0.07778 14 166 0.9254 5.7708069143923990E-01
2L_911468_SNP A G 0.08854 17 175 0.9407 7.7378618177314107E-01
2L_911474_SNP C A 0.05882 11 176 0.9051 9.7411242017332522E-01
2L_911476_SNP T C 0.08377 16 175 0.8171 9.7272478623136804E-01
2L_911558_SNP T A 0.2216 41 144 0.8275 5.5005196569828207E-01
2L_911648_SNP G C 0.0804 16 183 0.6349 6.3064497181131762E-01
2L_911906_SNP G C 0.05291 10 179 0.6713 7.0868447431930637E-01
2L_911998_SNP T A 0.05319 10 178 0.4499 4.8330519134814875E-01
2L_912061_SNP G A 0.1244 24 169 0.719 5.6859119035000971E-01
2L_912065_SNP G A 0.3602 58 103 0.2414 2.5736906358050360E-01
2L_912072_SNP A G 0.0567 11 183 0.1647 1.7033123947035844E-01
2L_912112_SNP T C 0.1579 30 160 0.3625 5.0551499584817505E-01
2L_912117_SNP C T 0.2473 45 137 0.3397 3.0707419362004007E-01
2L_912228_SNP G A 0.05612 11 185 0.5043 8.2134964443436553E-01
2L_912279_SNP C G 0.07692 15 180 0.0002919 7.2203797933380884E-04
2L_912300_SNP C T 0.2684 51 139 0.05835 6.8561325958603966E-02
2L_912335_SNP A T 0.06283 12 179 0.7206 9.9783522981158457E-01
2L_912339_SNP A C 0.1344 25 161 0.009381 1.1401251826283466E-02
2L_912368_SNP G A 0.4 72 108 0.07242 9.4700326223129960E-02
2L_912408_SNP G A 0.4222 76 104 0.1472 1.8791629553316835E-01
2L_912495_SNP A G 0.3977 70 106 0.1474 1.8650858649334479E-01
2L_912499_SNP G A 0.4056 73 107 0.1148 1.5510174482270922E-01
2L_912546_SNP A G 0.1622 30 155 0.6926 5.0292260252635290E-01
2L_912772_INS TT T 0.05641 11 184 0.9998 9.1788409229830981E-01
2L_912776_SNP C G 0.102 20 176 0.7079 5.8737326898321685E-01
2L_912789_SNP T A 0.414 77 109 0.3385 4.6787108312986736E-01
2L_912812_SNP C T 0.4751 86 95 0.7587 8.6235372215187001E-01
2L_912984_INS C CGCC 0.4302 77 102 0.4145 3.7525267166914322E-01
2L_913153_SNP A G 0.4167 75 105 0.9765 9.4167899337322247E-01
2L_913156_SNP A G 0.3316 62 125 0.892 9.4281524763486368E-01
2L_913189_SNP G C 0.4278 80 107 0.8982 9.0368227728696360E-01
2L_913216_SNP C T 0.4032 75 111 0.9761 9.8793934434346009E-01
2L_913267_SNP T C 0.201 39 155 0.3922 5.6895085917767141E-01
2L_913277_SNP A G 0.09341 17 165 0.1506 1.2576752953145354E-01
2L_913282_SNP C G 0.06417 12 175 0.9932 7.3415152696320884E-01
2L_913337_SNP A G 0.3333 62 124 0.6505 6.6532045485728297E-01
2L_913366_SNP A G 0.2021 38 150 0.196 1.4638257629417684E-01
2L_913367_SNP C A 0.1979 37 150 0.2104 1.4041774172481625E-01
2L_913379_SNP A G 0.2983 54 127 0.2144 2.1708806332538721E-01
2L_913420_DEL TAC T 0.2473 45 137 0.6516 6.8080816717768478E-01
2L_913721_SNP T C 0.3622 67 118 0.6862 7.9873019679225210E-01
2L_913756_SNP G C 0.3602 67 119 0.6081 5.7611308498539526E-01
2L_913757_SNP T C 0.3533 65 119 0.6651 8.1504336725059756E-01
2L_913783_SNP T C 0.2857 50 125 0.8973 9.1541702329681152E-01
2L_913790_SNP A G 0.3424 63 121 0.2102 2.1295790719100283E-01
2L_913854_SNP T C 0.1093 20 163 0.1687 1.6883108343083475E-01
2L_913893_SNP T C 0.3022 55 127 0.1544 3.1915638875338692E-01
2L_913909_SNP T C 0.4278 80 107 0.04755 9.2382307383265361E-02
2L_913916_SNP A C 0.1192 23 170 0.644 8.4144448739803712E-01
2L_913917_SNP T C 0.08421 16 174 0.8212 7.2307365638313659E-01
2L_913942_SNP A T 0.3369 63 124 0.5008 7.0720168449179943E-01
2L_913961_SNP T C 0.4255 80 108 0.657 6.9861183198493837E-01
2L_913990_SNP A T 0.05102 10 186 0.6036 4.9956003490728518E-01
2L_914130_DEL A AA 0.4412 75 95 0.2421 6.2015938874243726E-01
2L_914137_SNP A G 0.07035 14 185 0.02835 6.5352287513230647E-02
2L_914162_SNP T C 0.05612 11 185 0.003871 8.5467997793666674E-03
2L_914221_SNP T C 0.4426 81 102 0.05006 3.9909740393036054E-02
2L_914246_SNP A G 0.2618 50 141 0.3049 3.1693338391308234E-01
2L_914299_SNP G A 0.3316 63 127 0.2739 3.4618278361351762E-01
2L_914317_SNP A C 0.3102 58 129 0.1654 2.5758313383788667E-01
2L_914326_SNP C T 0.1571 30 161 0.3721 4.8278656058539182E-01
2L_914332_SNP T C 0.1015 20 177 0.2681 2.4545676538003336E-01
2L_914375_SNP G A 0.09794 19 175 0.6198 6.1647633345660657E-01
2L_914378_SNP G A 0.4262 78 105 0.5227 5.2561201295856197E-01
2L_914460_SNP T C 0.382 68 110 0.1979 3.4264149699156354E-01
2L_914518_SNP A T 0.1523 30 167 0.7103 5.4173483602231842E-01
2L_914522_SNP G C 0.148 29 167 0.8501 6.6065932137405214E-01
2L_914531_DEL AT TCG 0.2722 49 131 0.6735 7.9892794495548081E-01
2L_914623_SNP A T 0.2798 54 139 0.755 7.1197858182897544E-01
2L_914733_SNP T C 0.2881 51 126 0.5467 8.0859378965125783E-01
2L_914760_SNP G T 0.2883 47 116 0.8112 8.1798786922956102E-01
2L_914796_SNP A G 0.08763 17 177 0.1431 1.3950957158057686E-01
2L_914861_SNP T C 0.07653 15 181 0.07044 6.5083889313443444E-02
2L_914909_SNP G C 0.2632 50 140 0.4066 4.0293288133056504E-01
2L_914957_SNP A G 0.1472 29 168 0.5621 9.2429952816481864E-01
2L_914972_SNP G C 0.1832 35 156 0.2336 1.2027534492193048E-01
2L_915014_SNP T G 0.1737 33 157 0.3378 3.3688192850635423E-01
2L_915055_SNP C T 0.3552 65 118 0.9772 7.2436246434794338E-01
2L_915137_SNP C G 0.3351 63 125 0.6902 9.7080179421379320E-01
2L_915152_SNP T C 0.1571 30 161 0.5978 8.2352635778666916E-01
2L_915167_SNP A G 0.09474 18 172 0.5067 2.4827206112877942E-01
2L_915197_SNP A G 0.2246 42 145 0.697 9.2472436250985790E-01
2L_915209_SNP T C 0.3598 68 121 0.9862 6.2516484193128563E-01
2L_915211_SNP G A 0.459 84 99 0.8627 4.8159438693912437E-01
2L_915227_SNP T G 0.05699 11 182 0.4761 2.3779207644193678E-01
2L_915233_SNP T C 0.5 94 94 0.8425 5.3753296820472118E-01
2L_915248_SNP T C 0.4787 90 98 0.8207 5.8242620410886481E-01
2L_915288_SNP A C 0.2834 53 134 0.3451 6.4919838237287730E-01
2L_915308_SNP C T 0.1005 19 170 0.9207 5.0613023816832792E-01
2L_915315_SNP A T 0.1105 21 169 0.967 6.9285824451617928E-01
2L_915327_SNP T C 0.09645 19 178 0.8138 9.4418440911071633E-01
2L_915393_SNP A C 0.427 79 106 0.4545 7.3979222122503840E-01
2L_915429_SNP T C 0.2283 42 142 0.3476 4.5325199072064581E-01
2L_915453_SNP A T 0.4054 75 110 0.5099 2.7812006102781472E-01
2L_915458_SNP T C 0.1211 23 167 0.4348 3.7047180741580366E-01
2L_915478_SNP T C 0.4565 84 100 0.9774 8.9889845425843029E-01
2L_915485_SNP T A 0.1217 23 166 0.4954 2.4636244017229925E-01
2L_915519_SNP A T 0.3122 59 130 0.4496 6.1358702967207668E-01
2L_915534_SNP A C 0.3607 66 117 0.733 5.0237039973696973E-01
2L_915540_SNP A G 0.4835 88 94 0.5776 4.6994370056325130E-01
2L_915579_SNP T C 0.3404 64 124 0.6129 2.9885520563999790E-01
2L_915583_SNP A C 0.1451 28 165 0.1683 1.4796370444138829E-01
2L_915609_SNP T G 0.06806 13 178 0.1494 1.7394333777399262E-01
2L_915726_SNP T C 0.1361 26 165 0.2445 2.1832148261159190E-01
2L_915764_SNP C T 0.3717 71 120 0.5644 3.4660189834469990E-01
2L_915779_MNP AGT GAA 0.1799 34 155 0.232 3.7729645110043730E-01
2L_915807_SNP T C 0.4892 91 95 0.633 8.4330873935404727E-01
2L_915916_SNP T C 0.2682 48 131 0.6892 6.6214556699336535E-01
2L_915934_SNP T C 0.2553 48 140 0.9008 9.7437323966938327E-01
2L_915940_SNP T C 0.1872 35 152 0.7597 9.3698569324012759E-01
2L_915961_SNP A G 0.2732 50 133 0.7039 4.3796388594835789E-01
2L_916052_SNP C A 0.1828 34 152 0.674 8.8252077002230966E-01
2L_916066_SNP C G 0.05584 11 186 0.1876 2.6870609833555947E-01
2L_916081_SNP T C 0.07732 15 179 0.8157 8.0405191347270155E-01
2L_916135_SNP T C 0.1414 27 164 0.3673 3.4972299218063863E-01
2L_916144_SNP T C 0.1 19 171 0.362 3.0658956897076750E-01
2L_916147_SNP T C 0.1047 20 171 0.2817 2.2521961410673907E-01
2L_916174_SNP G A 0.1685 31 153 0.5109 7.4743174747475349E-01
2L_916240_SNP T C 0.1649 31 157 0.104 3.4025385132110585E-02
2L_916314_SNP T C 0.05729 11 181 0.3887 4.7168019981688325E-01
2L_916326_SNP G A 0.08421 16 174 0.6375 6.3440298244630355E-01
2L_916335_SNP A T 0.05208 10 182 0.4191 2.7836594014082472E-01
2L_916341_SNP C T 0.05729 11 181 0.6338 9.9065796020058328E-01
2L_916344_SNP C T 0.05699 11 182 0.6423 9.9958007033058971E-01
2L_916401_SNP C G 0.06154 12 183 0.2784 2.8183551764646042E-01
2L_916452_SNP T C 0.06186 12 182 0.4654 2.6109641622363189E-01
2L_916500_SNP C A 0.05263 10 180 0.553 5.1566043605738399E-01
2L_916587_SNP C T 0.4199 76 105 0.8304 8.2109439734584100E-01
2L_916593_SNP G C 0.08377 16 175 0.87 6.7951335580251504E-01
2L_916602_SNP G T 0.3222 58 122 0.939 7.9282905412226001E-01
2L_916608_SNP A C 0.2472 44 134 0.5916 7.9718821500280834E-01
2L_916669_SNP A G 0.07292 14 178 0.1448 2.1548189381012761E-01
2L_916683_SNP G A 0.1765 33 154 0.05576 3.6614368009420403E-02
2L_916727_SNP G C 0.07692 15 180 0.2613 1.8540493969501926E-01
2L_916847_SNP G A 0.1313 26 172 0.6878 5.4932572348862574E-01
2L_916850_SNP C G 0.1313 26 172 0.6878 5.4932572348862574E-01
2L_916949_SNP T C 0.1587 30 159 0.5166 4.8288126462801373E-01
2L_916997_SNP A G 0.08543 17 182 0.1921 1.4994037347775135E-01
2L_917006_SNP C A 0.05155 10 184 0.9337 7.0705464138790486E-01
2L_917015_SNP T C 0.06186 12 182 0.8785 7.2356066892330961E-01
2L_917021_SNP C T 0.4973 92 93 0.7105 5.1125006325969857E-01
2L_917069_SNP T C 0.05155 10 184 0.6458 5.9127639420901434E-01
2L_917165_SNP A G 0.1347 26 167 0.2709 4.5550310894534018E-01
2L_917180_SNP A G 0.08763 17 177 0.1685 4.0352508848546820E-01
2L_917222_SNP C G 0.2553 48 140 0.3942 3.9270192028274054E-01
2L_917225_SNP C T 0.2579 49 141 0.2233 2.2809915871796793E-01
2L_917231_SNP T C 0.2579 49 141 0.2068 2.0268997415018064E-01
2L_917276_SNP T C 0.05128 10 185 0.6435 7.7131841958162251E-01
2L_917285_SNP A G 0.05128 10 185 0.6435 7.7131841958162251E-01
2L_917309_SNP T C 0.1192 23 170 0.8402 7.0962389135362769E-01
2L_917393_SNP A G 0.1164 22 167 0.8165 4.4013555510664104E-01
2L_917395_SNP C T 0.2826 52 132 0.8677 6.8668153298980816E-01
2L_917399_SNP T C 0.05051 10 188 0.9097 4.9032778815743561E-01
2L_917406_SNP A G 0.1302 25 167 0.8151 4.6769786088201815E-01
2L_917408_SNP A T 0.1263 24 166 0.9805 6.9405565346681208E-01
2L_917409_SNP A C 0.117 22 166 0.8464 5.0573988463597885E-01
2L_917442_SNP A G 0.457 85 101 0.4275 4.9536812814342834E-01
2L_917448_SNP T A 0.3622 67 118 0.2393 3.1232162935437491E-01
2L_917469_SNP C A 0.4409 82 104 0.1725 2.5410600644080272E-01
2L_917484_SNP G C 0.3545 67 122 0.3235 2.1711503712593205E-01
2L_917487_SNP T C 0.1658 31 156 0.6052 7.4018044352939438E-01
2L_917499_SNP T C 0.2116 40 149 0.9728 7.4030890965464402E-01
2L_917529_SNP A G 0.2116 40 149 0.4255 1.7832966264295258E-01
2L_917544_SNP T A 0.2086 39 148 0.4258 1.7669083638274241E-01
2L_917625_SNP G C 0.1179 23 172 0.6105 8.4330904394948059E-01
2L_917626_SNP A C 0.1134 22 172 0.3774 5.9433942597693479E-01
2L_917688_SNP T C 0.07692 15 180 0.1764 1.2374087965337632E-01
2L_917756_SNP C A 0.4033 73 108 0.7781 8.8237181273970178E-01
2L_917758_SNP G A 0.413 76 108 0.8611 7.7720580616805790E-01
2L_917762_SNP G A 0.1036 20 173 0.4133 8.4822845425567261E-01
2L_917766_DEL T TT 0.06186 12 182 0.8414 8.9446244322486801E-01
2L_917771_SNP C A 0.4185 77 107 0.9779 6.0300939624034278E-01
2L_917812_SNP T G 0.3351 62 123 0.9326 8.0823022804472067E-01
2L_918236_SNP A T 0.07292 14 178 0.02574 2.4266459007218709E-02
2L_918403_SNP A T 0.1534 29 160 0.14 7.3321687018460119E-02
2L_918420_SNP A G 0.1031 20 174 0.5973 4.9132704000606409E-01
2L_918428_SNP G T 0.1071 21 175 0.5013 4.4092631406661575E-01
2L_918432_SNP G T 0.4919 91 94 0.9822 8.3756403314577454E-01
2L_918434_SNP T C 0.1066 21 176 0.203 1.2507318427698810E-01
2L_918466_SNP A G 0.2275 43 146 0.762 4.2749814058533619E-01
2L_918487_SNP C T 0.2394 45 143 0.6442 3.6718003520609432E-01
2L_918490_DEL A AT 0.2216 41 144 0.784 5.2410352958906736E-01
2L_918495_SNP C G 0.2181 41 147 0.9262 6.5684655864917563E-01
2L_918498_SNP G A 0.2234 42 146 0.7762 4.9259244066378149E-01
2L_918519_SNP C A 0.1027 19 166 0.5058 6.4807377046361858E-01
2L_918523_SNP C G 0.385 72 115 0.778 9.5058777681763240E-01
2L_918534_SNP G C 0.2919 54 131 0.8824 8.2914263694215851E-01
2L_918556_SNP T C 0.07812 15 177 0.2756 4.5581065147856215E-01
2L_918563_SNP C T 0.2995 56 131 0.9857 6.7064865489925651E-01
2L_918571_SNP A C 0.08108 15 170 0.6202 4.9939270640680866E-01
2L_918574_SNP C T 0.3048 57 130 0.9927 6.7987443632019362E-01
2L_918596_SNP C T 0.08586 17 181 0.07033 5.1107493009276091E-02
2L_918619_SNP G A 0.2402 43 136 0.1838 2.1154138431606662E-01
2L_918777_SNP G C 0.08995 17 172 0.9834 9.5343903846868772E-01
2L_918813_SNP T G 0.1 19 171 0.6036 6.1607509335691557E-01
2L_918814_INS GTA G 0.09043 17 171 0.9291 6.1587211739537118E-01
2L_918818_SNP T A 0.09524 18 171 0.3745 2.2487506960756776E-01
2L_918867_SNP T G 0.1475 27 156 0.09693 6.4023555047159258E-02
2L_918883_SNP C A 0.1311 24 159 0.1243 7.3222686226772776E-02
2L_919003_SNP T C 0.07895 15 175 0.8316 9.4493647638282352E-01
2L_919047_SNP G A 0.3892 72 113 0.4779 4.0498641095570553E-01
2L_919062_INS CTC C 0.4857 85 90 0.6792 6.1073522454511753E-01
2L_919163_SNP A G 0.07732 15 179 0.8228 8.5734098608132192E-01
2L_919166_SNP G A 0.457 85 101 0.6704 5.4265869192030824E-01
2L_919171_SNP T A 0.1443 28 166 0.7361 4.6851075173155121E-01
2L_919221_SNP G A 0.1913 35 148 0.5377 2.9739312363173309E-01
2L_919240_SNP T C 0.08586 17 181 0.4838 4.0933932442675869E-01
2L_919247_SNP A G 0.09794 19 175 0.222 1.0910178957538919E-01
2L_919249_SNP G C 0.4581 82 97 0.6763 5.4841999059915547E-01
2L_919309_SNP T C 0.05128 10 185 0.3685 3.8919816307322697E-01
2L_919310_SNP G C 0.08122 16 181 0.5661 4.8120815139177853E-01
2L_919311_SNP T C 0.08543 17 182 0.478 3.7938215580187595E-01
2L_919316_SNP G C 0.1518 29 162 0.4793 3.2634136579769046E-01
2L_919336_SNP T C 0.3189 59 126 0.7057 5.0962640355586686E-01
2L_919389_INS CCC C 0.08995 17 172 0.2897 1.3212960732834222E-01
2L_919447_SNP G A 0.1979 37 150 0.8601 7.6244982574985265E-01
2L_919580_SNP A G 0.09278 18 176 0.9854 9.4192759985226793E-01
2L_919895_SNP A T 0.07853 15 176 0.9939 9.7225360541092853E-01
2L_919907_SNP A T 0.07143 14 182 0.1625 6.9196821506701478E-02
2L_919949_DEL A AGTTTATGGCAACA 0.1044 19 163 0.6977 9.7360176525923559E-01
2L_919979_DEL TT T 0.4415 83 105 0.9078 8.3578234801333839E-01
2L_919989_DEL AAGTTTCGAA A 0.4392 83 106 0.9757 9.6935224531779418E-01
2L_920004_SNP G C 0.4392 83 106 0.9811 9.6310162890389384E-01
2L_920018_SNP T C 0.4286 81 108 0.9624 9.9741991093667859E-01
2L_920019_SNP T C 0.288 53 131 0.4923 7.3714565264564369E-01
2L_920071_SNP T C 0.4409 82 104 0.9227 9.8658294339714936E-01
2L_920092_SNP A C 0.413 76 108 0.8902 9.5648309043166480E-01
2L_920108_SNP C G 0.3405 63 122 0.5734 6.8693716830645446E-01
2L_920155_SNP G T 0.2781 52 135 0.09132 9.3857357778803552E-02
2L_920157_SNP T C 0.2819 53 135 0.1011 1.6232354398017801E-01
2L_920185_SNP T C 0.07614 15 182 0.2722 2.2187570143679047E-01
2L_920269_SNP A G 0.3495 65 121 0.8825 9.9261300159826760E-01
2L_920280_SNP C T 0.08947 17 173 0.6063 7.8371732331193233E-01
2L_920284_SNP C T 0.4427 85 107 0.7466 7.8582644853272798E-01
2L_920286_SNP C G 0.133 25 163 0.8853 9.1699654171794986E-01
2L_920329_SNP A G 0.3212 62 131 0.1401 1.1916873328273647E-01
2L_920332_SNP T A 0.1282 25 170 0.5413 5.3191777486322822E-01
2L_920394_SNP A C 0.342 66 127 0.4493 3.3669877206399434E-01
2L_920398_SNP A T 0.3402 66 128 0.4328 3.1438239025538506E-01
2L_920484_INS AA A 0.4881 82 86 0.5817 5.8899410020811471E-01
2L_920547_INS AA A 0.08649 16 169 0.3019 5.1382958245148769E-01
2L_920585_SNP A G 0.09184 18 178 0.2024 1.9245682186697344E-01
2L_920889_SNP A G 0.4486 83 102 0.2904 3.0746420222158388E-01
2L_920901_SNP A G 0.07027 13 172 0.8861 7.2642140072417782E-01
2L_920902_SNP G A 0.2623 48 135 0.932 6.5586600569516729E-01
2L_920912_SNP C G 0.1554 30 163 0.3089 3.3770867061905618E-01
2L_920928_SNP G A 0.2461 47 144 0.8369 5.6131262179248986E-01
2L_920930_SNP T C 0.1135 21 164 0.5395 6.9151492466617381E-01
2L_920946_SNP T C 0.2656 51 141 0.6141 4.9607569075342750E-01
2L_920947_SNP C T 0.07692 15 180 0.1364 2.0906058916274828E-01
2L_920954_SNP G T 0.2793 50 129 0.6069 5.5477037522025641E-01
2L_920968_SNP T C 0.07853 15 176 0.7537 5.9989514274295752E-01
2L_920970_SNP G A 0.2265 41 140 0.7662 8.5672737441141034E-01
2L_920978_SNP T C 0.07812 15 177 0.899 7.0053957424628843E-01
2L_920982_SNP G T 0.2265 41 140 0.7735 8.6848491112269999E-01
2L_921008_INS A AAATA 0.2577 50 144 0.5047 4.4094537922528931E-01
2L_921028_INS A ACA 0.4444 80 100 0.6692 7.9961360448521468E-01
2L_921039_SNP A T 0.1058 20 169 0.8148 5.9274675824585510E-01
2L_921047_SNP T C 0.4176 76 106 0.6602 8.8775829556729224E-01
2L_921056_SNP C T 0.3641 67 117 0.1281 1.0825277529437516E-01
2L_921269_SNP A C 0.2552 49 143 0.5859 6.0178234669297015E-01
2L_921276_SNP A G 0.1833 33 147 0.8715 7.2337295340788388E-01
2L_921278_SNP A G 0.1466 28 163 0.2629 2.3170863448096268E-01
2L_921281_INS C CA 0.4318 76 100 0.6119 7.5204922364707028E-01
2L_921285_INS CC C 0.1452 27 159 0.2543 2.1297351674101284E-01
2L_921296_SNP T C 0.08108 15 170 0.608 5.2811132141550288E-01
2L_921348_SNP T C 0.3333 62 124 0.2717 1.8979691807234433E-01
2L_921349_SNP A C 0.1573 28 150 0.4248 4.3295265362461699E-01
2L_921351_DEL A CT 0.2032 38 149 0.2934 3.1274483929212127E-01
2L_921452_SNP G A 0.3316 62 125 0.6274 6.5157304126462023E-01
2L_921459_SNP A T 0.1632 31 159 0.3123 2.5901264744694497E-01
2L_921475_SNP A T 0.2057 36 139 0.9113 8.7344449912144939E-01
2L_921513_SNP T C 0.06283 12 179 0.6782 3.6885601654801303E-01
2L_921519_SNP G A 0.2849 49 123 0.4011 5.9639355694489349E-01
2L_921529_SNP T C 0.2086 39 148 0.1846 1.1530545081874266E-01
2L_921609_SNP T C 0.1694 31 152 0.9926 8.4190360034388667E-01
2L_921636_SNP G A 0.2287 43 145 0.887 8.5721659825328189E-01
2L_921649_SNP A G 0.127 24 165 0.5247 6.9145079726145497E-01
2L_921650_SNP A T 0.1277 24 164 0.5383 7.1069006008409608E-01
2L_921653_SNP G A 0.09424 18 173 0.1625 1.9292853929203735E-01
2L_921657_SNP A G 0.1283 24 163 0.5444 7.1183502944863197E-01
2L_921667_INS TTA T 0.1872 35 152 0.3232 2.8907451613507673E-01
2L_921702_SNP A C 0.2554 47 137 0.8142 9.4121977050361150E-01
2L_921706_SNP A C 0.2324 43 142 0.5548 6.2923402546348339E-01
2L_921750_SNP A T 0.2022 37 146 0.8203 9.0533998700765750E-01
2L_921761_SNP C A 0.3122 59 130 0.3133 2.6607490700848890E-01
2L_921775_SNP G C 0.3155 59 128 0.4209 4.2312049825880105E-01
2L_921801_SNP A C 0.2883 47 116 0.1553 1.5288617894004664E-01
2L_921836_SNP G T 0.1705 30 146 0.7285 8.8309885086928808E-01
2L_921854_SNP C A 0.08235 14 156 0.1152 3.1686562279230546E-01
2L_921857_SNP G T 0.3187 58 124 0.5595 6.2371286310405449E-01
2L_921873_SNP G A 0.4624 80 93 0.7659 6.7042311047270786E-01
2L_921881_SNP G A 0.07027 13 172 0.1284 6.7295757763886299E-02
2L_921891_SNP C G 0.2889 52 128 0.721 4.8852270136395748E-01
2L_921904_SNP A T 0.06011 11 172 0.6744 9.4086309542621838E-01
2L_921907_SNP T G 0.08696 16 168 0.2619 7.6159939703189372E-01
2L_921928_SNP A C 0.08333 16 176 0.1695 1.9070356070315042E-01
2L_921971_SNP C T 0.2047 35 136 0.2967 3.5414294677358316E-01
2L_921985_SNP C A 0.2139 37 136 0.3258 3.9627004931374032E-01
2L_921991_SNP G A 0.2012 34 135 0.6908 8.4742183280541772E-01
2L_921992_SNP C T 0.08621 15 159 0.367 8.6943971527900366E-01
2L_922002_DEL G GTTG 0.08989 16 162 0.2622 1.8311598110445804E-01
2L_922055_SNP T G 0.2254 39 134 0.4575 5.6588311404990133E-01
2L_922056_SNP A T 0.2209 38 134 0.4481 5.3922615177258371E-01
2L_922102_SNP T A 0.2848 47 118 0.04214 8.1236654362109084E-02
2L_922147_SNP C T 0.2683 44 120 0.2854 1.9472284524196548E-01
2L_922153_SNP T A 0.2738 46 122 0.2827 2.1579699428880161E-01
2L_922166_SNP A G 0.06286 11 164 0.6078 2.7720736533445467E-01
2L_922178_SNP A T 0.2638 43 120 0.2191 1.5770385364230255E-01
2L_922186_SNP T A 0.1676 29 144 0.03756 5.7403888851460201E-02
2L_922189_SNP G A 0.3537 58 106 0.04234 1.0731429813684989E-01
2L_922191_SNP T A 0.253 42 124 0.2772 2.1583068599073485E-01
2L_922209_SNP G A 0.3681 60 103 0.03706 4.6036088158347574E-02
2L_922241_SNP G A 0.2312 40 133 0.7839 6.5418048353745351E-01
2L_922246_SNP A C 0.06322 11 163 0.7146 8.8632632888217822E-01
2L_922375_SNP T A 0.3706 63 107 0.1558 1.1122844888525318E-01
2L_922424_SNP G C 0.1823 35 157 0.4035 3.6251046302322942E-01
2L_922490_SNP T G 0.1947 37 153 0.5941 5.5108885318013301E-01
2L_922510_DEL A AAATATA 0.1842 35 155 0.05687 5.4049459734722007E-02
2L_922517_DEL CTTTGTCAACATGAACTCAATTTTAGTCC C 0.3642 63 110 0.0153 3.9887452207232874E-02
2L_922601_SNP T A 0.1622 30 155 0.8561 5.9647954456351027E-01
2L_922622_SNP T G 0.2139 40 147 0.6725 8.2693374582668577E-01
2L_922703_DEL T TT 0.1813 35 158 0.1463 1.4184555880359906E-01
2L_922710_SNP T G 0.178 34 157 0.1314 1.2574675399156832E-01
2L_922940_SNP T A 0.06667 13 182 0.2507 1.8608533678193029E-01
2L_923173_SNP A C 0.05102 10 186 0.54 3.2367502297193429E-01
2L_923450_SNP A T 0.07732 15 179 0.7859 7.7203478349275712E-01
2L_923475_SNP G A 0.055 11 189 0.8816 9.7682814855989342E-01
2L_923498_SNP G T 0.3743 70 117 0.1996 2.1535851998828059E-01
2L_923503_SNP G A 0.2979 56 132 0.09239 1.0003907718127381E-01
2L_923517_SNP G A 0.07732 15 179 0.5557 5.1075499480901754E-01
2L_923545_SNP C T 0.4573 75 89 0.586 5.6623486659091005E-01
2L_923567_SNP C G 0.07772 15 178 0.569 5.2360127960688807E-01
2L_923570_SNP T C 0.4321 70 92 0.9527 9.6998097145281181E-01
2L_923593_SNP T C 0.486 87 92 0.5752 7.4232145805258309E-01
2L_923595_SNP A T 0.4699 86 97 0.6974 7.5515792964559292E-01
2L_923618_SNP T G 0.09677 18 168 0.5187 3.9020628417177483E-01
2L_923634_SNP A C 0.09639 16 150 0.8473 9.0076245567548274E-01
2L_923642_SNP G C 0.08642 14 148 0.4857 7.7209343983514966E-01
2L_923648_SNP T A 0.1071 18 150 0.2003 2.5941660314514203E-01
2L_923649_DEL TT G 0.4753 77 85 0.9053 8.1165109741996799E-01
2L_923693_SNP T C 0.25 42 126 0.2071 2.7882170614776736E-01
2L_923702_SNP G A 0.123 23 164 0.0464 4.0709803781103095E-02
2L_923759_SNP T G 0.05291 10 179 0.8149 9.9049038004157564E-01
2L_923785_SNP G T 0.2723 52 139 0.552 5.2850867003402446E-01
2L_923806_SNP A G 0.08586 17 181 0.188 2.1798034852488890E-01
2L_923809_SNP C G 0.2434 46 143 0.7521 9.3180427420284195E-01
2L_923850_SNP T C 0.3017 54 125 0.3786 3.0205006825722280E-01
2L_923878_SNP A C 0.06633 13 183 0.2819 2.3634125014189156E-01
2L_923930_SNP T C 0.08205 16 179 0.5896 5.5626345861534654E-01
2L_923936_SNP T C 0.06633 13 183 0.2569 2.1117821560987815E-01
2L_923994_DEL C CCATGCCCGAACCC 0.05143 9 166 0.7083 7.2332309511341730E-01
2L_924033_INS AA A 0.1854 33 145 0.4566 3.5991743794651787E-01
2L_924055_SNP T G 0.0804 16 183 0.6503 6.8341429693615707E-01
2L_924095_SNP A T 0.0914 17 169 0.584 6.9196169240223981E-01
2L_924096_SNP C T 0.1554 30 163 0.8152 8.3451216560741404E-01
2L_924101_SNP G C 0.1146 22 170 0.3993 4.9375033827044879E-01
2L_924111_SNP C T 0.4833 87 93 0.6851 4.8291080018694821E-01
2L_924118_SNP C T 0.3833 69 111 0.624 6.2636511125637595E-01
2L_924145_SNP A G 0.06417 12 175 0.6625 3.4409939667448686E-01
2L_924147_SNP A C 0.1979 37 150 0.5054 3.9626595099825723E-01
2L_924210_SNP A C 0.1173 23 173 0.5469 6.5103894352438885E-01
2L_924213_SNP A G 0.1648 29 147 0.9851 8.7524140921974702E-01
2L_924220_SNP A G 0.163 30 154 0.9189 8.2476503238526044E-01
2L_924274_SNP G A 0.07576 15 183 0.2871 2.6089984809712641E-01
2L_924332_SNP G C 0.484 91 97 0.5534 4.9134684529809336E-01
2L_924347_DEL T TC 0.0625 12 180 0.5639 3.5736368602004598E-01
2L_924366_INS CGCAACATGGCTGTAAAAGATATGCATGATTTC C 0.2547 41 120 0.81 9.9746155099749079E-01
2L_924375_SNP A C 0.3514 65 120 0.3377 3.5201367595103628E-01
2L_924420_SNP A G 0.1064 20 168 0.9695 9.7544206732067096E-01
2L_924426_SNP A C 0.117 22 166 0.8549 8.1269680733007088E-01
2L_924427_SNP G A 0.07527 14 172 0.791 5.4681160182234601E-01
2L_924435_SNP A T 0.114 22 171 0.8617 8.3203258763763599E-01
2L_924443_SNP A C 0.1053 20 170 0.8318 7.9125680748112681E-01
2L_924446_SNP T C 0.1094 21 171 0.7741 7.0672519090501051E-01
2L_924755_SNP C A 0.07979 15 173 0.3745 3.4725715948167113E-01
2L_924782_SNP T C 0.2159 38 138 0.2003 1.4358422692598827E-01
2L_924818_SNP A G 0.2921 52 126 0.1558 1.1015934013150186E-01
2L_924862_SNP T C 0.07853 15 176 0.5375 4.3307793906351200E-01
2L_924891_SNP A T 0.05464 10 173 0.8022 9.6344708700101511E-01
2L_924892_SNP A G 0.05525 10 171 0.7878 9.2487695225910005E-01
2L_924918_SNP T C 0.07368 14 176 0.7526 6.2292535493263546E-01
2L_924927_SNP C T 0.2919 54 131 0.3993 2.8600608773629577E-01
2L_924931_SNP C T 0.07772 15 178 0.6773 6.8050233922784686E-01
2L_924989_SNP G A 0.1979 38 154 0.1435 7.2333293981254682E-02
2L_924998_SNP A G 0.2526 48 142 0.08559 5.9454279314740829E-02
2L_925014_SNP A C 0.2128 40 148 0.3827 3.8450028591207164E-01
2L_925072_SNP C T 0.06122 12 184 0.0007616 2.6494304740404240E-04
2L_925075_SNP T A 0.1658 32 161 0.8842 8.4153286392810744E-01
2L_925077_SNP T C 0.08205 16 179 0.882 6.9177891876473141E-01
2L_925136_SNP T C 0.4641 84 97 0.6174 6.7399518627667243E-01
2L_925291_SNP T G 0.3407 62 120 0.7944 8.5293910642012449E-01
2L_925292_DEL G GGGGCTGTGC 0.09091 18 180 0.5604 4.9335479385650305E-01
2L_925303_SNP T A 0.1 20 180 0.4146 3.7389638594402497E-01
2L_925369_SNP T G 0.1443 28 166 0.8816 8.6264034831452019E-01
2L_925385_SNP A C 0.05051 10 188 0.86 9.5857111053542376E-01
2L_925430_SNP T G 0.203 40 157 0.6469 6.2581797645541837E-01
2L_925433_SNP C T 0.1005 20 179 0.4906 4.6520716870004031E-01
2L_925438_SNP T G 0.1173 23 173 0.839 9.1109141219814460E-01
2L_925663_DEL CATAGTAATGC C 0.4324 80 105 0.1453 8.4175210443201198E-02
2L_925683_SNP A G 0.4022 74 110 0.2809 1.6439045199037028E-01
2L_925685_SNP A T 0.4 74 111 0.3051 1.8032607149734803E-01
2L_925691_SNP A T 0.134 26 168 0.5561 5.0488947938777140E-01
2L_925704_SNP T A 0.4396 80 102 0.1087 4.5354699830920601E-02
2L_925713_SNP A G 0.4396 80 102 0.1132 5.1509486832657075E-02
2L_925749_SNP C T 0.4451 81 101 0.3479 3.0724692575511703E-01
2L_925751_INS AA A 0.08377 16 175 0.3662 2.1195511302695746E-01
2L_925759_SNP T C 0.4505 82 100 0.1486 9.3649346009297862E-02
2L_925776_SNP T C 0.4426 81 102 0.1392 1.2360807984327171E-01
2L_925779_SNP T G 0.3859 71 113 0.6782 6.3492175929405037E-01
2L_925780_SNP A T 0.3946 73 112 0.6028 5.2502957713431453E-01
2L_925797_SNP T C 0.09326 18 175 0.8842 9.2856882798048179E-01
2L_925829_INS C CAC 0.3353 57 113 0.6637 5.2852655887614119E-01
2L_925977_SNP T C 0.07071 14 184 0.3436 2.7802748878713879E-01
2L_925990_SNP A C 0.2444 44 136 0.6387 5.9504146143441705E-01
2L_926048_INS TT T 0.3273 54 111 0.4209 5.4255393985541334E-01
2L_926115_SNP T G 0.1179 23 172 0.8529 9.9435041768045662E-01
2L_926125_SNP G C 0.2419 45 141 0.06317 2.2648790244633444E-02
2L_926146_SNP T C 0.05102 10 186 0.8325 9.7528967401740396E-01
2L_926153_SNP C T 0.09278 18 176 0.3213 2.8689567072999977E-01
2L_926175_SNP T G 0.1989 37 149 0.1815 1.2481482351868245E-01
2L_926232_SNP A G 0.0733 14 177 0.3947 3.6843348874062376E-01
2L_926380_SNP G T 0.06091 12 185 0.01898 2.9569948311149428E-02
2L_926447_SNP G C 0.1475 27 156 0.6306 5.5994124805490664E-01
2L_926496_SNP A G 0.3243 60 125 0.885 9.6857453612666333E-01
2L_926503_SNP T C 0.06218 12 181 0.2447 2.4777465788465858E-01
2L_926513_SNP A G 0.4971 86 87 0.6673 4.5045938039714462E-01
2L_926545_SNP A G 0.1429 27 162 0.04605 7.3217702227700021E-02
2L_926549_SNP A T 0.05528 11 188 0.008088 1.4100851293549582E-02
2L_926587_SNP T C 0.1196 22 162 0.7983 8.9099793847911202E-01
2L_926707_SNP C A 0.1522 28 156 0.5385 1.4724387968837849E-01
2L_926745_SNP G A 0.1257 23 160 0.9547 7.1461475141560726E-01
2L_926808_SNP A G 0.1243 23 162 0.9058 7.5725780747925298E-01
2L_926817_SNP A C 0.4044 74 109 0.734 6.1507234272836353E-01
2L_926818_SNP A C 0.4066 74 108 0.8191 7.8931868617980994E-01
2L_926860_SNP G A 0.159 31 164 0.3868 3.9809699742448212E-01
2L_926866_INS A ATAAGGCTGGGCA 0.459 84 99 0.1673 1.2419760149327985E-01
2L_926887_SNP G A 0.1571 30 161 0.7934 6.8471221192304932E-01
2L_926904_SNP T G 0.4451 81 101 0.2777 1.8124857759001478E-01
2L_926907_SNP G C 0.1198 23 169 0.5767 4.6351443777005830E-01
2L_926909_SNP C T 0.3696 68 116 0.8601 7.5864099042668964E-01
2L_926962_SNP A C 0.09497 17 162 0.4109 3.3313571393525088E-01
2L_927065_SNP C T 0.1892 35 150 0.3614 5.0054749795307951E-01
2L_927114_SNP C T 0.3387 63 123 0.3014 3.1342657690013398E-01
2L_927118_SNP C T 0.07527 14 172 0.894 7.5866444929631871E-01
2L_927175_SNP A G 0.4474 85 105 0.4984 3.8255353165879880E-01
2L_927179_SNP A G 0.08421 16 174 0.3295 3.7691348057238261E-01
2L_927255_SNP C T 0.1484 27 155 0.3691 4.9405791814709654E-01
2L_927287_SNP G A 0.1955 35 144 0.4401 2.9138287260998663E-01
2L_927427_SNP A G 0.4659 82 94 0.5737 7.0076402234005741E-01
2L_927506_SNP T C 0.09744 19 176 0.6256 8.0600184172536848E-01
2L_927586_SNP A C 0.1055 21 178 0.6066 6.9835075815179182E-01
2L_927636_SNP A T 0.1623 31 160 0.3162 4.9162009096744919E-01
2L_927681_SNP T C 0.3925 73 113 0.3874 3.9961707131885460E-01
2L_927685_SNP T C 0.1421 27 163 0.6749 5.3350414428873338E-01
2L_927733_SNP C T 0.05729 11 181 0.9877 6.2082749009327942E-01
2L_927766_SNP A G 0.4022 74 110 0.7403 7.4615048026501318E-01
2L_927778_SNP G A 0.4 74 111 0.8022 8.1892438521628586E-01
2L_927855_SNP C A 0.05181 10 183 0.9763 6.6295995924177731E-01
2L_927859_SNP C G 0.1011 19 169 0.7922 9.1263605869676701E-01
2L_927862_SNP T A 0.2527 47 139 0.3886 4.5807348443866280E-01
2L_927882_SNP C T 0.0567 11 183 0.9582 6.7370849569185620E-01
2L_927905_DEL GA TAGATAGTCCAAAGGGGAGCAACGCCCTGGCAAACAGATCGGCCGTCGGATTGGGGCACGTGGCGTATGTGTGATATGTGTAATTTGGAGCCGTACTTACG 0.1158 22 168 0.7403 9.5659762720146269E-01
2L_928156_INS AA A 0.09143 16 159 0.4429 3.5506578335949679E-01
2L_928178_SNP A C 0.06701 13 181 0.2317 1.2588430181423915E-01
2L_928213_SNP G T 0.1075 20 166 0.7756 8.8671569616850265E-01
2L_928215_SNP G T 0.1135 21 164 0.5673 6.8300706294406699E-01
2L_928319_DEL C CA 0.3722 67 113 0.3671 1.9829565726337584E-01
2L_928422_SNP C G 0.3846 70 112 0.2145 1.3761473112542655E-01
2L_928532_SNP A C 0.1749 32 151 0.6608 5.3181105572254861E-01
2L_928539_SNP T G 0.09744 19 176 0.9755 8.6206373660070112E-01
2L_928541_SNP T A 0.08808 17 176 0.815 8.1574911964236263E-01
2L_928611_SNP T C 0.1071 21 175 0.5829 5.4590479758368549E-01
2L_928631_SNP A G 0.06186 12 182 0.05501 2.3414923925975044E-02
2L_928795_SNP A G 0.06878 13 176 0.4704 3.2369403038946110E-01
2L_928833_SNP A G 0.1164 22 167 0.08604 2.7108609275611512E-02
2L_928889_SNP G A 0.104 18 155 0.1703 5.0875450213410486E-02
2L_928972_SNP A C 0.05263 10 180 0.6975 4.1115837515129394E-01
2L_929022_SNP A G 0.3925 73 113 0.3316 2.2377212798806467E-01
2L_929134_SNP C T 0.262 49 138 0.007901 5.3392052056454309E-03
2L_929250_SNP C T 0.1082 21 173 0.5802 4.4379939444009953E-01
2L_929266_SNP A G 0.3474 66 124 0.9211 6.7324970885983160E-01
2L_929269_SNP C T 0.05181 10 183 0.4149 6.1590822058519601E-01
2L_929304_SNP A G 0.1186 23 171 0.4184 2.4972644353701801E-01
2L_929317_SNP G C 0.4946 91 93 0.1703 1.4648084603622236E-01
2L_929322_SNP A G 0.1862 35 153 0.954 8.1719934248256054E-01
2L_929347_SNP T A 0.1579 30 160 0.4577 2.6888088210286754E-01
2L_929349_SNP G T 0.1579 30 160 0.7454 4.7169374231077010E-01
2L_929383_SNP T G 0.09596 19 179 0.6147 4.6670046560307754E-01
2L_929421_SNP T C 0.3098 57 127 0.3888 2.7895093807689753E-01
2L_929577_SNP T C 0.4754 87 96 0.9628 8.4296262073106032E-01
2L_929593_SNP G C 0.3094 56 125 0.2489 1.1448390316467727E-01
2L_929628_SNP C A 0.3315 60 121 0.2816 1.5985241192503330E-01
2L_929636_SNP G T 0.3533 65 119 0.332 2.1705095223219684E-01
2L_929821_SNP A G 0.4355 81 105 0.342 3.4170505355438252E-01
2L_929850_SNP A G 0.1543 29 159 0.6388 5.6063654067033430E-01
2L_929895_SNP T C 0.1011 19 169 0.2065 1.7273228860275613E-01
2L_930054_INS TT T 0.1845 31 137 0.6362 6.4375156363942121E-01
2L_930082_INS CGAAGGC C 0.06358 11 162 0.5668 3.1205117882765065E-01
2L_930167_SNP A T 0.1658 32 161 0.4692 6.4629368268035314E-01
2L_930230_SNP T C 0.2147 41 150 0.6935 6.8434566597926283E-01
2L_930231_SNP C T 0.2188 42 150 0.7364 7.3587810323489167E-01
2L_930359_SNP G T 0.08995 17 172 0.04228 2.6115115544516333E-02
2L_930406_SNP T C 0.1058 20 169 0.02384 2.9761806754683488E-02
2L_930412_SNP T G 0.2031 39 153 0.6393 5.3654076118049032E-01
2L_930548_SNP T C 0.1223 23 165 0.2683 4.9778197526756607E-01
2L_930563_SNP C T 0.1164 22 167 0.6781 3.7694912544394954E-01
2L_930564_SNP T G 0.125 24 168 0.9029 9.8035161937497328E-01
2L_930600_SNP T A 0.2299 43 144 0.829 7.5237379771505308E-01
2L_930627_SNP C T 0.1895 36 154 0.9578 9.1823582235368373E-01
2L_930692_SNP T C 0.06878 13 176 0.5049 6.1713340842280040E-01
2L_930696_SNP T C 0.117 20 151 0.2446 1.2729160642372428E-01
2L_930781_SNP G A 0.459 84 99 0.771 7.0907472116749770E-01
2L_930832_SNP T C 0.1243 22 155 0.3566 3.2497582073544518E-01
2L_930913_SNP C A 0.3596 64 114 0.1857 8.7536860601683641E-02
2L_930956_SNP A T 0.2554 47 137 0.9421 8.6094959696859363E-01
2L_931007_DEL T TT 0.3424 63 121 0.2826 5.5638524275512202E-01
2L_931018_SNP G A 0.2708 52 140 0.1174 1.4299921345841471E-01
2L_931068_SNP C G 0.2316 44 146 0.3208 5.9423720812546832E-01
2L_931093_SNP T C 0.224 43 149 0.3222 5.2590066129153767E-01
2L_931233_SNP G T 0.1309 25 166 0.8316 7.5151689751023398E-01
2L_931262_SNP A C 0.3564 67 121 0.333 6.7559424135744217E-01
2L_931309_SNP G C 0.07 14 186 0.03475 1.0502439187544510E-01
2L_931364_SNP A C 0.1042 20 172 0.1458 6.1009731773747369E-02
2L_931422_SNP T G 0.3568 66 119 0.7861 9.8799357689986489E-01
2L_931488_SNP G A 0.232 42 139 0.2583 1.6842502230675382E-01
2L_931614_SNP C T 0.1304 24 160 0.6138 6.5223341677076241E-01
2L_931615_SNP C T 0.4317 79 104 0.4085 4.2408821129948016E-01
2L_931623_SNP C G 0.3978 72 109 0.6478 7.3078284957469353E-01
2L_931661_SNP A G 0.09278 18 176 0.1237 9.2003526045619677E-02
2L_931682_SNP G C 0.08763 17 177 0.1052 6.0680003663379667E-02
2L_931723_SNP A G 0.08763 17 177 0.1369 8.3648569094925795E-02
2L_931772_SNP G T 0.1702 32 156 0.3531 1.5958109718404556E-01
2L_931776_SNP A G 0.1231 24 171 0.8094 7.3130327800073625E-01
2L_931777_SNP T C 0.06186 12 182 0.6075 6.5721632841793709E-01
2L_931786_SNP G A 0.06122 12 184 0.9408 9.5170634271504317E-01
2L_931803_SNP A G 0.2404 44 139 0.6142 4.5782303643453270E-01
2L_931821_SNP G A 0.212 39 145 0.9474 9.4718696542961933E-01
2L_931836_SNP A T 0.3297 60 122 0.5739 6.1491579301109867E-01
2L_931871_SNP G C 0.05914 11 175 0.02176 9.6928325818682534E-03
2L_932119_DEL AAA A 0.4731 79 88 0.6053 4.3835957810399562E-01
2L_932123_SNP T G 0.4663 83 95 0.4923 3.5939813297525258E-01
2L_932128_SNP A T 0.4633 82 95 0.4634 3.4252679594745905E-01
2L_932143_SNP G T 0.1928 32 134 0.8568 4.6506386481426287E-01
2L_932294_SNP T C 0.2989 55 129 0.5602 8.0309395145876750E-01
2L_932379_SNP A C 0.4176 76 106 0.7036 8.5387055946380208E-01
2L_932442_SNP C G 0.3023 52 120 0.2705 3.1024195262465426E-01
2L_932696_SNP T G 0.05584 11 186 0.7655 8.3689672847163932E-01
2L_932829_SNP C T 0.1925 36 151 0.3694 3.6152800870265911E-01
2L_932831_SNP A G 0.1495 29 165 0.658 7.1372158855561352E-01
2L_932938_SNP G T 0.05076 10 187 0.6471 8.9280838339002933E-01
2L_932955_SNP T A 0.1094 21 171 0.3265 3.5821000156461846E-01
2L_932971_SNP G A 0.1623 31 160 0.7789 7.7898396626731392E-01
2L_932981_SNP A T 0.09278 18 176 0.01462 1.2249644385845299E-02
2L_932997_SNP C T 0.371 69 117 0.7276 8.0019944024695233E-01
2L_933017_SNP T G 0.3503 62 115 0.7794 8.6123893410425545E-01
2L_933055_SNP T C 0.1406 27 165 0.837 9.0687380763894754E-01
2L_933067_SNP G C 0.4108 76 109 0.4621 4.2995583909172597E-01
2L_933077_DEL TAAGCT T 0.1559 29 157 0.9506 9.8415467675691193E-01
2L_933088_SNP G T 0.1436 28 167 0.7895 8.9757407306938342E-01
2L_933248_INS G GTGGTCCAACCG 0.3602 58 103 0.6508 7.7052793806518138E-01
2L_933364_SNP A G 0.08989 16 162 0.92 6.6311403117388390E-01
2L_933408_DEL T TGTT 0.07937 15 174 0.2086 1.1082668773660143E-01
2L_933473_SNP A C 0.05814 10 162 0.841 9.5488823713303084E-01
2L_933493_SNP G A 0.4037 65 96 0.1358 2.1165260949812870E-01
2L_933503_SNP A G 0.05233 9 163 0.66 9.0223476516948586E-01
2L_933532_SNP G C 0.1217 23 166 0.01751 1.2029866603967737E-02
2L_933783_SNP T C 0.2 38 152 0.73 7.4571269757427183E-01
2L_933986_SNP T G 0.07071 14 184 0.2075 3.8060243094832846E-01
2L_934194_SNP C A 0.2581 48 138 0.3391 2.8395073939032822E-01
2L_934196_SNP G A 0.2634 49 137 0.3797 3.1984002227480923E-01
2L_934213_INS CCTGCT C 0.4674 86 98 0.5034 4.3547248524973414E-01
2L_934321_DEL A AA 0.0875 14 146 0.6471 9.7545661235173409E-01
2L_934333_SNP A G 0.1771 34 158 0.82 9.9242772580287775E-01
2L_934341_SNP A T 0.2995 56 131 0.8615 5.8313263405419469E-01
2L_934342_SNP A T 0.4255 80 108 0.9605 9.4723376948618387E-01
2L_934357_SNP T G 0.1905 36 153 0.2612 2.5700583000235311E-01
2L_934389_SNP A G 0.4444 84 105 0.5015 3.9953507818967537E-01
2L_934392_SNP C T 0.1313 26 172 0.6332 7.2191696101306357E-01
2L_934393_SNP T C 0.132 26 171 0.6521 7.3934597356306819E-01
2L_934420_DEL T TTGCGAATT 0.06215 11 166 0.2135 1.7136340093767832E-01
2L_934547_SNP C A 0.1602 29 152 0.3907 5.1195350135899798E-01
2L_934564_SNP A G 0.2111 38 142 0.8601 9.3651912483142619E-01
2L_934629_SNP T G 0.2211 42 148 0.1826 7.6307193225358727E-02
2L_934702_SNP A G 0.09375 18 174 0.9829 6.9890442484351734E-01
2L_934730_SNP T C 0.3956 72 110 0.2212 2.0237693282535429E-01
2L_934761_SNP G T 0.08205 16 179 0.521 5.6536488288726539E-01
2L_934773_SNP C T 0.1481 28 161 0.2167 2.1514480200771036E-01
2L_934780_SNP G A 0.4475 81 100 0.4327 5.8068359276797699E-01
2L_934798_SNP T C 0.09137 18 179 0.3322 2.7244745181440433E-01
2L_934836_SNP A G 0.06283 12 179 0.5024 4.2201340744605942E-01
2L_934837_SNP A G 0.06771 13 179 0.4007 3.2241609981454078E-01
2L_934882_SNP C G 0.4475 81 100 0.2991 1.4459513780301636E-01
2L_934896_SNP G A 0.09326 18 175 0.6648 6.8280100095402951E-01
2L_934897_SNP C T 0.08377 16 175 0.7681 7.5857300683752360E-01
2L_934995_SNP C A 0.05076 10 187 0.5083 4.6273291435365727E-01
2L_935012_SNP G C 0.1152 22 169 0.7352 7.1941906073463191E-01
2L_935041_SNP T A 0.4641 84 97 0.7282 5.9175900413694060E-01
2L_935053_SNP G T 0.4601 75 88 0.3071 1.7581990736148190E-01
2L_935083_SNP C T 0.09896 19 173 0.8063 9.7731369430204373E-01
2L_935207_SNP A G 0.3128 56 123 0.5918 4.4839674418597919E-01
2L_935214_SNP C G 0.2287 43 145 0.1814 3.1663088328247957E-01
2L_935225_SNP A G 0.1875 36 156 0.7037 7.3705537641770114E-01
2L_935226_SNP G A 0.1451 28 165 0.5119 5.1817987896962370E-01
2L_935251_SNP A C 0.1711 32 155 0.7811 9.6039044347350211E-01
2L_935253_SNP C A 0.1613 30 156 0.5796 8.4645060464516175E-01
2L_935267_SNP G T 0.3911 70 109 0.2571 4.4723849558472972E-01
2L_935275_SNP C A 0.3012 50 116 0.6649 8.4294505408838405E-01
2L_935293_SNP T C 0.2951 54 129 0.8187 7.3417418150560576E-01
2L_935297_SNP G A 0.2717 50 134 0.8805 7.9551504157190189E-01
2L_935319_DEL C CGATTTCATTTCTCTAGA 0.05102 10 186 0.6611 8.3127399218565523E-01
2L_935344_SNP T C 0.05128 10 185 0.4883 4.3021622138484861E-01
2L_935361_SNP A G 0.4489 79 97 0.943 7.7576456152245932E-01
2L_935363_SNP T G 0.4943 86 88 0.8698 8.1072058583758233E-01
2L_935366_SNP T C 0.4425 77 97 0.924 7.6605252543573632E-01
2L_935430_SNP T C 0.06452 12 174 0.6624 5.6371600007128464E-01
2L_935446_SNP A C 0.06452 12 174 0.4673 6.0542210901695082E-01
2L_935447_SNP A T 0.4386 75 96 0.3875 3.9944077360269048E-01
2L_935453_SNP A T 0.1154 21 161 0.9623 8.9206919663491602E-01
2L_935498_SNP C T 0.4525 81 98 0.2169 1.9014577989726544E-01
2L_935518_INS A ATCGGA 0.2849 51 128 0.5156 3.8736087827461207E-01
2L_935642_INS C CC 0.3512 59 109 0.03555 2.5525091180391594E-02
2L_935651_SNP A G 0.456 83 99 0.04041 7.9346226368038786E-02
2L_935654_SNP A G 0.3876 69 109 0.1252 2.2837562423121283E-01
2L_935655_SNP A G 0.3611 65 115 0.174 3.0815459656099531E-01
2L_935657_SNP A G 0.3596 64 114 0.1711 3.0095403518498443E-01
2L_935658_SNP A C 0.3944 71 109 0.1157 2.8828816817610259E-01
2L_935659_SNP C G 0.05128 10 185 0.9215 8.4823051215684164E-01
2L_935676_SNP G A 0.05128 10 185 0.907 5.9678219903509799E-01
2L_935714_SNP A G 0.2865 53 132 0.5671 9.2729856237460406E-01
2L_935789_SNP A G 0.1088 21 172 0.09644 8.6943016226279979E-02
2L_935844_SNP T C 0.05128 10 185 0.3428 3.7588882227724607E-01
2L_935907_SNP A G 0.1658 32 161 0.8978 9.7473159915680985E-01
2L_935934_SNP A G 0.08333 16 176 0.1886 1.2773727064639095E-01
2L_935944_SNP T G 0.2486 44 133 0.05772 1.0757616188020713E-01
2L_935945_SNP A G 0.2872 54 134 0.8115 6.8779366291374977E-01
2L_935952_SNP G T 0.4202 79 109 0.4925 3.9716444883755575E-01
2L_935960_SNP T A 0.07772 15 178 0.9308 8.6307366961821930E-01
2L_935961_SNP A G 0.0829 16 177 0.6767 8.1468578105559120E-01
2L_935963_SNP T C 0.1615 31 161 0.5806 9.5506213851558097E-01
2L_936011_SNP A G 0.2384 41 131 0.8924 9.0501203397779584E-01
2L_936028_DEL G GACAAAG 0.07975 13 150 0.6261 3.2679486847561134E-01
2L_936040_SNP A G 0.07179 14 181 0.6827 7.8352924354595788E-01
2L_936048_SNP A G 0.3778 68 112 0.3848 2.8181618782114504E-01
2L_936062_SNP A G 0.1295 25 168 0.5222 4.3924011287130771E-01
2L_936070_SNP A G 0.1198 23 169 0.3264 3.6092086639845233E-01
2L_936086_SNP T C 0.2258 42 144 0.5671 6.5503949005889761E-01
2L_936092_SNP A T 0.2077 38 145 0.37 3.7983833394485100E-01
2L_936098_SNP A C 0.1719 33 159 0.3611 3.7335423578916327E-01
2L_936143_SNP A G 0.2955 52 124 0.1873 1.3898529079578958E-01
2L_936218_SNP G C 0.3191 60 128 0.7167 4.8667854816877720E-01
2L_936219_SNP T C 0.2656 51 141 0.9978 7.1718662703570990E-01
2L_936221_SNP A C 0.3068 54 122 0.9179 7.1884649724292138E-01
2L_936239_SNP T C 0.08649 16 169 0.7328 9.6229053051965852E-01
2L_936250_SNP C G 0.05102 10 186 0.3265 3.3770277216268996E-01
2L_936318_SNP T C 0.1925 36 151 0.563 5.9871789028156286E-01
2L_936468_SNP G C 0.08629 17 180 0.7776 8.9607319515459805E-01
2L_936495_SNP C A 0.05641 11 184 0.4737 4.9444360793633857E-01
2L_936684_SNP G A 0.3602 67 119 0.6391 4.6963704089098868E-01
2L_936719_SNP A T 0.2 38 152 0.6743 7.3592591793914930E-01
2L_936728_SNP T C 0.4706 88 99 0.575 5.0061161289488931E-01
2L_936734_SNP A G 0.1925 36 151 0.7083 7.3788159077729576E-01
2L_936735_SNP A G 0.4545 85 102 0.8881 9.5617481468370191E-01
2L_936743_SNP G A 0.1856 36 158 0.4735 3.4988042551728915E-01
2L_936748_SNP G A 0.2717 50 134 0.906 8.7236772647341276E-01
2L_936768_SNP T C 0.2378 44 141 0.9637 9.1270618661925085E-01
2L_936770_SNP C T 0.2804 53 136 0.7658 7.4437423905958544E-01
2L_936787_SNP C T 0.2186 40 143 0.5389 6.9573874123364154E-01
2L_936790_DEL C CTTGC 0.2899 49 120 0.3926 5.1044831670664870E-01
2L_936881_SNP A G 0.06566 13 185 0.6381 6.9883486868593492E-01
2L_936907_SNP T C 0.3122 59 130 0.6353 5.2869724577999655E-01
2L_937006_SNP A C 0.06667 13 182 0.569 5.5776355132844724E-01
2L_937029_SNP G A 0.3611 65 115 0.7957 9.4728830171086775E-01
2L_937036_SNP G C 0.3516 64 118 0.7248 9.8434268480480824E-01
2L_937076_SNP A G 0.1077 21 174 0.7828 7.8860421907331446E-01
2L_937080_SNP A G 0.3333 63 126 0.8594 7.7614879396592706E-01
2L_937082_SNP A G 0.06667 13 182 0.7812 8.7419547590441127E-01
2L_937083_INS GAG C 0.3368 64 126 0.7665 6.7501259354758614E-01
2L_937087_SNP T G 0.358 63 113 0.7161 5.6917940083454188E-01
2L_937088_SNP T G 0.358 63 113 0.7114 5.7471798621139947E-01
2L_937102_SNP C G 0.358 63 113 0.7359 5.8771749450444377E-01
2L_937103_SNP A C 0.3616 64 113 0.7012 5.6293478498442617E-01
2L_937105_SNP T G 0.358 63 113 0.7475 6.1844465092719536E-01
2L_937107_SNP C T 0.3333 63 126 0.8052 7.2090941062334868E-01
2L_937111_MNP TTT AGA 0.358 63 113 0.7806 6.2648342282070368E-01
2L_937116_SNP A C 0.3563 62 112 0.6827 5.5512804101510027E-01
2L_937123_SNP A C 0.3978 74 112 0.8189 7.9980231595730233E-01
2L_937181_INS CA C 0.2688 50 136 0.2807 2.0442458772795868E-01
2L_937190_SNP T G 0.3102 58 129 0.4433 4.4662338258582734E-01
2L_937356_SNP T C 0.228 44 149 0.8285 9.5510311705978101E-01
2L_937366_SNP A C 0.05641 11 184 0.316 2.5337502036883375E-01
2L_937521_SNP C G 0.4309 78 103 0.8293 7.9227411112786550E-01
2L_937605_SNP T G 0.3261 60 124 0.1968 1.1796456237821651E-01
2L_937608_INS AAGGAGCG A 0.4675 79 90 0.6044 4.7923792058421311E-01
2L_937627_SNP G C 0.07216 14 180 0.3167 3.3072420986189621E-01
2L_937654_INS CC C 0.05699 11 182 0.4978 4.7036810637427628E-01
2L_937706_SNP A G 0.1556 28 152 0.7558 9.4956039078272991E-01
2L_937751_SNP A C 0.07614 15 182 0.6111 5.6522012888902373E-01
2L_937777_SNP T C 0.1198 23 169 0.664 5.2764575173815031E-01
2L_937824_SNP A G 0.4301 80 106 0.03754 2.2958864086599695E-02
2L_937921_SNP A G 0.134 26 168 0.1968 2.0298123022364178E-01
2L_937937_SNP T A 0.06154 12 183 0.6759 5.8982394002779048E-01
2L_938095_SNP T A 0.1005 19 170 0.8805 8.8615132412090714E-01
2L_938096_SNP T A 0.4286 78 104 0.3247 2.2466505971897766E-01
2L_938101_INS TA T 0.2895 55 135 0.525 3.3206807189273457E-01
2L_938105_SNP T C 0.1487 29 166 0.6401 7.5220986035831106E-01
2L_938106_INS ACC T 0.2917 56 136 0.5497 3.5143885511721717E-01
2L_938180_SNP T A 0.2105 36 135 0.635 5.5321276522520235E-01
2L_938183_SNP G A 0.4857 85 90 0.2859 3.4838007199857279E-01
2L_938233_SNP T A 0.09548 19 180 0.5735 5.4628210287994594E-01
2L_938416_SNP C T 0.1399 27 166 0.03395 2.3785336396202433E-02
2L_938585_SNP A G 0.3617 68 120 0.3673 2.4833762251216340E-01
2L_938597_SNP T C 0.3529 66 121 0.409 3.1408605264800693E-01
2L_938603_SNP G A 0.2618 50 141 0.5744 5.8832762941822092E-01
2L_938607_SNP T G 0.2606 49 139 0.5918 5.5773362557267614E-01
2L_938612_SNP A G 0.4565 84 100 0.6446 4.5639212255633443E-01
2L_938635_SNP C T 0.05128 10 185 0.1535 6.0372855934573810E-02
2L_938637_INS TA T 0.05102 10 186 0.1444 5.7368795413740716E-02
2L_938643_SNP T C 0.2147 41 150 0.8365 7.9525478479294709E-01
2L_938662_SNP A T 0.07614 15 182 0.4995 5.9242086089012425E-01
2L_938675_DEL A AC 0.05155 10 184 0.1409 5.4747886144696875E-02
2L_938707_MNP GAGC AGAT 0.1786 35 161 0.3913 3.2798791470221356E-01
2L_938716_SNP C G 0.08854 17 175 0.4007 2.7027552751409001E-01
2L_938718_SNP T C 0.3424 63 121 0.5022 3.5604976009710931E-01
2L_938723_SNP C T 0.09278 18 176 0.4399 2.9257661089943254E-01
2L_938731_DEL T GCTGATTGGTCTGAAA 0.06667 13 182 0.5193 9.1008659006333636E-01
2L_938750_SNP A C 0.09326 18 175 0.4038 2.3466132188845867E-01
2L_938751_DEL A TACTTT 0.0567 11 183 0.4375 6.5882226936240507E-01
2L_938773_SNP A T 0.07107 14 183 0.5941 7.0874194236160892E-01
2L_938954_SNP G A 0.4641 84 97 0.3365 1.6571366767343243E-01
2L_939062_SNP A C 0.3081 57 128 0.9061 8.1860591754510226E-01
2L_939065_SNP T A 0.221 40 141 0.773 5.5396863694453558E-01
2L_939157_SNP G C 0.4426 81 102 0.8107 6.5265518953396640E-01
2L_939164_SNP C T 0.3316 62 125 0.6813 6.1125225031056063E-01
2L_939372_SNP T C 0.08673 17 179 0.6687 5.2905552828980307E-01
2L_939375_INS GATGGGCCAG G 0.1105 19 153 0.3198 2.7674881607652724E-01
2L_939500_SNP C T 0.1538 28 154 0.8751 6.6663146581851973E-01
2L_939536_SNP T C 0.09231 18 177 0.34 4.4793492094825194E-01
2L_939564_SNP G T 0.05155 10 184 0.8445 9.6398353491205202E-01
2L_939709_SNP C T 0.2486 44 133 0.4504 3.5487593053016764E-01
2L_939714_SNP G C 0.2486 45 136 0.3448 3.7548450689769119E-01
2L_939844_SNP A G 0.09195 16 158 0.4997 5.2275865663075938E-01
2L_939874_SNP A G 0.05181 10 183 0.5643 5.6015433399171588E-01
2L_940046_SNP T C 0.2606 49 139 0.3618 4.0684865253289904E-01
2L_940049_SNP G T 0.1965 34 139 0.4153 3.9278985628863161E-01
2L_940127_SNP T C 0.05051 10 188 0.5752 7.0244801722703609E-01
2L_940142_SNP A C 0.2086 39 148 0.888 9.2963525071758313E-01
2L_940172_SNP T C 0.2065 38 146 0.4707 4.6286277559868771E-01
2L_940186_SNP G C 0.2581 48 138 0.6934 7.0254054614823813E-01
2L_940210_SNP C T 0.2804 53 136 0.6789 7.3915012216806075E-01
2L_940221_SNP T G 0.2727 51 136 0.5061 5.7427647468421905E-01
2L_940248_SNP T C 0.1789 34 156 0.3363 5.0678171837849173E-01
2L_940259_SNP A C 0.2995 56 131 0.7941 9.3243448880974400E-01
2L_940261_SNP G C 0.2957 55 131 0.7044 7.9347417758660177E-01
2L_940272_SNP G A 0.2132 42 155 0.9762 8.0168581406115957E-01
2L_940361_SNP T A 0.4706 88 99 0.7426 9.5900728862455875E-01
2L_940442_SNP A T 0.09091 18 180 0.7026 2.5503112578134801E-01
2L_940690_SNP T A 0.06842 13 177 0.9994 7.6003100935454870E-01
2L_940747_SNP T C 0.2381 45 144 0.1444 1.6180869242636253E-01
2L_940778_SNP C A 0.09184 18 178 0.846 8.1449009017793295E-01
2L_940891_DEL C AAAA 0.08854 17 175 0.2833 2.5884832450243656E-01
2L_941093_SNP T G 0.05612 11 185 0.5439 3.2613710770560089E-01
2L_941137_SNP G A 0.3122 59 130 0.7196 8.1683589492827890E-01
2L_941169_DEL G GGGGT 0.08854 17 175 0.7532 5.3133238171045694E-01
2L_941354_SNP T C 0.3763 70 116 0.7404 7.7918137857084724E-01
2L_941409_SNP G A 0.3297 60 122 0.4238 3.4829137634843155E-01
2L_941532_SNP G A 0.1061 21 177 0.4414 3.6302450028206101E-01
2L_941573_SNP A G 0.05076 10 187 0.3579 3.9542727136292943E-01
2L_941583_SNP T A 0.2124 41 152 0.264 1.5156355283784162E-01
2L_941669_SNP C T 0.05025 10 189 0.4926 5.0309317003126308E-01
2L_941719_SNP T A 0.4576 81 96 0.7792 4.9147475737774915E-01
2L_941743_SNP T C 0.05051 10 188 0.1836 1.8011403934775538E-01
2L_941748_SNP C T 0.456 83 99 0.7743 4.5243465425240414E-01
2L_941758_SNP G T 0.07614 15 182 0.966 7.8549589157179778E-01
2L_941768_SNP C T 0.3094 56 125 0.3171 4.1010329007733282E-01
2L_941833_SNP T C 0.08743 16 167 0.5646 3.7393568242354480E-01
2L_941842_SNP G A 0.08743 16 167 0.4997 3.0345720587233282E-01
2L_941944_SNP G A 0.07609 14 170 0.3013 2.6313917607796644E-01
2L_942000_SNP G T 0.05699 11 182 0.44 3.8334714435137773E-01
2L_942078_SNP C A 0.2928 53 128 0.6849 4.1621920879128249E-01
2L_942140_SNP T A 0.4301 80 106 0.7022 6.8473045610826344E-01
2L_942150_SNP A G 0.2324 43 142 0.6672 6.6840589607299661E-01
2L_942180_SNP G A 0.08081 16 182 0.1859 1.4428111230036589E-01
2L_942181_DEL A AA 0.1186 23 171 0.8044 6.2084236225906930E-01
2L_942202_SNP C G 0.3005 55 128 0.5115 5.9197950681972578E-01
2L_942228_INS ACGTA A 0.2169 41 148 0.6332 3.2583462920574890E-01
2L_942229_INS TGTAT T 0.15 27 153 0.9522 5.6770423333053299E-01
2L_942283_SNP T A 0.05051 10 188 0.4976 2.9453209660573032E-01
2L_942314_SNP C G 0.4595 85 100 0.4951 2.2542938418042313E-01
2L_942327_SNP T C 0.07447 14 174 0.8914 7.0974265060284802E-01
2L_942394_DEL C CT 0.05076 10 187 0.4705 1.4663170299585615E-01
2L_942399_INS CAC C 0.05102 10 186 0.4693 1.4600320700990743E-01
2L_942447_SNP T G 0.1031 20 174 0.9394 8.7208328558823234E-01
2L_942453_SNP G A 0.1128 22 173 0.963 8.6468593951045691E-01
2L_942456_SNP A G 0.1204 23 168 0.9723 8.2441344530115512E-01
2L_942575_SNP A G 0.05263 10 180 0.7706 9.7364475378698145E-01
2L_942627_DEL C CCCG 0.05612 11 185 0.896 8.0783364221737486E-01
2L_942633_SNP T C 0.05612 11 185 0.752 6.2330414843299586E-01
2L_942635_INS GAC G 0.05612 11 185 0.896 8.0783364221737486E-01
2L_942928_SNP G A 0.08333 16 176 0.6604 9.6352488394247471E-01
2L_942959_SNP G T 0.4481 82 101 0.5761 3.7234956339396874E-01
2L_942964_SNP C G 0.4309 81 107 0.7078 4.3183637144829490E-01
2L_942969_SNP A T 0.1711 32 155 0.9719 9.6958239072293617E-01
2L_942971_SNP A G 0.4468 84 104 0.2739 1.1764213330240147E-01
2L_942973_SNP T G 0.2143 36 132 0.9675 9.3936183214505653E-01
2L_943016_SNP A T 0.06952 13 174 0.4803 5.2088523462600089E-01
2L_943018_SNP A C 0.4946 92 94 0.8044 7.2746774674089587E-01
2L_943029_SNP A G 0.3105 59 131 0.5106 4.9299025019471698E-01
2L_943188_SNP A G 0.4118 77 110 0.09109 1.2718797503916135E-01
2L_943357_SNP A G 0.07179 14 181 0.343 2.9798687764607423E-01
2L_943427_SNP C T 0.06915 13 175 0.2544 3.2112112804165627E-01
2L_943433_SNP C A 0.05102 10 186 0.121 1.1836992924720402E-01
2L_943473_SNP T C 0.1728 33 158 0.8243 9.3375629464383580E-01
2L_943650_SNP A G 0.4807 87 94 0.07352 3.9519224111157950E-02
2L_943713_SNP A G 0.06736 13 180 0.08663 2.6148696499317985E-02
2L_943720_SNP G C 0.2514 44 131 0.9429 9.9787192796897151E-01
2L_943726_SNP T C 0.07368 14 176 0.3403 2.7666672877866005E-01
2L_943734_INS GG G 0.08854 17 175 0.2759 1.6950117926400243E-01
2L_943737_SNP T C 0.172 32 154 0.9639 9.1213603082005823E-01
2L_943745_SNP A T 0.467 85 97 0.3463 1.8754758487915413E-01
2L_943825_SNP C G 0.4511 83 101 0.5691 3.7252676549178620E-01
2L_943864_SNP G C 0.06154 12 183 0.538 3.1973257529161669E-01
2L_943880_SNP T C 0.1026 20 175 0.8677 6.1288329613104220E-01
2L_943931_SNP A T 0.4382 78 100 0.3417 3.0749317382026331E-01
2L_944002_SNP T G 0.2461 47 144 0.2836 2.5396424104840498E-01
2L_944018_SNP T C 0.3978 74 112 0.8319 8.7722581857494286E-01
2L_944038_SNP C G 0.1675 33 164 0.5477 5.6355550373873187E-01
2L_944086_SNP T C 0.1122 22 174 0.6451 9.1792892720992447E-01
2L_944095_SNP G C 0.05076 10 187 0.3926 3.8447171919235668E-01
2L_944168_SNP A G 0.1383 26 162 0.8231 5.1796490039507481E-01
2L_944171_SNP C T 0.2857 50 125 0.9023 6.9542761008848286E-01
2L_944312_SNP T C 0.371 69 117 0.4418 4.6071181105188885E-01
2L_944328_SNP T G 0.1094 21 171 0.2531 4.4360908733601412E-01
2L_944412_SNP C T 0.3298 62 126 0.3586 3.2864839199832074E-01
2L_944443_SNP T G 0.3069 58 131 0.1768 1.6687468903835656E-01
2L_944446_SNP G C 0.2487 47 142 0.2256 1.6055033946432862E-01
2L_944484_SNP A C 0.1398 26 160 0.879 3.6381684254822610E-01
2L_944486_SNP T C 0.2181 41 147 0.4817 2.2816246726398770E-01
2L_944489_SNP G C 0.3102 58 129 0.2438 2.4541981406832114E-01
2L_944629_SNP G A 0.3032 57 131 0.9597 8.6045424018086103E-01
2L_944630_SNP A C 0.3065 57 129 0.9608 6.9446588509214036E-01
2L_944667_SNP T C 0.2834 53 134 0.23 1.7894900738021302E-01
2L_944707_SNP T C 0.117 22 166 0.9236 7.1644371612224866E-01
2L_944716_SNP A G 0.0829 16 177 0.6246 9.3130797057193726E-01
2L_944872_SNP T C 0.08421 16 174 0.9436 8.8350489592034431E-01
2L_944974_SNP G A 0.107 20 167 0.4418 4.4631146542409450E-01
2L_944986_SNP T A 0.09626 18 169 0.625 6.5390396370172654E-01
2L_944989_SNP A C 0.09091 17 170 0.5947 4.9027559453519365E-01
2L_944992_SNP G A 0.09524 18 171 0.6081 6.3487038997802814E-01
2L_944996_SNP G T 0.09091 17 170 0.749 8.3838132367367135E-01
2L_944998_SNP A T 0.09091 17 170 0.7154 8.0996290880039590E-01
2L_945014_SNP T A 0.09524 18 171 0.6269 6.6065510408113493E-01
2L_945017_SNP G T 0.08065 15 171 0.5547 6.4076484680006107E-01
2L_945044_SNP T C 0.3263 62 128 0.2349 2.2669410695225112E-01
2L_945083_SNP A T 0.4839 90 96 0.2099 1.0545517970502061E-01
2L_945095_SNP A T 0.3946 73 112 0.5768 3.1961415338751520E-01
2L_945100_SNP T C 0.4225 79 108 0.2833 1.2173238508672968E-01
2L_945121_SNP T C 0.4811 89 96 0.2856 1.8273435958740092E-01
2L_945166_SNP G T 0.05556 11 187 0.1095 1.2681400486967620E-01
2L_945241_SNP C T 0.2368 45 145 0.2413 1.8252605347672224E-01
2L_945243_SNP G C 0.3439 65 124 0.5878 3.6431587485064099E-01
2L_945263_SNP C G 0.1915 36 152 0.9873 9.8192890023497470E-01
2L_945291_SNP T C 0.1263 24 166 0.0632 8.7953518049027402E-02
2L_945293_SNP T C 0.3651 69 120 0.5593 3.7779520346359652E-01
2L_945432_SNP A G 0.1832 35 156 0.7964 6.9980025767404785E-01
2L_945445_SNP C G 0.07143 13 169 0.6839 8.7853001002254016E-01
2L_945449_SNP A G 0.4021 76 113 0.797 8.5998955950354694E-01
2L_945450_SNP G A 0.05 9 171 0.7906 8.9603950927320597E-01
2L_945468_SNP G T 0.1166 19 144 0.5434 6.3710662073444291E-01
2L_945589_SNP A C 0.3405 63 122 0.6876 3.5814021115630501E-01
2L_945622_SNP T G 0.2077 38 145 0.8597 4.1915213762054826E-01
2L_945710_SNP A C 0.1351 25 160 0.6385 4.0267279364889874E-01
2L_945751_INS GTGCGTG G 0.257 46 133 0.9578 8.8774479376725302E-01
2L_945923_SNP C A 0.05155 10 184 0.5731 5.4691436096886115E-01
2L_945924_SNP A G 0.05155 10 184 0.6553 5.8680841515406557E-01
2L_945959_SNP G A 0.4615 84 98 0.81 8.2925393926268720E-01
2L_946032_SNP G A 0.1164 22 167 0.8398 7.5110512515380101E-01
2L_946045_SNP T A 0.08163 16 180 0.2519 2.9026224584301508E-01
2L_946060_SNP A T 0.1989 37 149 0.7392 5.1889854576144834E-01
2L_946074_SNP T A 0.2249 38 131 0.3148 1.8569502193918552E-01
2L_946128_SNP G A 0.3825 70 113 0.5773 5.1617384270795763E-01
2L_946130_SNP C T 0.3784 70 115 0.6196 5.7622228439798062E-01
2L_946139_SNP A G 0.4162 77 108 0.6385 9.1733640355535162E-01
2L_946195_SNP T C 0.06701 13 181 0.8947 9.8453191445660526E-01
2L_946204_SNP G T 0.1244 24 169 0.5395 3.3935503240607801E-01
2L_946261_SNP A C 0.1319 24 158 0.97 6.5861664967623523E-01
2L_946337_SNP T C 0.3944 71 109 0.9535 9.8672623183006547E-01
2L_946349_SNP T C 0.3743 70 117 0.7657 7.6419586453430921E-01
2L_946356_SNP A C 0.1016 19 168 0.828 6.3791931541541613E-01
2L_946373_INS G GTG 0.4795 82 89 0.8347 6.7069947158053533E-01
2L_946501_SNP T C 0.2103 41 154 0.4209 4.4599550168155533E-01
2L_946502_SNP G A 0.2124 41 152 0.3651 3.8274451774816487E-01
2L_946508_SNP G A 0.2073 40 153 0.3795 3.9296033471972291E-01
2L_946545_SNP A C 0.2514 45 134 0.3276 9.2545760486458239E-02
2L_946554_SNP C G 0.4208 77 106 0.5287 6.9918746828322853E-01
2L_946557_SNP C A 0.09043 17 171 0.9997 8.1483079775163370E-01
2L_946562_SNP T C 0.3172 59 127 0.6309 5.5362547251001148E-01
2L_946582_SNP T C 0.0567 11 183 0.1719 1.6440962984767593E-01
2L_946586_SNP T G 0.201 39 155 0.1368 1.4473478777109472E-01
2L_946588_SNP G A 0.1576 29 155 0.2535 2.7241019779461195E-01
2L_946592_SNP C G 0.201 39 155 0.1346 1.4659143682824316E-01
2L_946612_SNP T G 0.2818 51 130 0.8321 8.2228735109169215E-01
2L_946624_SNP A C 0.234 44 144 0.5563 6.1748551399939444E-01
2L_946640_SNP T A 0.3497 64 119 0.9232 9.1940302097915072E-01
2L_946650_SNP G A 0.06771 13 179 0.7165 6.3907527540118680E-01
2L_946652_SNP A G 0.1905 36 153 0.8592 9.8961379030505536E-01
2L_946656_SNP T C 0.2595 48 137 0.9941 8.4379063315311265E-01
2L_946674_SNP C G 0.1257 24 167 0.6838 8.7028150991823450E-01
2L_946775_SNP T C 0.159 31 164 0.2562 2.3747036556531931E-01
2L_946868_SNP C G 0.1058 20 169 0.3945 3.0544963544382475E-01
2L_946971_SNP C T 0.4839 90 96 0.95 8.6407768148310615E-01
2L_947215_SNP A T 0.388 71 112 0.4602 4.5604982571256747E-01
2L_947252_SNP C A 0.236 42 136 0.6962 7.2417114447803366E-01
2L_947263_SNP A G 0.4108 76 109 0.576 7.0851710176970317E-01
2L_947351_SNP G T 0.05155 10 184 0.3349 4.4326306562144280E-01
2L_947449_SNP T C 0.08763 17 177 0.643 5.9296741667502895E-01
2L_947650_SNP T C 0.09694 19 177 0.09856 1.4791734371931076E-01
2L_947668_SNP T G 0.462 85 99 0.7581 8.8501843744016595E-01
2L_947672_SNP C T 0.3661 67 116 0.7019 8.3537178780477372E-01
2L_947676_SNP T C 0.4839 90 96 0.9631 9.1215896591097367E-01
2L_947700_SNP C G 0.306 56 127 0.5035 6.0189744879566820E-01
2L_947733_SNP C G 0.05128 10 185 0.6091 8.7984730063233407E-01
2L_947777_SNP T G 0.3977 70 106 0.2451 1.9169572633663690E-01
2L_947785_INS CT C 0.0733 14 177 0.6739 9.1923323312552685E-01
2L_947822_DEL G GATGCCTCGCACCAAG 0.4023 70 104 0.9503 6.8042193001479601E-01
2L_947867_SNP C A 0.2062 40 154 0.2106 4.6650596524794519E-01
2L_947871_DEL T TGTACATATGC 0.2062 40 154 0.2278 5.4429384473808762E-01
2L_947923_SNP C G 0.151 29 163 0.2559 2.8777425504952014E-01
2L_947932_SNP A C 0.1865 36 157 0.4012 7.0022236954824391E-01
2L_947936_SNP A G 0.3556 64 116 0.9085 7.5410976554350573E-01
2L_947946_SNP T A 0.4043 76 112 0.8984 6.9405530374151869E-01
2L_947970_SNP T C 0.2222 42 147 0.1833 4.8918889743565830E-01
2L_947979_SNP A T 0.08718 17 178 0.8406 7.5917779368225258E-01
2L_947983_SNP A G 0.08629 17 180 0.9975 6.8051829232434635E-01
2L_947985_SNP A G 0.09091 18 180 0.9328 8.7840864661198959E-01
2L_948003_SNP T C 0.2727 51 136 0.2311 2.8435667084607574E-01
2L_948007_SNP G T 0.08205 16 179 0.9706 9.5455697018463004E-01
2L_948045_SNP A G 0.09231 18 177 0.7727 8.2115948875415490E-01
2L_948053_SNP C G 0.3764 67 111 0.7634 4.9407528079729657E-01
2L_948091_SNP C T 0.123 23 164 0.7774 6.9923246124102789E-01
2L_948155_SNP T C 0.3239 57 119 0.6164 7.9976165573456370E-01
2L_948426_SNP T C 0.4254 77 104 0.3915 3.0964113764671941E-01
2L_948511_DEL A AGC 0.235 43 140 0.965 9.5205056708708879E-01
2L_948568_SNP G A 0.3405 63 122 0.7108 6.2816894399328160E-01
2L_948616_SNP C A 0.09184 18 178 0.8773 9.6372460355807132E-01
2L_948618_SNP A G 0.2857 54 135 0.6964 6.7805310465741253E-01
2L_948632_SNP A C 0.08718 17 178 0.7585 9.5791328785040619E-01
2L_948635_SNP A G 0.08718 17 178 0.8159 9.7536225351009342E-01
2L_948670_DEL G GAGTGGAAATGTTGCGG 0.1152 22 169 0.5292 6.3446902973816433E-01
2L_948760_SNP C T 0.2527 47 139 0.3526 4.5868478834956983E-01
2L_948766_SNP T A 0.1885 36 155 0.7214 4.8965863207881910E-01
2L_948773_SNP A T 0.1947 37 153 0.6774 4.3920480702216125E-01
2L_948785_SNP A G 0.1128 22 173 0.1849 1.4141552981196703E-01
2L_948887_SNP A G 0.1546 30 164 0.9186 9.8411281791987082E-01
2L_948953_SNP T A 0.1852 35 154 0.5644 7.2647670871267733E-01
2L_948957_SNP C T 0.1122 22 174 0.249 2.2944160270976854E-01
2L_949024_SNP T G 0.2655 47 130 0.9771 8.5152573878618687E-01
2L_949110_SNP T C 0.2 38 152 0.9053 5.7878024836964026E-01
2L_949229_SNP C A 0.1969 38 155 0.8276 6.6623974088128424E-01
2L_949257_SNP T C 0.06061 12 186 0.51 5.2341275907736251E-01
2L_949279_SNP T C 0.326 59 122 0.8062 5.0944017267608599E-01
2L_949293_SNP T G 0.159 31 164 0.7001 8.1751944704843560E-01
2L_949294_SNP T A 0.4076 75 109 0.8912 7.8668656001663240E-01
2L_949320_SNP T C 0.159 31 164 0.7444 8.2997961106298113E-01
2L_949350_SNP G C 0.07107 14 183 0.3382 5.3859166998579477E-01
2L_949355_SNP T C 0.09184 18 178 0.9877 9.2497138814855018E-01
2L_949365_SNP T C 0.2193 41 146 0.5213 5.5728179145194345E-01
2L_949389_SNP T G 0.05025 10 189 0.2442 2.7545501057132815E-01
2L_949403_SNP A G 0.1289 25 169 0.496 3.0442931536910467E-01
2L_949416_SNP T A 0.05025 10 189 0.2442 2.7545501057132815E-01
2L_949422_SNP T G 0.3315 61 123 0.3625 5.1817281106189417E-01
2L_949438_SNP A G 0.4921 94 97 0.4741 6.7046118708959113E-01
2L_949441_INS GTAC G 0.4153 76 107 0.9818 5.8943639197801245E-01
2L_949456_SNP C T 0.1846 36 159 0.9899 6.6743205990167942E-01
2L_949466_SNP A G 0.06061 12 186 0.2943 5.4320636469109929E-01
2L_949508_SNP T C 0.1124 20 158 0.7547 9.9276804163661825E-01
2L_949509_DEL C CGGGGAGAAGCC 0.2688 50 136 0.8568 9.6726426456651127E-01
2L_949522_SNP C A 0.07216 14 180 0.9336 6.7774659211920851E-01
2L_949524_SNP A G 0.1406 27 165 0.6404 5.3250789024078871E-01
2L_949673_SNP G T 0.1694 31 152 0.616 9.4738006537172426E-01
2L_949674_SNP T A 0.05914 11 175 0.7567 6.7524843726782746E-01
2L_949778_SNP T G 0.1492 27 154 0.8776 9.7801368396704125E-01
2L_950003_SNP A G 0.09239 17 167 0.8632 9.9921132841310190E-01
2L_950205_SNP C T 0.1452 27 159 0.5738 4.1817925114813237E-01
2L_950252_DEL T TCG 0.06842 13 177 0.5961 5.2699326458412088E-01
2L_950280_SNP T A 0.3172 59 127 0.2904 1.7096072642766214E-01
2L_950286_SNP A G 0.09091 17 170 0.8589 6.5710111741010224E-01
2L_950320_SNP T C 0.4096 77 111 0.3958 1.5736097011145989E-01
2L_950362_SNP A G 0.1387 24 149 0.6326 7.1133851941247539E-01
2L_950399_SNP A G 0.2684 51 139 0.3127 9.8898255417757430E-02
2L_950402_SNP A T 0.1398 26 160 0.5015 3.0889083283670149E-01
2L_950549_SNP C T 0.337 61 120 0.1416 2.0942882499120619E-01
2L_950616_SNP A G 0.07035 14 185 0.3628 5.3382802181649913E-01
2L_950685_SNP G A 0.3138 59 129 0.6654 5.8835523850857108E-01
2L_950701_SNP T A 0.3056 55 125 0.3752 2.5939969922788331E-01
2L_950723_SNP T G 0.1412 25 152 0.562 4.9292736585765418E-01
2L_950762_SNP A C 0.08122 16 181 0.1053 2.3740103904546039E-01
2L_950909_SNP G T 0.1099 20 162 0.5352 5.5978199806972018E-01
2L_950913_SNP T A 0.107 20 167 0.5444 5.4318258521198803E-01
2L_951090_SNP G A 0.457 85 101 0.5721 5.5863056846897208E-01
2L_951106_SNP A C 0.1123 21 166 0.885 8.9463234442485673E-01
2L_951118_SNP T C 0.08021 15 172 0.8766 5.5416147879840572E-01
2L_951200_SNP A T 0.06701 13 181 0.3821 4.2099730403993674E-01
2L_951293_SNP T C 0.05851 11 177 0.8892 8.4747018906319682E-01
2L_951347_SNP C T 0.05348 10 177 0.5878 5.0005099289327659E-01
2L_951378_SNP A C 0.05376 10 176 0.5782 4.9097129377972859E-01
2L_951398_SNP A G 0.09091 17 170 0.7015 7.8554503781743446E-01
2L_951403_SNP C T 0.1129 21 165 0.4796 5.4520929068178769E-01
2L_951407_SNP T G 0.09392 17 164 0.2043 3.0596135047688766E-01
2L_951426_SNP C G 0.06701 13 181 0.6595 7.0808127799172527E-01
2L_951441_SNP C T 0.2432 45 140 0.2321 2.7861003430715081E-01
2L_951446_SNP A G 0.07254 14 179 0.4974 5.4448004549531903E-01
2L_951461_SNP C T 0.1989 37 149 0.4984 5.1195474799372742E-01
2L_951474_SNP G T 0.2258 42 144 0.317 3.7261889033175766E-01
2L_951483_INS ACATAGA A 0.2443 43 133 0.2361 4.3127074613504690E-01
2L_951492_INS CC C 0.06771 13 179 0.4175 4.6200668898230002E-01
2L_951497_SNP A G 0.07487 14 173 0.3209 2.8220889642352687E-01
2L_951498_SNP A G 0.2419 45 141 0.421 6.0521076949809083E-01
2L_951526_SNP T C 0.3375 54 106 0.6592 9.0638303682706067E-01
2L_951542_SNP A T 0.09626 18 169 0.2736 2.4374612343479429E-01
2L_951561_INS C CACTAACACCCC 0.3825 70 113 0.3614 4.0113688959789351E-01
2L_951574_SNP A T 0.3094 56 125 0.3027 3.0386588933531566E-01
2L_951579_SNP T C 0.4637 83 96 0.7073 7.2209350879020384E-01
2L_951597_SNP T C 0.08377 16 175 0.9844 7.1375089516580048E-01
2L_951662_SNP T C 0.06667 12 168 0.3974 1.8876188726125565E-01
2L_951677_SNP T C 0.1765 33 154 0.3357 3.4198272224660409E-01
2L_951740_SNP G T 0.06316 12 178 0.3336 5.4223925520240268E-01
2L_951797_SNP T C 0.09551 17 161 0.6536 6.2187918700189504E-01
2L_951812_SNP A G 0.1319 24 158 0.4192 4.2864338946367619E-01
2L_951824_SNP A G 0.2529 43 127 0.5664 6.6482477072470547E-01
2L_951930_SNP C G 0.2545 42 123 0.6681 3.5648659743408451E-01
2L_951972_SNP T C 0.341 59 114 0.5561 3.3955707695135795E-01
2L_952007_SNP G A 0.3547 61 111 0.778 9.2912844868584110E-01
2L_952046_SNP C T 0.2458 44 135 0.7399 8.6723021002876521E-01
2L_952097_SNP C T 0.2688 50 136 0.8033 6.3425717954857808E-01
2L_952151_SNP G T 0.2487 47 142 0.8908 8.9808967714503918E-01
2L_952159_DEL T TAT 0.1452 27 159 0.5114 8.5396653530856481E-01
2L_952179_SNP C T 0.1124 19 150 0.5953 4.7318637453204915E-01
2L_952223_SNP A C 0.1141 21 163 0.6929 6.6437832186400581E-01
2L_952228_SNP T G 0.08333 16 176 0.6999 6.2608555207728078E-01
2L_952243_SNP C T 0.07179 14 181 0.4366 6.8086490379318887E-01
2L_952245_SNP A T 0.06701 13 181 0.4216 6.5564487205341648E-01
2L_952292_SNP T C 0.05641 11 184 0.3631 5.5644323205637780E-01
2L_952381_SNP G C 0.3022 55 127 0.6729 6.0285818298546379E-01
2L_952420_SNP T C 0.2674 50 137 0.3015 1.9530818352127644E-01
2L_952436_SNP T C 0.3708 66 112 0.6257 3.7783456144269523E-01
2L_952444_SNP T C 0.08808 17 176 0.3765 6.9854832695728863E-01
2L_952457_SNP T C 0.2308 42 140 0.331 2.9161892783242682E-01
2L_952459_SNP A G 0.3495 65 121 0.6161 2.6787546462566858E-01
2L_952513_SNP T C 0.06486 12 173 0.3319 2.5273884870085395E-01
2L_952525_SNP A G 0.1728 33 158 0.07526 1.5772625850450783E-01
2L_952549_SNP C G 0.1237 24 170 0.4852 9.7587629680318055E-01
2L_952573_SNP C T 0.08466 16 173 0.3944 3.1312413405443051E-01
2L_952580_SNP T C 0.2926 55 133 0.8141 6.7170631701688910E-01
2L_952627_SNP A C 0.09744 19 176 0.4844 9.8427085698689465E-01
2L_952632_SNP A C 0.3636 68 119 0.7331 8.2733732352644029E-01
2L_952804_SNP A G 0.2722 49 131 0.4852 4.2613569364872594E-01
2L_952912_SNP C T 0.1186 23 171 0.5618 3.4959649988102137E-01
2L_952930_SNP A G 0.1878 34 147 0.6039 4.0393453630858522E-01
2L_953002_SNP T G 0.2147 38 139 0.5329 4.1191170748922912E-01
2L_953029_SNP G T 0.0829 16 177 0.1473 1.0110924028745982E-01
2L_953197_SNP A G 0.3533 65 119 0.5764 6.4050869281826761E-01
2L_953231_SNP G C 0.07216 14 180 0.3253 3.0339523785776334E-01
2L_953260_SNP T G 0.3568 66 119 0.5217 5.3564836504438218E-01
2L_953343_SNP T C 0.07853 15 176 0.6973 9.6925711642568246E-01
2L_953351_SNP T A 0.2737 49 130 0.3294 4.8657690507811868E-01
2L_953366_SNP A G 0.3072 51 115 0.1198 2.0421484331004813E-01
2L_953373_SNP C G 0.08602 16 170 0.03471 1.3359123125152628E-01
2L_953386_SNP A G 0.3911 70 109 0.1087 9.8003068111375269E-02
2L_953475_SNP C G 0.1484 27 155 0.8795 9.3066115024820806E-01
2L_953540_SNP T C 0.0567 11 183 0.2656 2.8873511953660236E-01
2L_953603_DEL T CC 0.153 28 155 0.8838 6.5386998020870046E-01
2L_953607_SNP T A 0.4396 80 102 0.2148 8.5939181067102632E-02
2L_953608_INS TG T 0.2316 44 146 0.3385 2.3159249076916966E-01
2L_953615_SNP T G 0.2353 44 143 0.2986 1.9562983795083944E-01
2L_953617_SNP A G 0.2394 45 143 0.9269 7.3161124054003213E-01
2L_953627_SNP G T 0.1726 29 139 0.917 5.1964892290388853E-01
2L_953631_INS CAGGTGGCTTTAAAGCGGTC C 0.2263 43 147 0.2715 1.8702283024963939E-01
2L_953638_SNP C T 0.2781 52 135 0.1634 1.3846329572458582E-01
2L_953643_SNP T G 0.2568 47 136 0.542 9.8303816347262030E-01
2L_953657_SNP T C 0.25 46 138 0.532 9.3958949400718883E-01
2L_953700_SNP C T 0.07292 14 178 0.1968 1.7329633735969363E-01
2L_953727_SNP A T 0.2626 47 132 0.5482 9.8409787855995623E-01
2L_953728_SNP T G 0.2842 52 131 0.2165 1.6157871809524915E-01
2L_953811_SNP A G 0.07576 15 183 0.1139 3.0992678144667851E-01
2L_953863_SNP A G 0.2473 46 140 0.9825 7.6369065061525299E-01
2L_953967_SNP T G 0.1311 24 159 0.7314 8.7351285810022172E-01
2L_954020_DEL TT T 0.4451 77 96 0.6328 7.4995781075367507E-01
2L_954032_INS C CGCGC 0.3516 64 118 0.4292 8.0228175534102619E-01
2L_954128_SNP A G 0.08763 17 177 0.9932 7.9650964178877548E-01
2L_954176_SNP A G 0.1299 23 154 0.6215 4.3270336029525613E-01
2L_954186_SNP A C 0.2526 48 142 0.3989 6.3683806312692970E-01
2L_954233_SNP A G 0.2394 45 143 0.7085 5.3526034045137072E-01
2L_954268_SNP A T 0.2158 41 149 0.3151 3.0482588058039251E-01
2L_954274_SNP C A 0.4866 91 96 0.8077 8.7299693453473715E-01
2L_954275_SNP T C 0.2328 44 145 0.7169 5.5305713202317119E-01
2L_954279_SNP G A 0.5 93 93 0.7278 9.7101822891279632E-01
2L_954292_SNP A T 0.2337 43 141 0.6404 7.4443527423804245E-01
2L_954317_SNP A C 0.2031 39 153 0.5248 3.9822242454891332E-01
2L_954335_SNP T C 0.1905 36 153 0.674 5.4345939076903638E-01
2L_954386_SNP C T 0.4944 89 91 0.4611 6.9101168142441227E-01
2L_954390_SNP G T 0.4754 87 96 0.6305 9.3835512146808431E-01
2L_954396_SNP T C 0.2275 43 146 0.3605 2.0912278800885986E-01
2L_954620_INS G GGGGAAAAG 0.104 18 155 0.7027 9.9157436922594078E-01
2L_954914_INS TGCGTCCT T 0.1429 23 138 0.3746 2.6444950346176188E-01
2L_955055_SNP A C 0.08205 16 179 0.5756 7.7092369457286380E-01
2L_955057_SNP C T 0.2565 49 142 0.2044 1.4280353756224939E-01
2L_955148_SNP G C 0.0625 12 180 0.8208 9.5754961950242967E-01
2L_955162_INS CCCC C 0.4186 72 100 0.2354 1.0052229958809544E-01
2L_955164_SNP T G 0.1058 20 169 0.2916 2.2449891989637838E-01
2L_955293_SNP T C 0.2199 42 149 0.1228 1.0940757273198953E-01
2L_955358_SNP T C 0.1755 33 155 0.715 4.6272734072169852E-01
2L_955364_SNP T C 0.1753 34 160 0.4461 2.1860554712312164E-01
2L_955368_SNP T C 0.2065 38 146 0.5973 8.2902326607250143E-01
2L_955370_SNP T G 0.4586 83 98 0.5211 3.8824014446937039E-01
2L_955372_SNP A T 0.4536 83 100 0.3711 1.7858198450049179E-01
2L_955429_INS GCTTG G 0.2034 36 141 0.8213 7.2302418515889011E-01
2L_955484_SNP A C 0.07653 15 181 0.4803 3.0635544452759622E-01
2L_955491_SNP A C 0.05584 11 186 0.4069 2.3349311953691820E-01
2L_955500_SNP C T 0.4645 85 98 0.5644 5.6494637896336408E-01
2L_955507_SNP T A 0.4709 89 100 0.2871 1.8492464727027813E-01
2L_955529_SNP G A 0.2228 43 150 0.9647 9.7059768554193204E-01
2L_955559_SNP A G 0.06091 12 185 0.4824 2.9659332925509907E-01
2L_955578_SNP T A 0.3246 62 129 0.7106 3.9884716624182381E-01
2L_955580_SNP A G 0.1852 35 154 0.4343 5.9661089270959144E-01
2L_955621_SNP G T 0.3368 64 126 0.2 1.1190810297778220E-01
2L_955629_INS GGATG G 0.3548 66 120 0.5643 3.0650480459140317E-01
2L_955633_SNP A G 0.06667 13 182 0.5232 3.4501769877883426E-01
2L_955637_SNP G C 0.1927 37 155 0.6623 7.5502112314992387E-01
2L_955667_SNP A G 0.0625 12 180 0.4031 2.2686945049330542E-01
2L_955668_SNP G T 0.1202 22 161 0.2666 2.5819485892383687E-01
2L_955671_SNP C A 0.0567 11 183 0.1566 1.6704694343230653E-01
2L_955697_SNP C T 0.3911 70 109 0.03219 8.3250083811636476E-03
2L_955699_SNP C G 0.07895 15 175 0.1103 1.2534590613608931E-01
2L_955780_SNP A G 0.06977 12 160 0.5441 3.3508471711510002E-01
2L_955781_SNP C A 0.06857 12 163 0.541 3.3668777542236217E-01
2L_955784_SNP T G 0.06936 12 161 0.4898 2.9745209061918498E-01
2L_955815_SNP A C 0.1404 24 147 0.5286 3.1497204567746662E-01
2L_955907_SNP A T 0.06077 11 170 0.5361 3.5015808042060614E-01
2L_955923_SNP T G 0.05233 9 163 0.8671 9.0155968090521910E-01
2L_955924_SNP A G 0.1538 26 143 0.8003 7.4282176750029616E-01
2L_955937_SNP A C 0.05202 9 164 0.8647 9.0774515359873931E-01
2L_955946_SNP T C 0.4424 73 92 0.922 9.7146383946894599E-01
2L_955947_SNP G T 0.4798 83 90 0.9598 8.4179862280663686E-01
2L_955954_SNP C T 0.1091 18 147 0.4448 3.8770327742174315E-01
2L_955978_SNP A G 0.1229 22 157 0.2876 3.9041546770212276E-01
2L_955982_SNP A T 0.4138 72 102 0.9958 8.6373844931834509E-01
2L_955983_SNP G A 0.4176 71 99 0.8473 8.8212696514346045E-01
2L_956002_SNP A T 0.05495 10 172 0.8285 5.9386684631434550E-01
2L_956005_SNP A T 0.05155 10 184 0.2548 4.3744574558653926E-01
2L_956075_SNP G A 0.2045 36 140 0.5771 8.8912713923848408E-01
2L_956105_SNP T C 0.1989 35 141 0.613 8.7116058192595069E-01
2L_956162_SNP C A 0.1077 21 174 0.3212 6.3286005611072493E-01
2L_956196_SNP A G 0.08808 17 176 0.9249 5.4078716628051948E-01
2L_956239_SNP T C 0.328 61 125 0.7671 6.8938387700377324E-01
2L_956276_SNP A C 0.09896 19 173 0.9735 4.8274265873898770E-01
2L_956347_SNP T G 0.1042 20 172 0.9785 7.8309055035457309E-01
2L_956356_SNP T A 0.05051 10 188 0.1127 1.2192807418651508E-01
2L_956405_SNP G T 0.3607 66 117 0.5724 9.4206815134680222E-01
2L_956417_SNP C T 0.385 72 115 0.991 9.6091107772479978E-01
2L_956420_SNP C G 0.1865 36 157 0.5655 7.9002337080165963E-01
2L_956444_SNP T C 0.4372 80 103 0.8318 9.4003673893250117E-01
2L_956468_SNP T C 0.4481 82 101 0.9872 8.9868576626963104E-01
2L_956507_SNP A T 0.2054 38 147 0.2041 9.0568362362099752E-02
2L_956552_SNP A G 0.1543 29 159 0.9826 8.2896635808509722E-01
2L_956585_SNP T C 0.4725 86 96 0.2247 1.4991065785936930E-01
2L_956603_SNP C T 0.3804 70 114 0.5923 5.5383901680127523E-01
2L_956612_SNP A G 0.4888 87 91 0.5835 8.7396342689518824E-01
2L_956615_SNP T C 0.09278 18 176 0.9902 7.2302456227385803E-01
2L_956636_SNP A G 0.235 43 140 0.3849 4.5714476777745927E-01
2L_956645_SNP C G 0.07653 15 181 0.7292 9.1836558287065828E-01
2L_956652_SNP A G 0.1217 23 166 0.8394 9.3603401794848329E-01
2L_956690_SNP T G 0.3908 68 106 0.3534 2.3168400853640714E-01
2L_956901_SNP A C 0.2139 40 147 0.6952 9.3509078380503030E-01
2L_956908_SNP C T 0.09524 18 171 0.8601 8.5901303434355447E-01
2L_956931_SNP T C 0.4222 76 104 0.4546 6.5097703628838377E-01
2L_956984_SNP A T 0.1333 26 169 0.9031 7.7886967521209960E-01
2L_956999_SNP T A 0.457 85 101 0.5449 8.1151823864452033E-01
2L_957000_DEL ATATAT A 0.3636 68 119 0.6746 9.2721928890788874E-01
2L_957007_SNP T G 0.3676 68 117 0.7012 9.8584340783536939E-01
2L_957014_SNP A C 0.3583 67 120 0.7546 9.6511462548716820E-01
2L_957024_SNP G C 0.4125 66 94 0.5689 8.2962321030713593E-01
2L_957026_INS T TT 0.3672 65 112 0.4798 6.6367889133150515E-01
2L_957042_SNP C T 0.3552 65 118 0.893 6.9752985037517790E-01
2L_957043_SNP T C 0.148 29 167 0.8094 9.7739729393230046E-01
2L_957044_SNP C T 0.1399 27 166 0.6884 7.9325212927449229E-01
2L_957049_SNP C T 0.1823 35 157 0.1802 2.3089495109618230E-01
2L_957138_SNP C T 0.4511 83 101 0.3692 3.9562095355887428E-01
2L_957149_SNP T C 0.3676 68 117 0.4659 4.7818475172131525E-01
2L_957217_SNP T C 0.1323 25 164 0.6259 4.9374803329281514E-01
2L_957232_SNP C A 0.1799 34 155 0.3212 1.4964351166999346E-01
2L_957237_SNP A C 0.05641 11 184 0.1823 3.4687369671171331E-01
2L_957251_SNP T C 0.09474 18 172 0.6727 7.5548082957743468E-01
2L_957252_SNP C T 0.5 91 91 0.3377 1.7452350821224194E-01
2L_957268_SNP T C 0.1399 27 166 0.3307 1.5328135043538849E-01
2L_957296_SNP G A 0.06154 12 183 0.9024 8.1422912499057831E-01
2L_957305_SNP T C 0.254 48 141 0.5927 4.3224336904902017E-01
2L_957326_SNP C G 0.2473 46 140 0.3447 2.0317769444257539E-01
2L_957401_SNP G T 0.1968 37 151 0.5727 1.9489015607023386E-01
2L_957406_SNP T C 0.08763 17 177 0.6931 9.9539927010135609E-01
2L_957416_SNP C G 0.09474 18 172 0.1975 4.1685581697301688E-01
2L_957419_SNP A C 0.08556 16 171 0.08077 1.5212621384712610E-01
2L_957478_SNP G A 0.4811 89 96 0.3824 2.9408068149131827E-01
2L_957479_SNP A T 0.2757 51 134 0.2368 2.8371033625243813E-01
2L_957553_SNP A T 0.05128 10 185 0.2829 2.6713165024995311E-01
2L_957704_SNP G T 0.478 87 95 0.09619 5.2075076452320533E-02
2L_957740_SNP T G 0.05102 10 186 0.1321 1.0172692584167420E-01
2L_957793_SNP C A 0.2819 53 135 0.8425 9.1567306031366480E-01
2L_957874_SNP T C 0.1047 20 171 0.622 7.3193296426703580E-01
2L_958096_SNP G A 0.3118 58 128 0.647 8.9484390569812933E-01
2L_958103_SNP T C 0.3189 59 126 0.5677 6.3448556485655005E-01
2L_958124_SNP A T 0.06806 13 178 0.8323 7.4090899537336408E-01
2L_958147_SNP A C 0.07576 15 183 0.1241 1.0899883963790191E-01
2L_958255_SNP A C 0.07895 15 175 0.8961 8.5281358131647078E-01
2L_958341_SNP A C 0.375 69 115 0.9511 8.1884004042640446E-01
2L_958355_SNP G A 0.1641 32 163 0.3731 5.8953154873317692E-01
2L_958404_INS GAAGACG G 0.1889 34 146 0.3804 3.7005089166389304E-01
2L_958411_SNP C G 0.4396 80 102 0.2186 2.2538414514506899E-01
2L_958414_SNP A C 0.1823 33 148 0.2771 2.4478669637812123E-01
2L_958419_SNP T G 0.05102 10 186 0.1208 2.6674098215870035E-01
2L_958421_SNP T C 0.05128 10 185 0.123 2.6797246953032605E-01
2L_958424_SNP T C 0.306 56 127 0.8882 7.2670852678707565E-01
2L_958456_SNP G A 0.06316 12 178 0.617 3.4005218695434425E-01
2L_958511_SNP T A 0.09424 18 173 0.8334 8.0686015996655636E-01
2L_958590_SNP C G 0.1832 35 156 0.2073 1.3997738243919144E-01
2L_958697_DEL G GG 0.06593 12 170 0.999 8.5255179327238650E-01
2L_958782_SNP A G 0.1378 27 169 0.1797 1.8077816874843877E-01
2L_958863_SNP T G 0.1518 29 162 0.5073 7.7090495806295911E-01
2L_958871_SNP A G 0.1606 31 162 0.7187 9.4061116472459816E-01
2L_958898_SNP G A 0.116 21 160 0.9536 8.5092490446493685E-01
2L_958900_SNP T G 0.1323 25 164 0.681 6.4763566758585733E-01
2L_958904_SNP T C 0.05076 10 187 0.1237 1.3173342138251709E-01
2L_958906_SNP G T 0.1276 25 171 0.175 1.3007492528963482E-01
2L_958907_SNP A C 0.1154 21 161 0.9822 6.0578008424644103E-01
2L_958912_SNP A G 0.116 21 160 0.8829 9.1254379277288544E-01
2L_958949_SNP A G 0.0829 16 177 0.2278 3.9650572751477087E-01
2L_959024_SNP C G 0.478 87 95 0.4604 5.3572720008554797E-01
2L_959031_SNP T C 0.1977 35 142 0.8807 8.4584729353026300E-01
2L_959046_SNP A T 0.4696 85 96 0.5856 1.9459098711080558E-01
2L_959052_SNP T C 0.4674 86 98 0.7267 3.6878268156372696E-01
2L_959053_DEL A ATCCCGGTCGCCCCA 0.05641 11 184 0.8705 8.5219686756435287E-01
2L_959058_SNP G T 0.4969 81 82 0.5541 1.5837654984224536E-01
2L_959061_SNP C T 0.497 83 84 0.5495 1.8772043511670444E-01
2L_959071_SNP G A 0.07853 15 176 0.8991 8.5351483361850378E-01
2L_959212_SNP T A 0.07692 15 180 0.2022 4.6613175864549183E-01
2L_959213_SNP A G 0.4022 72 107 0.3926 1.8678810102619137E-01
2L_959296_SNP C T 0.2888 54 133 0.01981 1.5505292457332813E-02
2L_959300_SNP G C 0.1071 21 175 0.1937 2.3027076410977620E-01
2L_959326_SNP A G 0.4815 78 84 0.1008 1.2628584339442683E-01
2L_959334_SNP A G 0.08718 17 178 0.1188 3.2610185093463695E-01
2L_959336_SNP T C 0.2762 50 131 0.3768 3.4703791518367932E-01
2L_959358_SNP A G 0.2022 36 142 0.5412 3.9085128877498776E-01
2L_959369_SNP A G 0.2102 37 139 0.2589 2.3269164882474735E-01
2L_959370_SNP A C 0.48 84 91 0.3091 2.4509124550439088E-01
2L_959381_SNP T C 0.212 39 145 0.2754 2.2021925996974867E-01
2L_959392_SNP A T 0.4199 76 105 0.2192 1.6337217471560728E-01
2L_959404_SNP A T 0.3989 73 110 0.8021 9.7304691383557373E-01
2L_959406_SNP T C 0.09744 19 176 0.1158 1.7948383111414279E-01
2L_959410_SNP A C 0.2094 40 151 0.7767 6.2498688670735469E-01
2L_959411_SNP C T 0.1518 29 162 0.8725 5.5178224140553112E-01
2L_959415_SNP A T 0.2216 43 151 0.9516 9.2684712050512519E-01
2L_959444_SNP A C 0.09794 19 175 0.353 7.0785836685132275E-01
2L_959446_SNP A G 0.1436 27 161 0.8521 5.2508033017194378E-01
2L_959465_SNP G T 0.2513 47 140 0.3843 2.8031776814526177E-01
2L_959479_SNP T C 0.1832 35 156 0.3872 3.0488779755791817E-01
2L_959488_SNP C T 0.178 34 157 0.3998 3.0294380070847649E-01
2L_959495_SNP G C 0.1505 28 158 0.861 9.9304141357516906E-01
2L_959500_INS ATGATGGGGGGGGGGGGGGG A 0.07027 13 172 0.1208 1.3017291296602074E-01
2L_959506_SNP C G 0.05172 9 165 0.6451 5.3120512442430856E-01
2L_959534_SNP T A 0.1374 25 157 0.9171 9.8762880691599397E-01
2L_959537_SNP C G 0.1348 24 154 0.6633 5.8354504579466115E-01
2L_959604_SNP G A 0.1937 37 154 0.4383 4.0740505255008941E-01
2L_959702_SNP A G 0.328 61 125 0.5246 4.8067940700854350E-01
2L_959705_SNP A T 0.4541 84 101 0.05142 3.9665642473962100E-02
2L_959814_INS TAT T 0.328 61 125 0.2436 1.2218760259514994E-01
2L_959822_SNP G A 0.1737 33 157 0.7161 8.3764986502228567E-01
2L_959931_INS TTGGCT T 0.06077 11 170 0.1888 1.1114600660763863E-01
2L_960000_SNP A G 0.1872 35 152 0.1122 7.4899616573020231E-02
2L_960008_SNP G A 0.08602 16 170 0.8634 9.3142593858335032E-01
2L_960025_INS CTGGGGGAGAA C 0.08081 16 182 0.2723 4.7248263674765900E-01
2L_960078_SNP C T 0.1316 25 165 0.01322 3.4207459530270885E-02
2L_960083_SNP A G 0.07107 14 183 0.4205 4.1241844648554915E-01
2L_960087_SNP G A 0.08122 16 181 0.3374 5.4122670130204220E-01
2L_960116_SNP A G 0.4022 74 110 0.9122 7.0793656795802329E-01
2L_960171_SNP A C 0.413 76 108 0.7544 9.7484013585163842E-01
2L_960188_SNP C A 0.2873 52 129 0.05533 9.9401679605212956E-02
2L_960201_SNP A T 0.1117 21 167 0.1623 2.3478591211704192E-01
2L_960228_SNP T C 0.227 42 143 0.737 5.1790424191220996E-01
2L_960245_SNP C T 0.227 42 143 0.6552 4.2685697993671878E-01
2L_960253_SNP G T 0.07653 15 181 0.04174 4.7667774612291838E-02
2L_960311_SNP T A 0.2135 41 151 0.4828 6.5552507192953868E-01
2L_960314_SNP A C 0.2147 41 150 0.4817 6.0839155731301497E-01
2L_960316_SNP C A 0.2116 40 149 0.4384 5.9830724126771484E-01
2L_960322_SNP G A 0.05528 11 188 0.6602 8.6642725941112919E-01
2L_960349_SNP A C 0.2969 57 135 0.5461 3.0791397119693709E-01
2L_960360_SNP A G 0.05208 10 182 0.01014 2.3001754989793771E-02
2L_960429_SNP A C 0.3371 59 116 0.7303 7.0728179581635575E-01
2L_960430_SNP C G 0.3141 60 131 0.5415 5.2943698399537453E-01
2L_960441_SNP G A 0.1465 29 169 0.2313 2.5070829571488407E-01
2L_960450_SNP T C 0.3946 73 112 0.5244 7.9401281884915731E-01
2L_960603_SNP A C 0.1623 31 160 0.362 2.1638938582911083E-01
2L_960622_SNP A C 0.05641 11 184 0.1189 1.2284384180042740E-01
2L_960692_SNP T C 0.08163 16 180 0.4156 7.1093534668891023E-01
2L_960776_SNP A C 0.06383 12 176 9.71e-05 9.9872918037220145E-05
2L_960778_SNP A G 0.1005 19 170 0.7859 2.6225343891231190E-01
2L_960792_SNP C T 0.1392 27 167 0.8206 2.6476515396230849E-01
2L_960794_SNP G A 0.1452 27 159 0.9802 4.8733894073811879E-01
2L_960797_SNP A C 0.1302 25 167 0.6617 1.7813319497032298E-01
2L_960816_SNP A C 0.07937 15 174 0.5192 1.3607174336822669E-01
2L_960850_SNP A G 0.05851 11 177 0.02029 2.0933189369329822E-02
2L_960893_DEL ACA A 0.4348 80 104 0.4859 6.0186196499477451E-01
2L_960964_SNP A G 0.06736 13 180 0.6186 4.5165238148002163E-01
2L_961241_SNP C G 0.3936 74 114 0.6169 4.2561344312387139E-01
2L_961469_SNP A C 0.1613 30 156 0.7768 3.7458278419224900E-01
2L_961528_SNP T C 0.489 89 93 0.595 3.3770216180104995E-01
2L_961565_SNP A T 0.05102 10 186 0.7526 7.0925348761636520E-01
2L_961576_SNP G A 0.08081 16 182 0.129 2.5475358617454058E-01
2L_961578_DEL AT A 0.4629 81 94 0.507 2.5076790334555488E-01
2L_961584_SNP A T 0.2895 55 135 0.9396 4.4643261327804518E-01
2L_961591_SNP C T 0.4301 80 106 0.7165 3.4656126282591437E-01
2L_961627_SNP A T 0.2895 55 135 0.9393 4.3677060837370596E-01
2L_961644_SNP A C 0.1289 25 169 0.0139 3.7170239821380624E-02
2L_961649_SNP C A 0.288 55 136 0.9675 4.7154210309310540E-01
2L_961651_SNP A T 0.05025 10 189 0.5496 3.4090157736476367E-01
2L_961750_SNP A G 0.3874 74 117 0.05591 2.5672808869509501E-02
2L_961757_SNP C G 0.288 55 136 0.0601 3.2990008752861934E-02
2L_961810_DEL T TGCGTGACTTGG 0.1719 33 159 0.02722 2.0704647587789712E-02
2L_961884_SNP T C 0.06316 12 178 0.7081 5.8874583856012008E-01
2L_961919_SNP A T 0.2316 44 146 0.1933 1.2965465333569459E-01
2L_961929_SNP G A 0.05263 10 180 0.6406 3.0701330174504737E-01
2L_961943_SNP A G 0.224 43 149 0.4353 6.9316924600108798E-01
2L_961944_SNP G A 0.199 38 153 0.4719 8.1704835519467933E-01
2L_961961_SNP A G 0.228 44 149 0.7186 9.6879932641163125E-01
2L_961963_SNP T A 0.2188 42 150 0.9172 7.3146283021946423E-01
2L_961973_SNP A C 0.2063 39 150 0.6988 9.9320122756730744E-01
2L_961974_SNP T C 0.2105 40 150 0.77 9.0310046497496144E-01
2L_961992_SNP A T 0.2108 39 146 0.9376 7.0204296104478314E-01
2L_961999_SNP G C 0.2181 41 147 0.9896 6.6845213730001452E-01
2L_962002_SNP T A 0.2169 41 148 0.9575 7.1256876044627737E-01
2L_962094_SNP G A 0.3516 64 118 0.07471 3.3224330297911032E-02
2L_962118_SNP A T 0.2912 53 129 0.1886 1.0218384083369192E-01
2L_962119_SNP T A 0.3077 56 126 0.2255 1.2501454644295362E-01
2L_962257_SNP A G 0.06915 13 175 0.8462 9.7921046021648950E-01
2L_962396_SNP T C 0.3316 62 125 0.01833 1.0745653251011089E-02
2L_962397_SNP T A 0.3404 64 124 0.09819 1.1831756516916325E-01
2L_962453_SNP G A 0.07979 15 173 0.8933 9.0470420838608079E-01
2L_962480_SNP T G 0.4333 78 102 0.0972 5.9494617215837597E-02
2L_962481_SNP G A 0.4624 86 100 0.06366 3.6891166715372500E-02
2L_962483_SNP G A 0.4541 84 101 0.059 2.2658789736206001E-02
2L_962490_SNP T C 0.2183 43 154 0.3861 1.9691399102907425E-01
2L_962534_SNP A G 0.3027 56 129 0.3128 1.5251207477988482E-01
2L_962539_SNP G A 0.2951 54 129 0.2431 9.1277226088393171E-02
2L_962585_SNP T C 0.4365 79 102 0.5079 3.1400983563649865E-01
2L_962651_SNP G A 0.1692 33 162 0.03687 8.4670110534332488E-02
2L_962660_SNP C A 0.2713 51 137 0.09082 7.2591036861849714E-02
2L_962692_SNP C G 0.4945 90 92 0.1579 1.3053118318003321E-01
2L_962708_SNP C A 0.2147 41 150 0.77 6.5864822154642977E-01
2L_962742_SNP T A 0.2188 42 150 0.8359 6.8360189873641430E-01
2L_962743_SNP A G 0.2199 42 149 0.8545 6.9719411695574829E-01
2L_962765_SNP C G 0.2649 49 136 0.7739 5.8948839846546908E-01
2L_962785_SNP G C 0.2717 50 134 0.8563 6.7736180887647923E-01
2L_962882_DEL C CC 0.1189 22 163 0.279 4.6154294979826038E-01
2L_962913_SNP C T 0.159 31 164 0.1611 8.3617686414700576E-02
2L_962938_SNP A C 0.1551 29 158 0.1253 5.5975633069417649E-02
2L_962951_SNP C T 0.4415 83 105 0.9027 6.3754550158789847E-01
2L_963082_SNP C A 0.1774 33 153 0.2403 5.2060960277918911E-01
2L_963178_SNP A G 0.09694 19 177 0.4294 2.2720419961894778E-01
2L_963206_SNP A T 0.09326 18 175 0.9715 7.7060017706484574E-01
2L_963276_SNP A G 0.07107 14 183 0.007641 1.0850899004669422E-02
2L_963282_SNP C A 0.117 22 166 0.0106 1.3397885801537963E-02
2L_963296_SNP A G 0.172 32 154 0.05115 2.3571258634110821E-02
2L_963299_SNP G C 0.172 32 154 0.08539 5.1942581954053241E-02
2L_963330_SNP A T 0.1015 20 177 0.04464 1.9129665616889186E-02
2L_963332_SNP C A 0.1471 25 145 0.08389 3.9492015959043933E-02
2L_963334_SNP A G 0.07303 13 165 0.01987 2.2052100013918104E-02
2L_963337_SNP G A 0.3333 54 108 0.03193 1.4064251310321902E-02
2L_963364_SNP T A 0.09845 19 174 0.05199 4.8404236676583945E-02
2L_963366_SNP T G 0.06915 13 175 0.02094 2.7917907092254560E-02
2L_963535_SNP T C 0.07614 15 182 0.3843 2.9681854466430446E-01
2L_963553_SNP T G 0.2265 41 140 0.8927 8.0756575903030170E-01
2L_963558_SNP A G 0.3464 62 117 0.474 5.2090090747595330E-01
2L_963836_MNP GAG AGC 0.1168 23 174 0.3225 3.2365224974852869E-01
2L_963853_SNP T C 0.2188 42 150 0.4664 2.0909924628429422E-01
2L_963982_SNP G A 0.1223 23 165 0.2272 1.7123135025146852E-01
2L_963997_SNP A C 0.1152 22 169 0.6699 5.9295966630954156E-01
2L_964000_SNP G T 0.3333 62 124 0.9473 6.8062068059329894E-01
2L_964001_SNP T C 0.1237 24 170 0.6895 6.3804669092539490E-01
2L_964004_SNP G T 0.3422 64 123 0.9569 6.1158520651050441E-01
2L_964006_SNP G C 0.2366 44 142 0.1567 2.6455778859271895E-01
2L_964007_SNP T C 0.3368 64 126 0.9275 7.1310720952872819E-01
2L_964009_SNP A C 0.2474 47 143 0.2624 4.0498793588380666E-01
2L_964028_DEL G GTCCA 0.3389 61 119 0.03954 9.4552762839935744E-02
2L_964052_SNP T A 0.2135 41 151 0.04452 3.9663989068745187E-02
2L_964059_SNP A T 0.492 92 95 0.007238 1.9320634765199012E-02
2L_964066_SNP A G 0.492 92 95 0.007238 1.9320634765199012E-02
2L_964072_SNP T A 0.08163 16 180 0.3377 3.5944238563114250E-01
2L_964081_INS A AGACAACA 0.2552 49 143 0.35 1.4339378769658662E-01
2L_964096_SNP C T 0.09091 18 180 0.2059 2.2146137648271125E-01
2L_964108_SNP C T 0.06806 13 178 0.9859 7.6690552240412901E-01
2L_964114_SNP A C 0.164 31 158 0.7547 6.4074786199865974E-01
2L_964116_SNP A T 0.1604 30 157 0.5772 4.2257345621331643E-01
2L_964117_SNP G C 0.1649 31 157 0.7501 6.3278797392547892E-01
2L_964121_SNP T G 0.06771 13 179 0.989 7.7143775300767259E-01
2L_964123_SNP A G 0.1649 31 157 0.7501 6.3278797392547892E-01
2L_964129_SNP A G 0.1852 35 154 0.2904 3.2867682435628454E-01
2L_964130_SNP C A 0.06154 12 183 0.1385 1.6339481479940210E-01
2L_964132_SNP A G 0.1604 30 157 0.5772 4.2257345621331643E-01
2L_964135_SNP T G 0.1613 30 156 0.5537 4.0190943510667920E-01
2L_964137_SNP G A 0.06806 13 178 0.9859 7.6690552240412901E-01
2L_964144_SNP C T 0.1514 28 157 0.8368 6.6539124794938331E-01
2L_964187_SNP A C 0.08021 15 172 0.8938 7.4403276734629831E-01
2L_964288_SNP A G 0.1088 21 172 0.3595 5.0842717687233885E-01
2L_964321_DEL A AT 0.127 24 165 0.2929 2.7363055128606351E-01
2L_964510_SNP C A 0.3243 60 125 0.4752 8.0411437483045756E-01
2L_964512_SNP C T 0.3545 67 122 0.6757 7.8754436230912406E-01
2L_964527_SNP C T 0.3109 60 133 0.1895 2.4667692388397289E-01
2L_964538_SNP C T 0.08081 16 182 0.4064 3.8558046628082721E-01
2L_964547_SNP G A 0.3298 62 126 0.3757 5.3986764878184745E-01
2L_964556_SNP G T 0.06186 12 182 0.07095 1.0321354598805432E-01
2L_964561_SNP G C 0.3056 55 125 0.444 4.6281986501274341E-01
2L_964657_SNP T C 0.07179 14 181 0.04192 5.6683468777007806E-02
2L_964667_SNP A G 0.2042 39 152 0.8441 7.1893934275409066E-01
2L_964682_SNP A T 0.05319 10 178 0.914 6.7579812305466502E-01
2L_964756_SNP T C 0.159 31 164 0.521 6.1109253928713581E-01
2L_964840_SNP T C 0.3438 66 126 0.3981 3.9062586855309567E-01
2L_964904_SNP T G 0.08673 17 179 0.3483 3.8799488115260206E-01
2L_964959_SNP A T 0.1937 37 154 0.599 3.4066709664546679E-01
2L_965010_SNP C G 0.08421 16 174 0.3752 3.1872412248913318E-01
2L_965048_SNP T G 0.1231 24 171 0.6082 7.8769927797959161E-01
2L_965054_SNP T C 0.4556 82 98 0.4717 6.4115761677159555E-01
2L_965057_SNP G T 0.1061 21 177 0.348 3.1744521921907742E-01
2L_965116_SNP C T 0.3211 61 129 0.9209 9.7106401838718714E-01
2L_965162_SNP G A 0.2186 40 143 0.1373 7.0803413179468991E-02
2L_965163_SNP C G 0.09524 18 171 0.85 9.8232489618999663E-01
2L_965168_SNP A G 0.09524 18 171 0.85 9.8232489618999663E-01
2L_965170_SNP T A 0.07653 15 181 0.7169 7.0898352146727661E-01
2L_965209_SNP T G 0.05102 10 186 0.01937 2.8818728893940548E-02
2L_965242_SNP A G 0.1897 37 158 0.5987 5.4792089345378048E-01
2L_965281_SNP A G 0.2557 45 131 0.04935 6.4878233118607923E-02
2L_965293_INS AAA A 0.2249 38 131 0.4818 7.1665215684469197E-01
2L_965297_SNP G A 0.3043 56 128 0.1088 1.5677899057922506E-01
2L_965309_DEL T TTGGCT 0.2941 55 132 0.06395 9.4448941159077426E-02
2L_965318_SNP C A 0.288 53 131 0.09671 1.5757225540086583E-01
2L_965319_SNP A G 0.2919 54 131 0.05908 8.7071320040434830E-02
2L_965333_SNP C A 0.3651 69 120 0.04222 5.7812335028506842E-02
2L_965348_SNP G C 0.08466 16 173 0.8649 9.4397788140621508E-01
2L_965359_SNP G A 0.4725 86 96 0.0481 3.9073622670222116E-02
2L_965363_SNP A T 0.102 20 176 0.3563 5.6534398409356434E-01
2L_965390_SNP T C 0.07732 15 179 0.1619 3.2145135653456391E-01
2L_965395_SNP T A 0.2842 54 136 0.1091 1.6848875751847769E-01
2L_965412_DEL T TCT 0.1257 24 167 0.9742 9.6587999861914753E-01
2L_965473_SNP A G 0.07143 14 182 0.5819 6.0887573161049158E-01
2L_965475_SNP T G 0.1875 36 156 0.6412 9.1934489609349290E-01
2L_965476_SNP C G 0.3462 63 119 0.04633 3.1763884854343435E-02
2L_965490_SNP C G 0.05102 10 186 0.02859 3.4470910673234795E-02
2L_965510_SNP T C 0.1842 35 155 0.4434 6.7717491451791312E-01
2L_965582_SNP T C 0.08081 16 182 0.3408 3.3322238139769123E-01
2L_965599_SNP A C 0.4451 81 101 0.4888 6.1785689115921238E-01
2L_965655_SNP G C 0.05528 11 188 0.4772 2.1470743312413509E-01
2L_965661_DEL TACGGCGCTATGGAGT T 0.4409 82 104 0.2227 1.6299249467894417E-01
2L_965677_SNP T C 0.08081 16 182 0.4107 4.0648947507634492E-01
2L_965698_SNP T C 0.07732 15 179 0.3841 3.6512152929244446E-01
2L_965733_SNP T C 0.06452 12 174 0.116 1.8088877594955699E-01
2L_965737_SNP G A 0.06044 11 171 0.6047 2.8732416773855951E-01
2L_965740_SNP A G 0.133 25 163 0.5695 6.2987942324062007E-01
2L_965742_INS GGGG G 0.07065 13 171 0.8383 5.9875517559034330E-01
2L_965748_SNP A G 0.07143 13 169 0.921 6.8581967095570140E-01
2L_965755_SNP G A 0.2 35 140 0.11 1.3323193721369775E-01
2L_965809_SNP A G 0.05612 11 185 0.1401 1.7480650562515676E-01
2L_965952_SNP T C 0.4516 84 102 0.9411 9.3840446555687351E-01
2L_965953_SNP C T 0.4574 86 102 0.9208 9.3418550978583081E-01
2L_965982_SNP T A 0.2363 43 139 0.9618 8.3709354205163300E-01
2L_965991_SNP T C 0.2381 45 144 0.1798 2.1591784764632782E-01
2L_965993_SNP G A 0.2287 43 145 0.2749 3.3198643576363507E-01
2L_966005_SNP T C 0.3048 57 130 0.4111 4.1986096715564547E-01
2L_966008_SNP T A 0.05076 10 187 0.2682 2.3755297336752490E-01
2L_966010_SNP A C 0.2995 56 131 0.355 3.6376452289060646E-01
2L_966016_SNP C A 0.4628 87 101 0.1577 1.5523943810499929E-01
2L_966019_SNP A G 0.3495 65 121 0.2043 1.6354116283693931E-01
2L_966024_SNP T C 0.2383 46 147 0.2262 2.8270702284121541E-01
2L_966034_SNP T C 0.3 57 133 0.4514 5.0772516352724328E-01
2L_966036_SNP T C 0.151 29 163 0.6369 6.5469307129599530E-01
2L_966042_SNP T A 0.2011 38 151 0.8425 9.5842806993377916E-01
2L_966058_SNP T C 0.4579 87 103 0.05769 3.7190083879907250E-02
2L_966061_SNP T C 0.2396 46 146 0.2438 2.9758181974074827E-01
2L_966070_DEL A AGTTATTTA 0.07179 14 181 0.9053 8.6913328494112296E-01
2L_966084_SNP A C 0.07772 15 178 0.7029 7.0934526497632200E-01
2L_966088_SNP A T 0.05263 10 180 0.7945 6.7277060785774845E-01
2L_966100_SNP A G 0.2579 49 141 0.07765 9.7236749328731276E-02
2L_966241_SNP C G 0.1179 23 172 0.2685 2.4987367449017528E-01
2L_966296_SNP A G 0.2312 43 143 0.3607 5.4430713685109455E-01
2L_966385_SNP A T 0.1526 29 161 0.3112 2.1150103353362493E-01
2L_966402_SNP A T 0.4293 79 105 0.6133 6.4571758281013802E-01
2L_966422_DEL T TTCTTGTTATTT 0.4 68 102 0.2788 3.1884420429365823E-01
2L_966462_SNP A G 0.3838 71 114 0.1977 2.3635439182576146E-01
2L_966481_SNP C T 0.05102 10 186 0.01737 2.6008518185824898E-02
2L_966514_SNP T G 0.09794 19 175 0.3197 1.8791158657186713E-01
2L_966539_SNP C G 0.3476 65 122 0.9015 8.4582540459322719E-01
2L_966581_SNP A C 0.383 72 116 0.1265 1.9664409254542736E-01
2L_966810_SNP C A 0.09326 18 175 0.4703 2.7111894639098433E-01
2L_966860_SNP A G 0.05556 11 187 0.752 8.1634752592488191E-01
2L_966894_DEL C CACAC 0.3372 58 114 0.7389 8.4728208968043295E-01
2L_966918_SNP A G 0.2062 33 127 0.6088 3.9318768878685939E-01
2L_966937_SNP C T 0.1728 28 134 0.8671 8.1141220866658537E-01
2L_966939_SNP A C 0.08333 14 154 0.4775 5.2854813922525401E-01
2L_967049_SNP T G 0.065 13 187 0.1801 1.3035098203947781E-01
2L_967062_SNP C T 0.3564 67 121 0.3768 2.7905816515527293E-01
2L_967142_SNP T C 0.2781 52 135 0.7531 8.2811603806461842E-01
2L_967236_SNP A G 0.1399 27 166 0.6287 8.0978578531320000E-01
2L_967300_SNP C A 0.05102 10 186 0.01466 2.3232651876676936E-02
2L_967323_SNP G A 0.08205 16 179 0.8577 8.6355844526503733E-01
2L_967343_SNP T C 0.07216 14 180 0.9462 9.0250527200111919E-01
2L_967350_SNP T A 0.2043 38 148 0.7436 9.6319414781345647E-01
2L_967368_SNP A G 0.3722 67 113 0.2709 2.3353960496919357E-01
2L_967376_SNP G A 0.1719 33 159 0.1641 7.2302627755942997E-02
2L_967400_SNP T C 0.07732 15 179 0.05446 4.3243529497168157E-02
2L_967418_SNP T C 0.1295 25 168 0.6653 7.6847557913082754E-01
2L_967422_SNP T C 0.102 20 176 0.949 9.0798407439257989E-01
2L_967427_SNP G A 0.2887 56 138 0.6892 6.7850046420809540E-01
2L_967441_SNP A G 0.07254 14 179 0.06968 7.9216844777902862E-02
2L_967446_SNP A T 0.1066 21 176 0.9174 7.8263860588050804E-01
2L_967515_SNP C G 0.09474 18 172 0.1304 9.7076128007816731E-02
2L_967544_SNP T C 0.3262 61 126 0.5208 3.8885571830121901E-01
2L_967559_SNP C A 0.05641 11 184 0.504 4.8805611711894936E-01
2L_967600_SNP T G 0.262 49 138 0.3556 4.5451575807248945E-01
2L_967642_SNP G T 0.0733 14 177 0.6331 5.1330595059725259E-01
2L_967775_SNP C A 0.09091 17 170 0.8277 9.2909933858428950E-01
2L_967785_SNP C G 0.3777 71 117 0.01388 2.6687411724476841E-02
2L_967799_SNP A C 0.171 33 160 0.253 1.1516733434799553E-01
2L_967806_SNP C T 0.328 62 127 0.6707 8.0777182157366434E-01
2L_967934_SNP A C 0.05528 11 188 0.2799 2.8182931800063304E-01
2L_968082_DEL CCTTATC C 0.05114 9 167 0.8451 9.9065014946459329E-01
2L_968097_SNP A C 0.07 14 186 0.6162 6.3900691782057228E-01
2L_968160_INS C CC 0.3779 65 107 0.08868 7.8582228178116414E-02
2L_968194_SNP A T 0.1005 19 170 0.06667 4.3408056362650438E-02
2L_968198_SNP G A 0.4167 70 98 0.4631 3.7994563430847794E-01
2L_968252_SNP A G 0.0567 11 183 0.02342 3.3349477613614766E-02
2L_968261_SNP C T 0.1692 33 162 0.8643 8.9890515194795506E-01
2L_968365_SNP T G 0.08081 16 182 0.6572 6.0219856156435192E-01
2L_968378_SNP T C 0.2147 41 150 0.5512 5.2890787030286202E-01
2L_968391_SNP T C 0.3027 56 129 0.2403 3.2453433023732925E-01
2L_968411_SNP A G 0.2781 52 135 0.2094 2.3874877618783574E-01
2L_968456_SNP T C 0.453 82 99 0.2917 3.4768417462251644E-01
2L_968486_SNP C G 0.05405 10 175 0.9222 5.8684984191604239E-01
2L_968509_SNP A G 0.06736 13 180 0.1646 1.6814476312173365E-01
2L_968518_SNP C T 0.3243 60 125 0.2621 2.5952259807731415E-01
2L_968583_SNP C A 0.4451 81 101 0.5174 5.2540513222137053E-01
2L_968629_SNP T C 0.1443 28 166 0.3932 2.7334903565425495E-01
2L_968757_SNP A T 0.4751 86 95 0.5239 3.6678693143301400E-01
2L_968772_SNP T C 0.1173 23 173 0.02957 1.7337764615781574E-02
2L_968934_SNP T A 0.102 20 176 0.2272 1.7401102084118480E-01
2L_968974_SNP T C 0.07035 14 185 0.4945 5.6223296791462518E-01
2L_968976_SNP T C 0.0733 14 177 0.04643 7.6166413663397201E-02
2L_968988_INS A AT 0.1282 25 170 0.2809 3.0065863461782394E-01
2L_968990_SNP C A 0.1152 22 169 0.2558 3.1702232880463355E-01
2L_969020_SNP A G 0.06667 13 182 0.1597 2.4325066405264528E-01
2L_969022_SNP G T 0.07812 15 177 0.1271 2.2824897295415558E-01
2L_969055_DEL G GG 0.25 45 135 0.2408 1.6966472698384227E-01
2L_969125_SNP A G 0.4262 78 105 0.0255 3.0696998310949904E-02
2L_969254_SNP G A 0.4076 75 109 0.01917 6.4396384860547348E-03
2L_969272_SNP T C 0.1128 22 173 0.09254 7.9076273694262234E-02
2L_969403_SNP T G 0.1026 20 175 0.7654 5.8033998991394764E-01
2L_969438_SNP C G 0.05051 10 188 0.8295 9.8865347119057501E-01
2L_969440_SNP A G 0.1489 28 160 0.1293 7.3209281511058127E-02
2L_969478_SNP A G 0.1282 25 170 0.4999 4.3774165842118817E-01
2L_969495_SNP T G 0.1099 21 170 0.9543 7.5829168381608403E-01
2L_969507_SNP T C 0.1489 28 160 0.3327 3.3797717994720455E-01
2L_969520_SNP A G 0.1058 20 169 0.9411 8.1859946738111233E-01
2L_969521_SNP A G 0.4022 74 110 0.0581 1.4640899006074848E-02
2L_969544_SNP A T 0.06667 13 182 0.9543 6.2814396095104053E-01
2L_969572_SNP A T 0.452 80 97 0.495 2.5005222731324772E-01
2L_969633_SNP G A 0.4891 90 94 0.4098 2.2302413992921588E-01
2L_969744_INS GAAG A 0.1027 19 166 0.005629 7.6154843271785504E-03
2L_969760_SNP T C 0.06283 12 179 0.126 1.9449507124846788E-01
2L_969902_SNP C G 0.1978 36 146 0.6302 4.6054471356728643E-01
2L_970037_SNP G C 0.07216 14 180 0.981 7.5322773991861203E-01
2L_970166_SNP T C 0.0603 12 187 0.0788 9.5549358358051673E-02
2L_970173_SNP G A 0.05 10 190 0.02815 3.9088993003821917E-02
2L_970210_SNP A C 0.06599 13 184 0.07578 1.1050730744538884E-01
2L_970211_SNP A T 0.07386 13 163 0.06128 1.1122795123115403E-01
2L_970220_SNP A G 0.06122 12 184 0.2493 3.9944763358475222E-01
2L_970267_SNP T C 0.1005 19 170 0.3828 3.3194782496724295E-01
2L_970279_SNP T C 0.1915 36 152 0.5676 3.4246249152408881E-01
2L_970366_SNP A G 0.08586 17 181 0.2187 4.0358081674609469E-01
2L_970383_SNP A C 0.107 20 167 0.9427 4.9284943273686910E-01
2L_970397_SNP A G 0.05181 10 183 0.6782 9.0840237276353708E-01
2L_970405_SNP T G 0.07538 15 184 0.1986 2.8367112555021490E-01
2L_970406_SNP A C 0.2169 41 148 0.9998 7.0435923277763823E-01
2L_970451_SNP T G 0.0567 11 183 0.1445 1.5213539468745552E-01
2L_970518_SNP A G 0.07292 14 178 0.6885 6.7566408367578257E-01
2L_970521_SNP T A 0.1809 34 154 0.9871 8.1951089452020986E-01
2L_970526_SNP T G 0.1746 33 156 0.8336 9.3841531297098468E-01
2L_970528_INS GCATTCCAGTTTTGA G 0.1875 36 156 0.9961 7.9330900036133889E-01
2L_970571_SNP T A 0.1799 34 155 0.4354 3.0829823656668442E-01
2L_970577_SNP A C 0.05612 11 185 0.2358 2.7602310458912771E-01
2L_970579_SNP G A 0.07538 15 184 0.167 2.3380132296114009E-01
2L_970580_SNP C T 0.0603 12 187 0.3332 4.4906540623822233E-01
2L_970622_DEL C CC 0.1902 35 149 0.5951 3.9150414835945602E-01
2L_970773_SNP G C 0.2768 49 128 0.7184 5.0341008867336168E-01
2L_970787_SNP T C 0.06471 11 159 0.6098 4.6753548938444389E-01
2L_970810_SNP T C 0.2022 36 142 0.8078 7.4905837487581861E-01
2L_970874_SNP A G 0.08901 17 174 0.8664 8.1891406499099684E-01
2L_970899_SNP A T 0.0582 11 178 0.3173 4.6357942032655819E-01
2L_970943_SNP A G 0.1505 28 158 0.1136 1.3268627540809919E-01
2L_970996_SNP T A 0.4389 79 101 0.5057 4.5690460158994028E-01
2L_971015_SNP G A 0.3405 63 122 0.655 5.1038995349078853E-01
2L_971021_SNP T A 0.4239 78 106 0.4413 3.7806890059557474E-01
2L_971026_SNP G T 0.3978 72 109 0.3023 3.0939219338819801E-01
2L_971029_SNP T C 0.3846 70 112 0.2922 2.4527377277940521E-01
2L_971047_SNP C G 0.3968 75 114 0.7629 6.8925375264936029E-01
2L_971058_DEL C CTC 0.05556 11 187 0.2471 2.4338700012999581E-01
2L_971059_SNP C T 0.09392 17 164 0.1481 2.4868541856338444E-01
2L_971070_INS TTATCGTAGCT T 0.06091 12 185 0.2824 3.8082934448265748E-01
2L_971082_SNP G A 0.08673 17 179 0.1262 1.5484879980729405E-01
2L_971100_SNP A C 0.08673 17 179 0.1262 1.5484879980729405E-01
2L_971112_SNP A G 0.4863 89 94 0.08316 9.4604625204148696E-02
2L_971151_SNP A T 0.3027 56 129 0.8769 5.9886003850141001E-01
2L_971187_SNP C T 0.3915 74 115 0.9337 8.4285314016590507E-01
2L_971189_SNP G A 0.1771 34 158 0.9032 6.1406452681315260E-01
2L_971198_SNP G T 0.1606 31 162 0.6775 9.9331932078174678E-01
2L_971253_SNP T A 0.06218 12 181 0.1253 1.0654943653008031E-01
2L_971334_SNP G A 0.07107 14 183 0.1427 1.2412664719700195E-01
2L_971362_SNP C A 0.1005 19 170 0.2851 4.4473023711416482E-01
2L_971414_SNP C G 0.1154 21 161 0.7757 5.5729638926767811E-01
2L_971416_SNP C T 0.05914 11 175 0.8103 6.8150116194654009E-01
2L_971460_SNP T G 0.1675 32 159 0.1152 1.5214878235299145E-01
2L_971485_SNP A C 0.4696 85 96 0.7021 5.2126919672991745E-01
2L_971486_SNP G C 0.4674 86 98 0.6934 5.1845799443076512E-01
2L_971561_SNP G C 0.05528 11 188 0.3709 5.0155748125661292E-01
2L_971639_SNP G A 0.4757 88 97 0.591 9.0531029098108506E-01
2L_971657_SNP A G 0.1015 20 177 0.1555 2.9043375702211227E-01
2L_971683_SNP T A 0.06061 12 186 0.3968 2.2462837906772382E-01
2L_971701_SNP A C 0.1368 26 164 0.09927 1.2392998707745617E-01
2L_971720_SNP G A 0.07732 15 179 0.2732 3.4266931272939982E-01
2L_971723_SNP C A 0.2865 55 137 0.2079 2.2162594399732560E-01
2L_971725_SNP C A 0.4709 89 100 0.8682 8.3560517679950053E-01
2L_971727_SNP C G 0.2865 55 137 0.2079 2.2162594399732560E-01
2L_971739_SNP C T 0.4249 82 111 0.9856 7.4862856733791250E-01
2L_971755_SNP G A 0.2211 42 148 0.3317 4.5658375871734425E-01
2L_971760_SNP G A 0.3455 66 125 0.5165 4.3236608470626336E-01
2L_971778_SNP C T 0.06061 12 186 0.3968 2.2462837906772382E-01
2L_971798_SNP G A 0.2872 54 134 0.7171 7.8525545766701921E-01
2L_971802_INS A TG 0.3978 74 112 0.7048 4.7701148758521383E-01
2L_971817_SNP C T 0.05584 11 186 0.2343 1.3356250834607220E-01
2L_971820_SNP A T 0.1711 32 155 0.06891 5.6406159775954971E-02
2L_971840_SNP T G 0.1789 34 156 0.7081 9.9337712172565718E-01
2L_971867_SNP T C 0.2834 53 134 0.2149 2.5116328425981171E-01
2L_971961_DEL T TGTTCTGT 0.1406 27 165 0.4285 3.9381612315945613E-01
2L_971970_DEL G GCCATAAATGGTGAGCTAATTTTGTTTGGCAT 0.1309 25 166 0.5269 4.6414964189332375E-01
2L_972081_SNP C T 0.2381 45 144 0.3746 5.1549842585996042E-01
2L_972095_SNP C G 0.1804 35 159 0.9783 8.5260944258682614E-01
2L_972105_SNP T C 0.1623 31 160 0.244 3.1834985052900533E-01
2L_972190_SNP G C 0.1728 33 158 0.1838 7.6282197187684989E-02
2L_972214_SNP A G 0.05641 11 184 0.5397 2.8023688482336850E-01
2L_972225_SNP T G 0.1316 25 165 0.638 5.8727838803427512E-01
2L_972277_SNP T C 0.06771 13 179 0.5401 8.0741667334322287E-01
2L_972358_SNP G A 0.07692 15 180 0.211 2.3215393060056499E-01
2L_972436_SNP C G 0.2646 50 139 0.8271 7.1104111769182832E-01
2L_972598_SNP A T 0.1167 21 159 0.7437 4.3637397179230863E-01
2L_972623_DEL G GG 0.05263 10 180 0.9568 9.3417049407940289E-01
2L_972631_SNP A G 0.4022 72 107 0.282 1.3238140366213191E-01
2L_972648_SNP A G 0.127 24 165 0.2581 2.7424980309273450E-01
2L_972689_SNP G T 0.05641 11 184 0.1646 1.1047408499686040E-01
2L_972703_SNP A G 0.08081 16 182 0.02699 2.6430893542782559E-02
2L_972790_SNP T G 0.2287 43 145 0.1681 3.2167720174307790E-01
2L_972807_SNP T A 0.0567 11 183 0.004546 6.3090497639407906E-03
2L_972808_SNP G A 0.3757 68 113 0.1973 1.6217368516429409E-01
2L_972814_SNP T A 0.1526 29 161 0.04568 3.8279598403016736E-02
2L_972820_SNP T A 0.07254 14 179 0.3309 4.3847659167459718E-01
2L_972828_SNP A C 0.07614 15 182 0.1365 7.2123161208418302E-02
2L_972833_SNP T A 0.2378 44 141 0.007072 8.5962913345054917E-03
2L_972842_SNP G A 0.4286 78 104 0.7935 6.0324108793714504E-01
2L_972852_SNP C T 0.3297 60 122 0.9 6.4726562774690488E-01
2L_972861_SNP A T 0.06667 13 182 0.01423 1.3726863183325333E-02
2L_972862_SNP T C 0.07143 14 182 0.07332 4.7723865883590087E-02
2L_972868_SNP G C 0.07179 14 181 0.05708 3.3695692793857819E-02
2L_972885_SNP T C 0.2446 45 139 0.5771 9.2340980251071403E-01
2L_972901_SNP A T 0.4615 84 98 0.9123 9.5987673806095009E-01
2L_972916_SNP T C 0.09948 19 172 0.6131 7.4240451380095895E-01
2L_972926_SNP T G 0.2849 51 128 0.652 6.7834684574964665E-01
2L_973041_DEL T TT 0.07937 15 174 0.0297 3.5778727145729855E-02
2L_973081_DEL CC C 0.3886 68 107 0.1112 7.0392022741427571E-02
2L_973086_SNP A G 0.3714 65 110 0.09356 8.2241626383654245E-02
2L_973116_SNP T A 0.06091 12 185 0.9348 8.3454904935997432E-01
2L_973227_SNP G A 0.104 18 155 0.9795 9.7385010462192678E-01
2L_973242_SNP A G 0.05759 11 180 0.1166 1.3715448564722243E-01
2L_973383_DEL C CCAGGACCCGAGCAC 0.07447 14 174 0.4122 8.3792660604428615E-01
2L_973535_SNP A G 0.08995 17 172 0.2049 3.2804736305427851E-01
2L_973537_SNP T C 0.2022 37 146 0.03792 7.5683012159519197E-02
2L_973549_SNP C T 0.2554 47 137 0.1488 2.2276710747154504E-01
2L_973555_SNP A G 0.2366 44 142 0.4303 2.2542060741143155E-01
2L_973582_SNP C T 0.1047 20 171 0.2508 1.9558845409520886E-01
2L_973609_SNP A G 0.1077 21 174 0.2593 2.5590780817127667E-01
2L_973725_SNP T C 0.3568 66 119 0.1671 1.8236742374464154E-01
2L_973735_SNP G T 0.05946 11 174 0.6345 9.7000807731683536E-01
2L_973742_SNP C T 0.08718 17 178 0.2417 3.6763483183285961E-01
2L_973762_SNP T G 0.2995 56 131 0.8551 9.5514974730677826E-01
2L_973800_SNP G A 0.07216 14 180 0.05954 7.0473345679106084E-02
2L_973810_SNP G C 0.2671 43 118 0.1062 9.2903030911186679E-02
2L_973813_SNP C T 0.09794 19 175 0.7198 4.0218496292491113E-01
2L_973913_SNP T C 0.06061 12 186 0.105 9.8229952687883482E-02
2L_974000_DEL AA G 0.1925 36 151 0.7825 7.9325620685164644E-01
2L_974041_SNP G C 0.05405 10 175 0.6878 8.3823013573202443E-01
2L_974048_SNP A G 0.2143 36 132 0.02018 1.9154585470899384E-02
2L_974049_SNP C T 0.06322 11 163 0.1132 9.7198721751565520E-02
2L_974052_SNP T G 0.07362 12 151 0.1999 1.9489207813972165E-01
2L_974053_SNP C T 0.2164 37 134 0.01644 1.4875753815925265E-02
2L_974061_SNP C A 0.06433 11 160 0.2703 2.8149420394178482E-01
2L_974065_SNP T A 0.3212 53 112 0.4565 3.1263649313682240E-01
2L_974081_INS GTCCC G 0.05641 11 184 0.8699 7.0986862809690354E-01
2L_974083_SNP A C 0.05128 10 185 0.06735 6.5502559398785146E-02
2L_974099_DEL T ATCTA 0.3316 62 125 0.3711 2.4719085358673609E-01
2L_974109_SNP T C 0.1224 24 172 0.6045 9.7669283116612637E-01
2L_974115_SNP A C 0.1022 19 167 0.6659 8.4618044942509285E-01
2L_974121_SNP G T 0.234 44 144 0.1582 3.4439853511609853E-01
2L_974122_SNP T G 0.1327 26 170 0.01305 1.5845831486857129E-02
2L_974157_SNP A T 0.3254 55 114 0.4484 2.8034049751838608E-01
2L_974162_DEL T TAAACAAAATGGCCAAAGAT 0.08602 16 170 0.3805 3.9467611561376126E-01
2L_974163_SNP G A 0.1472 24 139 0.09112 9.3644114498913855E-02
2L_974179_SNP C G 0.45 72 88 0.5169 4.7177501870910266E-01
2L_974182_SNP A G 0.08065 15 171 0.7854 4.2898706278877119E-01
2L_974217_SNP A G 0.06061 12 186 0.105 9.8229952687883482E-02
2L_974243_SNP C T 0.06218 12 181 0.8414 6.4082814556943912E-01
2L_974330_SNP T G 0.1164 22 167 0.3033 1.8697676231260052E-01
2L_974345_SNP A G 0.4339 82 107 0.102 1.7620781984336398E-01
2L_974357_INS CC C 0.0663 12 169 0.3122 6.0109681997945023E-02
2L_974359_SNP G C 0.3316 62 125 0.07782 8.4338657285133234E-02
2L_974361_SNP A G 0.1031 20 174 0.4052 3.0280044305908471E-01
2L_974408_SNP C A 0.06383 12 176 0.6105 4.8180929097249658E-01
2L_974432_SNP T G 0.06667 13 182 0.2857 1.5487282540120750E-01
2L_974452_SNP C A 0.05025 10 189 0.6316 5.6220375413530133E-01
2L_974467_SNP T C 0.09896 19 173 0.1274 8.8826732094182570E-02
2L_974468_SNP A G 0.2984 57 134 0.418 6.7747765893311751E-01
2L_974498_INS GGG G 0.05025 10 189 0.6316 5.6220375413530133E-01
2L_974501_SNP C T 0.3118 53 117 0.1429 1.5881445284476836E-01
2L_974505_SNP G C 0.05376 10 176 0.2829 3.4616492178772917E-01
2L_974516_SNP C G 0.3229 62 130 0.3652 5.5797070126876169E-01
2L_974517_SNP G T 0.3556 64 116 0.6677 9.9273850703286604E-01
2L_974528_SNP T A 0.05025 10 189 0.6316 5.6220375413530133E-01
2L_974538_SNP A G 0.4044 74 109 0.7395 4.0646866779672153E-01
2L_974546_SNP A G 0.05699 11 182 0.3129 1.6752492117207751E-01
2L_974561_SNP A G 0.1414 27 164 0.06803 5.3875209578219438E-02
2L_974599_SNP A C 0.05051 10 188 0.6405 5.7102618684069328E-01
2L_974631_DEL TT AGG 0.05051 10 188 0.6349 5.6851078577953840E-01
2L_974632_SNP T G 0.07735 14 167 0.4796 3.3526810660512352E-01
2L_974645_DEL G GA 0.2312 43 143 0.08192 1.6697332091980843E-01
2L_974661_SNP A G 0.2834 53 134 0.02009 2.6169228993867245E-02
2L_974670_SNP C T 0.367 69 119 0.5032 2.3229363611704501E-01
2L_974693_SNP A G 0.1042 20 172 0.573 5.5847504121683911E-01
2L_974695_SNP T C 0.06091 12 185 0.104 1.1915593283046944E-01
2L_974711_SNP A T 0.09375 18 174 0.7024 4.2476226242387649E-01
2L_974722_SNP A T 0.05319 10 178 0.2058 2.5323649209357757E-01
2L_974725_SNP A T 0.0582 11 178 0.133 1.5460723291840728E-01
2L_974735_SNP T C 0.2703 50 135 0.2796 3.9331897018468231E-01
2L_974744_SNP T G 0.0791 14 163 0.8311 8.9917856007215247E-01
2L_974753_SNP A G 0.4378 81 104 0.4561 4.6558920788144142E-01
2L_974759_SNP G T 0.4947 93 95 0.3094 3.0842920184362388E-01
2L_974770_SNP G T 0.06091 12 185 0.02249 3.1056143226136680E-02
2L_974777_DEL ATAGTATC T 0.4536 83 100 0.7455 7.0311709608763584E-01
2L_974790_SNP A T 0.1081 20 165 0.8899 9.1504742130501826E-01
2L_974798_SNP T A 0.06566 13 185 0.06268 7.9663461173628214E-02
2L_974811_SNP C T 0.07292 14 178 0.9414 9.8457681363521532E-01
2L_974819_SNP C A 0.3333 63 126 0.505 6.9690002294702580E-01
2L_974821_SNP C T 0.0829 16 177 0.88 5.8431016220311705E-01
2L_974830_SNP T G 0.4474 85 105 0.8288 7.5897581602428288E-01
2L_974837_SNP T A 0.4339 82 107 0.8284 6.2389145311209648E-01
2L_974850_SNP A T 0.1134 22 172 0.01643 1.4882000804052409E-02
2L_974860_SNP A G 0.1047 20 171 0.8373 5.8507795779124072E-01
2L_974861_SNP A G 0.1047 20 171 0.8373 5.8507795779124072E-01
2L_974864_SNP C T 0.1047 20 171 0.7562 5.5146701340878346E-01
2L_974885_SNP T A 0.09137 18 179 0.8288 4.9699361351288229E-01
2L_974894_SNP C T 0.06091 12 185 0.3854 3.3539472675556736E-01
2L_974920_SNP A G 0.08854 17 175 0.1104 1.4082264964504698E-01
2L_974922_SNP A G 0.3795 63 103 0.9742 9.8169947771581845E-01
2L_974947_SNP A T 0.4571 80 95 0.6377 5.6403153184009636E-01
2L_975026_SNP C A 0.06989 13 173 0.994 6.2874288084391838E-01
2L_975030_SNP A G 0.413 76 108 0.03596 2.1740290946024036E-02
2L_975043_SNP A G 0.08242 15 167 0.1935 2.4569510766079827E-01
2L_975061_SNP A G 0.08333 16 176 0.1297 1.7271452608341131E-01
2L_975211_SNP T G 0.05848 10 161 0.4659 3.8231923540769108E-01
2L_975222_SNP C G 0.07831 13 153 0.63 7.9209098920206478E-01
2L_975288_SNP T C 0.1923 35 147 0.5293 3.9913168721893655E-01
2L_975367_SNP G C 0.1604 30 157 0.8992 6.5187536376269195E-01
2L_975388_SNP G A 0.1292 23 155 0.8767 5.3320415694035983E-01
2L_975415_SNP G T 0.3588 61 109 0.8793 6.6972498123660995E-01
2L_975426_SNP G T 0.05172 9 165 0.7373 6.8682534400142758E-01
2L_975442_SNP T A 0.09948 19 172 0.001514 1.4778255657110599E-03
2L_975454_SNP C G 0.1158 22 168 0.731 7.3390197360536202E-01
2L_975476_SNP A G 0.08995 17 172 0.9742 9.1602679267738107E-01
2L_975485_SNP A T 0.07979 15 173 0.2095 4.2987754120613508E-01
2L_975496_SNP A G 0.1629 29 149 0.7286 8.9098638475894432E-01
2L_975507_SNP T C 0.1628 28 144 0.2262 2.3227185772267966E-01
2L_975538_SNP C T 0.4054 75 110 0.9041 7.4463122485793309E-01
2L_975567_SNP C T 0.08947 17 173 0.06536 1.3076491787979083E-01
2L_975571_SNP C T 0.1129 21 165 0.484 5.0922730689382389E-01
2L_975576_SNP A G 0.1176 22 165 0.5834 6.0103650018152055E-01
2L_975587_SNP A C 0.1006 18 161 0.06061 1.3861557910472200E-01
2L_975589_SNP A G 0.06633 13 183 0.4734 7.3869700832553420E-01
2L_975590_SNP G T 0.3191 60 128 0.2227 4.1159572912862730E-01
2L_975606_SNP G A 0.2474 47 143 0.06927 1.6392342819905636E-01
2L_975619_SNP A G 0.09948 19 172 0.4473 7.3236982248691984E-01
2L_975629_DEL G GAGAG 0.309 55 123 0.3333 6.3770117414781557E-01
2L_975645_SNP A T 0.06186 12 182 0.1371 1.4201813585315948E-01
2L_975666_DEL A AA 0.2131 39 144 0.05234 8.9198661692171055E-02
2L_975674_SNP C T 0.2419 45 141 0.9705 8.0576509151094422E-01
2L_975676_SNP C T 0.05051 10 188 0.7304 6.0335334453830969E-01
2L_975681_SNP T C 0.1392 27 167 0.7914 9.2029082066242229E-01
2L_975729_SNP G A 0.212 39 145 0.05475 6.2025576691842728E-02
2L_975751_SNP G A 0.2353 44 143 0.2564 2.7585307915814261E-01
2L_975752_SNP G A 0.05181 10 183 0.8212 5.5037373145525903E-01
2L_975768_SNP A T 0.05882 11 176 0.7557 9.6860990990306095E-01
2L_975777_SNP G T 0.06122 12 184 0.8298 8.3838334341365195E-01
2L_975796_SNP T A 0.08808 17 176 0.1425 2.0604631220152503E-01
2L_975816_SNP C T 0.2158 41 149 0.05501 1.3840161621899405E-01
2L_975861_SNP G T 0.3476 65 122 0.03392 3.2019973324492405E-02
2L_975876_SNP C T 0.1905 36 153 0.6277 5.2438167132747893E-01
2L_975892_SNP G A 0.05128 10 185 0.9529 8.9204726647163779E-01
2L_975900_SNP G A 0.2295 42 141 0.5425 4.8599488774691535E-01
2L_975919_SNP C T 0.09091 17 170 0.9853 7.5674585859393551E-01
2L_975923_SNP T C 0.4545 80 96 0.3845 2.5016975286755383E-01
2L_975948_SNP T C 0.4148 73 103 0.4863 2.4660176500749320E-01
2L_976015_SNP T G 0.06878 13 176 0.5522 5.4303485264366425E-01
2L_976024_SNP T G 0.431 75 99 0.2668 3.1520106567672113E-01
2L_976075_SNP T C 0.1789 34 156 0.1718 1.7692114416684557E-01
2L_976080_SNP A C 0.07812 15 177 0.9223 7.9639531069647818E-01
2L_976141_SNP G A 0.09137 18 179 0.9986 6.9293882298648601E-01
2L_976189_SNP A C 0.1737 33 157 0.304 3.2563822689694910E-01
2L_976194_SNP C A 0.1684 32 158 0.358 3.7996882275092159E-01
2L_976196_SNP T A 0.05584 11 186 0.6298 4.5928959293011384E-01
2L_976199_SNP T C 0.05612 11 185 0.6388 4.6551637147359748E-01
2L_976228_SNP C T 0.09231 18 177 0.3706 2.1191522177519673E-01
2L_976267_SNP C G 0.1489 28 160 0.1577 1.6260099286103646E-01
2L_976340_SNP C G 0.1243 23 162 0.4379 4.8488025413296609E-01
2L_976447_SNP A C 0.288 55 136 0.693 7.3218277939514798E-01
2L_976448_SNP C G 0.09845 19 174 0.01069 1.3510012475366217E-02
2L_976475_SNP G A 0.4785 89 97 0.9686 9.3722545629821397E-01
2L_976547_SNP G C 0.3545 67 122 0.3603 4.7009116301873155E-01
2L_976564_SNP C T 0.4731 88 98 0.8206 8.0497387667493081E-01
2L_976575_SNP G A 0.101 20 178 0.3906 4.1241427148406595E-01
2L_976586_SNP G C 0.4677 87 99 0.8623 9.1605229075288175E-01
2L_976587_SNP C T 0.4762 90 99 0.8714 9.5680827911565292E-01
2L_976589_SNP G C 0.4789 91 99 0.8195 9.0941433164482066E-01
2L_976624_SNP T G 0.06989 13 173 0.9855 7.3948948137012049E-01
2L_976690_SNP T C 0.1047 20 171 0.02977 2.8250264297756303E-02
2L_976700_SNP G A 0.4216 78 107 0.8247 7.2490943688959186E-01
2L_976725_SNP G A 0.08333 16 176 0.1479 1.9655603640410879E-01
2L_976726_SNP A G 0.4022 74 110 0.6381 5.3208957200654949E-01
2L_976769_SNP G T 0.4947 93 95 0.829 7.3822017261035988E-01
2L_976797_SNP A C 0.3763 70 116 0.5659 6.3509308620221328E-01
2L_976802_SNP T G 0.05641 11 184 0.7989 7.1961508522617113E-01
2L_976803_DEL G GTTTCCATGGAACACATATGATATA 0.06091 12 185 0.1665 1.5054099241907493E-01
2L_976812_SNP G T 0.4277 71 95 0.3404 3.1396135049556784E-01
2L_976827_SNP A G 0.4417 72 91 0.3793 3.5018119985561103E-01
2L_976838_SNP A G 0.488 81 85 0.7213 6.3289549849381666E-01
2L_976888_SNP A G 0.1198 23 169 0.06919 8.8506027574746793E-02
2L_976892_SNP A C 0.08854 17 175 0.1082 1.3394185786363388E-01
2L_976899_SNP T C 0.4108 76 109 0.08203 6.3320143494048090E-02
2L_976907_SNP T G 0.08763 17 177 0.1112 1.4138498293056045E-01
2L_976912_SNP T G 0.08808 17 176 0.1083 1.3765653653127286E-01
2L_984567_SNP G A 0.1282 25 170 0.7499 8.6950815169459195E-01
2L_984569_SNP G T 0.228 44 149 0.5651 4.7052448250151657E-01
2L_984584_DEL C CCCGATATAC 0.06842 13 177 0.3711 4.4329706233718791E-01
2L_984585_SNP C T 0.2706 46 124 0.4132 3.5375231625342174E-01
2L_984604_SNP A T 0.3245 61 127 0.1429 1.1411901501396404E-01
2L_984609_SNP G A 0.06952 13 174 0.557 8.9143733092752153E-01
2L_984649_SNP G A 0.09189 17 168 0.3642 4.6167255984789202E-01
2L_984795_SNP T G 0.05128 10 185 0.7333 8.9236060860929389E-01
2L_984807_SNP T C 0.3089 59 132 0.09414 9.3750679977399942E-02
2L_984830_SNP C G 0.4674 86 98 0.09267 6.9332854079212566E-02
2L_984878_SNP A C 0.4918 90 93 0.06064 4.5842778143955480E-02
2L_984880_SNP C T 0.5 91 91 0.07715 6.8505479719351878E-02
2L_984890_SNP G A 0.09794 19 175 0.2972 2.4570611829107736E-01
2L_985041_SNP A G 0.1667 31 155 0.06425 6.0792978098381120E-02
2L_985043_SNP A C 0.07216 14 180 0.07297 3.6148209098945235E-02
2L_985062_SNP C T 0.1065 18 151 0.5174 4.2324076269986055E-01
2L_985082_SNP A G 0.1667 30 150 0.8823 6.7468339993270698E-01
2L_985115_SNP T A 0.1872 35 152 0.01653 1.1519188843229994E-02
2L_985120_SNP A C 0.1968 37 151 0.0338 2.4617953386747677E-02
2L_985121_SNP G A 0.2011 38 151 0.02459 1.6802002121792038E-02
2L_985127_SNP T A 0.1968 37 151 0.01501 9.3370054320482121E-03
2L_985141_MNP TTT GCA 0.2021 38 150 0.01988 1.6737072498403900E-02
2L_985145_DEL A ACC 0.1979 37 150 0.02838 2.2926635075494528E-02
2L_985149_SNP T A 0.1968 37 151 0.0211 1.6545393886699910E-02
2L_985150_DEL A ACG 0.1979 37 150 0.02838 2.2926635075494528E-02
2L_985159_SNP A G 0.07853 15 176 0.8002 9.9369423903955278E-01
2L_985162_SNP C G 0.4457 82 102 0.08288 5.2673073482336859E-02
2L_985164_SNP A C 0.1858 34 149 0.05093 4.8054509247194420E-02
2L_985202_SNP T G 0.2335 46 151 0.6507 8.3050997126858406E-01
2L_985208_SNP T G 0.3039 55 126 0.6895 9.0932860725610842E-01
2L_985221_SNP T C 0.08649 16 169 0.8244 8.3952554318792927E-01
2L_985266_INS GAG G 0.09091 17 170 0.2497 1.8346563238047264E-01
2L_985289_SNP T C 0.05528 11 188 0.9591 8.5225423069058948E-01
2L_985291_SNP T C 0.0603 12 187 0.8923 7.3890492751907988E-01
2L_985328_SNP T G 0.2459 45 138 0.9007 7.7953592377184622E-01
2L_985331_SNP G A 0.07447 14 174 0.08118 1.1688453236639951E-01
2L_985487_SNP A G 0.3478 64 120 0.9007 8.8908351802183572E-01
2L_985523_SNP T C 0.1124 20 158 0.9563 5.7764454093052287E-01
2L_985528_SNP T C 0.1556 28 152 0.8005 9.1163842438489506E-01
2L_985569_SNP T G 0.4611 83 97 0.5313 4.8949631939671123E-01
2L_985679_SNP T C 0.05584 11 186 0.8301 8.8279788531262549E-01
2L_985705_SNP T G 0.4659 82 94 0.7362 6.0554142276940226E-01
2L_985750_SNP A C 0.4111 74 106 0.4007 4.9439530566255530E-01
2L_985830_SNP C A 0.2713 51 137 0.898 9.6606853953504845E-01
2L_986001_SNP T C 0.05263 10 180 0.3659 2.1341100932642476E-01
2L_986011_SNP T G 0.262 49 138 0.332 2.4404007966305308E-01
2L_986028_SNP C T 0.3846 70 112 0.09028 1.4697189507519648E-01
2L_986030_INS CCA C 0.07692 15 180 0.4652 6.6421520082956020E-01
2L_986032_SNP A G 0.3483 62 116 0.07991 1.2676328913210677E-01
2L_986086_SNP G A 0.09375 18 174 0.6213 5.3326735578724704E-01
2L_986103_SNP T C 0.09836 18 165 0.9227 6.9300398529403617E-01
2L_986152_SNP C T 0.352 63 116 0.2922 3.7976710635854039E-01
2L_986153_SNP G T 0.3464 62 117 0.3091 3.8342505839432250E-01
2L_986231_SNP T C 0.05025 10 189 0.2491 1.0611526121196713E-01
2L_986236_SNP C T 0.1173 23 173 0.2933 2.2497946045316963E-01
2L_986247_SNP T G 0.1053 20 170 0.02822 4.8589117569607231E-02
2L_986249_INS GGAG G 0.06395 11 161 0.9572 7.1896793829322303E-01
2L_986263_SNP C T 0.1106 22 177 0.00478 2.1745503729466036E-03
2L_986264_SNP T A 0.1472 29 168 0.006152 5.0024810886409336E-03
2L_986307_SNP A G 0.2344 45 147 0.6013 6.4717547977010925E-01
2L_986312_SNP T G 0.4286 81 108 0.3531 3.8009891454713229E-01
2L_986322_SNP T G 0.07292 14 178 0.558 5.4978237192608870E-01
2L_986326_SNP A G 0.09474 18 172 0.9031 6.4291487121438329E-01
2L_986330_SNP G A 0.2487 48 145 0.6564 7.2985168924412225E-01
2L_986346_SNP C G 0.08673 17 179 0.9093 8.7788314485384011E-01
2L_986360_SNP A G 0.4115 79 113 0.161 1.5491537462259952E-01
2L_986377_DEL T TC 0.05181 10 183 0.4707 3.8349853534242262E-01
2L_986379_SNP T C 0.07614 15 182 0.9829 9.1268748033445846E-01
2L_986409_SNP T A 0.3915 74 115 0.1712 1.4666499671443278E-01
2L_986423_SNP C G 0.09896 19 173 0.09187 1.1155655566444556E-01
2L_986435_SNP C T 0.4462 83 103 0.1997 1.3223131457347115E-01
2L_986546_SNP T A 0.09474 18 172 0.2849 2.8682645626257552E-01
2L_986549_SNP T A 0.1436 27 161 0.2005 3.8008670819019119E-01
2L_986593_SNP G C 0.2708 52 140 0.02902 4.4027140304305802E-02
2L_986697_SNP A G 0.07937 15 174 0.3811 2.5453330196823776E-01
2L_986972_SNP G A 0.1022 19 167 0.5643 3.5895993512681390E-01
2L_987096_DEL A ACTGA 0.09143 16 159 0.5656 5.0287744550427493E-01
2L_987129_SNP A G 0.06509 11 158 0.8316 8.2754770338707917E-01
2L_987154_SNP C G 0.2749 47 124 0.258 2.6728795267431460E-01
2L_987166_SNP A T 0.1179 23 172 0.01025 1.6661857064356352E-03
2L_987170_SNP A G 0.1179 23 172 0.009999 1.3809589650111320E-03
2L_987180_SNP T A 0.1526 29 161 0.9236 9.7539613944310632E-01
2L_987256_SNP A T 0.07812 15 177 0.6963 6.8574501845496783E-01
2L_987293_SNP T C 0.1378 27 169 0.01065 1.3231823697117445E-03
2L_987298_SNP A G 0.2147 41 150 0.3404 2.0130857349053011E-01
2L_987431_SNP T A 0.4586 83 98 0.1765 5.5767165433787465E-02
2L_987466_SNP G A 0.1436 28 167 0.2335 1.4141364007443136E-01
2L_987481_SNP A C 0.2595 48 137 0.4864 3.2919770399857606E-01
2L_987503_SNP A G 0.3978 72 109 0.3562 2.3535473117198580E-01
2L_987516_SNP C G 0.3125 60 132 0.7457 5.3296500882457720E-01
2L_987547_SNP A T 0.05 10 190 0.4393 4.9434983969274093E-01
2L_987550_SNP A G 0.3611 65 115 0.589 2.3197441762433912E-01
2L_987576_SNP A G 0.1134 22 172 0.127 1.6373757311209269E-01
2L_987579_SNP G A 0.1179 23 172 0.05065 4.1487401569339437E-02
2L_987666_SNP A G 0.2147 41 150 0.6428 5.5808731942755374E-01
2L_987723_SNP C G 0.1865 36 157 0.1081 9.8773048578673861E-02
2L_987743_SNP T A 0.4309 81 107 0.253 1.9048551112757572E-01
2L_987754_SNP C A 0.4162 77 108 0.3304 2.5296399415425297E-01
2L_987759_SNP T A 0.4516 84 102 0.2962 2.0575982173203844E-01
2L_987761_SNP G A 0.08152 15 169 0.9617 8.3406228594727594E-01
2L_987765_SNP T A 0.2723 52 139 0.1469 1.6057476687638150E-01
2L_987767_SNP T A 0.1173 23 173 0.4918 4.1679976960904419E-01
2L_987775_SNP G A 0.1949 38 157 0.7303 7.2020262113472433E-01
2L_987777_SNP C T 0.1949 38 157 0.6417 6.3285316205444464E-01
2L_987804_DEL T ATTCCATTTTGCTG 0.05528 11 188 0.5387 5.8646207163252373E-01
2L_987810_SNP A T 0.4566 79 94 0.5244 4.1952013004481570E-01
2L_987823_SNP C G 0.05528 11 188 0.5387 5.8646207163252373E-01
2L_987825_SNP C G 0.05155 10 184 0.4565 5.3284534536363726E-01
2L_987830_SNP A G 0.06452 12 174 0.8216 9.4002147394541358E-01
2L_987839_SNP G A 0.1385 27 168 0.9597 9.0320422045072191E-01
2L_987861_SNP A G 0.07979 15 173 0.146 1.1485547574944455E-01
2L_987876_SNP G C 0.05076 10 187 0.01036 1.3868712128009553E-02
2L_987901_SNP G A 0.1399 27 166 0.7984 5.9199362941365541E-01
2L_987906_SNP T C 0.4355 81 105 0.06537 4.3547109003007449E-02
2L_987917_INS CCGGATA G 0.1762 34 159 0.04199 3.2327416547861740E-02
2L_987936_SNP A G 0.24 42 133 0.5887 5.2406482432873336E-01
2L_987955_SNP T C 0.1838 34 151 0.8297 7.0280115315024339E-01
2L_987996_SNP A T 0.05528 11 188 0.4453 5.0961754646677893E-01
2L_988127_SNP T C 0.4603 87 102 0.0563 2.8984502590683289E-02
2L_988128_SNP G C 0.1224 24 172 0.02571 7.0247482940906658E-02
2L_988368_SNP T G 0.3943 69 106 0.26 1.5611744025456642E-01
2L_988381_SNP A T 0.1158 22 168 0.1177 8.7615513766397868E-02
2L_988385_SNP G T 0.2753 49 129 0.265 3.3241527997356413E-01
2L_988529_SNP T C 0.2649 49 136 0.1906 1.9944742923791103E-01
2L_988541_INS TT T 0.1395 24 148 0.6929 5.9391730627761663E-01
2L_988631_SNP G A 0.08671 15 158 0.2469 2.7828216545063722E-01
2L_988662_SNP T C 0.2526 48 142 0.3579 2.6555192074702616E-01
2L_988865_SNP T C 0.1128 22 173 0.0005482 2.7671102298592925E-04
2L_988869_SNP C T 0.1771 34 158 0.00582 2.0105744224915771E-03
2L_988902_SNP T C 0.1471 25 145 0.09683 1.0752693720248441E-01
2L_988961_SNP G A 0.3743 70 117 0.6573 6.2367545045615702E-01
2L_988963_SNP T G 0.25 47 141 0.5221 7.0865853497298081E-01
2L_988971_SNP T G 0.09794 19 175 0.02698 8.8053711522885162E-03
2L_989002_SNP T A 0.05128 10 185 0.3095 2.7737588093377330E-01
2L_989024_SNP T C 0.1864 33 144 0.5879 4.2691737956660591E-01
2L_989027_DEL A ATGTA 0.1118 18 143 0.9257 7.6740460706776159E-01
2L_989033_DEL A AGTACTCC 0.1111 18 144 0.9817 8.2612423111632727E-01
2L_989061_SNP C T 0.1684 32 158 0.1754 1.5599261406434906E-01
2L_989064_SNP C G 0.05102 10 186 0.09175 3.8400156060764482E-02
2L_989070_SNP T C 0.1036 20 173 0.1359 1.9287782092854400E-01
2L_989072_SNP A T 0.3459 64 121 0.3055 2.9155891001570422E-01
2L_989129_SNP T C 0.1551 29 158 0.001709 1.4034880822382024E-03
2L_989185_SNP A G 0.05102 10 186 0.6069 5.2399706306207805E-01
2L_989274_DEL T TCT 0.4162 72 101 0.2622 1.9282746653145355E-01
2L_989278_SNP G C 0.4565 84 100 0.257 2.3002776036126116E-01
2L_989337_SNP T C 0.1344 25 161 0.993 6.5106287149555730E-01
2L_989375_SNP A G 0.3175 60 129 0.6663 8.2240028681387045E-01
2L_989432_SNP C T 0.4578 76 90 0.2884 1.9796659782980552E-01
2L_989437_SNP T C 0.08065 15 171 0.5555 4.8215270211703554E-01
2L_989487_SNP G T 0.09548 19 180 0.09974 4.5081739829574315E-02
2L_989560_SNP T C 0.1042 20 172 0.1752 2.1614163718701473E-01
2L_989575_SNP C T 0.09645 19 178 0.1019 4.5304929494611394E-02
2L_989611_SNP A C 0.1368 26 164 0.07869 5.5261539614451752E-02
2L_989621_SNP T C 0.1574 31 166 0.04543 4.6819073339698238E-02
2L_989634_SNP A G 0.2604 50 142 0.1216 9.5703835009605775E-02
2L_989637_DEL GG G 0.1538 28 154 0.05659 6.5057759475447036E-02
2L_989657_SNP T G 0.1087 20 164 0.8591 8.2616835562914104E-01
2L_989723_SNP A G 0.1209 22 160 0.9581 6.0816822301002071E-01
2L_989725_SNP C G 0.07107 14 183 0.6368 4.8217967547346929E-01
2L_989774_SNP C T 0.107 20 167 0.2231 3.0755571613098853E-01
2L_989792_SNP C T 0.08434 14 152 0.6317 4.0496149070838117E-01
2L_989815_SNP C T 0.1117 22 175 0.05025 5.5185079864994754E-02
2L_989924_SNP G C 0.1692 33 162 0.005223 5.3618018168095577E-03
2L_989983_SNP T C 0.3351 62 123 0.7867 9.7821143091639473E-01
2L_989985_SNP A G 0.1333 26 169 0.07355 3.1103517859939863E-02
2L_990067_SNP C A 0.3172 59 127 0.4319 2.6237816880160880E-01
2L_990082_DEL A AACTGGTGA 0.06218 12 181 0.6581 6.2041925981311674E-01
2L_990113_DEL AC TGTGGA 0.06061 12 186 0.0009647 1.6769997121745144E-03
2L_990115_SNP T C 0.2759 48 126 0.004381 4.5980384397947454E-03
2L_990123_SNP T C 0.05612 11 185 0.001946 3.5260085678786844E-03
2L_990129_SNP A G 0.4086 76 110 0.002231 1.4665051983358392E-03
2L_990219_SNP G T 0.06633 13 183 0.00103 1.6122588024033173E-03
2L_990251_SNP T C 0.227 37 126 0.7718 7.7399881156958850E-01
2L_990253_SNP G C 0.2623 48 135 0.411 3.1562361713291476E-01
2L_990278_SNP G T 0.1066 21 176 0.4352 4.6674921036012484E-01
2L_990289_SNP C G 0.2204 41 145 0.1813 1.1835823410140889E-01
2L_990394_SNP A C 0.1518 29 162 0.08778 4.9917932936524440E-02
2L_990403_DEL G GTGTATATG 0.07609 14 170 0.45 5.7660280662265651E-01
2L_990421_SNP C G 0.2053 39 151 0.01166 1.6934151231162937E-02
2L_990426_SNP G T 0.1183 22 164 0.6351 7.8491401271406902E-01
2L_990475_SNP C T 0.2593 49 140 0.1367 1.4307734417526141E-01
2L_990514_SNP T C 0.1026 20 175 0.01231 5.1765033223247466E-03
2L_990520_SNP T G 0.413 76 108 0.8927 9.8352699484087414E-01
2L_990526_SNP A G 0.4946 91 93 0.2297 2.1875189837453757E-01
2L_990531_SNP C T 0.4624 86 100 0.1934 1.8389556878482860E-01
2L_990557_SNP T C 0.2751 52 137 0.07912 5.0511274498671002E-02
2L_990565_SNP C A 0.4309 81 107 0.1089 6.8079038074044126E-02
2L_990658_SNP G C 0.1771 34 158 0.1645 2.4632623018486965E-01
2L_990689_DEL T TT 0.3714 65 110 0.8709 8.4227225481877288E-01
2L_990696_SNP C G 0.4066 74 108 0.8187 9.4722228899136474E-01
2L_990698_SNP G A 0.09184 18 178 0.01655 2.6384999761277426E-02
2L_990717_SNP A G 0.2789 53 137 0.1727 2.1502585116717365E-01
2L_990718_SNP C G 0.09744 19 176 0.3157 1.6575252777112415E-01
2L_990774_SNP T C 0.224 43 149 0.2461 2.3587948886736698E-01
2L_990844_SNP G A 0.4271 82 110 0.6288 6.9111114175113419E-01
2L_990905_SNP G C 0.05236 10 181 0.875 9.1445481289001318E-01
2L_990918_SNP A C 0.3895 67 105 0.5577 5.6788012888058503E-01
2L_990923_SNP T C 0.1231 24 171 0.4824 3.8385787560060380E-01
2L_990938_SNP A C 0.4108 76 109 0.6313 5.6332838769629912E-01
2L_990953_DEL A AT 0.1421 26 157 0.9095 4.8095977631583231E-01
2L_991137_INS CCTCCAC C 0.06989 13 173 0.1276 9.5127557889986836E-02
2L_991173_SNP A C 0.05076 10 187 0.01356 2.9347986582055931E-03
2L_991223_SNP G C 0.4866 91 96 0.9934 7.1457110334110707E-01
2L_991478_SNP C G 0.08995 17 172 0.6925 4.8557995933885345E-01
2L_991519_SNP A G 0.1875 36 156 0.3991 4.7989588910062275E-01
2L_991557_SNP T C 0.06452 12 174 0.2716 2.7165377254209644E-01
2L_991612_SNP G A 0.1474 28 162 0.1611 2.2775302359204830E-01
2L_991620_SNP G A 0.3388 62 121 0.06868 9.9405396904809207E-02
2L_991648_SNP A C 0.1559 29 157 0.1927 1.7445290443122952E-01
2L_991662_SNP C A 0.1649 31 157 0.1319 1.1426651482219907E-01
2L_991707_SNP A C 0.1451 28 165 0.6357 3.2348556278320240E-01
2L_991717_DEL A GG 0.05025 10 189 0.7872 9.3646228509648322E-01
2L_991724_INS TT T 0.259 43 123 0.1734 7.1729321409380403E-02
2L_991752_SNP A G 0.08718 17 178 0.5454 7.8261436616293356E-01
2L_991762_SNP A G 0.1728 33 158 0.9315 6.4480855574752871E-01
2L_991771_SNP C T 0.2181 41 147 0.9768 5.3104140174084868E-01
2L_991775_SNP T G 0.125 24 168 0.1117 1.0455571486078785E-01
2L_991782_SNP G A 0.08854 17 175 0.03365 2.1763262469910835E-03
2L_991988_SNP A G 0.3736 68 114 0.06044 5.5652337040945882E-02
2L_991989_SNP A G 0.3825 70 113 0.0526 4.6756722120113690E-02
2L_992086_SNP T G 0.1026 20 175 0.0646 7.4912604737315619E-02
2L_992101_SNP A C 0.4211 80 110 0.2304 3.5050744713478099E-01
2L_992176_SNP T C 0.3476 65 122 0.244 2.5692846978493333E-01
2L_992291_SNP T C 0.127 24 165 0.8188 7.3255428760231722E-01
2L_992345_SNP C G 0.2474 47 143 0.3792 3.1475433466975133E-01
2L_992409_SNP G A 0.06736 13 180 0.6972 4.7204310506934255E-01
2L_992413_SNP T G 0.09326 18 175 0.7057 9.9648173976103060E-01
2L_992459_SNP A C 0.05556 11 187 0.7198 6.4595043132277341E-01
2L_992518_SNP T C 0.3825 70 113 0.5529 7.8450928773322615E-01
2L_992551_SNP A G 0.05729 11 181 0.6868 6.2222186904600651E-01
2L_992553_SNP T A 0.2444 44 136 0.1041 1.7171161040266159E-01
2L_992578_DEL G GAAGTA 0.291 55 134 0.1113 1.6347083413016106E-01
2L_992614_SNP T G 0.09794 19 175 0.7941 9.2978147494296270E-01
2L_992660_SNP T G 0.06842 13 177 0.7513 9.4499632505613440E-01
2L_992670_DEL A AACAGTGGA 0.1 19 171 0.7134 9.1696386798340546E-01
2L_992673_SNP C A 0.05325 9 160 0.849 8.0750396264447066E-01
2L_992690_SNP A C 0.1088 21 172 0.1056 1.4580946497628378E-01
2L_992700_DEL A AAAA 0.4807 87 94 0.1384 8.0465908384212803E-02
2L_992724_INS TT T 0.1347 26 167 0.5461 7.7705926363665123E-01
2L_992726_SNP G A 0.07254 14 179 0.4638 5.1115040971705383E-01
2L_992730_SNP A G 0.224 43 149 0.9291 7.8638337989758234E-01
2L_992843_SNP A C 0.1099 21 170 0.2203 2.9843480996003702E-01
2L_992935_SNP G T 0.4 72 108 0.5834 3.2187856200005283E-01
2L_992961_SNP C G 0.427 76 102 0.2698 2.8800784452195538E-01
2L_992962_SNP T G 0.05851 11 177 0.03217 1.4460175508949369E-01
2L_992963_SNP T G 0.06806 13 178 0.09673 2.6503169560524353E-01
2L_993032_SNP A G 0.2086 39 148 0.3667 4.2256622675556754E-01
2L_993055_SNP A G 0.05155 10 184 0.708 8.8399997575593725E-01
2L_993084_SNP A G 0.1872 35 152 0.8963 9.0707125896727947E-01
2L_993090_SNP T G 0.06061 12 186 0.5584 6.5824360401199611E-01
2L_993125_SNP A G 0.133 25 163 0.1211 1.7619243578643295E-01
2L_993165_SNP A C 0.1895 36 154 0.4616 5.8881585990830088E-01
2L_993169_SNP A G 0.324 58 121 0.09389 7.4508536158114910E-02
2L_993201_SNP T C 0.25 45 135 0.9715 8.2128499291966828E-01
2L_993244_SNP A G 0.1514 28 157 0.2271 2.6368557376192769E-01
2L_993253_SNP T C 0.0625 12 180 0.6709 5.6194220482757684E-01
2L_993275_SNP T G 0.05051 10 188 0.9871 8.6027213887098208E-01
2L_993312_SNP C T 0.1058 20 169 0.556 6.0790250539689272E-01
2L_993314_SNP C T 0.1053 20 170 0.4343 4.4416745097693189E-01
2L_993322_SNP T A 0.09045 18 181 0.8736 9.1350997507648524E-01
2L_993327_SNP C T 0.164 31 158 0.1329 1.3926652320909694E-01
2L_993344_SNP G C 0.2344 45 147 0.7914 8.9675938760111151E-01
2L_993352_SNP T G 0.2316 44 146 0.9187 9.2577418083756280E-01
2L_993353_SNP A G 0.2287 43 145 0.913 7.5609282978223658E-01
2L_993366_SNP A C 0.1925 36 151 0.7823 9.7420733599695908E-01
2L_993382_SNP A G 0.2826 52 132 0.2285 2.3880599628194732E-01
2L_993554_SNP A C 0.102 20 176 0.3339 2.9997129179402937E-01
2L_993573_SNP A G 0.1 19 171 0.845 7.3569553025224299E-01
2L_993775_SNP G C 0.05584 11 186 0.000637 1.1877378851554198E-03
2L_993784_SNP T C 0.08466 16 173 0.7472 6.6739157066450683E-01
2L_993858_SNP G T 0.3777 71 117 0.1354 1.9771659509145567E-01
2L_993859_SNP A G 0.1192 23 170 0.1587 1.6917595654439410E-01
2L_993871_DEL T CGCTACA 0.0733 14 177 0.8251 9.4751856631161979E-01
2L_993879_SNP T G 0.07292 14 178 0.8081 9.6758742390329677E-01
2L_993923_SNP T G 0.1466 28 163 0.4721 3.9872684417290793E-01
2L_994153_INS A ACGTA 0.486 87 92 0.6139 4.8440856936998566E-01
2L_994241_SNP C G 0.1237 23 163 0.5266 4.2077667203049862E-01
2L_994249_SNP A G 0.133 25 163 0.457 2.9630798143453752E-01
2L_994265_SNP T G 0.08718 17 178 0.7792 5.4252014930293169E-01
2L_994495_SNP C T 0.3089 59 132 0.1388 5.4277662171844182E-02
2L_994501_DEL A ATATATGTACA 0.1897 37 158 0.4546 2.0232204216131788E-01
2L_994521_SNP A G 0.1813 35 158 0.4952 2.3875213552337493E-01
2L_994541_SNP G C 0.3043 56 128 0.6555 4.1515232089118792E-01
2L_994585_SNP G A 0.07772 15 178 0.9803 8.8084090083132860E-01
2L_994609_SNP T G 0.08122 16 181 0.9541 8.5745102269023965E-01
2L_994647_SNP G C 0.3457 65 123 0.09585 9.4069276346582797E-02
2L_994668_SNP A G 0.05556 11 187 0.6746 6.1155496409326626E-01
2L_994681_SNP C A 0.3132 57 125 0.4137 2.8934357031473434E-01
2L_994688_SNP T G 0.05851 11 177 0.894 5.7469877917926038E-01
2L_994773_SNP T C 0.09896 19 173 0.1971 3.0764305528670388E-01
2L_994897_SNP G T 0.2514 46 137 0.1378 1.4287900963615063E-01
2L_994981_SNP G T 0.2273 40 136 0.1702 1.1488623581812274E-01
2L_994983_SNP G C 0.2363 43 139 0.1325 7.2377403603971158E-02
2L_995033_SNP G C 0.123 23 164 0.364 5.4053605637789026E-01
2L_995050_SNP G C 0.2303 41 137 0.8136 7.1186710188181457E-01
2L_995063_SNP T A 0.2011 36 143 0.1893 2.4443222820331334E-01
2L_995084_SNP G A 0.2198 40 142 0.08459 1.0258669641777074E-01
2L_995130_SNP A C 0.3 54 126 0.3954 3.0095115548315265E-01
2L_995159_SNP A G 0.3207 59 125 0.2429 1.4406984766729869E-01
2L_995179_SNP G C 0.08696 16 168 0.617 2.7147714771559517E-01
2L_995287_SNP A G 0.2989 52 122 0.1346 1.0817112949664542E-01
2L_995288_SNP C T 0.3462 63 119 0.1287 1.1045915425130648E-01
2L_995329_SNP C G 0.2757 51 134 0.08023 1.4754456826081208E-01
2L_995330_DEL C CTGAGCAAAG 0.2123 38 141 0.04906 8.3728480700337005E-02
2L_995341_SNP G A 0.2363 43 139 0.04797 7.1810853468329883E-02
2L_995373_SNP A G 0.1406 27 165 0.8795 9.3955052718063559E-01
2L_995417_SNP T A 0.1122 22 174 0.008248 3.0207653666341476E-02
2L_995434_SNP G A 0.1347 26 167 0.02081 5.4519241749234788E-02
2L_995436_SNP T C 0.1347 26 167 0.02081 5.4519241749234788E-02
2L_995439_SNP C G 0.05376 10 176 0.5781 9.6470186437652894E-01
2L_995444_SNP C T 0.4817 92 99 0.3874 3.8337786992068545E-01
2L_995448_SNP A T 0.1231 24 171 0.5353 7.0893555670821362E-01
2L_995450_SNP G C 0.07143 14 182 0.08195 4.3305037973449034E-01
2L_995494_SNP C T 0.2292 44 148 0.07528 1.2047680868690847E-01
2L_995497_SNP A C 0.3297 60 122 0.3032 3.6698361297630677E-01
2L_995511_SNP G A 0.09091 17 170 0.76 9.6281886746120515E-01
2L_995521_SNP A C 0.2011 36 143 0.01415 3.7889412406347633E-02
2L_995575_SNP T G 0.4595 85 100 0.1319 1.7727270531495298E-01
2L_995590_SNP G C 0.4628 87 101 0.1314 2.6817948373124378E-01
2L_995597_SNP T C 0.07071 14 184 0.6712 7.5737597470053508E-01
2L_995648_SNP A C 0.09744 19 176 0.3544 3.4699964681932149E-01
2L_995733_SNP A G 0.1829 32 143 0.6661 6.2202329805047563E-01
2L_995753_SNP T A 0.07143 14 182 0.3427 4.2046480004128794E-01
2L_995897_SNP A G 0.2131 39 144 0.3805 2.8190349383561153E-01
2L_995899_SNP T C 0.08333 16 176 0.1095 1.2492479072219231E-01
2L_995902_SNP T C 0.1842 35 155 0.9948 8.0291976729223058E-01
2L_995905_SNP G A 0.3652 65 113 0.1585 1.5734773029365678E-01
2L_995906_SNP T C 0.3056 55 125 0.3671 4.4829961621822578E-01
2L_995920_DEL A ACATA 0.125 24 168 0.2448 3.0860047307629657E-01
2L_995926_SNP G A 0.125 24 168 0.2448 3.0860047307629657E-01
2L_995937_SNP G T 0.1204 23 168 0.3527 4.1547546201901575E-01
2L_995940_SNP A G 0.236 38 123 0.7511 7.7734542451606692E-01
2L_995944_SNP A G 0.125 24 168 0.2448 3.0860047307629657E-01
2L_995979_SNP T G 0.1257 24 167 0.08126 8.0722089651668869E-02
2L_995987_SNP A C 0.1257 24 167 0.135 1.4642825428102690E-01
2L_995990_INS A AC 0.2926 55 133 0.05809 6.7424012214580900E-02
2L_995991_SNP G A 0.1366 25 158 0.1396 2.9707944629205074E-01
2L_996000_SNP G A 0.2324 43 142 0.129 1.4876597104548228E-01
2L_996002_SNP T C 0.1295 25 168 0.1777 2.3756513576773375E-01
2L_996004_SNP T A 0.125 24 168 0.1276 1.4187567241227950E-01
2L_996012_SNP C T 0.1158 22 168 0.2444 2.8992232262037110E-01
2L_996013_DEL A ATGTGGGTATA 0.1158 22 168 0.2329 4.4528293711993594E-01
2L_996109_SNP G T 0.4231 77 105 0.1273 1.7774515901079091E-01
2L_996124_SNP C T 0.1111 21 168 0.04412 5.2863297814885565E-02
2L_996207_DEL T CC 0.05946 11 174 0.968 8.4492563242113394E-01
2L_996210_SNP T C 0.1123 21 166 0.06495 6.8114535358490602E-02
2L_996212_DEL C CC 0.1148 21 162 0.1791 1.6657075774165508E-01
2L_996257_SNP T C 0.08466 16 173 0.1177 1.6953790191221063E-01
2L_996279_SNP T C 0.07735 14 167 0.7027 2.9125897589697047E-01
2L_996295_SNP T G 0.2135 38 140 0.5897 8.6910695404348026E-01
2L_996323_SNP A T 0.1477 26 150 0.4349 6.1028084231516744E-01
2L_996412_SNP C T 0.3043 56 128 0.3349 5.0859274668692700E-01
2L_996425_SNP T G 0.07937 15 174 0.7265 7.1682651063975222E-01
2L_996464_SNP A C 0.1848 34 150 0.2127 1.4714093177704768E-01
2L_996469_SNP T C 0.0663 12 169 0.5989 5.5210586890138336E-01
2L_996494_SNP C A 0.1375 22 138 0.2616 1.7492317303517524E-01
2L_996495_SNP G C 0.1029 18 157 0.08667 1.6974998430155075E-01
2L_996499_SNP A C 0.1559 29 157 0.1158 9.4157788606723969E-02
2L_996501_SNP C T 0.1622 30 155 0.1032 8.6935459370560464E-02
2L_996524_SNP G A 0.2905 52 127 0.07393 6.0165745034999031E-02
2L_996527_SNP C T 0.2073 40 153 0.4074 4.2042701575372099E-01
2L_996675_INS CGGGAC C 0.2772 51 133 0.5253 6.4191529187899266E-01
2L_996695_SNP C G 0.2193 41 146 0.8778 8.6821639127932126E-01
2L_996703_SNP G A 0.4054 75 110 0.5849 4.6633912922420739E-01
2L_996730_SNP A C 0.08163 16 180 0.1495 1.5637955217545219E-01
2L_996731_SNP T A 0.08205 16 179 0.1525 1.7350384930149876E-01
2L_996748_SNP T A 0.07143 14 182 0.05063 8.7080443193416235E-02
2L_996749_SNP G A 0.2951 54 129 0.3462 4.1777506889239535E-01
2L_996750_SNP C T 0.3022 55 127 0.3565 3.5818977459074197E-01
2L_996753_SNP C G 0.459 84 99 0.9489 9.1749155361354340E-01
2L_996755_SNP T A 0.05641 11 184 0.09511 1.5578515516726765E-01
2L_996756_SNP T C 0.3011 56 130 0.379 4.2851247042670537E-01
2L_996761_SNP C T 0.08718 17 178 0.2219 2.8038779322387497E-01
2L_1005836_SNP T A 0.05102 10 186 0.1621 2.5978702214115024E-01
2L_1005866_SNP T A 0.3583 67 120 0.938 9.9873209529202889E-01
2L_1005876_SNP G A 0.09845 19 174 0.05606 8.8921712000624820E-02
2L_1005895_SNP T C 0.1383 26 162 0.6776 6.1578099827266941E-01
2L_1005896_DEL TT T 0.1466 28 163 0.6017 6.0954209092086464E-01
2L_1005903_SNP C G 0.1737 33 157 0.1418 8.2185074958008641E-02
2L_1005964_SNP C T 0.2558 44 128 0.7023 9.0382836747526141E-01
2L_1005972_SNP G A 0.07429 13 162 0.2498 2.7052080923624244E-01
2L_1006194_SNP T A 0.1257 22 153 0.9091 8.8845349196704881E-01
2L_1006222_SNP T C 0.05584 11 186 0.2734 2.6246458681731022E-01
2L_1006241_SNP C T 0.1868 34 148 0.01208 1.3788363399170799E-02
2L_1006271_SNP A G 0.09326 18 175 0.09454 1.1991490653618764E-01
2L_1006322_SNP G A 0.07107 14 183 0.05438 5.3169453174831606E-02
2L_1006325_DEL G GACTG 0.1941 33 137 0.01471 9.9513948039274547E-03
2L_1006341_SNP A G 0.3978 72 109 0.4961 5.1813861769876413E-01
2L_1006364_SNP G A 0.4194 78 108 0.2796 3.3062058534412242E-01
2L_1006390_SNP C A 0.07107 14 183 0.05217 4.8806628364793672E-02
2L_1006405_SNP A T 0.06842 13 177 0.09098 9.9061269196183632E-02
2L_1006406_SNP C T 0.08763 17 177 0.1298 1.5653341001834031E-01
2L_1006424_SNP C T 0.09278 18 176 0.1253 1.6328746627372137E-01
2L_1006426_SNP C T 0.05641 11 184 0.4439 4.5108063015172006E-01
2L_1006471_DEL A AGTTACCGTGTTGCTTAGGC 0.1613 30 156 0.2601 4.7157825931471464E-01
2L_1006496_MNP TTG AAC 0.1702 32 156 0.2463 2.3580031226509957E-01
2L_1006515_SNP A T 0.1658 31 156 0.2855 2.7345226945835088E-01
2L_1006536_SNP G A 0.4317 79 104 0.01244 5.3974893536986538E-03
2L_1006548_SNP A C 0.2054 38 147 0.002882 3.3739632245702754E-03
2L_1006563_DEL A GT 0.1129 21 165 0.08326 1.0646510730943604E-01
2L_1006567_DEL T TT 0.1081 20 165 0.1308 1.4043494460957229E-01
2L_1006577_SNP A G 0.0603 12 187 0.7484 8.1562037537445820E-01
2L_1006579_SNP A T 0.1799 34 155 0.2481 2.1834209216151368E-01
2L_1006598_SNP G C 0.1755 33 155 0.2252 3.4688835453353195E-01
2L_1006620_SNP C T 0.2344 45 147 0.01105 1.3301734100210435E-02
2L_1006624_SNP T G 0.2287 43 145 0.007411 8.9799986959434430E-03
2L_1006630_SNP C A 0.2176 42 151 0.03785 2.3246361401875797E-02
2L_1006636_SNP T C 0.06154 12 183 0.1299 1.2725611494384104E-01
2L_1006643_SNP T C 0.09091 18 180 0.6276 4.6438843407939789E-01
2L_1006648_SNP T A 0.291 55 134 0.7129 7.4908270778195085E-01
2L_1006651_SNP T G 0.3785 67 110 0.2462 1.8403635494899750E-01
2L_1006662_SNP C A 0.1611 29 151 0.8489 7.9106085305685747E-01
2L_1006665_SNP G A 0.467 85 97 0.02585 1.4335868692058162E-02
2L_1006671_SNP T C 0.08947 17 173 0.6818 9.4162654341332375E-01
2L_1006677_SNP T G 0.2394 45 143 0.009462 1.0485212876073211E-02
2L_1006681_SNP C T 0.4378 81 104 0.2214 2.3019286046599385E-01
2L_1006684_SNP A G 0.1711 32 155 0.166 1.5424315641340758E-01
2L_1006686_SNP T G 0.2044 37 144 0.02892 3.4963163031710640E-02
2L_1006707_SNP C T 0.4759 89 98 0.11 1.2638579923463200E-01
2L_1006710_INS CTGC C 0.4309 78 103 0.3074 2.9212917713428521E-01
2L_1006729_SNP G A 0.2353 44 143 0.4866 3.2284968814115944E-01
2L_1006745_SNP G C 0.2139 40 147 0.4371 5.6205999272343776E-01
2L_1006754_INS TT T 0.2086 39 148 0.363 2.0764428037616167E-01
2L_1006758_SNP C A 0.08901 17 174 0.6776 9.3483811834337960E-01
2L_1006785_SNP G A 0.125 24 168 0.2366 2.5373727572313076E-01
2L_1006794_SNP T A 0.09694 19 177 0.1345 1.3274550419449860E-01
2L_1006800_SNP C A 0.2283 42 142 0.1418 1.3196870519155235E-01
2L_1006808_SNP T G 0.4076 75 109 0.1115 3.7245119332899264E-02
2L_1006812_SNP C A 0.09645 19 178 0.1698 1.5210325532633728E-01
2L_1006821_DEL T TACAGCATTCAAACTGACATGCGTAATTTTGTTT 0.09137 18 179 0.2049 3.6019280266304832E-01
2L_1006825_SNP G C 0.2299 40 134 0.186 1.4597867307485013E-01
2L_1006827_SNP G A 0.119 20 148 0.3007 4.7934196784490457E-01
2L_1006831_SNP T A 0.1744 30 142 0.06442 1.0949328239604150E-01
2L_1006832_SNP C A 0.125 21 147 0.3741 6.1295386554882514E-01
2L_1006839_SNP A T 0.2927 48 116 0.414 4.3032897440501838E-01
2L_1006851_SNP A G 0.2471 42 128 0.1135 1.4356557335023623E-01
2L_1006859_SNP A G 0.2199 42 149 0.2565 1.9444202609062489E-01
2L_1006863_SNP C T 0.2147 41 150 0.2463 1.9058687675432895E-01
2L_1006873_DEL T TGCA 0.1713 31 150 0.9194 7.6380847229336668E-01
2L_1006895_SNP C A 0.2831 47 119 0.009796 2.4939503196327251E-02
2L_1006896_SNP C T 0.1638 29 148 0.8384 8.6908127216063380E-01
2L_1006897_SNP A T 0.16 28 147 0.8068 9.4699459628981064E-01
2L_1006898_SNP G T 0.2432 45 140 0.00695 7.4418368535976893E-03
2L_1006901_SNP C A 0.3443 63 120 0.08822 6.1465002948428112E-02
2L_1006903_DEL A AATGA 0.1742 31 147 0.8835 8.0162213853369424E-01
2L_1006912_SNP G T 0.07692 15 180 0.0519 8.9452329396963459E-02
2L_1006914_SNP T A 0.1724 30 144 0.8251 8.5631723713615759E-01
2L_1006915_SNP A T 0.1676 29 144 0.9557 7.3193976464651533E-01
2L_1006916_SNP T C 0.2291 41 138 0.005776 5.3342198644185266E-03
2L_1006917_SNP G A 0.1754 30 141 0.8853 7.8923404512262341E-01
2L_1006918_DEL T TAA 0.1724 30 144 0.8474 8.3471530382123271E-01
2L_1006923_SNP C T 0.1734 30 143 0.8525 8.2757619943153982E-01
2L_1006924_SNP A G 0.1486 26 149 0.4933 5.1943704733159279E-01
2L_1006926_SNP T G 0.2079 37 141 0.01107 1.8032542689775541E-02
2L_1006974_SNP A G 0.2396 46 146 0.3083 2.1474688617541837E-01
2L_1006975_SNP A T 0.08673 17 179 0.5987 8.4499287112635280E-01
2L_1006983_SNP C A 0.1865 36 157 0.3814 2.2063025476361009E-01
2L_1006993_DEL A AG 0.2684 51 139 0.01659 1.6980327747647364E-02
2L_1007000_DEL A AA 0.1472 29 168 0.0179 1.7222391002548989E-02
2L_1007009_SNP T C 0.2158 41 149 0.4144 2.2700552812631813E-01
2L_1007016_SNP A G 0.2667 48 132 0.7416 9.0330974086039983E-01
2L_1007029_SNP A T 0.07071 14 184 0.05098 4.7615172052071789E-02
2L_1007034_SNP G A 0.3934 72 111 0.6732 4.3144827513146966E-01
2L_1007078_SNP T C 0.2021 38 150 0.8581 7.4574608509850371E-01
2L_1007093_SNP C G 0.1795 35 160 0.3559 2.1673007896507279E-01
2L_1007100_SNP A T 0.2554 47 137 0.6293 8.6684837267848081E-01
2L_1007102_SNP T C 0.2116 40 149 0.2076 3.0123374997295926E-01
2L_1007109_SNP G A 0.1278 23 157 0.4668 5.3418383704006944E-01
2L_1007111_SNP T G 0.2356 45 146 0.3885 3.6106728036599234E-01
2L_1007113_SNP C T 0.09596 19 179 0.1149 1.3568526021111993E-01
2L_1007118_SNP G A 0.4703 87 98 0.03646 2.3756809595470798E-02
2L_1007120_SNP T A 0.2287 43 145 0.4793 5.9050731797757705E-01
2L_1007133_SNP A T 0.1744 34 161 0.3791 2.4747221954731213E-01
2L_1007145_SNP C G 0.2105 40 150 0.2115 1.8147617025278451E-01
2L_1007149_SNP G C 0.2263 43 147 0.6287 5.0038001536094079E-01
2L_1007153_SNP A G 0.08163 16 180 0.4329 6.3881028747319846E-01
2L_1007166_SNP C G 0.3065 57 129 0.1979 2.4964728319673246E-01
2L_1007167_SNP T C 0.1031 20 174 0.09451 1.2652119565213182E-01
2L_1007339_SNP T C 0.09677 18 168 0.8321 5.5156925540380142E-01
2L_1007344_SNP T C 0.3862 73 116 0.7031 8.9089622174713234E-01
2L_1007357_SNP G T 0.2951 54 129 0.3883 2.1770135313660977E-01
2L_1007365_SNP C A 0.4971 85 86 0.9632 8.8335163462500055E-01
2L_1007374_SNP T C 0.1193 21 155 0.7389 5.6457395286711254E-01
2L_1007388_SNP T C 0.1475 27 156 0.596 4.9403581650977302E-01
2L_1007467_SNP C G 0.2811 52 133 0.1219 2.2592519772436981E-01
2L_1007682_SNP T C 0.05587 10 169 0.4098 8.2691766329359995E-01
2L_1007683_SNP A T 0.1017 18 159 0.1308 1.3556177536279590E-01
2L_1007687_INS GCAGTGG G 0.07821 14 165 0.6296 2.9147310921878289E-01
2L_1008154_SNP T A 0.3607 66 117 0.9561 5.0923033239230664E-01
2L_1008156_DEL AGA A 0.06098 10 154 0.5982 9.3373332398147912E-01
2L_1008173_SNP A G 0.2263 43 147 0.8344 6.9505051534322804E-01
2L_1008229_SNP G T 0.2275 43 146 0.8632 9.7407906112578790E-01
2L_1008289_SNP G C 0.3978 72 109 0.3006 2.3028550507988743E-01
2L_1008351_SNP A T 0.08696 16 168 0.2322 1.6644330435401211E-01
2L_1008417_SNP C T 0.1649 31 157 0.4703 6.2881259946199908E-01
2L_1008453_INS TGGTT T 0.2077 38 145 0.2098 1.3992285478657362E-01
2L_1008514_SNP T G 0.4579 87 103 0.2262 1.7770910219593450E-01
2L_1008516_SNP A G 0.1786 35 161 0.2303 1.8705423659335862E-01
2L_1008561_SNP G T 0.0829 16 177 0.4827 9.5777799296570987E-01
2L_1008597_SNP G C 0.1022 19 167 0.7685 8.3949621763854809E-01
2L_1008600_SNP A G 0.08511 16 172 0.5945 5.8904355553138865E-01
2L_1008633_SNP T A 0.06701 13 181 0.2178 2.2076840844752632E-01
2L_1008680_SNP A C 0.1042 20 172 0.03016 3.3804559579272142E-02
2L_1008690_SNP A T 0.2292 44 148 0.1273 1.1360553451947697E-01
2L_1008730_SNP T G 0.1568 29 156 0.1029 1.0284590752883893E-01
2L_1008734_DEL A AA 0.1475 27 156 0.1067 9.7649254953577125E-02
2L_1008768_SNP A G 0.2747 50 132 0.5148 3.3648658015302246E-01
2L_1008784_SNP C T 0.07979 15 173 0.03007 2.9837292187238223E-02
2L_1008794_SNP T A 0.1615 31 161 0.3132 3.6788477061913349E-01
2L_1008812_DEL T TTGT 0.4078 73 106 0.09903 5.4078880490721251E-02
2L_1008885_INS TG T 0.2419 45 141 0.07358 3.2347013374470490E-02
2L_1008911_SNP T C 0.1534 29 160 0.1166 1.1512402614926553E-01
2L_1008940_SNP A G 0.1667 32 160 0.007842 3.4984723100395143E-03
2L_1008947_SNP G T 0.1667 32 160 0.05059 5.3930575337092293E-02
2L_1008949_SNP G A 0.1667 32 160 0.009423 3.3955739452498170E-03
2L_1008956_SNP C T 0.3511 66 122 0.5516 4.3441911675693234E-01
2L_1008996_SNP A G 0.2287 43 145 0.03208 6.2800842248864813E-02
2L_1009004_SNP G A 0.4022 74 110 0.162 1.3796462953218702E-01
2L_1009007_SNP T C 0.09474 18 172 0.6869 7.3209235353469027E-01
2L_1009011_SNP T C 0.326 59 122 0.1829 1.0240231645114906E-01
2L_1009043_SNP G A 0.09091 17 170 0.818 8.7803418143449208E-01
2L_1009050_SNP G A 0.1344 25 161 0.0796 8.7113140149665647E-02
2L_1009053_SNP G A 0.1344 25 161 0.1222 1.3603531511299194E-01
2L_1009155_SNP A G 0.06771 13 179 0.2482 3.1062284757539960E-01
2L_1009213_SNP T C 0.06061 12 186 0.01616 1.0720855584830831E-02
2L_1009239_SNP T C 0.1966 35 143 0.8382 8.0246750180742576E-01
2L_1009256_SNP A G 0.1587 30 159 0.5298 3.8078829730604857E-01
2L_1009306_SNP A G 0.3184 57 122 0.3099 4.2765710399378642E-01
2L_1009327_SNP G A 0.2222 42 147 0.3846 3.8539261462224217E-01
2L_1009333_INS CAA G 0.08421 16 174 0.1193 1.5770826223919343E-01
2L_1009341_INS TT T 0.08901 17 174 0.1103 1.4846029633721891E-01
2L_1009348_SNP G A 0.09845 19 174 0.05106 6.3293714052710490E-02
2L_1009352_SNP G A 0.2103 41 154 0.5443 5.3927944662314542E-01
2L_1009376_SNP G T 0.1611 29 151 0.6705 4.3522950064811272E-01
2L_1009378_SNP A T 0.1648 30 152 0.8284 6.4167319474582785E-01
2L_1009565_SNP G A 0.1128 22 173 0.5837 6.3716412436226055E-01
2L_1009573_SNP C A 0.385 72 115 0.6827 4.3585552178573983E-01
2L_1009593_SNP A T 0.1036 20 173 0.4905 5.8731783347260003E-01
2L_1009611_DEL A AGA 0.3464 62 117 0.781 4.8479854102338604E-01
2L_1009635_SNP A G 0.06091 12 185 0.7001 6.5897725154239706E-01
2L_1009709_SNP A G 0.3316 63 127 0.2485 2.2735404212005694E-01
2L_1009713_SNP A G 0.08718 17 178 0.9579 7.2918943574080863E-01
2L_1009714_SNP A G 0.09184 18 178 0.9922 7.4559683909565400E-01
2L_1009782_INS GG G 0.4568 74 88 0.02505 5.5736431122317062E-02
2L_1010003_SNP A T 0.1517 27 151 0.4992 4.9019838072899125E-01
2L_1010245_SNP T C 0.1086 19 156 0.5141 5.6096493687144722E-01
2L_1010377_SNP A T 0.1458 28 164 0.9365 9.5241791365039330E-01
2L_1010488_SNP T A 0.151 29 163 0.1936 4.2281795308158643E-01
2L_1010518_SNP T A 0.2021 38 150 0.0718 1.5225904152188374E-01
2L_1010526_SNP T C 0.1429 27 162 0.2386 4.4436788186151244E-01
2L_1010540_DEL G GTTTTGG 0.1264 22 152 0.0001716 4.1989514269452719E-04
2L_1010550_DEL T TT 0.09189 17 168 0.7623 5.9848801054679246E-01
2L_1010713_SNP A C 0.1277 24 164 0.1804 2.0154076071670779E-01
2L_1010789_DEL A CAT 0.314 54 118 0.539 4.2649984348611136E-01
2L_1010840_SNP T C 0.05076 10 187 0.439 2.1925428695618721E-01
2L_1010859_SNP A G 0.1474 28 162 0.9324 9.9291708048066307E-01
2L_1010861_SNP C A 0.4785 89 97 0.108 1.0295777290271602E-01
2L_1010893_SNP T C 0.2132 42 155 0.9239 9.4967486602853091E-01
2L_1010894_SNP G A 0.1458 28 164 0.1864 2.2585384332502378E-01
2L_1010989_INS TTTGTAT T 0.2541 47 138 0.2108 2.3938458731667778E-01
2L_1011050_SNP T C 0.1031 20 174 0.07259 1.0395795708978239E-01
2L_1011065_SNP T C 0.3492 66 123 0.7049 7.5298203352210891E-01
2L_1011139_SNP A G 0.1223 23 165 0.1033 3.6683582595186293E-01
2L_1011191_SNP C A 0.2394 45 143 0.6091 6.4781023403519800E-01
2L_1011273_SNP T G 0.05528 11 188 0.009964 7.5356115903509151E-03
2L_1011292_SNP A G 0.4413 79 100 0.03377 2.4436912675817577E-02
2L_1011294_SNP G A 0.266 50 138 0.009016 8.5779708726711375E-03
2L_1011329_SNP C T 0.05128 10 185 0.03457 2.3962831351040301E-02
2L_1011363_SNP T C 0.07107 14 183 0.01389 2.4430795977300947E-02
2L_1011364_SNP C T 0.07143 14 182 0.0144 2.5117270816785820E-02
2L_1011385_SNP A T 0.291 55 134 0.6714 6.3907255734849133E-01
2L_1011401_SNP T G 0.2759 48 126 0.9849 8.7897014171408994E-01
2L_1011505_SNP T C 0.1823 35 157 0.07852 1.1754326841630736E-01
2L_1011515_SNP T C 0.2105 40 150 0.03039 3.7348365055232750E-02
2L_1011921_DEL T AA 0.3107 55 122 0.726 6.6696099857411184E-01
2L_1012486_SNP C T 0.1167 21 159 0.7489 4.2963553254472286E-01
2L_1012579_SNP C A 0.1217 23 166 0.3194 3.1430152192700678E-01
2L_1012629_SNP C A 0.1444 27 160 0.1322 2.5245575321206182E-01
2L_1012644_SNP G T 0.1059 18 152 0.896 7.8378647129442336E-01
2L_1012667_SNP T A 0.309 55 123 0.3263 2.3688887136584291E-01
2L_1012759_SNP A C 0.1638 29 148 0.3345 1.3844469770691059E-01
2L_1012789_SNP G A 0.1966 35 143 0.2663 3.0610295665453302E-01
2L_1012890_SNP G T 0.2299 43 144 0.7815 5.3713086637405383E-01
2L_1012995_SNP C T 0.3681 67 115 0.9273 8.8908327675269272E-01
2L_1013175_SNP T A 0.07576 15 183 0.04519 5.6137073296131053E-02
2L_1013217_INS TCA T 0.1892 35 150 0.1252 1.4032638821373400E-01
2L_1013219_DEL T TCTTGTAT 0.1828 34 152 0.07752 8.2729391309442166E-02
2L_1013287_DEL CCT C 0.5 85 85 0.3588 5.4984859863150237E-01
2L_1013294_SNP G A 0.3296 59 120 0.7728 7.0179609099251861E-01
2L_1013296_SNP C T 0.09596 19 179 0.508 4.8009621946692815E-01
2L_1013300_SNP T C 0.1429 26 156 0.6923 2.6756799960909761E-01
2L_1013369_SNP C T 0.1099 21 170 0.2433 3.0686952969466541E-01
2L_1013523_SNP C T 0.05584 11 186 0.7343 7.2569525415557268E-01
2L_1013602_SNP C T 0.3023 52 120 0.9461 9.8627012226505351E-01
2L_1013846_DEL G AAA 0.4586 83 98 0.0662 4.4308779264294738E-02
2L_1014068_SNP A G 0.0765 14 169 0.3607 4.4323301960267514E-01
2L_1014070_SNP A G 0.0914 17 169 0.3637 4.4973675828905146E-01
2L_1014126_SNP C T 0.08556 16 171 0.9505 9.6947825242514962E-01
2L_1014130_SNP T C 0.2529 43 127 0.249 2.1431533870892261E-01
2L_1014136_SNP T C 0.4568 74 88 0.5801 5.0781476894679611E-01
2L_1014181_SNP A G 0.2635 44 123 0.1136 6.2228921703397173E-02
2L_1014238_SNP A G 0.1034 18 156 0.9417 7.2655897581361972E-01
2L_1014303_SNP T C 0.09341 17 165 0.2994 2.6634997150211359E-01
2L_1014404_SNP G A 0.4695 77 87 0.01101 1.4681620172330623E-02
2L_1014500_SNP T A 0.3743 67 112 0.00444 3.4834352106511471E-03
2L_1014501_SNP T A 0.3825 70 113 0.004127 3.2048410721588622E-03
2L_1014507_SNP G T 0.3587 66 118 0.009503 7.3868101642942099E-03
2L_1014508_DEL T TA 0.3846 70 112 0.005204 4.3625729804025798E-03
2L_1014527_SNP T C 0.3859 71 113 0.006555 6.5688502178272599E-03
2L_1014528_SNP A C 0.3812 69 112 0.003471 1.5102242875612740E-03
2L_1014532_DEL T TA 0.3825 70 113 0.007522 6.8261051737878520E-03
2L_1014536_DEL G TA 0.3804 70 114 0.006623 5.3543600285695710E-03
2L_1014573_SNP C T 0.09137 18 179 0.6887 8.0204694347520389E-01
2L_1014588_SNP T A 0.1556 28 152 0.647 4.4946521940371820E-01
2L_1014756_SNP T A 0.1765 33 154 0.7135 3.7898617615155217E-01
2L_1014837_SNP A C 0.08696 16 168 0.9531 8.0662257288391981E-01
2L_1014981_SNP G A 0.3204 58 123 0.104 9.7566015967987418E-02
2L_1015059_SNP A G 0.2903 54 132 0.2216 2.2823253668535415E-01
2L_1015071_SNP A G 0.328 61 125 0.4858 4.9341544397773929E-01
2L_1015092_SNP A T 0.377 69 114 0.4518 5.1666158871155909E-01
2L_1015110_SNP T C 0.2597 47 134 0.1855 1.8531379217625465E-01
2L_1015167_SNP T C 0.3941 67 103 0.3624 4.0964306667852268E-01
2L_1015185_SNP C T 0.4645 85 98 0.2252 1.2860572498072820E-01
2L_1015212_SNP C T 0.4255 80 108 0.1081 4.5736995978702469E-02
2L_1015233_SNP A G 0.221 40 141 0.7999 5.9216987408125310E-01
2L_1015269_SNP G A 0.224 41 142 0.8857 6.6435732192259012E-01
2L_1015285_SNP G A 0.2697 48 130 0.7106 5.7330192934054014E-01
2L_1015286_SNP A G 0.1218 24 173 0.1353 1.8816272176390791E-01
2L_1015289_SNP A C 0.4162 77 108 0.2076 1.4009573750945503E-01
2L_1015293_SNP G T 0.3763 70 116 0.3107 1.9999823871586164E-01
2L_1015297_SNP A G 0.1152 22 169 0.164 1.5755212706822830E-01
2L_1015351_SNP C T 0.2809 50 128 0.5524 3.8518613617303665E-01
2L_1015381_SNP G A 0.07812 15 177 0.1589 1.0203915990695511E-01
2L_1015384_SNP G T 0.3125 55 121 0.2839 1.5278499540456880E-01
2L_1015387_SNP T C 0.05051 10 188 0.1337 7.0791378063837077E-02
2L_1015447_SNP T C 0.3571 65 117 0.1421 7.0174418676904216E-02
2L_1015477_SNP G T 0.3152 52 113 0.02125 1.0777219981628368E-02
2L_1015522_SNP T G 0.2781 52 135 0.3565 2.1214987857081891E-01
2L_1015533_SNP G A 0.2737 49 130 0.3887 4.0488593882099455E-01
2L_1015594_SNP C T 0.3107 55 122 0.4917 5.6880762045050637E-01
2L_1015602_SNP T G 0.09091 17 170 0.138 8.7850390485718632E-02
2L_1015606_SNP G C 0.2989 52 122 0.1193 1.5867794313917905E-01
2L_1015609_SNP A G 0.3029 53 122 0.1249 1.3471696118557586E-01
2L_1015702_SNP G A 0.4195 73 101 0.707 8.0996926342279896E-01
2L_1015780_SNP G C 0.06283 12 179 0.0887 9.4573049227974493E-02
2L_1015828_SNP T C 0.4486 83 102 0.4904 5.0567562579893033E-01
2L_1015888_SNP G A 0.4757 88 97 0.9984 9.6911770299457434E-01
2L_1015953_SNP A G 0.4074 77 112 0.2455 2.0343735896773674E-01
2L_1015964_SNP G A 0.2787 51 132 0.05725 4.4685077740549993E-02
2L_1015978_SNP T G 0.369 69 118 0.666 6.4089848847100528E-01
2L_1015982_SNP G T 0.09948 19 172 0.2182 2.2208308153805767E-01
2L_1016080_SNP C A 0.2222 42 147 0.1114 1.7491217042898166E-01
2L_1016095_SNP T A 0.1765 33 154 0.1699 2.7034059542755440E-01
2L_1016107_SNP G T 0.2021 38 150 0.1295 2.1804481217098926E-01
2L_1016111_SNP C T 0.2105 40 150 0.1406 1.8344428946065006E-01
2L_1016133_SNP T A 0.1094 21 171 0.1825 2.0093650843716782E-01
2L_1016219_SNP A G 0.1768 32 149 0.3079 2.1538306150882192E-01
2L_1016307_SNP C T 0.2253 41 141 0.05549 1.1948209477161886E-01
2L_1016396_SNP A G 0.1064 20 168 0.2821 3.3103539892152112E-01
2L_1016919_SNP A G 0.08021 15 172 0.4748 3.1759632717579822E-01
2L_1017044_SNP C T 0.1758 32 150 0.4857 4.3514528721917034E-01
2L_1017070_SNP G A 0.1788 32 147 0.5024 4.6791588978809739E-01
2L_1017096_SNP A T 0.0733 14 177 0.9522 8.9577981922658156E-01
2L_1017155_SNP C T 0.3297 60 122 0.0501 3.7425208965203884E-02
2L_1017372_SNP C G 0.1277 24 164 0.2154 2.3105859486571434E-01
2L_1017443_SNP T C 0.1429 27 162 0.6023 4.9557357050979434E-01
2L_1017497_SNP C T 0.4396 80 102 0.07863 3.3027470707703573E-02
2L_1017620_SNP T C 0.07772 15 178 0.2544 3.0112347698739461E-01
2L_1017676_SNP G A 0.114 22 171 0.2382 2.3976200140908210E-01
2L_1017788_SNP G C 0.2 37 148 0.8517 8.0954625702214389E-01
2L_1017894_INS TTTATGCCGTTCCGAAACTTT T 0.3115 57 126 0.1241 9.7960913816876771E-02
2L_1017897_SNP C A 0.1746 33 156 0.08312 1.1533345338429757E-01
2L_1017953_SNP C T 0.2404 44 139 0.5392 2.9274187478175262E-01
2L_1017973_SNP T A 0.4148 73 103 0.1001 4.5073704207324206E-02
2L_1018024_SNP C T 0.4462 83 103 0.1252 7.4358619596540818E-02
2L_1018043_SNP A G 0.4208 77 106 0.2627 1.6337915027337846E-01
2L_1018152_SNP C T 0.1587 30 159 0.9862 9.6314655172323382E-01
2L_1018343_SNP T G 0.153 28 155 0.8468 8.0104405059004213E-01
2L_1018344_SNP G A 0.1484 27 155 0.8913 8.6953662357889716E-01
2L_1018353_SNP G A 0.1872 35 152 0.07739 1.0060169028996435E-01
2L_1018419_SNP T G 0.4555 87 104 0.5061 5.5090514035862626E-01
2L_1018421_SNP T G 0.4579 87 103 0.448 5.0592455882715726E-01
2L_1018427_SNP T C 0.06383 12 176 0.4237 5.2028932125640759E-01
2L_1018471_SNP G C 0.2857 54 135 0.05476 5.1529436019483232E-02
2L_1018535_SNP T A 0.2065 38 146 0.5368 5.2260661284450260E-01
2L_1018554_SNP C T 0.1421 27 163 0.0618 8.0830642406279518E-02
2L_1018556_SNP T C 0.1368 26 164 0.08281 1.0345324215923779E-01
2L_1018557_SNP G A 0.1361 26 165 0.07153 8.9041900061170520E-02
2L_1018589_SNP T C 0.2957 55 131 0.007596 9.5262667508876821E-03
2L_1018674_SNP T C 0.075 15 185 0.501 5.1715908478956718E-01
2L_1018677_SNP A G 0.06593 12 170 0.6501 7.3684772205743632E-01
2L_1018687_SNP C G 0.4194 78 108 0.1232 1.6161912363765951E-01
2L_1018808_SNP A C 0.2552 49 143 0.2672 1.9901204793284977E-01
2L_1018844_SNP T C 0.3438 66 126 0.2417 1.9087234565757083E-01
2L_1018854_SNP A G 0.4085 67 97 0.1357 9.7231938431365461E-02
2L_1018862_SNP C T 0.1615 31 161 0.0478 4.6952678222872447E-02
2L_1018914_SNP A C 0.3299 64 130 0.8781 8.5004402625616948E-01
2L_1018922_SNP A T 0.2234 42 146 0.04162 3.0955811931044821E-02
2L_1018936_SNP G A 0.3455 66 125 0.8515 7.6689175494924078E-01
2L_1018952_SNP C T 0.4011 73 109 0.6304 5.7311647228289975E-01
2L_1018971_SNP A G 0.1209 22 160 0.7791 8.9313343981146365E-01
2L_1019004_SNP G T 0.3333 63 126 0.8403 7.4689785522616825E-01
2L_1019043_SNP T C 0.3333 63 126 0.7794 7.7349911047091846E-01
2L_1019052_SNP C T 0.4121 75 107 0.08047 7.7765450887983797E-02
2L_1019063_DEL A AAATTTTGGGGA 0.1111 21 168 0.1588 1.3921208998387702E-01
2L_1019079_SNP G T 0.08889 16 164 0.4586 5.3594365975461866E-01
2L_1019087_SNP T C 0.4021 76 113 0.4104 4.9428992489116330E-01
2L_1019092_SNP T C 0.0884 16 165 0.4554 5.3275067852925506E-01
2L_1019093_SNP C T 0.0791 14 163 0.493 6.0200345078007356E-01
2L_1019100_SNP C G 0.0904 16 161 0.4832 5.5937986182720856E-01
2L_1019102_SNP T C 0.1047 20 171 0.1778 1.4655613052936733E-01
2L_1019114_SNP C T 0.2086 39 148 0.07598 5.7505245658589069E-02
2L_1019160_SNP C G 0.2567 48 139 0.0798 1.1324614181097348E-01
2L_1019171_SNP T C 0.05236 10 181 0.8116 7.5111324580965477E-01
2L_1019201_SNP A G 0.1212 24 174 0.5675 4.8281394796668142E-01
2L_1019337_SNP A G 0.2919 54 131 0.6474 5.5529342435736195E-01
2L_1019359_SNP A T 0.08629 17 180 0.6445 5.6638126045496862E-01
2L_1019507_SNP C A 0.1033 19 165 0.6839 7.7918251807527805E-01
2L_1019553_SNP T C 0.1421 27 163 0.6769 5.5930011905678645E-01
2L_1019721_SNP C T 0.489 89 93 0.9556 7.2120026668194726E-01
2L_1019771_SNP T C 0.173 32 153 0.3454 3.9302638119175071E-01
2L_1019900_SNP G A 0.3591 65 116 0.2105 1.2622933050698848E-01
2L_1019904_SNP T C 0.1571 30 161 0.1377 1.3832406691811405E-01
2L_1019989_SNP T C 0.05076 10 187 0.04759 2.0093433077371069E-02
2L_1020030_SNP G C 0.328 62 127 0.4882 5.7833702965928357E-01
2L_1020098_SNP T G 0.3352 61 121 0.5622 5.8573636480556346E-01
2L_1020124_INS C CC 0.4583 77 91 0.9106 9.6213855678713156E-01
2L_1020162_SNP G C 0.05699 11 182 0.5073 2.7428861260457049E-01
2L_1020164_SNP A G 0.4754 87 96 0.2419 3.0877584150915338E-01
2L_1020186_SNP T A 0.09574 18 170 0.8459 5.7588715412589297E-01
2L_1020202_SNP C A 0.3315 61 123 0.9091 8.4582636881079254E-01
2L_1020208_INS TC G 0.1758 32 150 0.7594 4.5237246343245785E-01
2L_1020220_SNP A G 0.2447 46 142 0.07311 7.2137807106285548E-02
2L_1020225_SNP T A 0.1935 36 150 0.03087 1.9115995860207308E-02
2L_1020243_SNP G C 0.1746 33 156 0.01004 7.3533847752964053E-03
2L_1020246_SNP A T 0.06736 13 180 0.7009 6.2264116377029244E-01
2L_1020247_INS GT G 0.05759 11 180 0.621 5.6586264639089812E-01
2L_1020252_SNP A C 0.1005 19 170 0.116 8.7706378456754996E-02
2L_1020341_SNP A C 0.1164 22 167 0.4219 2.1785654020327672E-01
2L_1020349_SNP G C 0.4194 78 108 0.1845 1.2282024223076882E-01
2L_1020350_SNP T C 0.459 84 99 0.1561 7.6379515169401099E-02
2L_1020356_SNP G C 0.3122 59 130 0.316 1.7204166255975051E-01
2L_1020391_SNP G C 0.3228 61 128 0.0932 6.7022822681630831E-02
2L_1020406_SNP A G 0.07653 15 181 0.1065 7.3573922812107381E-02
2L_1020413_SNP C T 0.1077 21 174 0.1932 1.7683609469236972E-01
2L_1020421_SNP C A 0.3245 61 127 0.1027 9.4273530857390098E-02
2L_1020537_SNP C T 0.2541 46 135 0.5022 6.8840317460479050E-01
2L_1020599_SNP A G 0.3 54 126 0.01796 2.3992091475706755E-02
2L_1020620_SNP T C 0.1895 36 154 0.07006 5.9546099680215354E-02
2L_1020673_SNP A T 0.1538 30 165 0.3171 2.4388300246284944E-01
2L_1020680_SNP G C 0.4213 75 103 0.5866 6.5063956439193404E-01
2L_1020684_DEL G GGACCATAAG 0.1333 24 156 0.07309 1.8511288565413109E-01
2L_1020707_SNP T C 0.3722 67 113 0.173 1.4286104486998397E-01
2L_1020729_SNP C T 0.1344 25 161 0.06148 5.1539560148867070E-02
2L_1020838_SNP A G 0.1117 21 167 0.09998 8.2362628356289838E-02
2L_1020844_SNP A G 0.1042 20 172 0.9477 5.7928585846144443E-01
2L_1020880_SNP T G 0.3889 70 110 0.4425 4.6306726417414235E-01
2L_1020881_SNP A G 0.3923 71 110 0.4986 5.1734508301379545E-01
2L_1020890_SNP A G 0.05641 11 184 0.5055 3.3395139701991416E-01
2L_1020916_SNP T C 0.1571 30 161 0.7991 8.8510891161968774E-01
2L_1020984_SNP A T 0.3598 68 121 0.9857 9.7176334388845620E-01
2L_1020987_SNP T C 0.07772 15 178 0.1096 1.1710600367287294E-01
2L_1021001_SNP C A 0.1574 31 166 0.3782 3.9425412989259645E-01
2L_1021003_SNP A G 0.1616 32 166 0.4562 4.5680860514075161E-01
2L_1021023_SNP T C 0.125 24 168 0.331 3.3129177829246637E-01
2L_1021028_SNP A T 0.1503 29 164 0.675 6.1839049320433337E-01
2L_1021058_DEL C CTTTCCTCC 0.1518 29 162 0.6521 6.4999878460085170E-01
2L_1021136_SNP C T 0.3057 59 134 0.9299 8.8612639405823823E-01
2L_1021153_SNP C G 0.05641 11 184 0.4958 4.6225215822223154E-01
2L_1021155_SNP T C 0.4426 81 102 0.4063 2.4308858276353473E-01
2L_1021181_SNP G T 0.117 22 166 0.1423 1.4308197925014987E-01
2L_1021222_SNP T C 0.0829 16 177 0.06421 5.2844891621724066E-02
2L_1021228_SNP T G 0.1568 29 156 0.5853 4.9680381927445372E-01
2L_1021266_SNP C T 0.07895 15 175 0.6044 6.1355019831014801E-01
2L_1021309_SNP G C 0.06218 12 181 0.8174 9.5279448957406732E-01
2L_1021312_SNP C T 0.4098 75 108 0.1784 1.1286863151478199E-01
2L_1021314_SNP A C 0.07937 15 174 0.06561 4.6109469994447178E-02
2L_1021338_SNP C A 0.1685 31 153 0.1046 5.4880589025951686E-02
2L_1021491_SNP A G 0.1027 19 166 0.9894 8.3479155285281004E-01
2L_1021528_SNP G T 0.4333 78 102 0.5602 3.4074923724156225E-01
2L_1021549_SNP A G 0.1302 25 167 0.7963 6.3632105081240731E-01
2L_1021608_SNP T C 0.2 38 152 0.3506 4.4734679683487955E-01
2L_1021610_SNP C A 0.2063 39 150 0.4887 5.2460878982206072E-01
2L_1021641_SNP A C 0.1223 23 165 0.9529 9.7110638813550221E-01
2L_1021675_SNP C A 0.4819 80 86 0.3389 5.9892373522861275E-01
2L_1021697_SNP A G 0.09524 18 171 0.7553 9.0218748358536793E-01
2L_1021709_SNP G C 0.1348 24 154 0.4438 3.3203838736678448E-01
2L_1021743_SNP G C 0.1798 32 146 0.6018 3.2641368157230632E-01
2L_1021764_SNP A G 0.324 58 121 0.8439 6.5453447650262753E-01
2L_1021779_SNP T A 0.114 22 171 0.4831 4.0158700412349413E-01
2L_1021814_SNP T C 0.3516 64 118 0.9809 8.1272362163683920E-01
2L_1021876_DEL A AA 0.09497 17 162 0.2776 3.4201783951957720E-01
2L_1021878_SNP A G 0.05291 10 179 0.7374 8.1792698370251837E-01
2L_1021979_SNP T C 0.2527 47 139 0.5903 4.6674179361603407E-01
2L_1022037_SNP G A 0.1606 31 162 0.194 1.4344556404823838E-01
2L_1022046_SNP A G 0.09424 18 173 0.1667 1.3073574124338694E-01
2L_1022083_SNP G A 0.2609 48 136 0.5501 5.8972788973073109E-01
2L_1022234_SNP T A 0.07812 15 177 0.4594 4.1275130382024916E-01
2L_1022303_SNP G C 0.3548 66 120 0.6163 7.8234476402302533E-01
2L_1022321_SNP C G 0.2804 53 136 0.6361 7.7492997083181647E-01
2L_1022353_SNP T C 0.06316 12 178 0.8469 8.3422876092679588E-01
2L_1022364_INS TT T 0.05114 9 167 0.5792 6.7642685683075643E-01
2L_1022382_SNP T C 0.382 68 110 0.9625 9.1730241646138644E-01
2L_1022432_SNP G A 0.1436 28 167 0.9028 8.0800746690458358E-01
2L_1022454_SNP T A 0.1523 30 167 0.6596 6.5668624535360443E-01
2L_1022512_SNP T A 0.2186 40 143 0.07469 1.8223208435298937E-02
2L_1022518_SNP G T 0.3065 57 129 0.146 5.3545260487653956E-02
2L_1022519_SNP G C 0.07071 14 184 0.6225 6.7364814073698032E-01
2L_1022525_SNP T C 0.2246 42 145 0.1591 1.0885335888652037E-01
2L_1022537_SNP A G 0.2246 42 145 0.2939 1.4075394598983781E-01
2L_1022539_SNP T C 0.1414 28 170 0.8733 7.7012660775503838E-01
2L_1022546_SNP T C 0.0733 14 177 0.9417 9.8765799595700654E-01
2L_1022548_SNP C T 0.07853 15 176 0.9086 9.8064281158343003E-01
2L_1022553_SNP G T 0.09424 18 173 0.1066 1.1308238633903467E-01
2L_1022567_SNP A G 0.2105 40 150 0.0648 2.3397005134554758E-02
2L_1022597_SNP G A 0.07853 15 176 0.813 7.5593050351635926E-01
2L_1022605_SNP G A 0.09948 19 172 0.8527 9.3526321039066529E-01
2L_1022636_SNP T G 0.2074 39 149 0.1055 3.9932079012733858E-02
2L_1022643_SNP T A 0.2032 38 149 0.08593 2.4180709988585899E-02
2L_1022646_SNP A G 0.2032 38 149 0.08593 2.4180709988585899E-02
2L_1022648_SNP G A 0.2581 48 138 0.3541 2.1127015705449170E-01
2L_1022681_SNP C T 0.1598 31 163 0.807 6.2163414579490739E-01
2L_1022711_SNP T C 0.4301 80 106 0.1716 1.8938830040667609E-01
2L_1022713_SNP A G 0.2766 52 136 0.2773 3.6283376253679167E-01
2L_1022728_SNP T G 0.1088 21 172 0.02895 2.7001558756867345E-02
2L_1022749_SNP A G 0.05155 10 184 0.9714 9.5030359448378154E-01
2L_1022750_SNP G C 0.4492 84 103 0.7722 9.2617665756146295E-01
2L_1022751_SNP A C 0.05128 10 185 0.9569 9.6437639613985460E-01
2L_1022752_SNP T A 0.4385 82 105 0.7832 9.7364477775436409E-01
2L_1022948_SNP C A 0.377 69 114 0.55 6.5088746687982435E-01
2L_1023181_SNP G C 0.0603 12 187 0.4257 3.0533334450142169E-01
2L_1023254_SNP T C 0.0603 12 187 0.4257 3.0533334450142169E-01
2L_1023258_SNP T C 0.1514 28 157 0.4902 7.2328359677348186E-01
2L_1023394_SNP A C 0.3169 58 125 0.7176 6.7818355267395813E-01
2L_1023471_SNP T G 0.2097 39 147 0.9293 9.5596239705877450E-01
2L_1023510_SNP T C 0.4332 81 106 0.6209 5.0235106246564909E-01
2L_1023525_SNP G A 0.1333 26 169 0.9828 9.4842281555587393E-01
2L_1023529_SNP C T 0.134 26 168 0.9772 9.5946340897369786E-01
2L_1023531_SNP A T 0.4278 80 107 0.5495 5.7162151017244445E-01
2L_1023536_DEL ACATAA T 0.4889 88 92 0.4507 3.6826226342192669E-01
2L_1023542_DEL T CATAAA 0.4317 79 104 0.7022 7.2664453049952105E-01
2L_1023559_SNP T C 0.1361 26 165 0.9426 9.3472839233567406E-01
2L_1023561_SNP G T 0.125 23 161 0.6892 7.8549393175535442E-01
2L_1023563_SNP T A 0.2396 46 146 0.7805 5.4892095777934424E-01
2L_1023575_SNP A C 0.1466 28 163 0.9114 7.5768016422680140E-01
2L_1023584_SNP G T 0.1202 22 161 0.5467 6.2270473089176415E-01
2L_1023612_SNP A G 0.1237 24 170 0.9 9.8557461970332372E-01
2L_1023615_DEL C CTTTTGACTCAC 0.1571 30 161 0.8099 9.2127480498880077E-01
2L_1023632_SNP C G 0.151 29 163 0.8491 9.1994720241999828E-01
2L_1023703_SNP T C 0.08046 14 160 0.5135 4.8627094260798376E-01
2L_1023709_SNP G A 0.1677 28 139 0.3942 5.2171301959217065E-01
2L_1023724_SNP T C 0.442 80 101 0.6191 4.8379816525000618E-01
2L_1023827_SNP A T 0.3812 69 112 0.02492 2.5364717735971425E-02
2L_1023879_SNP G A 0.2514 46 137 0.03963 8.9063426201809303E-03
2L_1024013_SNP G A 0.1892 35 150 0.3457 3.7826975594879086E-01
2L_1024079_SNP A C 0.1429 26 156 0.0638 3.2975831293661495E-02
2L_1024176_SNP G C 0.2796 52 134 0.4872 7.4588404482901649E-01
2L_1024204_SNP C T 0.2842 52 131 0.663 6.7080325137612240E-01
2L_1024220_SNP T C 0.0829 16 177 0.4695 6.1921344599195804E-01
2L_1024221_SNP G A 0.07812 15 177 0.3351 4.7920709365773628E-01
2L_1024228_SNP C T 0.0829 16 177 0.4695 6.1921344599195804E-01
2L_1024294_SNP G A 0.05208 10 182 0.4433 1.9740960203178792E-01
2L_1024299_DEL G GACTG 0.09326 18 175 0.5974 7.2983563198479118E-01
2L_1024313_SNP C T 0.4293 79 105 0.6005 6.5543851781946172E-01
2L_1024333_SNP A G 0.427 79 106 0.3342 3.3758531788241719E-01
2L_1024337_DEL T TATCAAA 0.09794 19 175 0.6693 8.0274435970850933E-01
2L_1024350_SNP C A 0.09326 18 175 0.587 7.0028521715057379E-01
2L_1024353_SNP A T 0.1026 20 175 0.5985 7.0116537221729058E-01
2L_1024368_INS AATTCATGGA A 0.1053 20 170 0.6188 7.1712469433786974E-01
2L_1024402_DEL A ATAT 0.06316 12 178 0.3373 1.3940969191168429E-01
2L_1024409_SNP G T 0.4919 91 94 0.4699 4.2182112023767071E-01
2L_1024418_SNP T C 0.3651 69 120 0.569 5.5292166965608081E-01
2L_1024439_SNP T A 0.114 22 171 0.8127 7.6927133647158841E-01
2L_1024449_SNP T G 0.4754 87 96 0.6896 6.3510679522335756E-01
2L_1024450_SNP T A 0.4754 87 96 0.6974 6.4610857907052299E-01
2L_1024466_SNP T C 0.06186 12 182 0.946 9.9000704433332865E-01
2L_1024475_SNP T G 0.1907 37 157 0.7928 8.0378113761293923E-01
2L_1024480_SNP C A 0.2541 47 138 0.6414 6.8004595639102927E-01
2L_1024487_SNP G A 0.3369 63 124 0.9546 9.4388204843675494E-01
2L_1024503_DEL C CC 0.08163 16 180 0.6668 7.8141829570201371E-01
2L_1024515_SNP G A 0.3958 76 116 0.9576 9.6717666855829620E-01
2L_1024525_SNP T C 0.1897 37 158 0.7856 8.0349614708850081E-01
2L_1024526_SNP G C 0.4043 76 112 0.8154 8.7006792991785009E-01
2L_1024527_INS GG G 0.2849 53 133 0.8748 7.6442271994447486E-01
2L_1024532_SNP A G 0.1959 38 156 0.6285 6.8206303850858474E-01
2L_1024537_SNP A T 0.1969 38 155 0.5835 6.3005305380147791E-01
2L_1024538_SNP T C 0.1969 38 155 0.6179 6.6127987770449814E-01
2L_1024543_SNP C G 0.1917 37 156 0.553 5.6278290760937877E-01
2L_1024550_DEL T TCTAATCCATTGT 0.478 87 95 0.7867 9.8327028769449287E-01
2L_1024566_SNP G A 0.09184 18 178 0.5755 7.0899981222086716E-01
2L_1024571_SNP A T 0.1979 37 150 0.8902 6.4840606697561043E-01
2L_1024594_SNP C T 0.3333 62 124 0.8609 8.6773819681454822E-01
2L_1024598_SNP T G 0.1969 38 155 0.7935 7.7300564599108912E-01
2L_1024601_SNP C G 0.3226 60 126 0.739 7.5647489586881378E-01
2L_1024608_SNP T C 0.3152 58 126 0.787 7.9934796883034220E-01
2L_1024627_SNP A T 0.3404 64 124 0.8998 8.2454940937372956E-01
2L_1024651_SNP T G 0.328 61 125 0.9562 9.5450162641650693E-01
2L_1024665_SNP G C 0.328 61 125 0.9539 8.6735780390928441E-01
2L_1024679_SNP T A 0.3457 65 123 0.8191 9.5007874658698632E-01
2L_1024692_SNP G C 0.328 62 127 0.8897 9.9967724482123410E-01
2L_1024736_SNP T A 0.3316 63 127 0.9825 8.8984113645100005E-01
2L_1024753_SNP T C 0.3005 58 135 0.8487 7.0843505973340626E-01
2L_1024772_SNP T G 0.2446 45 139 0.7754 5.3253367507123373E-01
2L_1024810_SNP C G 0.4263 81 109 0.3744 3.9509690705142630E-01
2L_1024837_SNP C T 0.1351 25 160 0.6114 3.7197033993152973E-01
2L_1024863_SNP G A 0.3351 63 125 0.9247 9.0741414729553527E-01
2L_1024870_SNP C T 0.1053 20 170 0.7757 7.8551762453681684E-01
2L_1025009_SNP G T 0.3915 74 115 0.6115 7.1185991318255870E-01
2L_1025021_SNP A G 0.1602 29 152 0.5968 4.3416392364584744E-01
2L_1025029_SNP T A 0.05263 10 180 0.5901 6.8124015486306355E-01
2L_1025032_SNP A G 0.459 84 99 0.3743 3.3492457903670458E-01
2L_1025034_SNP A G 0.1875 36 156 0.7957 4.6722830446597097E-01
2L_1025050_SNP T C 0.07527 14 172 0.8986 8.0035013281934175E-01
2L_1025051_SNP C T 0.07179 14 181 0.8945 7.8392413615921808E-01
2L_1025070_SNP C G 0.4486 83 102 0.3454 2.7481661757584319E-01
2L_1025130_SNP G A 0.3152 58 126 0.7104 5.8051363417202051E-01
2L_1025131_SNP T C 0.07179 14 181 0.3001 4.0126821203127971E-01
2L_1025134_SNP A C 0.05729 11 181 0.4382 5.6895771788001093E-01
2L_1025193_DEL GACATGGG G 0.4124 73 104 0.832 7.7489562623943375E-01
2L_1025233_SNP C T 0.1739 32 152 0.9867 9.5323792714722611E-01
2L_1025262_SNP C T 0.3226 60 126 0.8464 6.5993192691979896E-01
2L_1025342_SNP G A 0.05025 10 189 0.2515 2.0128933629789314E-01
2L_1025357_SNP T C 0.3281 63 129 0.9789 8.7103576172502617E-01
2L_1025367_SNP T C 0.3862 73 116 0.9715 9.4640034109324955E-01
2L_1025373_SNP C A 0.2903 54 132 0.8167 9.6149878737145078E-01
2L_1025375_SNP G A 0.2834 53 134 0.8442 9.9102295835716903E-01
2L_1025391_SNP C G 0.2593 49 140 0.9895 9.4053123655111226E-01
2L_1025394_SNP T G 0.06633 13 183 0.703 4.8404745271239347E-01
2L_1025414_SNP T C 0.2727 48 128 0.9251 7.8125510177531488E-01
2L_1025424_SNP T A 0.05641 11 184 0.4142 3.5013959491293078E-01
2L_1025430_SNP T G 0.212 39 145 0.7283 8.8329815869619210E-01
2L_1025454_SNP C T 0.4293 79 105 0.6445 5.7935639398644967E-01
2L_1025460_SNP C T 0.3226 60 126 0.5702 5.9206542648689520E-01
2L_1025473_SNP T C 0.1728 33 158 0.6787 6.0101393744209797E-01
2L_1025561_SNP C A 0.3892 72 113 0.6935 5.9424236786309947E-01
2L_1025582_SNP C T 0.0765 14 169 0.6909 4.8101312924030137E-01
2L_1025592_SNP T C 0.326 59 122 0.728 6.1696588806944197E-01
2L_1025674_SNP G C 0.3333 62 124 0.6707 6.7480389060131285E-01
2L_1025688_SNP A G 0.3315 59 119 0.605 4.6496102723748700E-01
2L_1025723_SNP T C 0.2582 47 135 0.8945 9.1998162867797340E-01
2L_1025781_SNP T C 0.2063 39 150 0.3818 3.9096682983848363E-01
2L_1025785_SNP T G 0.09677 18 168 0.1697 8.7153985184627469E-02
2L_1025795_SNP T G 0.4389 79 101 0.9599 8.5930444263349670E-01
2L_1025844_SNP A G 0.1368 26 164 0.253 1.1641985619325745E-01
2L_1025863_SNP G A 0.1366 25 158 0.529 6.3584730284541202E-01
2L_1025915_SNP T C 0.2011 38 151 0.2149 8.6875638909535979E-02
2L_1025942_SNP T C 0.05759 11 180 0.7549 9.0848610661721152E-01
2L_1025973_SNP G A 0.1551 29 158 0.1587 5.6387907555096553E-02
2L_1026008_SNP A T 0.453 82 99 0.761 9.6431428853436751E-01
2L_1026009_SNP G A 0.1872 35 152 0.1014 4.0263694355043587E-02
2L_1026015_SNP G C 0.1872 35 152 0.1554 4.9039631980941578E-02
2L_1026047_SNP C T 0.1818 34 153 0.5578 8.1125329108096156E-01
2L_1026105_SNP G A 0.1562 30 162 0.2514 3.2455909000660621E-01
2L_1026127_SNP A C 0.1534 29 160 0.2536 3.2379714905739732E-01
2L_1026142_SNP G A 0.3607 66 117 0.619 4.9800597179124539E-01
2L_1026143_SNP C A 0.1737 33 157 0.1824 2.6280277538374974E-01
2L_1026176_SNP G C 0.06842 13 177 0.3783 4.6762567792586773E-01
2L_1026224_SNP G T 0.4525 81 98 0.3162 2.4906852107182686E-01
2L_1026225_SNP G A 0.08377 16 175 0.8232 7.6906785934838384E-01
2L_1026232_SNP G T 0.4469 80 99 0.3346 2.6870307395270521E-01
2L_1026237_SNP A C 0.08901 17 174 0.6218 7.7040210999382897E-01
2L_1026240_SNP G A 0.2473 46 140 0.8559 8.5168133877082108E-01
2L_1026336_SNP C G 0.07292 14 178 0.1085 1.2148721337129664E-01
2L_1026357_SNP C T 0.1094 21 171 0.3148 3.0252469826663497E-01
2L_1026415_SNP T G 0.4629 81 94 0.9277 9.0682993506137222E-01
2L_1026429_SNP A C 0.4859 86 91 0.9523 9.4217356729014523E-01
2L_1026442_SNP C G 0.3913 72 112 0.4115 3.8737719462935571E-01
2L_1026447_SNP C G 0.4111 74 106 0.3554 2.6652867302223060E-01
2L_1026455_SNP T C 0.173 32 153 0.8536 7.6847912372450811E-01
2L_1026504_SNP T A 0.1297 24 161 0.4313 6.1599185910075727E-01
2L_1026549_SNP A C 0.1198 23 169 0.05533 5.8599336511734983E-02
2L_1026552_SNP T C 0.07407 14 175 0.4386 4.8601306091846319E-01
2L_1026592_SNP G A 0.1437 23 137 0.4017 7.8945926978495518E-01
2L_1026604_SNP A G 0.1263 24 166 0.4121 7.3245483312036608E-01
2L_1026609_SNP G A 0.1277 24 164 0.4182 7.4621404230700850E-01
2L_1026622_SNP A G 0.1154 21 161 0.06053 8.0675303728992093E-02
2L_1026645_SNP C G 0.1354 26 166 0.1495 1.2931927821046585E-01
2L_1026654_SNP T C 0.05641 11 184 0.6729 6.9528164001739001E-01
2L_1026693_SNP C T 0.1585 29 154 0.8008 7.3392197535514003E-01
2L_1026717_SNP C T 0.2054 38 147 0.7537 7.3892607297146318E-01
2L_1026756_SNP C T 0.266 50 138 0.8853 7.4486952896314906E-01
2L_1026757_SNP C T 0.2283 42 142 0.545 3.7202374281164408E-01
2L_1026761_SNP G A 0.2283 42 142 0.701 4.8196774658609720E-01
2L_1026786_SNP T C 0.4775 85 93 0.6832 9.4509566965241321E-01
2L_1026805_SNP A T 0.1444 27 160 0.741 4.7706395530381596E-01
2L_1026815_SNP T C 0.05155 10 184 0.5775 5.6934581711136445E-01
2L_1026817_SNP A C 0.1989 35 141 0.5169 3.0360761945552250E-01
2L_1026823_SNP A T 0.3133 52 114 0.5065 2.5640138900124876E-01
2L_1026866_SNP T A 0.2599 46 131 0.7483 7.2146595254843726E-01
2L_1026882_SNP T C 0.3556 64 116 0.1507 6.9948929165173521E-02
2L_1026895_SNP A G 0.2951 54 129 0.1373 5.2891534627051082E-02
2L_1026920_SNP T G 0.05155 10 184 0.5532 5.5232559532378733E-01
2L_1026932_SNP G A 0.05641 11 184 0.523 4.8693068454357147E-01
2L_1026953_SNP A T 0.0625 12 180 0.5448 6.1046723006686121E-01
2L_1026971_SNP A G 0.1005 19 170 0.8866 6.2685479678044342E-01
2L_1027182_SNP G A 0.3161 55 119 0.9739 6.8082163605752788E-01
2L_1027193_SNP A G 0.08065 15 171 0.5923 8.0992874768473555E-01
2L_1027206_SNP G C 0.128 21 143 0.8707 9.0023078171438808E-01
2L_1027207_SNP A G 0.1257 21 146 0.878 8.7362105645203658E-01
2L_1027211_SNP G A 0.25 40 120 0.438 4.4542047919058936E-01
2L_1027216_SNP T G 0.1111 21 168 0.9422 8.6938029601377576E-01
2L_1027316_SNP G A 0.3128 56 123 0.5191 6.1931605782992660E-01
2L_1027452_SNP T A 0.1935 36 150 0.991 8.0847401840429267E-01
2L_1027454_SNP C T 0.463 75 87 0.9775 9.6266416129670129E-01
2L_1027462_SNP G C 0.134 26 168 0.8252 9.3650034861925691E-01
2L_1027483_SNP A C 0.05612 11 185 0.8162 7.7977043307883231E-01
2L_1027507_SNP C T 0.2527 46 136 0.8707 9.0146709498888522E-01
2L_1027537_SNP A T 0.07368 14 176 0.5843 5.4610508417042081E-01
2L_1027546_INS GG G 0.1031 20 174 0.4367 2.4896269297322204E-01
2L_1027614_SNP C A 0.4053 77 113 0.8507 7.0604675234966230E-01
2L_1027637_DEL T TGGGAAGGGGCACTT 0.1503 29 164 0.9134 7.5095129631090207E-01
2L_1027641_SNP A G 0.08696 14 147 0.6618 7.7439242670961217E-01
2L_1027675_SNP A G 0.09184 18 178 0.5473 4.4035745058022802E-01
2L_1027785_SNP C A 0.3404 64 124 0.8563 8.7337112055692989E-01
2L_1027818_SNP T C 0.1047 20 171 0.609 4.3319352772391462E-01
2L_1027821_SNP T A 0.2757 51 134 0.832 7.2402754661307100E-01
2L_1027855_SNP C A 0.4469 80 99 0.8359 9.8964814382433097E-01
2L_1027998_SNP G T 0.2567 48 139 0.6396 5.3935267497893280E-01
2L_1028004_SNP C G 0.05102 10 186 0.743 6.5492185708333950E-01
2L_1028025_SNP G A 0.224 41 142 0.4868 3.2059381023680988E-01
2L_1028079_SNP A G 0.1311 24 159 0.4505 1.6931015495844370E-01
2L_1028119_SNP C G 0.07071 14 184 0.6095 3.3748514682050612E-01
2L_1028160_SNP A T 0.08901 17 174 0.4741 4.8720783427242376E-01
2L_1028248_SNP T A 0.2228 43 150 0.4952 2.4799433023635920E-01
2L_1028253_SNP T C 0.3915 74 115 0.289 2.5601497271235085E-01
2L_1028269_SNP C A 0.2216 41 144 0.8482 9.4339612930237460E-01
2L_1028282_SNP T G 0.1333 26 169 0.3831 4.5056049729179493E-01
2L_1028283_SNP C G 0.3263 62 128 0.6928 7.0378257250762566E-01
2L_1028345_SNP C T 0.1361 26 165 0.04512 2.5856867559217164E-02
2L_1028378_SNP G C 0.1082 21 173 0.9328 9.3170000965881095E-01
2L_1028396_SNP T C 0.0829 16 177 0.9896 7.7760654444230604E-01
2L_1028436_SNP T A 0.1361 26 165 0.903 9.0996194032265765E-01
2L_1028457_SNP T G 0.1675 33 164 0.4662 4.4772443605966539E-01
2L_1028491_SNP G C 0.1459 27 158 0.6283 4.9292388081334604E-01
2L_1028493_SNP T C 0.1596 30 158 0.5807 3.8316036763475869E-01
2L_1028494_SNP G A 0.1523 30 167 0.6389 4.3112469499667683E-01
2L_1028496_SNP G C 0.1897 37 158 0.398 2.1855153617834244E-01
2L_1028500_SNP T C 0.1897 37 158 0.589 4.9480564951072481E-01
2L_1028511_SNP C A 0.3105 59 131 0.9746 6.4246225288310987E-01
2L_1028528_SNP T G 0.2684 51 139 0.6072 3.8182746838928661E-01
2L_1028563_SNP T A 0.1927 37 155 0.9727 8.4994491183562837E-01
2L_1028571_SNP T G 0.328 62 127 0.8247 8.2694612174713444E-01
2L_1028578_SNP C A 0.1925 36 151 0.9729 9.2994948759017038E-01
2L_1028582_SNP T C 0.3316 62 125 0.539 4.3504569911698321E-01
2L_1028587_SNP T C 0.1862 35 153 0.99 9.1231062634213556E-01
2L_1028597_SNP A C 0.4176 76 106 0.47 3.9400968402095848E-01
2L_1028602_SNP A C 0.4213 75 103 0.5054 4.3165314423676859E-01
2L_1028604_SNP A C 0.4144 75 106 0.4569 3.4983875748714643E-01
2L_1028620_SNP C G 0.2581 48 138 0.4543 2.3041655555126983E-01
2L_1028626_SNP A G 0.2541 47 138 0.4837 2.8891479088983685E-01
2L_1028632_SNP T A 0.05076 10 187 0.7417 5.6765501717822908E-01
2L_1028638_SNP T A 0.1344 25 161 0.7018 7.2243169244242633E-01
2L_1028647_SNP C A 0.3351 62 123 0.6173 5.0126177579994802E-01
2L_1028687_SNP T C 0.05584 11 186 0.5063 3.8301885436167094E-01
2L_1028716_SNP T A 0.2199 42 149 0.1807 6.4688554542729537E-02
2L_1028717_SNP A G 0.489 89 93 0.5087 3.0935331178621706E-01
2L_1028720_SNP T C 0.09091 18 180 0.2759 2.6494873592420942E-01
2L_1028723_SNP C A 0.1023 18 158 0.824 8.2524132472869904E-01
2L_1028752_SNP T C 0.055 11 189 0.8904 9.5058344379562543E-01
2L_1028863_SNP T G 0.163 30 154 0.9272 9.6066365200158732E-01
2L_1028894_DEL A ATTCAATATCTTTTTTCCGCTCGATTGCTAGTCTCTGGGCGGAATGCA 0.1467 27 157 0.85 8.9615228776243472E-01
2L_1028954_SNP A G 0.3495 65 121 0.3829 4.2011034350616072E-01
2L_1029030_SNP G A 0.3138 59 129 0.3001 1.6755809007905531E-01
2L_1029032_SNP G A 0.3222 58 122 0.486 3.5948476542167052E-01
2L_1029033_SNP G A 0.3138 59 129 0.2892 1.9034041800510126E-01
2L_1029035_SNP G A 0.4278 80 107 0.5003 3.5683660006196094E-01
2L_1029037_SNP A G 0.4056 73 107 0.4565 3.4557209292458091E-01
2L_1029065_SNP T C 0.09231 18 177 0.04083 1.4616237882398943E-02
2L_1029179_SNP A G 0.3094 56 125 0.6464 5.8556880598734629E-01
2L_1029191_SNP A G 0.25 45 135 0.8372 8.1669306583661294E-01
2L_1029197_SNP C T 0.3297 61 124 0.5327 5.0359930219729243E-01
2L_1029222_SNP T G 0.05729 11 181 0.7455 8.4861903897605706E-01
2L_1029287_SNP C T 0.345 59 112 0.344 3.4479615398333885E-01
2L_1029289_SNP T G 0.2189 37 132 0.8205 6.2373781027163500E-01
2L_1029290_SNP T C 0.4451 77 96 0.2384 1.5272531171724923E-01
2L_1029308_SNP T C 0.1374 25 157 0.734 9.8686025705933633E-01
2L_1029311_SNP A G 0.3923 71 110 0.1811 1.9948118621151545E-01
2L_1029347_DEL AA A 0.139 26 161 0.1223 1.1007905453129840E-01
2L_1029354_SNP C G 0.367 69 119 0.492 4.6788503029742234E-01
2L_1029362_SNP G A 0.4725 86 96 0.925 9.5758570157780465E-01
2L_1029411_SNP G A 0.266 50 138 0.6769 4.5822443374091326E-01
2L_1029449_INS TAAATAAATTCAGAAACATT T 0.05699 11 182 0.3509 4.3325731084528207E-01
2L_1029451_INS T TC 0.2353 44 143 0.5695 4.4155043422828266E-01
2L_1029485_SNP C A 0.224 41 142 0.774 9.0789556168813357E-01
2L_1029541_SNP A G 0.2926 55 133 0.726 9.9594463256795096E-01
2L_1029576_SNP G A 0.07027 13 172 0.5257 6.4578961323003758E-01
2L_1029586_SNP G C 0.06566 13 185 0.9225 9.7961451362846230E-01
2L_1029587_SNP A G 0.2579 49 141 0.2469 1.4273182788435168E-01
2L_1029602_SNP A G 0.2054 38 147 0.928 6.6590416364296734E-01
2L_1029649_SNP T A 0.1809 34 154 0.3383 2.5468672825354277E-01
2L_1029693_SNP C A 0.3784 70 115 0.1917 2.3175937130512414E-01
2L_1029711_SNP T C 0.1271 23 158 0.9556 7.0526395414841314E-01
2L_1029785_SNP A G 0.4919 91 94 0.6346 5.5380737287103521E-01
2L_1029796_SNP A C 0.1832 35 156 0.6925 7.6091090021663155E-01
2L_1029832_SNP T C 0.05236 10 181 0.4778 4.0068766084968188E-01
2L_1029837_SNP T C 0.1953 33 136 0.968 7.8326460255957764E-01
2L_1029848_SNP A C 0.1404 24 147 0.9089 6.2097879359081687E-01
2L_1029849_SNP A T 0.3295 58 118 0.3145 1.5125907601147726E-01
2L_1029851_SNP T A 0.1615 26 135 0.9803 6.8893723033573218E-01
2L_1029852_SNP T A 0.1625 26 134 0.9731 6.8034192191465070E-01
2L_1029907_SNP G A 0.2637 48 134 0.2926 1.7887582945993041E-01
2L_1029926_SNP T C 0.3065 57 129 0.9488 8.4450133217429135E-01
2L_1029933_SNP C T 0.306 56 127 0.6688 5.6490767883302673E-01
2L_1029975_DEL AA A 0.1927 37 155 0.7489 6.3549889500477141E-01
2L_1030009_SNP T C 0.07447 14 174 0.984 7.2051409253216403E-01
2L_1030019_INS CC C 0.1788 32 147 0.7857 9.8619505006660713E-01
2L_1030038_SNP C G 0.3387 63 123 0.7771 7.0218094263673581E-01
2L_1030100_SNP C T 0.4216 78 107 0.1404 1.3469077470508506E-01
2L_1030101_SNP C T 0.1077 21 174 0.9666 7.3526474423723642E-01
2L_1030132_SNP A G 0.2757 51 134 0.327 4.2395789193819544E-01
2L_1030141_SNP A T 0.06667 13 182 0.8285 9.6842471385562334E-01
2L_1030181_SNP A G 0.1907 37 157 0.3104 4.8995975943144165E-01
2L_1030200_SNP T C 0.4171 78 109 0.3977 3.8603037231477599E-01
2L_1030376_SNP A C 0.2056 37 143 0.5579 4.5866181553212415E-01
2L_1030381_SNP G A 0.0989 18 164 0.6335 8.5962925579172689E-01
2L_1030396_SNP T G 0.1939 32 133 0.3277 4.2938830778949488E-01
2L_1030410_SNP T C 0.3514 65 120 0.225 2.3414481215339766E-01
2L_1030435_SNP T C 0.08718 17 178 0.6402 8.4570999865157415E-01
2L_1030448_SNP T C 0.2597 47 134 0.4479 3.6836824308009053E-01
2L_1030452_SNP G A 0.3386 64 125 0.9383 9.3642169897198535E-01
2L_1030484_SNP A T 0.07812 15 177 0.9127 8.9488819970209821E-01
2L_1030497_SNP T C 0.09574 18 170 0.7308 7.9379042884967643E-01
2L_1030560_SNP C G 0.4402 81 103 0.5136 5.7328558985446265E-01
2L_1030565_SNP A G 0.2472 44 134 0.7786 6.4543280156912219E-01
2L_1030654_SNP T C 0.1198 23 169 0.2924 2.3273122173266692E-01
2L_1030718_SNP A C 0.05405 10 175 0.5046 7.4374059759123301E-01
2L_1030735_SNP C G 0.2054 38 147 0.3627 4.4618935095238232E-01
2L_1030740_SNP C T 0.2054 38 147 0.3407 4.6461211766113653E-01
2L_1030820_SNP T G 0.107 20 167 0.7772 6.0390773699130840E-01
2L_1030825_SNP G A 0.5 90 90 0.1066 1.5321887827493386E-01
2L_1030833_SNP T C 0.1833 33 147 0.7314 6.4762892066305211E-01
2L_1030844_SNP T C 0.07143 14 182 0.2322 2.8937355976789914E-01
2L_1030857_SNP A T 0.1398 26 160 0.9766 9.3890966638467033E-01
2L_1030862_SNP A G 0.1257 24 167 0.2862 2.9046341820608224E-01
2L_1030907_SNP T C 0.1164 22 167 0.8879 6.7076063349083870E-01
2L_1030937_SNP T C 0.08854 17 175 0.7911 9.4070798334130523E-01
2L_1030946_SNP C A 0.266 50 138 0.03601 6.4914829791149362E-02
2L_1030950_SNP T C 0.1917 37 156 0.06662 1.0243182854788702E-01
2L_1031038_SNP A G 0.1818 34 153 0.4109 3.0731599585310165E-01
2L_1031128_SNP G A 0.2757 51 134 0.7175 6.6981788896091143E-01
2L_1031178_SNP A G 0.2957 55 131 0.6167 6.4529090474224793E-01
2L_1031209_SNP T G 0.1036 20 173 0.5537 4.8961725377595655E-01
2L_1031392_SNP A G 0.1282 25 170 0.5161 4.4396766914462171E-01
2L_1031394_SNP A T 0.2032 38 149 0.7967 7.8071563203481253E-01
2L_1031400_SNP G A 0.07254 14 179 0.6222 3.5089556955911949E-01
2L_1031432_SNP G T 0.4521 85 103 0.3001 3.1710309941005366E-01
2L_1031447_SNP T C 0.06283 12 179 0.5292 8.0652898887324986E-01
2L_1031703_SNP C A 0.4641 84 97 0.345 3.7227465372327750E-01
2L_1031726_SNP A G 0.4674 86 98 0.3398 4.2427395038531202E-01
2L_1031731_SNP A T 0.4681 88 100 0.289 3.3527493922680296E-01
2L_1031738_SNP C T 0.462 85 99 0.3631 3.9534014583965360E-01
2L_1031847_SNP A G 0.2599 46 131 0.8047 8.6214563222748331E-01
2L_1031896_SNP C T 0.06486 12 173 0.7623 8.0144614455640828E-01
2L_1031941_SNP T G 0.1451 28 165 0.1857 1.0420877110652382E-01
2L_1032010_SNP A G 0.1414 27 164 0.2131 1.1597399271788589E-01
2L_1032017_SNP G A 0.151 29 163 0.1945 1.2819238044434633E-01
2L_1032025_DEL G GCACC 0.1503 29 164 0.1659 1.3200528329937711E-01
2L_1032120_SNP A G 0.1263 25 173 0.05051 6.9200802499144384E-02
2L_1032141_SNP A G 0.2216 41 144 0.2013 1.5285255855358948E-01
2L_1032188_SNP C G 0.1929 38 159 0.6266 7.4563171069009826E-01
2L_1032243_SNP G C 0.127 24 165 0.3371 6.2172724754936159E-01
2L_1032249_SNP C A 0.2324 43 142 0.6759 9.7673796118534462E-01
2L_1032261_SNP T G 0.25 45 135 0.1555 1.5421447618666850E-01
2L_1032313_SNP T G 0.2408 46 145 0.2066 2.2001588673836270E-01
2L_1032324_SNP C T 0.3316 63 127 0.2733 3.8015359706611884E-01
2L_1032332_INS T TCT 0.3351 62 123 0.3 5.1704330343005966E-01
2L_1032368_SNP T A 0.1606 31 162 0.1719 2.2435006231698540E-01
2L_1032401_SNP T C 0.1436 28 167 0.957 8.2184033461221284E-01
2L_1032535_DEL C CAGATTA 0.08696 16 168 0.3828 2.6239387128633485E-01
2L_1032545_SNP A C 0.163 30 154 0.3002 4.0253262714065152E-01
2L_1032579_SNP T C 0.1658 32 161 0.5234 8.5062238853592731E-01
2L_1032586_DEL A AGA 0.127 24 165 0.1926 2.5581042103802298E-01
2L_1032592_SNP T G 0.4246 76 103 0.3702 4.7307237948389125E-01
2L_1032602_SNP T A 0.1217 23 166 0.239 3.4672204207455937E-01
2L_1032625_SNP T A 0.1444 27 160 0.3672 3.8953350123696662E-01
2L_1032653_SNP A T 0.3245 61 127 0.9303 9.0464957309740268E-01
2L_1032697_INS TGTAT T 0.3039 55 126 0.7907 8.6847438462029203E-01
2L_1032698_DEL A ATA 0.09239 17 167 0.9609 7.8605438691696738E-01
2L_1032734_SNP A T 0.3552 65 118 0.5788 5.4773951943099530E-01
2L_1032743_SNP G A 0.2989 55 129 0.7335 7.7512775132691747E-01
2L_1032744_SNP A T 0.2967 54 128 0.7004 5.6882748767713742E-01
2L_1032813_SNP T G 0.4811 89 96 0.7995 6.9707350630849840E-01
2L_1032817_SNP A T 0.4809 88 95 0.7663 6.6402847781702268E-01
2L_1032818_SNP C G 0.5 92 92 0.9908 8.9618768853249087E-01
2L_1032833_SNP C A 0.3388 62 121 0.6407 6.1059183986867094E-01
2L_1032858_DEL A ATTC 0.06486 12 173 0.9782 9.4879648330391053E-01
2L_1032862_SNP A G 0.3261 60 124 0.2424 1.5809590331539769E-01
2L_1032865_DEL G GTTCTAA 0.1082 21 173 0.341 3.7491593270056967E-01
2L_1032876_DEL T TCAGTAA 0.1082 21 173 0.341 3.7491593270056967E-01
2L_1032886_SNP C T 0.1036 20 173 0.4553 5.0676349436341583E-01
2L_1032925_INS ATCAATGCCTGTGAGTTTAAAAGCC A 0.1087 20 164 0.1867 2.4987734047293275E-01
2L_1032927_SNP A T 0.1067 19 159 0.212 2.7888260388241648E-01
2L_1032928_SNP G C 0.1038 19 164 0.2809 3.6871667634227179E-01
2L_1032938_SNP A C 0.3716 68 115 0.7392 8.4608886653506910E-01
2L_1032947_SNP C A 0.1277 24 164 0.6407 7.5261618115232587E-01
2L_1033031_SNP T C 0.3681 67 115 0.4223 5.4197778340923941E-01
2L_1033194_SNP G A 0.1162 23 175 0.0248 3.9921862842762883E-02
2L_1033260_SNP G C 0.1289 25 169 0.6657 6.6173909281552779E-01
2L_1033263_SNP A G 0.2473 45 137 0.1334 1.1190579383092902E-01
2L_1033271_SNP C T 0.3297 60 122 0.01147 9.9075570182052316E-03
2L_1033272_SNP A C 0.08763 17 177 0.0009731 1.0574031374521278E-03
2L_1033280_SNP G T 0.377 69 114 0.4839 4.4598518722486002E-01
2L_1033375_SNP A C 0.3675 61 105 0.9063 9.6343787025096683E-01
2L_1033440_SNP A C 0.1309 25 166 0.4083 4.5290722187608212E-01
2L_1033449_SNP C T 0.2299 43 144 0.6671 4.5931510048087842E-01
2L_1033452_SNP A G 0.06349 12 177 0.7981 8.8574788744705801E-01
2L_1033454_DEL C GT 0.06349 12 177 0.9232 8.0408549482203773E-01
2L_1033457_MNP TGC AAT 0.06842 13 177 0.791 8.4432844725812928E-01
2L_1033462_SNP C G 0.06349 12 177 0.6839 7.2671109830430503E-01
2L_1033464_SNP C T 0.06842 13 177 0.791 8.4432844725812928E-01
2L_1033465_SNP G T 0.06842 13 177 0.791 8.4432844725812928E-01
2L_1033467_SNP A T 0.06842 13 177 0.791 8.4432844725812928E-01
2L_1033469_SNP C G 0.06842 13 177 0.791 8.4432844725812928E-01
2L_1033471_DEL A ATTATTAGGGCAAA 0.06842 13 177 0.791 8.4432844725812928E-01
2L_1033477_SNP T A 0.2281 39 132 0.4451 2.4818697683184643E-01
2L_1033485_DEL A AA 0.08108 15 170 0.4186 5.0284777226383193E-01
2L_1033489_DEL A ACTTCAA 0.06915 13 175 0.7917 8.4988723502571850E-01
2L_1033498_DEL C CTTATCAATTT 0.06915 13 175 0.7917 8.4988723502571850E-01
2L_1033529_SNP C T 0.2169 36 130 0.288 1.9517061683363490E-01
2L_1033531_SNP T A 0.08876 15 154 0.5339 4.5933383381686055E-01
2L_1033533_SNP C G 0.2216 37 130 0.2462 9.7098449382325591E-02
2L_1033537_INS ATCG A 0.2035 35 137 0.268 1.7741389867766000E-01
2L_1033540_SNP A C 0.2047 35 136 0.2475 1.5816164289803825E-01
2L_1033544_SNP A G 0.2096 35 132 0.2999 1.9663787103879427E-01
2L_1033545_SNP A C 0.2099 34 128 0.3434 2.2112467328510155E-01
2L_1033550_SNP A G 0.2083 35 133 0.2909 2.1160083011715891E-01
2L_1033575_SNP G A 0.2747 50 132 0.3505 2.3156566693546732E-01
2L_1033576_SNP T A 0.2732 50 133 0.3548 2.3809837951103197E-01
2L_1033590_SNP A C 0.1804 35 159 0.3206 3.5421739722236223E-01
2L_1033593_SNP A T 0.1954 34 140 0.3311 3.0453926654959784E-01
2L_1033595_SNP C A 0.3622 67 118 0.8997 9.6058156391852101E-01
2L_1033598_SNP T C 0.2707 49 132 0.3794 2.5306964520926634E-01
2L_1033599_SNP A G 0.2584 46 132 0.4054 3.9305745108542189E-01
2L_1033623_SNP G A 0.2193 41 146 0.297 3.0588253822229339E-01
2L_1033625_SNP A C 0.2275 43 146 0.3959 4.1904111096142027E-01
2L_1033626_SNP A C 0.2275 43 146 0.4229 4.2622258488741294E-01
2L_1033627_DEL A AT 0.1762 34 159 0.2818 3.2045961434717274E-01
2L_1033630_SNP A T 0.152 26 145 0.1597 1.5646445331441938E-01
2L_1033631_SNP C G 0.1844 33 146 0.2994 3.0566431804489069E-01
2L_1033639_SNP T C 0.2386 42 134 0.2906 3.5659983896706493E-01
2L_1033649_INS CCACTC C 0.2275 38 129 0.2086 2.6881988803776735E-01
2L_1033650_SNP C G 0.1224 24 172 0.1205 9.0022209403626707E-02
2L_1033652_SNP T G 0.2865 55 137 0.5766 5.3325676851818304E-01
2L_1033660_SNP C T 0.4645 85 98 0.6128 7.3900685931163634E-01
2L_1033736_SNP A G 0.1087 20 164 0.5473 5.3913698557735512E-01
2L_1033877_SNP A G 0.2118 36 134 0.594 7.6598604628575262E-01
2L_1033892_SNP T G 0.297 49 116 0.5402 4.2927172386886503E-01
2L_1033961_SNP T C 0.1316 25 165 0.3098 3.2776874157495495E-01
2L_1033968_SNP A G 0.2588 44 126 0.7824 7.9365130140078011E-01
2L_1033969_SNP T C 0.4152 71 100 0.8729 9.5148930714363034E-01
2L_1033971_SNP A G 0.1477 26 150 0.238 3.0910822378394942E-01
2L_1034032_SNP G A 0.2737 52 138 0.7266 8.3609549358401369E-01
2L_1034090_SNP A C 0.3526 61 112 0.9572 6.6295491404662577E-01
2L_1034098_SNP T C 0.4157 74 104 0.9655 6.5104999515166628E-01
2L_1034104_SNP T G 0.1309 25 166 0.3034 3.1673749825604203E-01
2L_1034225_SNP G A 0.2111 38 142 0.3493 1.3331070522603561E-01
2L_1034239_SNP A G 0.3591 65 116 0.7842 8.5155060746741684E-01
2L_1034255_SNP A G 0.3864 68 108 0.69 8.1403459667585343E-01
2L_1034267_SNP A T 0.1803 33 150 0.4934 3.2886465873000192E-01
2L_1034280_SNP A T 0.1833 33 147 0.4518 3.2763273189699638E-01
2L_1034285_SNP A T 0.1277 24 164 0.5493 4.4876891886808201E-01
2L_1034341_SNP C T 0.2253 41 141 0.6058 5.9878416920668065E-01
2L_1034342_SNP A G 0.1957 36 148 0.5226 5.2487252251595740E-01
2L_1034382_SNP T G 0.2299 40 134 0.3568 4.5873601937289865E-01
2L_1034392_SNP C T 0.4463 79 98 0.7579 8.8197457304630333E-01
2L_1034396_SNP T A 0.2541 46 135 0.4414 3.6138857880577102E-01
2L_1034402_DEL C CAACCCATTCC 0.2841 50 126 0.6201 7.9412687290524497E-01
2L_1034431_INS TCCT T 0.07216 14 180 0.2081 1.9202599519591235E-01
2L_1034435_SNP T C 0.1183 22 164 0.6395 7.3477347348486000E-01
2L_1034625_SNP T C 0.4511 83 101 0.9467 6.3843441728361894E-01
2L_1034627_SNP T C 0.1436 28 167 0.06252 5.5482379533706480E-02
2L_1034700_SNP A G 0.1591 28 148 0.6714 8.1297162194065431E-01
2L_1034769_SNP T C 0.234 44 144 0.4739 4.1037125707783084E-01
2L_1034799_SNP A G 0.4972 88 89 0.8098 9.9489482004082530E-01
2L_1034911_SNP T C 0.09474 18 172 0.6406 3.9968969295300627E-01
2L_1034914_SNP C T 0.07692 15 180 0.1812 2.3125070183365137E-01
2L_1034930_SNP T C 0.3568 66 119 0.7915 9.1436105324951000E-01
2L_1034963_SNP A G 0.1429 28 168 0.5165 4.6654083654932332E-01
2L_1034970_SNP T G 0.05181 10 183 0.7964 9.7926415323747185E-01
2L_1034979_SNP T G 0.05236 10 181 0.7346 7.7741782378929503E-01
2L_1034997_SNP C G 0.1257 24 167 0.5836 6.9316243615526973E-01
2L_1035016_SNP C G 0.2258 42 144 0.3524 2.3642360534369211E-01
2L_1035080_SNP A G 0.2818 51 130 0.7457 9.2390031517861548E-01
2L_1035086_SNP A G 0.4463 79 98 0.4222 5.7491847603426272E-01
2L_1035118_SNP C G 0.4862 88 93 0.6243 8.5606150240152346E-01
2L_1035144_SNP G A 0.1762 34 159 0.4805 6.2124682991726421E-01
2L_1035226_SNP T C 0.35 63 117 0.1474 1.7417101686315650E-01
2L_1035244_SNP C T 0.3815 66 107 0.1767 1.8960379524637738E-01
2L_1035261_SNP G C 0.09137 18 179 0.5085 4.1505267331323703E-01
2L_1035286_SNP G A 0.09574 18 170 0.2772 3.5616761391616925E-01
2L_1035288_SNP G A 0.478 87 95 0.49 6.7865301649365328E-01
2L_1035296_SNP G A 0.478 87 95 0.4992 7.0212535957438227E-01
2L_1035302_SNP T C 0.288 55 136 0.9968 7.8554163384827114E-01
2L_1035359_SNP G A 0.1719 33 159 0.04402 2.9907803458214081E-02
2L_1035364_SNP C A 0.173 32 153 0.9553 8.6697166239219636E-01
2L_1035368_INS T TT 0.1207 21 153 0.8692 6.3470854611805794E-01
2L_1035371_SNP A T 0.3913 72 112 0.1722 2.2591880848204771E-01
2L_1035380_SNP T G 0.4783 88 96 0.1508 3.0366134249247356E-01
2L_1035381_SNP C T 0.4674 86 98 0.2533 3.7327245232152062E-01
2L_1035383_SNP A C 0.3946 73 112 0.1997 3.5814578423397847E-01
2L_1035400_SNP C T 0.427 79 106 0.2262 4.1131708287091373E-01
2L_1035429_SNP C T 0.492 92 95 0.3851 5.2680984421224530E-01
2L_1035436_SNP T C 0.1146 22 170 0.6127 7.5054813971885104E-01
2L_1035465_SNP G A 0.1702 32 156 0.265 3.1082938181919373E-01
2L_1035584_SNP G T 0.07732 15 179 0.3837 2.5229966537785187E-01
2L_1035586_SNP A C 0.4946 91 93 0.2485 4.5936487329275799E-01
2L_1035609_SNP C T 0.07979 15 173 0.2541 1.7444786948496394E-01
2L_1035613_DEL C CCCCAGAAAGCGGCTTCTGTGGGCC 0.4671 78 89 0.5435 8.8631322020702097E-01
2L_1035656_SNP G A 0.2 38 152 0.1504 2.2461508153523269E-01
2L_1035705_SNP G A 0.09896 19 173 0.7776 6.5218096815265048E-01
2L_1035762_SNP A G 0.1047 20 171 0.9842 8.1061802765703062E-01
2L_1035854_SNP C G 0.2031 39 153 0.03663 5.3318667787951364E-02
2L_1035857_SNP A C 0.343 59 113 0.7371 8.7279731315290054E-01
2L_1035863_SNP C G 0.2753 49 129 0.0244 3.8813289865267581E-02
2L_1035901_SNP T C 0.1746 33 156 0.9732 7.0414831525546284E-01
2L_1035902_INS GCTCGGTT G 0.1746 33 156 0.9289 6.6774431119385746E-01
2L_1035924_SNP A C 0.1658 32 161 0.6816 8.2053325248739672E-01
2L_1035946_SNP T C 0.1237 24 170 0.3771 6.3032318848436342E-01
2L_1035956_DEL G GG 0.07143 14 182 0.6512 7.9518015010965293E-01
2L_1035985_SNP T C 0.1451 28 165 0.2538 3.6660652813752981E-01
2L_1036008_SNP A G 0.08333 16 176 0.8933 7.3437635407067459E-01
2L_1036031_DEL G GATGCATCCTC 0.07853 15 176 0.6908 5.1627620329497526E-01
2L_1036061_SNP T C 0.1211 23 167 0.3318 5.7621853125041977E-01
2L_1036199_SNP G A 0.1316 25 165 0.7994 8.5576490974319142E-01
2L_1036216_SNP T G 0.05584 11 186 0.01643 1.5786116248620179E-02
2L_1036225_SNP A G 0.1297 24 161 0.586 8.8054427359932463E-01
2L_1036227_SNP G C 0.1094 21 171 0.6959 9.8882479368027421E-01
2L_1036246_SNP A G 0.153 28 155 0.8437 7.3086309517957293E-01
2L_1036248_SNP G A 0.1475 27 156 0.8409 9.7149499129279060E-01
2L_1036271_SNP C T 0.3164 56 121 0.7988 9.3835998485866334E-01
2L_1036289_SNP C G 0.06486 12 173 0.4759 2.5798541335489822E-01
2L_1036309_SNP A G 0.06842 13 177 0.4781 2.7778322719321580E-01
2L_1036312_SNP A T 0.1571 30 161 0.5811 5.9083433215477421E-01
2L_1036324_SNP G A 0.1073 19 158 0.6455 4.5174549500510797E-01
2L_1036349_SNP C T 0.3393 57 111 0.7398 6.0286235718565895E-01
2L_1036362_SNP A C 0.1152 22 169 0.8736 8.4068822418985345E-01
2L_1036393_SNP C T 0.2486 45 136 0.3919 5.7705675871541562E-01
2L_1036419_SNP T A 0.1503 29 164 0.496 6.2162056956926404E-01
2L_1036422_SNP A C 0.1546 30 164 0.4589 5.5269762289553270E-01
2L_1036429_SNP T C 0.1526 29 161 0.4517 5.8439967268979176E-01
2L_1036435_SNP T A 0.3757 68 113 0.8082 7.7518284178601904E-01
2L_1036441_SNP T G 0.1087 20 164 0.2593 2.9457981734911287E-01
2L_1036446_SNP C G 0.153 28 155 0.4536 5.6122881605092789E-01
2L_1036462_SNP C G 0.3908 68 106 0.9638 8.9200987345900096E-01
2L_1036486_DEL C CGC 0.1451 28 165 0.3987 5.5449786887359365E-01
2L_1036489_SNP T A 0.114 22 171 0.4947 5.6957212499795418E-01
2L_1036499_SNP C A 0.116 21 160 0.453 4.8612484064431805E-01
2L_1036507_SNP G A 0.2 35 140 0.6466 5.8391512345986185E-01
2L_1036508_SNP A C 0.2022 36 142 0.9633 8.1361289988547769E-01
2L_1036563_SNP T A 0.0733 14 177 0.6191 5.3353560904083563E-01
2L_1036564_SNP C G 0.1487 29 166 0.4706 6.2081559850456547E-01
2L_1036580_SNP T A 0.1492 27 154 0.9613 5.9307502842627979E-01
2L_1036584_INS GAG G 0.1042 20 172 0.4593 5.1962436613549279E-01
2L_1036596_SNP T C 0.2389 43 137 0.9313 6.0626527629009730E-01
2L_1036597_SNP T C 0.2486 45 136 0.9785 7.3710903699236163E-01
2L_1036620_SNP T C 0.1186 23 171 0.09566 8.8921181701562824E-02
2L_1036642_SNP T C 0.4246 76 103 0.1446 1.9078017717196860E-01
2L_1036653_SNP G C 0.2458 44 135 0.6914 6.7341737503429444E-01
2L_1036662_SNP T A 0.2595 48 137 0.6505 6.6937097368507814E-01
2L_1036664_SNP C A 0.2444 44 136 0.6299 5.9281216862260622E-01
2L_1036686_SNP T C 0.1066 21 176 0.9803 8.6816252674047312E-01
2L_1036695_SNP T G 0.1088 21 172 0.1388 1.1668485924842498E-01
2L_1036747_SNP G A 0.1179 23 172 0.8423 7.5142374838971926E-01
2L_1036759_SNP C A 0.1929 38 159 0.9328 7.2835861500189525E-01
2L_1036776_SNP G C 0.199 39 157 0.9092 7.0440974342746532E-01
2L_1036808_SNP A T 0.2041 40 156 0.9458 8.5690686313620645E-01
2L_1036821_SNP A T 0.246 46 141 0.5055 7.5601474963401472E-01
2L_1036827_SNP G A 0.4216 78 107 0.5949 8.9191244321721830E-01
2L_1036866_SNP G C 0.2394 45 143 0.5795 8.3141013364268956E-01
2L_1036867_SNP T A 0.1959 38 156 0.8498 6.9812884056116176E-01
2L_1036909_SNP C A 0.2842 52 131 0.296 4.4465722109974704E-01
2L_1036956_SNP G T 0.3184 57 122 0.6699 6.7180400408432051E-01
2L_1037004_SNP A G 0.4628 87 101 0.6004 8.1232983275998882E-01
2L_1037040_SNP T C 0.2646 50 139 0.3209 5.4896845053710153E-01
2L_1037095_SNP A C 0.3661 67 116 0.1779 1.8613265459835970E-01
2L_1037119_SNP C T 0.3115 57 126 0.1251 1.3703378776960640E-01
2L_1037125_SNP A C 0.3169 58 125 0.1361 1.5760992521235673E-01
2L_1037127_SNP A T 0.246 46 141 0.6044 8.8860404372556689E-01
2L_1037135_SNP G A 0.3132 57 125 0.1344 1.5693258186253911E-01
2L_1037136_SNP G A 0.3132 57 125 0.1382 1.5156502421772022E-01
2L_1037141_SNP G T 0.3187 58 124 0.09512 1.0565341537039796E-01
2L_1037157_DEL T TG 0.2816 49 125 0.2359 2.6828905286586369E-01
2L_1037161_SNP T A 0.3115 57 126 0.1251 1.3703378776960640E-01
2L_1037163_SNP T A 0.3094 56 125 0.1181 1.2864976734044375E-01
2L_1037225_SNP C T 0.2983 54 127 0.1185 1.3956161429842318E-01
2L_1037252_SNP T C 0.3037 58 133 0.4743 7.4256835391416476E-01
2L_1037287_SNP A C 0.3011 56 130 0.2895 2.7421581466285072E-01
2L_1037317_INS TT T 0.07831 13 153 0.8538 7.7958263581036746E-01
2L_1037326_SNP A T 0.2888 54 133 0.3633 3.3528721321884203E-01
2L_1037341_SNP C G 0.4309 78 103 0.3355 2.8748675846903060E-01
2L_1037537_SNP G A 0.4541 84 101 0.9325 7.2958407103916123E-01
2L_1037567_SNP C A 0.1042 20 172 0.6117 6.9007975177944281E-01
2L_1038032_SNP T C 0.05025 10 189 0.5195 6.3289607705762563E-01
2L_1038119_SNP A G 0.1917 37 156 0.02988 4.7630867584681956E-02
2L_1038184_SNP A G 0.07895 15 175 0.4218 5.2333108720662003E-01
2L_1038208_SNP C G 0.07179 14 181 0.6111 7.4663365541069260E-01
2L_1038267_SNP A G 0.4529 77 93 0.2095 9.1368459884973441E-02
2L_1038280_SNP A C 0.4518 75 91 0.3083 1.5430359818203077E-01
2L_1038323_SNP A C 0.4 70 105 0.7468 5.7589825720457855E-01
2L_1038483_SNP T C 0.3834 74 119 0.8882 8.1332034104880202E-01
2L_1038498_SNP A C 0.3189 59 126 0.9432 7.1476347974598475E-01
2L_1038527_SNP G A 0.1026 20 175 0.3514 4.0561778883103106E-01
2L_1038549_SNP T C 0.3098 57 127 0.789 5.3462471666693578E-01
2L_1038563_SNP T C 0.1289 25 169 0.3385 4.5809243666593691E-01
2L_1038569_SNP A T 0.1071 21 175 0.5083 6.0019333723289359E-01
2L_1038656_SNP T C 0.1204 23 168 0.2579 3.1610373980322726E-01
2L_1038673_SNP C G 0.3167 57 123 0.5038 2.3048072101344386E-01
2L_1038692_SNP C G 0.3778 68 112 0.2393 2.9803416529604443E-01
2L_1038703_SNP T C 0.1082 21 173 0.4062 4.5911609909750195E-01
2L_1038709_SNP C G 0.3298 63 128 0.04168 2.8924033445462145E-02
2L_1038713_SNP G A 0.05051 10 188 0.5405 3.0074352159339512E-01
2L_1038959_SNP T C 0.2723 52 139 0.3234 3.0846648125124154E-01
2L_1039043_SNP A G 0.09043 17 171 0.9018 9.1996568478588348E-01
2L_1039081_SNP T G 0.07653 15 181 0.9256 9.4309932308764932E-01
2L_1039087_SNP G A 0.3065 57 129 0.3633 3.7883771707861746E-01
2L_1039283_SNP T A 0.4624 80 93 0.4146 4.8361992244466057E-01
2L_1039407_INS TT T 0.3886 68 107 0.7686 6.2119057869248107E-01
2L_1039527_SNP G T 0.1022 19 167 0.5544 7.5213778093378603E-01
2L_1039557_SNP C G 0.1667 32 160 0.7802 9.4538166779103650E-01
2L_1039611_SNP A G 0.05584 11 186 0.1867 3.0066483668248845E-01
2L_1039615_SNP T G 0.05641 11 184 0.08603 1.2612813876324036E-01
2L_1039722_SNP T A 0.3716 68 115 0.09967 4.5435124526447289E-02
2L_1039740_SNP T C 0.2265 41 140 0.5617 5.7973003976978243E-01
2L_1039828_SNP T A 0.2609 48 136 0.8048 8.6921526516980319E-01
2L_1039840_SNP C T 0.3594 69 123 0.4844 3.2652222262329655E-01
2L_1039850_SNP C T 0.3915 74 115 0.9256 8.3381353469209984E-01
2L_1039851_SNP G A 0.3906 75 117 0.9875 7.6262130865167954E-01
2L_1039855_SNP G T 0.383 72 116 0.9463 7.7124643434934625E-01
2L_1039879_SNP T G 0.2337 43 141 0.831 9.6884291230647401E-01
2L_1039938_SNP T C 0.1728 33 158 0.5912 7.6434779840536038E-01
2L_1039999_SNP G A 0.2143 39 143 0.7347 9.3034497608747579E-01
2L_1040040_SNP C T 0.1639 30 153 0.6562 9.1173349845926943E-01
2L_1040042_SNP G A 0.1622 30 155 0.6696 9.2327196170591974E-01
2L_1040082_SNP G A 0.3575 64 115 0.7933 6.6383301601898703E-01
2L_1040128_SNP G A 0.1469 26 151 0.5578 5.0142163580326726E-01
2L_1040249_SNP A G 0.462 85 99 0.1175 1.2711721405947851E-01
2L_1040304_SNP T C 0.1326 24 157 0.5514 5.1922047226922108E-01
2L_1040342_SNP C T 0.1111 21 168 0.8652 7.7454763535722493E-01
2L_1040363_SNP A G 0.3149 57 124 0.8129 6.9470923829193687E-01
2L_1040369_SNP G C 0.3149 57 124 0.963 9.6139818358397677E-01
2L_1040370_SNP G T 0.4945 90 92 0.9037 8.4970273422036358E-01
2L_1040375_SNP A G 0.3056 55 125 0.9274 8.6091070344368248E-01
2L_1040410_SNP A T 0.2747 50 132 0.6582 4.4612811386884144E-01
2L_1040473_SNP T C 0.1302 25 167 0.8111 8.2647763116449680E-01
2L_1040490_SNP T G 0.2582 47 135 0.1567 1.1861967249151606E-01
2L_1040502_SNP A T 0.1676 29 144 0.9744 7.7187684353035402E-01
2L_1040780_SNP T G 0.07527 14 172 0.8582 9.9164548789338214E-01
2L_1040873_SNP C A 0.3764 67 111 0.5295 4.1542443650821670E-01
2L_1040885_SNP C G 0.3005 55 128 0.1869 1.2338792390320086E-01
2L_1041055_SNP T C 0.3016 57 132 0.1191 1.1705733113656613E-01
2L_1041083_SNP C A 0.1518 29 162 0.8546 8.4166134435642537E-01
2L_1041098_SNP G A 0.1347 26 167 0.9139 9.9775057252416122E-01
2L_1041109_SNP T A 0.3936 74 114 0.2978 3.8794968423828324E-01
2L_1041119_SNP C T 0.3511 66 122 0.4314 5.0337610504600327E-01
2L_1041126_DEL T TAGGAAA 0.05528 11 188 0.3857 1.6763996326683284E-01
2L_1041146_SNP G C 0.2584 46 132 0.4564 4.1450847438843297E-01
2L_1041148_SNP A G 0.2528 45 133 0.3727 3.2480364506343140E-01
2L_1041236_INS G GCTATTCG 0.4703 87 98 0.1079 1.5122493787304836E-01
2L_1041253_SNP A G 0.05051 10 188 0.6242 9.7506278852065909E-01
2L_1041265_SNP C T 0.457 85 101 0.1275 9.5395371682152619E-02
2L_1041286_SNP G C 0.4699 86 97 0.2093 2.1495186299117186E-01
2L_1041302_SNP T G 0.3149 57 124 0.5299 5.5920402570267869E-01
2L_1041320_SNP C T 0.3529 66 121 0.7379 7.2822186221810603E-01
2L_1041339_SNP G C 0.3053 58 132 0.4429 4.0435876413091631E-01
2L_1041346_DEL TTC AGGTGGCAG 0.08122 16 181 0.6232 7.7910776714294128E-01
2L_1041378_SNP T G 0.1237 24 170 0.8094 8.9616860319690561E-01
2L_1041392_SNP A G 0.1053 20 170 0.8598 8.5006686330722936E-01
2L_1041415_SNP G T 0.08511 16 172 0.61 8.6426398766765944E-01
2L_1041474_SNP T C 0.125 24 168 0.5097 5.6655118904222834E-01
2L_1041543_INS G GAG 0.1436 27 161 0.9199 9.0860731004786222E-01
2L_1041554_SNP C G 0.4216 78 107 0.6422 5.9477236987171267E-01
2L_1041561_SNP G A 0.4149 78 110 0.6203 5.8270183053258373E-01
2L_1041600_SNP A G 0.134 26 168 0.7591 7.7058937841840791E-01
2L_1041663_SNP C T 0.1263 24 166 0.4917 5.6995753924842285E-01
2L_1041769_SNP G A 0.2094 40 151 0.5743 8.0880813537932383E-01
2L_1041871_SNP A G 0.3536 64 117 0.5345 4.9957333432132112E-01
2L_1041881_SNP C G 0.1702 32 156 0.4555 3.2980817674808005E-01
2L_1041896_SNP A G 0.1675 32 159 0.3026 2.0382520762116729E-01
2L_1041981_SNP T G 0.1753 34 160 0.4462 3.2559065563062961E-01
2L_1041989_INS CGC C 0.1534 27 149 0.01604 2.8773471561840090E-02
2L_1042039_SNP A G 0.07538 15 184 0.822 5.8600780955591314E-01
2L_1042047_SNP C T 0.3226 60 126 0.1208 7.8374703989534042E-02
2L_1042166_SNP G T 0.462 85 99 0.03312 1.9374662246119289E-02
2L_1042169_SNP T C 0.1571 30 161 0.5965 5.5316818458103678E-01
2L_1042190_SNP G A 0.4415 83 105 0.8489 9.7852616093345068E-01
2L_1042213_SNP G A 0.1947 37 153 0.04262 9.7477326452255597E-02
2L_1042248_SNP G A 0.09392 17 164 0.5162 7.4889735284927295E-01
2L_1042323_SNP C T 0.2063 39 150 0.1117 1.8898339803334263E-01
2L_1042419_SNP A G 0.3571 65 117 0.6517 8.2149230859781142E-01
2L_1042450_SNP A T 0.1675 32 159 0.9702 8.0584012846409903E-01
2L_1042471_SNP G C 0.2032 38 149 0.03341 2.8346450543096865E-02
2L_1042474_SNP A C 0.2011 38 151 0.03853 3.9727493479004214E-02
2L_1042477_SNP A T 0.4108 76 109 0.1872 1.8324295418578140E-01
2L_1042486_SNP A G 0.07143 14 182 0.7907 8.8602228302783148E-01
2L_1042492_SNP T C 0.3387 63 123 0.9669 8.9678392575166943E-01
2L_1042508_SNP C A 0.2074 39 149 0.01903 2.5608190148042245E-02
2L_1042539_SNP A C 0.06701 13 181 0.8104 9.1483251940857624E-01
2L_1042543_SNP C T 0.07614 15 182 0.3402 3.1675358877769255E-01
2L_1042552_SNP A T 0.07653 15 181 0.3144 2.9457368933988715E-01
2L_1042555_SNP C T 0.2819 53 135 0.8091 7.7609707658800375E-01
2L_1042569_SNP T C 0.2649 49 136 0.8605 8.4661858410593938E-01
2L_1042574_SNP A T 0.06806 13 178 0.3114 2.7100769973858563E-01
2L_1042575_SNP C T 0.2717 50 134 0.9872 9.1972562530064050E-01
2L_1042579_SNP T A 0.06736 13 180 0.3267 2.9526440734735260E-01
2L_1042595_SNP T G 0.2727 51 136 0.9222 9.9126835698193205E-01
2L_1042612_SNP A T 0.4728 87 97 0.1295 1.6165859108923897E-01
2L_1042626_SNP A T 0.06122 12 184 0.02466 1.9162655092247599E-02
2L_1042649_SNP C A 0.4773 84 92 0.114 1.0911988444232035E-01
2L_1042650_SNP A C 0.07143 14 182 0.3041 2.6596632045951096E-01
2L_1042720_SNP T C 0.4607 82 96 0.1076 1.2277772332550629E-01
2L_1042737_SNP T C 0.07107 14 183 0.3275 3.0609786433888964E-01
2L_1042739_SNP T A 0.06 12 188 0.02218 1.8258828790751549E-02
2L_1042741_SNP A T 0.1378 27 169 0.02505 1.9534291624941132E-02
2L_1042748_INS T TACAGTTTGAGTT 0.08696 16 168 0.3665 3.6571848458520362E-01
2L_1042777_SNP G T 0.442 80 101 0.06415 7.6914322453364964E-02
2L_1042787_SNP G T 0.3529 66 121 0.08967 7.8470085341016516E-02
2L_1042795_SNP T C 0.356 68 123 0.1063 9.9736354434688312E-02
2L_1042822_SNP T C 0.4556 82 98 0.1187 1.4708676860101300E-01
2L_1042833_SNP G C 0.1421 26 157 0.7672 9.6984519371408995E-01
2L_1042839_SNP C G 0.4222 76 104 0.07527 6.9705390261440944E-02
2L_1042890_SNP T C 0.4946 91 93 0.1628 1.9874142702978514E-01
2L_1042898_SNP C T 0.4811 89 96 0.06011 7.6722890974003422E-02
2L_1042913_SNP G T 0.09249 16 157 0.3667 2.5633098468518500E-01
2L_1043270_SNP A C 0.4457 78 97 0.7079 5.4845177905621778E-01
2L_1043296_DEL A AA 0.1414 27 164 0.1222 1.8437070363843899E-01
2L_1043348_SNP T A 0.1412 25 152 0.3827 6.7307015884798316E-01
2L_1043385_SNP C T 0.114 22 171 0.6958 7.2500910989384204E-01
2L_1043419_SNP C T 0.3073 55 124 0.5224 6.2798676004995224E-01
2L_1043699_SNP A G 0.212 39 145 0.4 5.0578141538047650E-01
2L_1043717_SNP T G 0.2143 39 143 0.3817 4.8746503821541598E-01
2L_1043733_SNP C A 0.2216 41 144 0.4272 4.8541841281083953E-01
2L_1043735_SNP C T 0.2295 42 141 0.4406 5.1942036211141729E-01
2L_1043751_SNP C A 0.1719 33 159 0.4863 4.7229747622210649E-01
2L_1043768_SNP A T 0.1414 27 164 0.09174 1.0642171930329958E-01
2L_1043785_DEL CCGCCGAGTC C 0.4301 80 106 0.3769 3.4348298056669524E-01
2L_1043807_SNP T G 0.2074 39 149 0.8277 8.4244972654624006E-01
2L_1043808_SNP G A 0.2074 39 149 0.8999 6.6867910065461889E-01
2L_1043810_SNP A T 0.4355 81 105 0.4172 4.8968248747235887E-01
2L_1043811_SNP T A 0.4355 81 105 0.4172 4.8968248747235887E-01
2L_1043815_SNP A G 0.4378 81 104 0.4611 5.3996528290673251E-01
2L_1043816_SNP T C 0.1947 37 153 0.8104 7.3162625485142707E-01
2L_1043819_SNP T C 0.4409 82 104 0.3784 4.3877534272766261E-01
2L_1043820_SNP C T 0.2053 39 151 0.9087 8.2828356279616988E-01
2L_1043823_SNP G T 0.1361 26 165 0.2537 2.7212012198359414E-01
2L_1043829_SNP C T 0.4409 82 104 0.3784 4.3877534272766261E-01
2L_1043845_SNP A T 0.2113 41 153 0.9432 9.4662814867318201E-01
2L_1043873_SNP G C 0.1421 27 163 0.5564 5.5310844833531791E-01
2L_1043891_SNP C A 0.1667 32 160 0.4945 5.2060352713841773E-01
2L_1043966_SNP C T 0.3297 61 124 0.6456 9.2826843062679654E-01
2L_1044089_SNP A G 0.1323 25 164 0.1964 2.0608535583606136E-01
2L_1044149_SNP G A 0.227 42 143 0.8194 8.0244730936196051E-01
2L_1044217_SNP T A 0.08466 16 173 0.03109 5.5717323171946297E-02
2L_1044276_SNP A G 0.2655 47 130 0.7771 8.4785531208939680E-01
2L_1044291_DEL GA CTT 0.2626 47 132 0.4362 3.7926232073848820E-01
2L_1044305_SNP T C 0.1684 32 158 0.3152 2.9390651083472596E-01
2L_1044326_SNP A G 0.1649 32 162 0.6616 7.2576248739814797E-01
2L_1044444_SNP A G 0.1551 29 158 0.4439 3.8091701964656199E-01
2L_1044497_SNP A G 0.2216 41 144 0.01047 1.5552264796296171E-02
2L_1044531_SNP A G 0.06283 12 179 0.004915 1.0415408243514994E-02
2L_1044725_SNP T G 0.1489 28 160 0.3155 3.3820586105423511E-01
2L_1044729_SNP C G 0.1959 38 156 0.2429 2.4584785238106510E-01
2L_1044758_SNP G A 0.3094 56 125 0.4942 6.4240366493399470E-01
2L_1044806_DEL T TGTAT 0.2209 38 134 0.9425 9.3952099685511270E-01
2L_1044811_DEL A ATAA 0.07104 13 170 0.8783 8.1601802100459686E-01
2L_1044820_SNP G T 0.1237 24 170 0.7873 9.7891423428933777E-01
2L_1044863_SNP A G 0.1832 35 156 0.1056 3.3437588739953006E-01
2L_1044895_SNP G T 0.4302 77 102 0.7639 5.6362051386554080E-01
2L_1044920_SNP C T 0.1466 28 163 0.3086 2.6885867667463559E-01
2L_1044942_SNP A G 0.1481 28 161 0.3353 2.9806115039001702E-01
2L_1044945_SNP A G 0.1444 27 160 0.2663 2.4875109430607278E-01
2L_1044950_INS TTG T 0.2757 51 134 0.07719 7.2360746918270782E-02
2L_1044953_SNP G T 0.2781 52 135 0.07803 8.5835608666301910E-02
2L_1044954_INS TCGATTGAAAAGATGG T 0.1543 25 137 0.1353 2.8225112722490953E-01
2L_1044957_INS ACCCTCTCATG A 0.2757 51 134 0.1245 1.4552593091795363E-01
2L_1044961_SNP G A 0.4972 90 91 0.5216 4.5530278668010427E-01
2L_1044968_SNP G A 0.2819 53 135 0.08768 9.4332280540899260E-02
2L_1044988_SNP C A 0.1613 30 156 0.348 5.8484271687226941E-01
2L_1044992_SNP A T 0.1518 29 162 0.3478 3.0426363741833296E-01
2L_1045019_SNP A G 0.4793 81 88 0.9401 8.5513767888650261E-01
2L_1045029_SNP C T 0.3825 70 113 0.8649 6.0434278401019481E-01
2L_1045033_SNP A T 0.4863 89 94 0.9613 8.4835865307716141E-01
2L_1045039_SNP A G 0.1005 19 170 0.7582 8.1945887139989471E-01
2L_1045042_SNP A G 0.1675 32 159 0.3233 5.3484709615339820E-01
2L_1045049_SNP C A 0.2316 44 146 0.4408 4.9029377073647484E-01
2L_1045071_SNP T C 0.1905 36 153 0.1992 2.0989215268830175E-01
2L_1045073_SNP C T 0.1915 36 152 0.2515 2.6462959175459311E-01
2L_1045127_SNP A C 0.1257 24 167 0.03006 3.6057692051434130E-02
2L_1045130_SNP A G 0.125 24 168 0.02851 3.4488076671500049E-02
2L_1045162_SNP C A 0.06633 13 183 0.08466 7.2021548643716696E-02
2L_1045284_SNP T G 0.2989 55 129 0.3264 3.0675373000000761E-01
2L_1045307_SNP G A 0.08333 16 176 0.5482 6.1855111991348910E-01
2L_1045337_SNP C T 0.3743 70 117 0.06866 6.6173421259008894E-02
2L_1045581_SNP T A 0.4068 72 105 0.144 9.6896198546296830E-02
2L_1045610_SNP T G 0.07812 15 177 0.2782 1.7301308097627366E-01
2L_1045662_SNP G A 0.09626 18 169 0.5049 4.2193805417076602E-01
2L_1045725_SNP T C 0.1675 32 159 0.459 3.0692615858946204E-01
2L_1045776_SNP C T 0.09424 18 173 0.9187 6.1018761662323739E-01
2L_1045780_SNP T C 0.3389 61 119 0.298 2.8858053391552485E-01
2L_1045808_SNP G A 0.288 53 131 0.2938 2.8105158780061357E-01
2L_1045821_SNP A G 0.2198 40 142 0.7179 7.7865862497429039E-01
2L_1045832_SNP A G 0.129 24 162 0.7277 4.5039226104517716E-01
2L_1045929_DEL ACATGTCCA A 0.4971 87 88 0.7787 8.1087794561812621E-01
2L_1045954_SNP G A 0.1466 28 163 0.3474 4.7172201148647097E-01
2L_1045983_SNP G C 0.2642 51 142 0.1343 5.9583344742328452E-02
2L_1046162_DEL T TC 0.2865 53 132 0.9875 7.0825827799420393E-01
2L_1046200_SNP T C 0.3122 59 130 0.7839 4.2674880115794933E-01
2L_1046233_SNP T A 0.2753 49 129 0.1635 1.7539940310670932E-01
2L_1046236_SNP T C 0.2857 52 130 0.1528 1.5784285818566368E-01
2L_1046242_SNP C T 0.2818 51 130 0.1889 1.4114635186682556E-01
2L_1046246_SNP T G 0.2826 52 132 0.1671 1.7470250866461845E-01
2L_1046249_SNP T A 0.164 31 158 0.1774 1.3265814302424883E-01
2L_1046256_SNP T C 0.2826 52 132 0.1981 2.3278701178653938E-01
2L_1046273_SNP G A 0.2751 52 137 0.08355 4.6502450992237911E-02
2L_1046291_DEL A AT 0.05319 10 178 0.9982 8.6110107270151148E-01
2L_1046306_SNP A C 0.1622 30 155 0.9991 9.5929003774397070E-01
2L_1046311_SNP T G 0.05102 10 186 0.7335 8.1059800569185447E-01
2L_1046315_SNP T A 0.05612 11 185 0.7098 8.6382427034779108E-01
2L_1046316_SNP C T 0.05556 11 187 0.7038 8.6278701877292752E-01
2L_1046357_SNP C G 0.08947 17 173 0.6597 6.1524695032432275E-01
2L_1046380_SNP A G 0.2593 49 140 0.5063 4.9141177967535854E-01
2L_1046395_SNP C A 0.09694 19 177 0.6484 4.3724347148242781E-01
2L_1046506_SNP T G 0.4947 93 95 0.359 3.2423396569619301E-01
2L_1046534_SNP A G 0.4709 89 100 0.2894 2.8625630873202712E-01
2L_1046549_INS TT T 0.1568 29 156 0.7533 9.5076366641539067E-01
2L_1046598_SNP C A 0.2713 51 137 0.1077 6.6322132006968779E-02
2L_1046599_SNP A G 0.2674 50 137 0.1195 8.5879850567466831E-02
2L_1046798_SNP G A 0.4086 76 110 0.8052 8.2954516921660282E-01
2L_1046908_SNP C T 0.1378 27 169 0.5202 5.9379079596077378E-01
2L_1046960_SNP T C 0.1685 31 153 0.3499 2.8844666398624452E-01
2L_1046980_DEL A AGTTGCTCTCCA 0.09551 17 161 0.05991 4.0408450766038453E-02
2L_1047234_SNP A C 0.05584 11 186 0.00906 1.8755708369665482E-02
2L_1047294_SNP A G 0.1778 32 148 0.4581 2.4999359408433508E-01
2L_1047383_INS G GTTGATATTG 0.1979 38 154 0.809 5.8987430363378535E-01
2L_1047422_SNP C A 0.05025 10 189 0.3159 8.2515767964151499E-01
2L_1047428_SNP T C 0.1518 29 162 0.8957 9.6465427706379481E-01
2L_1047449_SNP A T 0.2158 41 149 0.5864 8.1104493701560676E-01
2L_1047458_INS G GG 0.2253 41 141 0.2948 4.9542984298380965E-01
2L_1047463_SNP C A 0.07407 14 175 0.6671 5.9009528267106370E-01
2L_1047469_SNP G C 0.4946 92 94 0.6969 6.8899528441938118E-01
2L_1047474_SNP G A 0.07653 15 181 0.9115 8.4989920585406642E-01
2L_1047483_SNP T A 0.1211 23 167 0.7237 6.5778554473844908E-01
2L_1047515_SNP T C 0.05882 11 176 0.587 6.8797915323505321E-01
2L_1047597_SNP A G 0.08163 16 180 0.3166 3.7248676833695449E-01
2L_1047627_SNP C T 0.1615 31 161 0.4984 3.5129237163577487E-01
2L_1047842_SNP C T 0.4108 76 109 0.3539 5.0606608979969891E-01
2L_1047877_SNP C T 0.09278 18 176 0.903 8.1791516772297690E-01
2L_1047879_SNP A T 0.1606 31 162 0.4184 3.3776380823834207E-01
2L_1048029_SNP T C 0.05025 10 189 0.3159 8.2515767964151499E-01
2L_1048144_SNP G A 0.3611 65 115 0.9539 7.4782830351147922E-01
2L_1048146_SNP C A 0.1058 20 169 0.3215 1.7961734931322493E-01
2L_1048151_SNP G A 0.09948 19 172 0.5939 5.8851727495517214E-01
2L_1048353_SNP G A 0.07614 15 182 0.7874 5.9400315296969253E-01
2L_1048382_SNP T A 0.07179 14 181 0.5765 4.3621124632707187E-01
2L_1048387_SNP T G 0.06701 13 181 0.6673 5.6749544987248957E-01
2L_1048388_SNP A G 0.133 25 163 0.1321 1.2440516433805682E-01
2L_1048390_DEL T TAAC 0.2171 38 137 0.2224 2.1459459394702152E-01
2L_1048406_SNP G A 0.1277 24 164 0.092 7.5092814360577284E-02
2L_1048407_SNP T A 0.1237 23 163 0.09481 7.8064283991290923E-02
2L_1048410_DEL G GCTG 0.06186 12 182 0.4129 3.0365177623292117E-01
2L_1048410_SNP T G 0.1404 24 147 0.1321 1.0684620795871447E-01
2L_1048411_SNP T C 0.1404 24 147 0.08379 5.5516622551454252E-02
2L_1048461_SNP C T 0.1421 27 163 0.7217 8.0332541334415175E-01
2L_1048462_SNP C T 0.1458 28 164 0.7591 8.4580174517249418E-01
2L_1048463_DEL A AATAATTATATCTATT 0.1458 28 164 0.7591 8.4580174517249418E-01
2L_1048485_SNP T C 0.4317 79 104 0.7615 3.6972089722385848E-01
2L_1048495_SNP T C 0.07576 15 183 0.7756 5.7685167273588656E-01
2L_1048498_SNP T G 0.07386 13 163 0.3632 3.1349002641192225E-01
2L_1048499_SNP T A 0.2606 49 139 0.6257 3.4489370799556929E-01
2L_1048502_SNP T C 0.2646 50 139 0.6339 3.5069935494104665E-01
2L_1048529_SNP A T 0.4973 92 93 0.7313 4.2694967162377961E-01
2L_1048533_SNP A T 0.4746 84 93 0.5834 3.0301102529041968E-01
2L_1048538_SNP T A 0.07653 15 181 0.7868 5.8428345848781249E-01
2L_1048553_SNP A G 0.1458 28 164 0.6499 7.9057775732770863E-01
2L_1048559_SNP A G 0.151 29 163 0.6634 8.5239711200534163E-01
2L_1048568_SNP A C 0.1458 28 164 0.661 8.2389089857312603E-01
2L_1048578_SNP A T 0.1458 28 164 0.5295 6.8415858950193842E-01
2L_1048583_SNP G A 0.1495 29 165 0.633 7.7917900987980182E-01
2L_1048591_SNP A G 0.199 38 153 0.4341 6.1715293348968459E-01
2L_1048608_SNP A T 0.1458 28 164 0.7536 8.7566476064922572E-01
2L_1048623_SNP C T 0.1789 34 156 0.4419 4.6948814998568400E-01
2L_1048627_SNP T C 0.1737 33 157 0.4934 5.4115811728231533E-01
2L_1048628_SNP G C 0.1414 27 164 0.7594 9.0633892068780697E-01
2L_1048630_SNP G A 0.234 44 144 0.2363 2.9505463028337664E-01
2L_1048640_SNP A T 0.1458 28 164 0.7536 8.7566476064922572E-01
2L_1048641_SNP G C 0.1451 28 165 0.7604 8.8653465578484669E-01
2L_1048665_SNP A C 0.1771 34 158 0.5243 6.2398338883429316E-01
2L_1048702_SNP G A 0.09231 18 177 0.2456 1.7367069154530790E-01
2L_1048722_SNP T C 0.08163 16 180 0.855 7.0245705774009159E-01
2L_1048874_SNP T C 0.1623 31 160 0.0194 1.3580965003744051E-02
2L_1048914_SNP T G 0.107 20 167 0.6989 7.7694973719739036E-01
2L_1048928_SNP T C 0.05729 11 181 0.7344 5.2770267951968841E-01
2L_1048949_SNP C T 0.06736 13 180 0.204 2.8628838311792282E-01
2L_1048955_SNP C T 0.05612 11 185 0.7736 8.5024367687972513E-01
2L_1048957_SNP T C 0.05556 11 187 0.585 8.3464153743000002E-01
2L_1049018_SNP A G 0.3503 62 115 0.7733 8.0262452351498348E-01
2L_1049099_SNP A G 0.3536 64 117 0.1342 1.6973384032412719E-01
2L_1049128_SNP G C 0.4713 82 92 0.2618 3.9099933228784678E-01
2L_1049154_SNP C T 0.489 89 93 0.1147 1.4394840678613263E-01
2L_1049196_SNP T A 0.4749 85 94 0.1267 1.2587210440611507E-01
2L_1049220_SNP T A 0.09375 18 174 0.5405 5.2531558214645013E-01
2L_1049358_SNP T A 0.3946 73 112 0.221 1.7592030775974887E-01
2L_1049463_SNP T C 0.1823 35 157 0.03065 2.1959305966341193E-02
2L_1049464_SNP A C 0.151 29 163 0.9863 8.8122132538847842E-01
2L_1049578_SNP G A 0.06091 12 185 0.5912 6.2521997622153935E-01
2L_1049647_SNP C G 0.06283 12 179 0.1613 5.6526135105081310E-02
2L_1049679_SNP T C 0.4409 82 104 0.1533 1.3138299723076652E-01
2L_1049690_SNP G A 0.06915 13 175 0.1333 5.1602129717953235E-02
2L_1049715_SNP G A 0.05729 11 181 0.855 8.7640339898388686E-01
2L_1049808_SNP A T 0.3187 58 124 0.03166 2.7522803899957711E-02
2L_1049894_SNP A G 0.07568 14 171 0.9737 7.5955497001961692E-01
2L_1049913_SNP G A 0.08152 15 169 0.9542 7.8164879858050007E-01
2L_1049917_SNP C T 0.0567 11 183 0.3635 5.5594889782668355E-01
2L_1049921_SNP G T 0.3209 60 127 0.4576 4.4315414095939443E-01
2L_1049955_SNP T A 0.3333 62 124 0.9238 8.9095382782309185E-01
2L_1050072_SNP G T 0.08901 17 174 0.001095 1.0799942203778806E-03
2L_1050192_SNP A G 0.08122 16 181 0.1553 1.6901615589517538E-01
2L_1050451_SNP C T 0.369 69 118 0.8056 6.5716256181344490E-01
2L_1050657_SNP T C 0.09043 17 171 0.6601 7.0864272309630993E-01
2L_1050701_SNP T C 0.1146 22 170 0.4975 3.0533812639571356E-01
2L_1050724_SNP T C 0.05699 11 182 0.6672 8.2046461777267032E-01
2L_1050849_SNP A C 0.3957 74 113 0.6552 4.0446904782924575E-01
2L_1050940_SNP T G 0.2332 45 148 0.4521 3.3759907855592963E-01
2L_1050942_SNP T A 0.2371 46 148 0.4841 3.6502532958558298E-01
2L_1050944_SNP A G 0.06667 13 182 0.7615 5.4504114165525430E-01
2L_1051010_SNP T A 0.1771 34 158 0.2778 2.1652324105422338E-01
2L_1051015_SNP A T 0.2228 43 150 0.4922 3.1994707617092155E-01
2L_1051018_SNP C A 0.05051 10 188 0.3153 8.2370083488850621E-01
2L_1051342_SNP T G 0.4598 80 94 0.9112 7.1379453492114631E-01
2L_1051445_SNP G A 0.164 31 158 0.2123 1.7453480323458681E-01
2L_1051504_SNP A G 0.127 24 165 0.07009 5.6974508859235259E-02
2L_1051547_SNP A T 0.2381 45 144 0.7664 4.7016797329397209E-01
2L_1051558_DEL T TAT 0.2402 43 136 0.6082 4.7891206939104281E-01
2L_1051739_SNP A G 0.1047 20 171 0.06768 4.9209204479948206E-02
2L_1051746_DEL A AGGA 0.3873 67 106 0.09002 1.0670761061518064E-01
2L_1051781_SNP T G 0.1771 34 158 0.3792 3.0629893272873765E-01
2L_1051890_SNP G C 0.08556 16 171 0.325 5.0175331780960364E-01
2L_1051947_SNP G T 0.1269 25 172 0.03426 7.1880427970341818E-02
2L_1051984_SNP T C 0.07812 15 177 0.6064 5.9756061183297815E-01
2L_1052006_SNP A G 0.1937 37 154 0.7038 6.5369816978196948E-01
2L_1052013_SNP T C 0.2581 48 138 0.7963 9.1541055631793422E-01
2L_1052017_SNP G C 0.2787 51 132 0.9199 6.5901030393942595E-01
2L_1052022_SNP T G 0.07254 14 179 0.5944 8.3332610180573452E-01
2L_1052050_SNP T C 0.2143 39 143 0.5055 4.5267915178995677E-01
2L_1052140_SNP A G 0.4918 90 93 0.06144 6.4801186113570483E-02
2L_1052274_SNP G A 0.1784 33 152 0.3041 3.5370267119239018E-01
2L_1052321_SNP A G 0.09231 18 177 0.3122 2.2395702607977197E-01
2L_1052556_SNP A T 0.2926 55 133 0.1402 1.2796872546242677E-01
2L_1052561_SNP G C 0.09091 18 180 0.2337 2.0784189424042721E-01
2L_1052563_SNP T C 0.06566 13 185 0.2129 1.9818332354445145E-01
2L_1052782_SNP T C 0.4649 86 99 0.4205 4.0512470881343909E-01
2L_1052824_SNP A G 0.08466 16 173 0.5686 6.9058644152212767E-01
2L_1052866_SNP C G 0.193 33 138 0.2324 3.3408612805227300E-01
2L_1052869_SNP A C 0.104 18 155 0.5431 5.9104493959272364E-01
2L_1052956_SNP T C 0.1639 30 153 0.6372 8.4354645510736437E-01
2L_1052998_SNP A C 0.2571 45 130 0.4749 3.6722251073757062E-01
2L_1053028_SNP T C 0.2772 51 133 0.1825 2.2363462902543529E-01
2L_1053082_SNP T C 0.3859 71 113 0.7721 7.8146031982653641E-01
2L_1053116_SNP C T 0.1337 25 162 0.7014 9.0267568051215641E-01
2L_1053250_SNP A C 0.1856 36 158 0.1997 1.9712137018251386E-01
2L_1053262_SNP C T 0.0829 16 177 0.2712 3.7249059543345575E-01
2L_1053266_SNP G T 0.09231 18 177 0.1984 2.9397154410679571E-01
2L_1053283_SNP T A 0.1031 20 174 0.4433 3.5137359708101112E-01
2L_1053344_SNP A C 0.05025 10 189 0.3159 8.2515767964151499E-01
2L_1053347_SNP G A 0.1173 23 173 0.1556 2.2525441585909656E-01
2L_1053371_SNP C T 0.05025 10 189 0.3159 8.2515767964151499E-01
2L_1053381_SNP T C 0.1036 20 173 0.5814 8.3301057297933634E-01
2L_1053415_SNP G T 0.0567 11 183 0.8975 9.2976686661257901E-01
2L_1053426_SNP A G 0.2819 53 135 0.8237 4.5947887557306821E-01
2L_1053529_SNP T C 0.2056 37 143 0.6087 4.0344582120073280E-01
2L_1053533_SNP T G 0.2143 39 143 0.8638 6.1742909123678857E-01
2L_1053609_SNP C A 0.07065 13 171 0.9269 9.9832124559821489E-01
2L_1053637_SNP A G 0.2474 47 143 0.4175 3.3311093799086156E-01
2L_1053700_SNP A C 0.1135 21 164 0.6134 4.4767497680096535E-01
2L_1053773_SNP A G 0.1813 35 158 0.9215 8.7219827022395557E-01
2L_1053893_SNP T A 0.1882 35 151 0.3409 3.0804208756879237E-01
2L_1053907_SNP C G 0.1053 20 170 0.721 9.2963547170519589E-01
2L_1053922_SNP A T 0.3065 57 129 0.3184 1.9921352869972864E-01
2L_1053956_SNP A G 0.1436 27 161 0.2315 4.2825781870514557E-01
2L_1053985_SNP C T 0.1875 36 156 0.6012 6.6793410877320780E-01
2L_1053996_SNP C G 0.1094 21 171 0.5118 7.2044518683216219E-01
2L_1054020_SNP A G 0.4837 89 95 0.4555 3.7352967786578828E-01
2L_1054027_INS A ACTA 0.375 66 110 0.5851 4.2484685825285728E-01
2L_1054037_SNP T A 0.1692 33 162 0.08669 1.1087724669526877E-01
2L_1054067_SNP A C 0.1451 28 165 0.07969 8.4337502640725481E-02
2L_1054121_SNP A G 0.09326 18 175 0.1901 1.8533816706838979E-01
2L_1054153_SNP T C 0.3842 73 117 0.9409 8.9461639713472252E-01
2L_1054176_SNP G A 0.4044 74 109 0.8059 6.7990846036501140E-01
2L_1054271_SNP T C 0.1832 35 156 0.6794 5.8124731842374211E-01
2L_1054444_DEL T TTT 0.09605 17 160 0.8087 7.9234076553203603E-01
2L_1054459_SNP A G 0.1192 23 170 0.5699 5.6530192057277051E-01
2L_1054508_SNP A G 0.2011 38 151 0.3557 4.4307689793227401E-01
2L_1054577_SNP T A 0.4917 89 92 0.7784 8.3635180770698414E-01
2L_1054623_INS GCG G 0.2994 50 117 0.7283 4.9730944762664719E-01
2L_1054672_SNP C T 0.1036 20 173 0.1513 1.3047615356581421E-01
2L_1054716_SNP T C 0.2381 45 144 0.9548 9.3477484105056929E-01
2L_1054719_SNP C T 0.2324 43 142 0.7721 6.9601438692154005E-01
2L_1054850_DEL T TACCAT 0.1073 19 158 0.7335 6.8531979705485124E-01
2L_1054876_SNP A G 0.1077 21 174 0.8927 8.5226989565343203E-01
2L_1054877_SNP A C 0.1031 20 174 0.8554 7.9899590819038813E-01
2L_1054919_SNP G C 0.1823 35 157 0.7755 6.0563418128242485E-01
2L_1054944_SNP G A 0.178 34 157 0.888 7.3621723342973366E-01
2L_1055135_SNP C G 0.2404 44 139 0.2206 4.3219698478184332E-01
2L_1055148_SNP A C 0.212 39 145 0.7926 9.2566630402875327E-01
2L_1055182_SNP T A 0.3799 68 111 0.533 3.0492675188655116E-01
2L_1055193_SNP A G 0.4545 80 96 0.7106 8.0492805013509283E-01
2L_1055199_SNP T C 0.1703 31 151 0.6867 5.3512878128065255E-01
2L_1055210_SNP A G 0.06283 12 179 0.264 8.1068769305895827E-01
2L_1055240_INS ACAGGGCA A 0.1564 28 151 0.666 3.6819767928586111E-01
2L_1055263_SNP G T 0.1684 32 158 0.9696 9.6418680154232428E-01
2L_1055414_SNP T C 0.1016 19 168 0.783 5.8915848930480119E-01
2L_1055528_DEL T TTTGTA 0.2176 37 133 0.5824 6.2405165970231957E-01
2L_1055550_SNP C G 0.07772 15 178 0.5756 2.7205864839553306E-01
2L_1055557_SNP G T 0.1684 32 158 0.6551 5.4003858561985685E-01
2L_1055584_SNP G A 0.4118 77 110 0.2172 1.0209309822824975E-01
2L_1055619_SNP C A 0.09744 19 176 0.4158 4.0259141225588868E-01
2L_1055621_SNP G A 0.1719 33 159 0.7539 5.8868751556775401E-01
2L_1055656_SNP A T 0.09794 19 175 0.4533 4.4512267643635661E-01
2L_1055668_SNP A G 0.125 24 168 0.4906 6.1544410355474022E-01
2L_1055671_SNP A C 0.4076 75 109 0.9735 7.5741265118632628E-01
2L_1055733_SNP T C 0.1701 33 161 0.6203 4.7256648605558615E-01
2L_1055755_SNP T C 0.1392 27 167 0.02259 1.1069582968817345E-02
2L_1055790_DEL A GTAGTTTGGCTCGGTTGGTC 0.1395 24 148 0.9809 7.0439288711292591E-01
2L_1055853_SNP T A 0.1494 26 148 0.8427 8.9981068123778363E-01
2L_1055895_SNP G A 0.3351 62 123 0.6035 6.3737297238041157E-01
2L_1055912_SNP T A 0.3351 62 123 0.6035 6.3737297238041157E-01
2L_1056027_SNP T C 0.09184 18 178 0.4014 3.5039969751318201E-01
2L_1056070_SNP T A 0.08673 17 179 0.5815 8.4198900414718936E-01
2L_1056109_SNP T G 0.2889 52 128 0.2442 2.3930038145860033E-01
2L_1056158_INS CC C 0.05699 11 182 0.63 5.5273707534238148E-01
2L_1056163_SNP G A 0.0567 11 183 0.6371 5.6832983946486004E-01
2L_1056172_INS G GCACACAGCCAACCAA 0.4134 74 105 0.6074 5.2930456372230150E-01
2L_1056407_DEL C CC 0.2655 47 130 0.518 3.9387476028185631E-01
2L_1056449_SNP T C 0.05076 10 187 0.2485 2.4892371036638394E-01
2L_1056465_SNP T C 0.1036 20 173 0.9681 8.8721230522025174E-01
2L_1056561_SNP A C 0.2567 48 139 0.7545 8.6365720609451468E-01
2L_1056713_DEL CGA C 0.3315 60 121 0.7317 6.0000191978354422E-01
2L_1056724_SNP A G 0.1309 25 166 0.1582 1.4758096276076837E-01
2L_1056746_SNP G T 0.4074 77 112 0.3305 2.7428285586018852E-01
2L_1056755_DEL C CA 0.4974 94 95 0.4311 5.5740620073417846E-01
2L_1056782_SNP T G 0.1429 27 162 0.841 6.8448558125229209E-01
2L_1056922_SNP T C 0.1934 35 146 0.522 4.7793128098391235E-01
2L_1056926_SNP A C 0.2419 45 141 0.4605 5.1535893916483833E-01
2L_1056938_SNP C A 0.4231 77 105 0.6042 7.3757046264364412E-01
2L_1056949_SNP A G 0.413 76 108 0.4212 5.0523542484949369E-01
2L_1056957_SNP A C 0.3298 62 126 0.567 7.3130574694357242E-01
2L_1056962_SNP G C 0.3262 61 126 0.4495 6.0431031155354475E-01
2L_1056966_SNP G A 0.1823 35 157 0.8106 9.9941990867034580E-01
2L_1056969_SNP T C 0.3228 61 128 0.5657 7.0861270203231530E-01
2L_1056983_SNP T A 0.2053 39 151 0.889 7.5616774378607321E-01
2L_1057035_SNP A G 0.2188 42 150 0.5589 8.7617084621390218E-01
2L_1057043_SNP G C 0.164 31 158 0.4216 7.6133890716752572E-01
2L_1057068_SNP A G 0.4301 80 106 0.88 9.5055590530992706E-01
2L_1057085_SNP C T 0.2158 41 149 0.7123 6.2390937775354427E-01
2L_1057131_SNP T G 0.4324 80 105 0.8454 9.5388634958315199E-01
2L_1057177_SNP A C 0.1657 30 151 0.5467 7.0197848079253911E-01
2L_1057187_SNP A G 0.1749 32 151 0.67 9.1664099725180848E-01
2L_1057188_SNP T A 0.1793 33 151 0.6827 9.6524603698523703E-01
2L_1057236_SNP A G 0.4011 75 112 0.8917 5.9285277057327690E-01
2L_1057249_SNP A G 0.3989 73 110 0.862 8.7746298513857035E-01
2L_1057442_SNP G A 0.455 86 103 0.7962 6.2523509773634811E-01
2L_1057464_SNP T G 0.1077 21 174 0.4846 5.4261025672729679E-01
2L_1057469_SNP T G 0.1117 22 175 0.3539 4.1174468532701314E-01
2L_1057470_MNP TATTG GTAGT 0.1641 32 163 0.6568 5.1719404782421252E-01
2L_1057479_SNP A T 0.125 23 161 0.6353 7.4525550493778092E-01
2L_1057480_SNP T A 0.1202 22 161 0.6078 6.8895346559379289E-01
2L_1057481_SNP C T 0.1598 31 163 0.5519 4.3071434955662136E-01
2L_1057485_SNP C G 0.1209 22 160 0.7354 6.4850906591193436E-01
2L_1057497_DEL T TACCCAATTCACAATTT 0.125 23 161 0.754 9.4092719256387714E-01
2L_1057517_SNP A T 0.151 29 163 0.5707 4.4155931675562132E-01
2L_1057528_SNP T C 0.1503 29 164 0.4965 3.8362183479808254E-01
2L_1057545_DEL T TGCGCACAAATGGGCTAATACGCTTTGAGTT 0.1323 25 164 0.3794 2.4542818614286932E-01
2L_1057722_SNP T G 0.1209 22 160 0.926 8.4058336412394907E-01
2L_1057725_SNP A C 0.05263 10 180 0.6668 4.3562912813767352E-01
2L_1057795_SNP A G 0.4477 77 95 0.4511 2.5509006328258454E-01
2L_1057921_SNP T A 0.3158 60 130 0.5795 3.0679031946815727E-01
2L_1057946_SNP T C 0.1117 22 175 0.2723 1.0472354016909691E-01
2L_1057974_SNP A T 0.1088 21 172 0.4131 8.3571709987972798E-01
2L_1057988_SNP A G 0.1316 25 165 0.5944 3.0821619685029744E-01
2L_1058093_SNP G A 0.06701 13 181 0.5229 6.8837576946266232E-01
2L_1058160_SNP T G 0.1832 35 156 0.9923 8.6289850432296999E-01
2L_1058162_DEL T TGATTGCAAGCCGAT 0.1058 20 169 0.3435 6.5038188005087449E-01
2L_1058211_SNP T C 0.3978 72 109 0.9401 8.5076335333699094E-01
2L_1058217_SNP C A 0.4057 71 104 0.279 2.6079964038383874E-01
2L_1058254_SNP G T 0.4162 77 108 0.9627 8.2733080624643240E-01
2L_1058257_SNP A C 0.4033 73 108 0.9915 9.8525414178225990E-01
2L_1058261_SNP C T 0.414 77 109 0.9319 6.9149887621667405E-01
2L_1058279_SNP T C 0.3825 70 113 0.9348 7.0892284770298786E-01
2L_1058280_INS AC A 0.1429 27 162 0.3812 9.3411348686925499E-01
2L_1058281_INS TT T 0.4205 74 102 0.9601 8.4340539695233629E-01
2L_1058340_SNP C T 0.3944 71 109 0.8232 7.8384715263511129E-01
2L_1058349_SNP T C 0.09326 18 175 0.9602 5.3785200332382499E-01
2L_1058367_SNP C T 0.1842 35 155 0.7919 5.4475136145929781E-01
2L_1058439_DEL C CC 0.1228 21 150 0.7686 5.2900405732406908E-01
2L_1058473_SNP T C 0.2062 40 154 0.9168 7.5414849639748005E-01
2L_1058604_SNP A G 0.1158 22 168 0.5756 8.4853146857068018E-01
2L_1058740_SNP G A 0.2826 52 132 0.6214 5.9467898453199242E-01
2L_1058843_SNP T A 0.05263 10 180 0.6565 6.6825007372407574E-01
2L_1058860_SNP A G 0.4432 82 103 0.642 6.4117162749336432E-01
2L_1058901_SNP A G 0.4382 78 100 0.8328 7.3724213129091365E-01
2L_1059047_DEL T TCAATGAGCCAT 0.06383 12 176 0.8557 8.9512077908787502E-01
2L_1059065_SNP A G 0.05348 10 177 0.9985 9.3178291225772880E-01
2L_1059075_SNP G A 0.1158 22 168 0.9853 9.2332123726160431E-01
2L_1059082_SNP C A 0.08808 17 176 0.7948 8.9805591339325996E-01
2L_1059126_SNP C T 0.1044 19 163 0.4489 5.3298571904580938E-01
2L_1059144_SNP G C 0.2811 52 133 0.5226 5.6624749145846576E-01
2L_1059155_SNP T G 0.1081 20 165 0.9207 5.6663498048022642E-01
2L_1059163_SNP C T 0.1309 25 166 0.5675 8.4880634412927236E-01
2L_1059221_SNP G A 0.1484 27 155 0.9121 5.8613937005087657E-01
2L_1059261_SNP A G 0.1368 26 164 0.5162 8.1253025087177611E-01
2L_1059335_SNP T A 0.1693 32 157 0.6149 8.6684696717297793E-01
2L_1059336_SNP G A 0.1292 23 155 0.8838 4.0995235806547636E-01
2L_1059372_SNP A G 0.1385 27 168 0.6713 5.7832952799335535E-01
2L_1059373_SNP C G 0.1257 24 167 0.4382 7.3903387651071428E-01
2L_1059385_INS TGGA T 0.1534 29 160 0.3459 6.6415407132224447E-01
2L_1059412_SNP T A 0.4056 73 107 0.8537 9.7306878937139685E-01
2L_1059483_SNP T C 0.4341 79 103 0.65 5.1535919191409474E-01
2L_1059504_SNP T A 0.3155 59 128 0.9152 9.5010593789509379E-01
2L_1059529_SNP G A 0.4216 78 107 0.2311 2.0709831947233881E-01
2L_1059532_SNP T C 0.4497 85 104 0.619 8.3101711208794860E-01
2L_1059543_SNP G C 0.09794 19 175 0.1512 2.9100709568041172E-01
2L_1059600_SNP G A 0.1297 24 161 0.7261 9.3650205500156347E-01
2L_1059618_SNP C T 0.2872 54 134 0.7362 6.9236781885234888E-01
2L_1059740_SNP A G 0.1728 33 158 0.6256 5.8397525406709372E-01
2L_1059824_SNP T C 0.05236 10 181 0.7055 7.9660904866343418E-01
2L_1059829_SNP G A 0.1813 35 158 0.7862 7.2518903390412659E-01
2L_1059830_DEL C CTGCAAC 0.164 31 158 0.5686 5.0835814194304341E-01
2L_1059862_SNP G T 0.1702 32 156 0.7068 9.6722588080548921E-01
2L_1060038_SNP A G 0.1554 30 163 0.5362 3.1514373315970201E-01
2L_1060058_SNP A G 0.3261 60 124 0.5647 9.3426974960259712E-01
2L_1060248_SNP G A 0.3497 64 119 0.8915 9.3653918028560335E-01
2L_1060375_SNP A G 0.4703 87 98 0.4862 6.6095285660287351E-01
2L_1060382_SNP A G 0.2554 47 137 0.7479 7.5690973733515587E-01
2L_1060385_SNP A T 0.2789 53 137 0.9786 9.5727892489867272E-01
2L_1060401_SNP T A 0.2827 54 137 0.9708 9.9757051703647848E-01
2L_1060456_SNP G A 0.1494 26 148 0.542 7.2649953319475102E-01
2L_1060460_SNP C T 0.2158 41 149 0.9083 8.1932117742151289E-01
2L_1060468_SNP G A 0.2128 40 148 0.9287 8.7946400031720728E-01
2L_1060492_SNP A C 0.08122 16 181 0.9343 8.8891884291995416E-01
2L_1060498_SNP A T 0.3316 63 127 0.6863 6.6411767481451389E-01
2L_1060504_SNP T C 0.489 89 93 0.2251 2.4668758843306404E-01
2L_1060505_SNP T A 0.1135 21 164 0.9086 9.4852101283134727E-01
2L_1060519_SNP A G 0.1005 19 170 0.7023 7.5943617908648808E-01
2L_1060547_SNP A C 0.1771 34 158 0.902 7.6837269060980751E-01
2L_1060556_SNP T C 0.1728 33 158 0.09085 1.1474271589875307E-01
2L_1060576_INS T TTCT 0.3462 63 119 0.9629 8.8357421052684015E-01
2L_1060582_SNP G A 0.2703 50 135 0.2125 2.9799319588032724E-01
2L_1060595_SNP A T 0.337 61 120 0.2662 2.5047749166307443E-01
2L_1060614_SNP T C 0.3817 71 115 0.6703 6.9786924629241498E-01
2L_1060618_SNP G C 0.4497 85 104 0.669 7.3196921281093807E-01
2L_1060623_SNP G C 0.3636 68 119 0.1686 2.4277301322332467E-01
2L_1060624_SNP T C 0.4731 88 98 0.5504 5.5653230769328532E-01
2L_1060685_SNP T C 0.2903 54 132 0.2988 2.5412969982549005E-01
2L_1060698_SNP A G 0.1243 23 162 0.5466 9.3125801659100094E-01
2L_1060744_SNP A T 0.25 47 141 0.6684 7.4095715998571088E-01
2L_1060746_SNP G A 0.2381 45 144 0.686 7.6607054992776713E-01
2L_1060793_SNP T C 0.1047 20 171 0.5169 3.7749095197033689E-01
2L_1060919_SNP A G 0.4413 79 100 0.372 4.0156836822884201E-01
2L_1061127_SNP G A 0.09424 18 173 0.08165 5.6797289329748382E-02
2L_1061262_SNP A G 0.1082 21 173 0.244 4.1423964313324790E-01
2L_1061405_SNP C T 0.1702 32 156 0.1325 4.7421932988845072E-01
2L_1061418_SNP T C 0.1005 19 170 0.1804 2.7657368594366150E-01
2L_1061444_SNP A G 0.1489 28 160 0.8723 9.5189146657152324E-01
2L_1061532_SNP C T 0.4633 82 95 0.372 4.1430753273470078E-01
2L_1061553_SNP T C 0.4882 83 87 0.4769 5.2099846655072946E-01
2L_1061577_SNP A G 0.264 47 131 0.3037 3.3827751408970708E-01
2L_1061664_SNP T C 0.05699 11 182 0.5727 8.9463757549111933E-01
2L_1061704_SNP G A 0.2995 56 131 0.8075 8.7125391821598197E-01
2L_1061705_SNP A T 0.2896 53 130 0.9841 8.8538708378586617E-01
2L_1061820_SNP T C 0.05102 10 186 0.2011 2.0640117371052624E-01
2L_1061868_SNP C T 0.3022 55 127 0.5781 3.8461656200135264E-01
2L_1061893_SNP G C 0.2967 54 128 0.5281 3.5151387375748377E-01
2L_1061920_SNP A G 0.114 22 171 0.8916 8.6623598906712818E-01
2L_1061979_SNP A G 0.373 69 116 0.6649 5.9910052437137140E-01
2L_1062081_SNP C T 0.4917 89 92 0.3915 2.9038346847913488E-01
2L_1062178_SNP G A 0.2554 47 137 0.9436 7.1020117813793515E-01
2L_1062182_SNP A C 0.1771 34 158 0.1571 1.7008167644810934E-01
2L_1062303_SNP T A 0.1554 30 163 0.476 5.3293588399876723E-01
2L_1062389_SNP A G 0.2128 40 148 0.9828 9.8671322215412738E-01
2L_1062497_SNP A G 0.2912 53 129 0.5231 5.2088835149906632E-01
2L_1062828_SNP T G 0.3149 57 124 0.5956 5.9097159183482328E-01
2L_1062851_DEL CCAA C 0.1694 31 152 0.6023 7.3402519813586720E-01
2L_1062860_SNP T C 0.07143 14 182 0.8929 8.0818924681592541E-01
2L_1062864_SNP A T 0.4111 74 106 0.3026 3.3353029124049927E-01
2L_1062913_SNP G A 0.1277 24 164 0.186 1.7075513042869073E-01
2L_1062929_SNP A G 0.2698 51 138 0.8275 6.6656810669520961E-01
2L_1062938_SNP A T 0.2674 50 137 0.9905 9.3509161818481368E-01
2L_1062961_SNP C A 0.06599 13 184 0.2223 1.5743084825557208E-01
2L_1062977_SNP C T 0.06566 13 185 0.2334 1.6533594432210963E-01
2L_1062995_SNP G A 0.4426 81 102 0.8196 5.9488233386696665E-01
2L_1063000_SNP G A 0.4213 75 103 0.7821 7.3634305477127748E-01
2L_1063004_SNP T C 0.06566 13 185 0.2334 1.6533594432210963E-01
2L_1063012_SNP A T 0.4033 73 108 0.7033 6.3903277871344588E-01
2L_1063018_SNP T C 0.3279 60 123 0.9063 9.1819744814704740E-01
2L_1063032_SNP A T 0.2935 54 130 0.9278 9.6530001382234187E-01
2L_1063043_SNP C G 0.3027 56 129 0.9625 8.3900526510371143E-01
2L_1063046_DEL T TCAGATCTTTAGGT 0.3214 54 114 0.9782 9.6875852726537981E-01
2L_1063064_SNP A C 0.4302 77 102 0.872 9.0199079733987397E-01
2L_1063066_SNP C T 0.419 75 104 0.8149 7.2380033369937968E-01
2L_1063068_SNP G A 0.06122 12 184 0.6281 8.6973789459316619E-01
2L_1063089_SNP C T 0.4677 87 99 0.8238 8.8999017837431960E-01
2L_1063104_SNP T C 0.4153 76 107 0.6684 7.2610207206647126E-01
2L_1063109_SNP T A 0.4286 78 104 0.758 6.6106708292693039E-01
2L_1063115_SNP G A 0.4333 78 102 0.7487 7.8280429619451875E-01
2L_1063122_SNP A G 0.4302 77 102 0.7163 7.4934866424030266E-01
2L_1063140_SNP A G 0.1212 20 145 0.5032 5.3401655047854635E-01
2L_1063221_SNP T C 0.1732 31 148 0.2929 3.4119719944368143E-01
2L_1063233_SNP T C 0.1295 25 168 0.903 7.2029919831886646E-01
2L_1063485_SNP G A 0.2857 54 135 0.7807 6.6866582595547230E-01
2L_1063486_SNP A C 0.2895 55 135 0.7504 6.5681086851050208E-01
2L_1063520_SNP A G 0.3043 56 128 0.2489 3.4586149161606183E-01
2L_1063525_SNP A T 0.09231 18 177 0.3338 3.8356778970315941E-01
2L_1063531_SNP G A 0.2781 52 135 0.8377 7.5473000002334489E-01
2L_1063533_SNP T C 0.2751 52 137 0.8467 7.6160148863241872E-01
2L_1063552_SNP T C 0.3797 71 116 0.3695 2.8327692821673323E-01
2L_1063554_SNP T A 0.3871 72 114 0.3701 2.9414168287565101E-01
2L_1063557_SNP A T 0.3763 70 116 0.3765 2.8941985463399889E-01
2L_1063587_SNP G T 0.05155 10 184 0.8405 7.0591508038328921E-01
2L_1063626_SNP C T 0.09626 18 169 0.9536 8.0614983833130394E-01
2L_1063640_SNP G T 0.4076 75 109 0.8281 9.2795166810189256E-01
2L_1063659_DEL A AAG 0.224 43 149 0.1693 9.3569372618041213E-02
2L_1063663_SNP G A 0.228 44 149 0.2334 2.2167396187998445E-01
2L_1063678_SNP G C 0.151 29 163 0.3698 4.5972375028142742E-01
2L_1063710_SNP G A 0.4835 88 94 0.8925 7.1330228626637104E-01
2L_1063716_SNP C A 0.3548 66 120 0.5239 3.7565747466932597E-01
2L_1063753_SNP T G 0.06599 13 184 0.2862 4.5383276063402078E-01
2L_1063797_SNP A G 0.1957 36 148 0.4652 6.7324408404199709E-01
2L_1063816_SNP A C 0.2021 38 150 0.1042 9.1047089507128809E-02
2L_1063913_SNP T C 0.4645 85 98 0.6177 8.1672439599661684E-01
2L_1063996_SNP G A 0.4162 77 108 0.9236 8.2704706552287222E-01
2L_1064010_SNP G A 0.2256 44 151 0.7387 8.1542526796545833E-01
2L_1064032_SNP A C 0.2849 53 133 0.6429 4.7679696519502557E-01
2L_1064227_SNP G A 0.2062 40 154 0.7168 6.3900912159977663E-01
2L_1064298_SNP T G 0.09845 19 174 0.7094 6.2157985862106202E-01
2L_1064317_DEL T TT 0.2164 37 134 0.6927 4.0351658482694652E-01
2L_1064431_SNP C G 0.1658 32 161 0.4554 3.3914520132277381E-01
2L_1064503_SNP G C 0.2447 46 142 0.1883 1.6424913675840103E-01
2L_1064539_SNP A G 0.2474 47 143 0.8025 7.8579403979903040E-01
2L_1064616_SNP T A 0.1459 27 158 0.1366 1.9363293208249344E-01
2L_1064656_SNP T C 0.07812 15 177 0.5832 7.4909316504893586E-01
2L_1064657_SNP G A 0.07407 14 175 0.9445 7.9437698526615697E-01
2L_1064698_SNP T C 0.2292 44 148 0.4337 3.6903050097520318E-01
2L_1064875_SNP T C 0.1615 31 161 0.4019 3.1519825123763845E-01
2L_1064899_SNP C G 0.3825 70 113 0.7303 9.6376394356624018E-01
2L_1065050_SNP T A 0.3913 72 112 0.9549 7.6505505209254432E-01
2L_1065052_SNP C G 0.07895 15 175 0.4759 7.2369417731031294E-01
2L_1065132_SNP T C 0.4579 87 103 0.8475 3.6175707951783909E-01
2L_1065135_SNP C A 0.285 55 138 0.6925 4.1578173047170008E-01
2L_1065145_SNP G A 0.4555 87 104 0.5224 1.7899884953642786E-01
2L_1065195_SNP C T 0.08333 16 176 0.5851 9.1114219048659173E-01
2L_1065200_SNP T C 0.07853 15 176 0.6137 8.8608838970341475E-01
2L_1065226_SNP A T 0.2789 53 137 0.4958 2.7775356247408567E-01
2L_1065228_SNP G T 0.2917 56 136 0.5167 2.9641398141829189E-01
2L_1065237_SNP A T 0.2984 57 134 0.5949 3.8725580925797720E-01
2L_1065240_SNP A G 0.05729 11 181 0.7471 9.2686565854469261E-01
2L_1065390_SNP T G 0.2486 46 139 0.8592 8.7413528276943542E-01
2L_1065539_SNP A G 0.08673 17 179 0.871 6.7130064098154607E-01
2L_1065639_SNP G A 0.1722 31 149 0.9805 6.1547441393827751E-01
2L_1065806_SNP A T 0.159 31 164 0.497 3.1665643991963044E-01
2L_1065833_SNP T C 0.1179 23 172 0.4083 4.1092047241595198E-01
2L_1065845_SNP G A 0.2103 41 154 0.09813 1.3847960155390548E-01
2L_1065850_SNP G A 0.1231 24 171 0.4496 4.3670293503027635E-01
2L_1065949_SNP T A 0.09596 19 179 0.9357 7.3803340875926482E-01
2L_1065958_SNP T A 0.09551 17 161 0.555 5.7104410890414659E-01
2L_1065992_SNP A T 0.05155 10 184 0.3534 7.7307498781172634E-01
2L_1066019_SNP A T 0.4974 94 95 0.2159 2.2587327891922138E-01
2L_1066084_SNP C T 0.05641 11 184 0.07182 1.4074589938324800E-01
2L_1066141_SNP G C 0.05729 11 181 0.914 7.7890682594161531E-01
2L_1066148_DEL T TGAGCGACCCTCTAGATTCGCCAGGCGGT 0.1611 29 151 0.2672 2.5658933303635756E-01
2L_1066178_SNP T C 0.4919 91 94 0.6444 5.4779013662754750E-01
2L_1066451_SNP C T 0.1179 23 172 0.6552 6.9915375677319824E-01
2L_1066723_SNP A T 0.1947 37 153 0.8609 7.2938717001801856E-01
2L_1066862_SNP A G 0.1842 35 155 0.6962 6.2517577228958277E-01
2L_1066869_SNP T G 0.2139 40 147 0.5193 5.5612847786318786E-01
2L_1066911_SNP T G 0.06667 13 182 0.5317 7.1032240750559694E-01
2L_1066965_SNP A G 0.05641 11 184 0.2008 3.0194592854205882E-01
2L_1066982_SNP T C 0.2579 49 141 0.5972 5.7717891370229835E-01
2L_1067028_SNP C A 0.4516 84 102 0.6312 4.2515483474898796E-01
2L_1067050_SNP A G 0.4118 70 100 0.8473 4.9572813650572922E-01
2L_1067279_SNP T C 0.4021 76 113 0.697 4.2023725652856458E-01
2L_1067665_SNP A G 0.2356 45 146 0.2915 2.9876018436458351E-01
2L_1067807_SNP G C 0.07179 14 181 0.6777 9.8838774733961687E-01
2L_1067828_SNP C T 0.3743 70 117 0.7986 9.1386479550884159E-01
2L_1067878_SNP A C 0.369 69 118 0.944 9.1849699276946539E-01
2L_1067890_SNP T G 0.3825 70 113 0.8983 6.6133620091259304E-01
2L_1068382_SNP A G 0.3175 60 129 0.271 5.1647648633120979E-01
2L_1068383_SNP T G 0.05291 10 179 0.4094 4.6177632437839133E-01
2L_1068389_SNP A G 0.2188 42 150 0.7288 6.2822413813542533E-01
2L_1068402_SNP G A 0.228 44 149 0.5603 4.8063706588072153E-01
2L_1068431_DEL G GACCAG 0.1037 17 147 0.7364 4.1433181913800821E-01
2L_1068456_SNP C T 0.06736 13 180 0.1108 1.1509896509007134E-01
2L_1068506_SNP T G 0.2147 41 150 0.8482 7.2794882893649748E-01
2L_1068575_SNP A C 0.1927 37 155 0.8575 9.5978669655979787E-01
2L_1068595_SNP T C 0.1969 38 155 0.9542 7.7734579664421177E-01
2L_1068599_SNP T G 0.3228 61 128 0.9421 9.9516335748786489E-01
2L_1068602_SNP C T 0.1969 38 155 0.7814 9.4464343432925102E-01
2L_1068606_SNP T C 0.1823 35 157 0.3959 4.8575596356158479E-01
2L_1068607_SNP T C 0.1865 36 157 0.3628 4.6093400452327604E-01
2L_1068609_SNP G A 0.1865 36 157 0.3628 4.6093400452327604E-01
2L_1068624_SNP G A 0.3069 58 131 0.9429 9.8584235775627682E-01
2L_1068629_SNP T C 0.3132 57 125 0.8168 8.9155663695024767E-01
2L_1068731_SNP T G 0.1277 24 164 0.4874 4.8862357423187563E-01
2L_1069032_SNP T C 0.07368 14 176 0.7604 7.4150357734797090E-01
2L_1069035_SNP A C 0.1703 31 151 0.6957 4.4146549332477214E-01
2L_1069047_SNP G A 0.1958 37 152 0.364 3.5030971099096653E-01
2L_1069048_SNP A C 0.1969 38 155 0.1711 1.3623260427798334E-01
2L_1069057_SNP T G 0.3536 64 117 0.2739 3.0282985511771787E-01
2L_1069078_DEL T TGAAAACAGCACACTAT 0.1799 34 155 0.8199 8.8593695123422322E-01
2L_1069101_SNP A T 0.1937 37 154 0.6936 6.8026108023599974E-01
2L_1069104_SNP C A 0.1852 35 154 0.8157 8.2069107500324567E-01
2L_1069128_SNP C T 0.2065 38 146 0.5943 5.4836269310074248E-01
2L_1069154_SNP C T 0.05025 10 189 0.2363 1.4047615238534250E-01
2L_1069161_SNP A C 0.06091 12 185 0.4195 3.1919732397293321E-01
2L_1069270_SNP A G 0.1946 36 149 0.3896 3.0636130819539265E-01
2L_1069320_SNP C G 0.1458 28 164 0.2717 2.3034964471823760E-01
2L_1069536_SNP A G 0.1302 25 167 0.4651 3.0252562773745162E-01
2L_1069572_SNP T A 0.1351 25 160 0.7196 6.5474225155864085E-01
2L_1069588_SNP T G 0.1466 28 163 0.8438 6.3391655377306177E-01
2L_1069607_SNP A G 0.1865 36 157 0.3882 3.8305370785982851E-01
2L_1069619_SNP G C 0.2381 45 144 0.1226 9.2596805953856332E-02
2L_1069651_SNP C G 0.4372 80 103 0.5518 5.2038548528356210E-01
2L_1069672_SNP T G 0.4432 82 103 0.6843 6.2167844351358448E-01
2L_1069690_SNP C A 0.1546 30 164 0.2202 2.2292700513267039E-01
2L_1069700_SNP A G 0.2246 42 145 0.1023 7.2113670881715997E-02
2L_1069701_SNP T A 0.2097 39 147 0.3344 5.3755061664277592E-01
2L_1069712_SNP T A 0.2211 42 148 0.681 5.3984179491726259E-01
2L_1069742_SNP G A 0.3085 58 130 0.9967 9.3585255393931066E-01
2L_1069826_SNP T G 0.4469 80 99 0.9399 9.3503854837939693E-01
2L_1070073_SNP A G 0.1667 32 160 0.7352 8.5418309858402441E-01
2L_1070084_SNP A G 0.1658 32 161 0.3377 3.4128096659955387E-01
2L_1070097_SNP T C 0.1744 34 161 0.3326 3.3038715588774992E-01
2L_1070109_SNP T C 0.07071 14 184 0.6413 7.7361054476960511E-01
2L_1070249_INS AGA A 0.2295 42 141 0.7617 8.8102824741751129E-01
2L_1070334_SNP A G 0.2128 40 148 0.3061 3.1899014240274026E-01
2L_1070360_SNP A G 0.2158 41 149 0.5254 6.7301002736630422E-01
2L_1070404_SNP T C 0.1027 19 166 0.6996 8.5877384295221704E-01
2L_1070442_SNP G A 0.05528 11 188 0.6931 7.7303036707475048E-01
2L_1070496_SNP G A 0.435 77 100 0.4952 5.6532443775295005E-01
2L_1070497_SNP A C 0.4407 78 99 0.5457 7.3849998196435074E-01
2L_1070532_INS A AGAAAGAAAAGAAATTGAGT 0.4645 85 98 0.2824 3.6955227445328065E-01
2L_1070540_SNP A T 0.2204 41 145 0.3009 4.4627269913670975E-01
2L_1070561_SNP C T 0.2263 43 147 0.6834 6.1811571148298317E-01
2L_1070570_SNP A C 0.2299 43 144 0.2211 2.9724610618582981E-01
2L_1070571_SNP A G 0.2581 48 138 0.6595 6.3714765520932470E-01
2L_1070589_SNP C T 0.2263 43 147 0.6674 5.4115189983799228E-01
2L_1070603_SNP G T 0.1937 37 154 0.4948 4.5924902303026593E-01
2L_1070617_SNP C G 0.4731 88 98 0.2156 2.5772526614821423E-01
2L_1070940_SNP T C 0.4783 88 96 0.1081 5.7213183698414848E-02
2L_1070990_SNP T A 0.07853 15 176 0.9554 7.6745301229852547E-01
2L_1071021_SNP A G 0.2834 53 134 0.1732 1.5885363223320426E-01
2L_1071117_INS GGTG G 0.2461 47 144 0.2681 3.2298799454213789E-01
2L_1071120_SNP T C 0.1436 28 167 0.398 3.7920933077426422E-01
2L_1071141_SNP G C 0.3229 62 130 0.6888 5.8217791989698053E-01
2L_1071151_INS A ATATGTGTGA 0.3943 69 106 0.2231 1.6621536503161283E-01
2L_1071163_SNP A C 0.373 69 116 0.2015 1.6100593535009244E-01
2L_1071375_SNP C T 0.09239 17 167 0.8153 8.3812395566726294E-01
2L_1071546_SNP A T 0.1105 20 161 0.6147 6.0815979455012759E-01
2L_1071827_SNP A C 0.385 72 115 0.2776 3.0927335230196673E-01
2L_1071833_SNP G A 0.4396 80 102 0.2523 2.2640170881269128E-01
2L_1071837_SNP C G 0.1371 27 170 0.8796 9.2927088822307624E-01
2L_1071932_SNP G T 0.08205 16 179 0.2323 3.9117994929123234E-01
2L_1072016_SNP A G 0.1128 22 173 0.9027 8.8702676654474466E-01
2L_1072017_SNP A T 0.1128 22 173 0.9027 8.8702676654474466E-01
2L_1072042_SNP A T 0.1066 21 176 0.9196 8.2846611596816944E-01
2L_1072071_SNP A T 0.2541 47 138 0.3908 5.1382456118559394E-01
2L_1072073_SNP C A 0.2447 46 142 0.3584 5.1271459398703756E-01
2L_1072150_DEL G TGCAA 0.08205 16 179 0.8058 5.6261381817172218E-01
2L_1072179_SNP T C 0.1385 27 168 0.3833 3.5814127482621905E-01
2L_1072189_SNP T C 0.05699 11 182 0.1539 3.1340633798688855E-01
2L_1072326_SNP A G 0.07071 14 184 0.6772 5.0011251311214866E-01
2L_1072466_SNP G C 0.224 43 149 0.8311 4.2302906900709070E-01
2L_1072516_SNP A G 0.178 34 157 0.3884 7.4601663035782484E-01
2L_1072627_SNP C A 0.3956 72 110 0.4739 6.1678333041290934E-01
2L_1072629_SNP C A 0.1481 28 161 0.4791 4.6350366871820248E-01
2L_1072710_SNP C A 0.2222 42 147 0.3809 7.1108034864794423E-01
2L_1072727_SNP G A 0.1376 26 163 0.4415 2.7073527915824525E-01
2L_1072734_SNP G A 0.2251 43 148 0.4334 7.6065638414275860E-01
2L_1072752_SNP G T 0.2258 42 144 0.4445 7.7050420206577830E-01
2L_1072759_SNP A G 0.2328 44 145 0.3928 6.9408335812096866E-01
2L_1072797_SNP T A 0.2337 43 141 0.3954 7.5486912186205413E-01
2L_1072805_SNP T G 0.3789 72 118 0.9605 6.7065419382662261E-01
2L_1072838_SNP T G 0.2316 44 146 0.3556 6.2044040508556875E-01
2L_1072929_SNP C T 0.3155 59 128 0.6155 6.0541996059295433E-01
2L_1073079_SNP A G 0.4706 88 99 0.923 9.8593769261720543E-01
2L_1073154_SNP C T 0.08743 16 167 0.3533 4.5381789282016538E-01
2L_1073164_SNP G A 0.3194 61 130 0.1524 3.2071630606048762E-01
2L_1073165_SNP A C 0.3211 61 129 0.1405 3.0251006685646309E-01
2L_1073225_INS A AGA 0.1056 19 161 0.4008 8.3005303301468003E-01
2L_1073284_SNP C T 0.1429 28 168 0.3747 3.4020563846927576E-01
2L_1073303_SNP C G 0.1466 28 163 0.4198 3.7341147563482791E-01
2L_1073357_SNP A G 0.3037 58 133 0.2871 3.2492363786883105E-01
2L_1073525_SNP T G 0.3545 67 122 0.3516 4.6528785251022775E-01
2L_1073619_SNP T G 0.2804 53 136 0.6449 5.4354218904233420E-01
2L_1073621_SNP C A 0.2766 52 136 0.5568 4.4443347552357904E-01
2L_1073711_SNP C T 0.1622 30 155 0.7139 8.0177007150469770E-01
2L_1073805_INS TGATGAATTGT T 0.2683 44 120 0.4628 2.5704856149399280E-01
2L_1073845_SNP G T 0.1412 25 152 0.9801 8.7245927195737716E-01
2L_1073851_SNP G A 0.3387 63 123 0.08251 3.9314044686962070E-02
2L_1074071_SNP A G 0.4105 78 112 0.7601 9.2137349826844250E-01
2L_1074102_SNP T G 0.4199 76 105 0.8881 6.9457985969681069E-01
2L_1074191_SNP A C 0.4792 92 100 0.7486 7.2038974218749097E-01
2L_1074488_SNP A G 0.07035 14 185 0.5798 6.1132548793393582E-01
2L_1074638_SNP G A 0.1771 34 158 0.5188 6.0493004418647778E-01
2L_1074650_SNP C T 0.06186 12 182 0.09453 1.2640118455649507E-01
2L_1074741_SNP A G 0.1579 30 160 0.7225 6.0948065050393341E-01
2L_1074766_SNP A T 0.1571 30 161 0.7226 6.2207300751258754E-01
2L_1074793_SNP T C 0.1534 29 160 0.8416 8.0923365748524168E-01
2L_1074958_SNP A G 0.08287 15 166 0.83 7.7113936597743959E-01
2L_1074961_SNP G T 0.0618 11 167 0.9574 9.9064571089690301E-01
2L_1074962_SNP C T 0.4699 86 97 0.4801 2.6793923579293066E-01
2L_1075117_SNP T C 0.1295 25 168 0.2555 2.0755684225174964E-01
2L_1075208_SNP G A 0.3564 67 121 0.5778 8.0367684323149413E-01
2L_1075212_SNP C A 0.1327 26 170 0.315 3.3079888025589266E-01
2L_1075285_SNP G A 0.0603 12 187 0.988 7.2676079029569296E-01
2L_1075325_SNP A C 0.0603 12 187 0.9535 7.2034913040668291E-01
2L_1075385_SNP G A 0.1333 26 169 0.3179 3.3348544687215853E-01
2L_1075417_SNP C A 0.1692 33 162 0.4552 3.7550431980318466E-01
2L_1075474_SNP A C 0.07614 15 182 0.4763 6.0099150610279495E-01
2L_1075549_SNP T G 0.1495 29 165 0.5176 5.3108187867285683E-01
2L_1075578_SNP A G 0.159 31 164 0.2972 2.4973483975396926E-01
2L_1075733_SNP T C 0.06599 13 184 0.2806 2.2164847855366909E-01
2L_1075920_SNP A T 0.1755 33 155 0.4274 3.5002543130108121E-01
2L_1075930_SNP A T 0.1799 34 155 0.5448 4.4388479363582711E-01
2L_1076012_SNP C T 0.4526 86 104 0.8242 8.8608007039161452E-01
2L_1076013_SNP T A 0.455 86 103 0.8588 9.3804071354205754E-01
2L_1076018_SNP A G 0.2406 45 142 0.8869 7.8569510027536449E-01
2L_1076050_SNP T C 0.4409 82 104 0.9391 9.7080531313131468E-01
2L_1076108_SNP A G 0.07853 15 176 0.9078 8.6221669660453837E-01
2L_1076124_SNP A T 0.2474 47 143 0.6966 7.7801459953155150E-01
2L_1076140_SNP A G 0.4385 82 105 0.9914 9.9813556737262055E-01
2L_1076152_SNP G A 0.101 20 178 0.2825 4.5918616892127362E-01
2L_1076320_SNP C G 0.1405 26 159 0.778 9.7211080330436406E-01
2L_1076324_SNP T C 0.05208 10 182 0.4915 4.9511927748508566E-01
2L_1076428_SNP A G 0.3495 65 121 0.7864 8.4829949064556387E-01
2L_1076480_SNP T A 0.05641 11 184 0.01811 3.1893463869459737E-02
2L_1076527_SNP A G 0.1359 25 159 0.414 4.7232221257440943E-01
2L_1076538_SNP A T 0.05729 11 181 0.1368 1.3070056003734953E-01
2L_1076564_SNP T C 0.2857 54 135 0.7457 9.0483193660099348E-01
2L_1076566_SNP G C 0.05851 11 177 0.9905 7.7813992733567994E-01
2L_1076816_SNP C T 0.2435 47 146 0.07335 6.8772446508272092E-02
2L_1076950_SNP T C 0.06111 11 169 0.8457 5.4724772274667199E-01
2L_1076967_SNP C G 0.2632 50 140 0.2672 2.7018015600182499E-01
2L_1077188_SNP T G 0.2926 55 133 0.02257 1.4776858235403480E-02
2L_1077224_SNP G C 0.1905 36 153 0.9126 9.9852046581929443E-01
2L_1077280_SNP A C 0.1907 37 157 0.3523 3.3056626885942852E-01
2L_1077491_INS C CTCAC 0.1739 32 152 0.8429 9.0982242564167681E-01
2L_1077599_SNP G C 0.276 53 139 0.4473 4.5874527186202274E-01
2L_1077622_SNP A C 0.25 46 138 0.4811 4.5303707311550501E-01
2L_1077623_SNP A C 0.267 51 140 0.5433 5.5150371411617871E-01
2L_1077632_SNP T C 0.267 51 140 0.5433 5.5150371411617871E-01
2L_1077647_SNP C A 0.4789 91 99 0.9137 7.7199485085980135E-01
2L_1077680_SNP C A 0.4762 90 99 0.8855 8.0882159847175505E-01
2L_1077708_SNP C T 0.267 51 140 0.4398 4.4656932470041300E-01
2L_1077750_SNP A G 0.1888 37 159 0.3314 2.7606917160987932E-01
2L_1077759_SNP A T 0.1762 34 159 0.2084 1.7839132333280816E-01
2L_1077770_SNP T A 0.1804 35 159 0.4883 4.3434631899765552E-01
2L_1077827_SNP C G 0.2292 44 148 0.7771 9.8759239077180616E-01
2L_1077860_SNP T C 0.2888 54 133 0.1424 1.5008802576929925E-01
2L_1077871_SNP G A 0.2963 56 133 0.124 1.3162711507210756E-01
2L_1077907_SNP C T 0.254 48 141 0.7794 8.7273091671752723E-01
2L_1077929_SNP T A 0.4021 76 113 0.327 3.0565312053089044E-01
2L_1077978_SNP T A 0.2629 51 143 0.6617 4.6064968196979483E-01
2L_1077986_SNP T C 0.2054 38 147 0.9795 9.8231963081541329E-01
2L_1077988_SNP C G 0.25 47 141 0.7177 7.8060669355233092E-01
2L_1078136_SNP T C 0.1865 36 157 0.7821 8.0232805821969155E-01
2L_1078137_SNP C T 0.1786 35 161 0.8224 9.3477170344195615E-01
2L_1078139_SNP C G 0.1827 36 161 0.3837 2.8512416526063555E-01
2L_1078190_SNP G C 0.3065 57 129 0.4234 4.3308056059709998E-01
2L_1078364_SNP A C 0.2275 43 146 0.3748 4.3531284445214380E-01
2L_1078388_SNP T C 0.2383 46 147 0.6468 6.3001611963517301E-01
2L_1078403_SNP T G 0.2316 44 146 0.504 5.0857815740758583E-01
2L_1078427_SNP G C 0.114 22 171 0.9553 8.3307872255243665E-01
2L_1078433_SNP A G 0.1888 37 159 0.4315 3.0296467607185718E-01
2L_1078487_SNP C T 0.2371 46 148 0.5351 4.4268036378126696E-01
2L_1078517_SNP C T 0.2396 46 146 0.4933 3.6821201636363976E-01
2L_1078553_SNP A C 0.2421 46 144 0.3922 4.6081101924486256E-01
2L_1078556_SNP A G 0.2737 52 138 0.06631 6.8450121810330375E-02
2L_1078581_SNP A T 0.2447 46 142 0.3707 4.1650904690213475E-01
2L_1078587_SNP G A 0.4492 84 103 0.9142 9.1279692865243578E-01
2L_1078645_SNP A G 0.2124 41 152 0.6277 4.4591428145813261E-01
2L_1078662_SNP T A 0.05789 11 179 0.379 5.3032320993419879E-01
2L_1078675_SNP T C 0.4866 91 96 0.6051 7.0060059113312390E-01
2L_1078678_SNP A G 0.4974 95 96 0.6917 6.8806369306054682E-01
2L_1078711_SNP A G 0.2205 43 152 0.4081 3.3863956097610837E-01
2L_1078717_SNP T C 0.107 20 167 0.2473 9.4974757629961659E-02
2L_1078722_SNP A G 0.0973 18 167 0.2912 1.3490181652030997E-01
2L_1078738_SNP A G 0.107 20 167 0.2411 2.4543403273282138E-01
2L_1078739_SNP G A 0.3533 65 119 0.1738 1.1926257200462220E-01
2L_1078755_SNP A C 0.07143 14 182 0.1199 1.5421658832083551E-01
2L_1078766_SNP A G 0.1204 23 168 0.1674 1.5707280482211183E-01
2L_1078767_SNP A C 0.06667 13 182 0.1216 1.5481116541615314E-01
2L_1078770_SNP C G 0.134 26 168 0.1885 1.9561861511879186E-01
2L_1078771_SNP C T 0.134 26 168 0.1546 1.4714406480995601E-01
2L_1078772_SNP C A 0.06633 13 183 0.07437 9.6292812275026063E-02
2L_1078780_SNP G C 0.1385 27 168 0.1989 1.7673522110407403E-01
2L_1078782_SNP A G 0.1392 27 167 0.2057 1.8222677666185927E-01
2L_1078792_SNP T C 0.08947 17 173 0.3679 2.4401209985623862E-01
2L_1078885_SNP T C 0.05612 11 185 0.8649 8.1338758186431614E-01
2L_1079029_SNP G A 0.2347 46 150 0.8564 9.2706379887542534E-01
2L_1079041_SNP G T 0.2176 42 151 0.4579 4.3385050289605542E-01
2L_1079065_SNP A G 0.09574 18 170 0.2701 1.2336110006111811E-01
2L_1079071_SNP G T 0.09091 17 170 0.3244 1.7252935723200824E-01
2L_1079088_SNP T C 0.4947 93 95 0.119 9.6592134416220277E-02
2L_1079090_SNP G C 0.2042 39 152 0.2669 2.5954023160351536E-01
2L_1079123_SNP T C 0.3125 60 132 0.5643 4.9849029075348361E-01
2L_1079150_SNP A G 0.1947 37 153 0.431 3.9446347920252889E-01
2L_1079207_SNP G T 0.2642 51 142 0.6369 6.5953788817542125E-01
2L_1079264_SNP T C 0.2723 52 139 0.1698 1.8436544532252097E-01
2L_1079269_SNP G A 0.06736 13 180 0.6817 7.4715475384231578E-01
2L_1079296_SNP T A 0.254 48 141 0.1711 1.9328156011508291E-01
2L_1079393_SNP G A 0.4785 89 97 0.3068 4.3817816249155650E-01
2L_1079406_SNP A G 0.2632 50 140 0.1352 1.6228356930661225E-01
2L_1079417_SNP T C 0.267 51 140 0.1548 1.4811506007584996E-01
2L_1079424_SNP T C 0.2461 47 144 0.06941 7.7581445468635379E-02
2L_1079631_SNP T G 0.3743 70 117 0.4026 4.1307733767994292E-01
2L_1079645_SNP A G 0.05556 11 187 0.3569 4.0885030463662775E-01
2L_1079660_SNP G A 0.4974 95 96 0.2622 2.2108713753788634E-01
2L_1079672_SNP A G 0.4309 81 107 0.4949 4.6764922324588087E-01
2L_1079681_SNP A G 0.1771 34 158 0.01827 1.5900177169015445E-02
2L_1079687_SNP C G 0.4255 80 108 0.5379 5.1147624092265942E-01
2L_1079747_SNP A G 0.2663 49 135 0.5349 4.5649469761107553E-01
2L_1079784_SNP A C 0.1667 32 160 0.4654 3.4723979282167028E-01
2L_1079798_SNP C T 0.4603 87 102 0.2643 2.7964812340785261E-01
2L_1079800_SNP T G 0.06701 13 181 0.6718 6.8826594570243693E-01
2L_1079801_SNP T G 0.07179 14 181 0.7929 7.5085084877163966E-01
2L_1079843_SNP T C 0.2263 43 147 0.4664 7.6516947269930502E-01
2L_1079848_SNP T A 0.3141 60 131 0.7833 8.2241687821137677E-01
2L_1079885_SNP T C 0.1728 33 158 0.6888 4.7393808545023719E-01
2L_1079901_SNP T C 0.1728 33 158 0.04127 4.7808493805855709E-02
2L_1079933_SNP A G 0.267 51 140 0.9634 8.2722941875291345E-01
2L_1079969_SNP T C 0.2796 52 134 0.1761 2.7975745137876029E-01
2L_1079987_SNP G A 0.2746 53 140 0.9661 9.9266747901532315E-01
2L_1079996_SNP T C 0.2826 52 132 0.1425 2.1175598145072450E-01
2L_1080035_SNP C T 0.2031 39 153 0.04797 4.3051936456648489E-02
2L_1080038_SNP G A 0.2021 39 154 0.04692 3.8394397397830390E-02
2L_1080059_SNP G A 0.2124 41 152 0.04643 4.6975134962733471E-02
2L_1080078_SNP A G 0.1823 35 157 0.03624 3.2780678365953768E-02
2L_1080101_SNP T C 0.3915 74 115 0.2887 1.9907086250767170E-01
2L_1080119_SNP T A 0.4158 79 111 0.5375 3.7730912099879044E-01
2L_1080153_SNP A G 0.3211 61 129 0.5768 5.2708457214843407E-01
2L_1080185_SNP G T 0.4239 78 106 0.6176 6.0568268426910155E-01
2L_1080227_SNP C T 0.228 44 149 0.6062 5.8708781326145187E-01
2L_1080311_SNP C A 0.3957 74 113 0.192 2.1021139097389940E-01
2L_1080353_SNP T C 0.2108 39 146 0.8203 9.9701180781999232E-01
2L_1080437_SNP T C 0.0603 12 187 0.2755 3.2100903524833602E-01
2L_1080452_SNP G C 0.2097 39 147 0.6762 4.4780799632277768E-01
2L_1080726_SNP T G 0.1237 24 170 0.2622 2.5466024096379647E-01
2L_1080744_SNP A T 0.1568 29 156 0.8836 7.3866749271445575E-01
2L_1080820_SNP C G 0.1487 29 166 0.6213 5.6250337772779102E-01
2L_1080825_SNP T C 0.1503 29 164 0.5385 5.0855224346492500E-01
2L_1080875_DEL C TGTTAAGTGCAAG 0.1366 25 158 0.7701 8.2267055855483118E-01
2L_1080981_SNP T G 0.1277 24 164 0.4738 3.7705392985993780E-01
2L_1080983_SNP G A 0.09744 19 176 0.7238 8.3041343894581110E-01
2L_1081122_SNP G C 0.3226 60 126 0.3669 3.6800595087394938E-01
2L_1081229_SNP T C 0.4894 92 96 0.6128 5.6476222521780184E-01
2L_1081309_SNP A C 0.09783 18 166 0.9236 7.8966650800175375E-01
2L_1081369_SNP C T 0.4667 84 96 0.5976 5.5224067427822832E-01
2L_1081378_SNP A G 0.4033 73 108 0.9219 9.7998438619562456E-01
2L_1081438_SNP A G 0.3081 57 128 0.7702 7.3266353819156216E-01
2L_1081443_SNP C A 0.377 69 114 0.1186 9.1070036070619143E-02
2L_1081482_SNP C T 0.2263 43 147 0.6153 4.1791189349577362E-01
2L_1081486_SNP G C 0.4839 90 96 0.172 1.4155781472272644E-01
2L_1081504_INS TT T 0.09474 18 172 0.7434 7.3486787536630693E-01
2L_1081508_SNP C A 0.07692 13 156 0.2783 4.7262422114836677E-01
2L_1081512_SNP C T 0.2857 50 125 0.2281 1.8769122407950356E-01
2L_1081524_SNP C A 0.2663 49 135 0.02744 3.5761164088354634E-02
2L_1081546_SNP A T 0.3351 62 123 0.5354 6.4608429787520061E-01
2L_1081555_SNP T A 0.07614 15 182 0.005613 8.9438134412935313E-03
2L_1081560_SNP T C 0.2581 48 138 0.6393 3.1201780444639637E-01
2L_1081562_SNP A C 0.1361 26 165 0.8263 8.9652111766913878E-01
2L_1081580_SNP G C 0.08763 17 177 0.8523 8.5470298373293641E-01
2L_1081582_SNP C A 0.09231 18 177 0.7076 6.8956462484984415E-01
2L_1081612_SNP G C 0.0829 16 177 0.001744 2.8798143825450404E-03
2L_1081624_SNP T A 0.159 31 164 0.2143 2.5784999757328919E-01
2L_1081627_SNP T C 0.2473 46 140 0.2675 2.5678393007297939E-01
2L_1081636_SNP A G 0.2553 48 140 0.2669 2.6348980318198167E-01
2L_1081702_SNP C T 0.05128 10 185 0.5261 8.3429312426752222E-01
2L_1081762_SNP T G 0.2275 43 146 0.2456 1.4461884564759409E-01
2L_1081763_SNP T C 0.2139 40 147 0.2128 1.9329588613058679E-01
2L_1081873_SNP G A 0.1882 35 151 0.9347 8.6333938775487651E-01
2L_1081929_SNP G A 0.09231 18 177 0.6307 7.2538011813386749E-01
2L_1081935_SNP G C 0.114 22 171 0.9656 7.7755600581674100E-01
2L_1081959_SNP T A 0.06667 13 182 0.5405 4.4550232768526044E-01
2L_1082044_SNP C T 0.07107 14 183 0.8106 6.4710440497316357E-01
2L_1082077_SNP G A 0.4811 89 96 0.439 5.6698596450614447E-01
2L_1082199_SNP T C 0.25 46 138 0.5013 6.4884322679451645E-01
2L_1082208_SNP T C 0.3661 67 116 0.607 7.8699661120286235E-01
2L_1082268_SNP A G 0.3889 70 110 0.1915 2.4860116227729212E-01
2L_1082328_SNP T C 0.2872 54 134 0.367 4.0347666042623553E-01
2L_1082349_SNP T C 0.05699 11 182 0.4802 5.0085986413019468E-01
2L_1082445_SNP G C 0.291 55 134 0.3457 4.6188928200939938E-01
2L_1082496_SNP T G 0.1237 24 170 0.5285 5.2666649990751391E-01
2L_1082497_SNP A T 0.1173 23 173 0.6658 6.7846076398948285E-01
2L_1082514_SNP G T 0.3187 58 124 0.7282 5.0787955217950231E-01
2L_1082664_SNP T G 0.4973 91 92 0.8139 8.8667848146829076E-01
2L_1082689_SNP C A 0.2649 49 136 0.9811 7.0710413067968725E-01
2L_1082690_DEL C CCAT 0.2727 51 136 0.86 8.7291365708285173E-01
2L_1082698_SNP G A 0.09326 18 175 0.5632 4.8969120778983410E-01
2L_1082702_SNP A T 0.3189 59 126 0.9906 7.5501132438733021E-01
2L_1082709_SNP G T 0.05263 10 180 0.9945 9.2727786491406783E-01
2L_1082711_SNP A G 0.3862 73 116 0.5649 6.5224828233224896E-01
2L_1082749_SNP T C 0.4105 78 112 0.6187 7.9151743407789155E-01
2L_1082756_SNP G A 0.4086 76 110 0.6007 6.9958520965795334E-01
2L_1082760_SNP C T 0.08854 17 175 0.5406 5.5839776471880476E-01
2L_1082762_SNP G A 0.09744 19 176 0.6524 6.4018270074358352E-01
2L_1082785_SNP T C 0.125 23 161 0.07145 8.1902931018066158E-02
2L_1082831_SNP T G 0.2406 45 142 0.3205 3.1820442835707741E-01
2L_1082880_SNP T C 0.09043 17 171 0.8686 8.6079242264409139E-01
2L_1082957_SNP G A 0.1803 33 150 0.8645 9.3469035748375917E-01
2L_1083181_DEL C CAT 0.06186 12 182 0.8953 9.1603381725283284E-01
2L_1083269_SNP A G 0.07853 15 176 0.005546 8.9642851356040582E-03
2L_1083501_SNP C A 0.4468 84 104 0.2362 2.3303855941480445E-01
2L_1083654_SNP A T 0.1649 32 162 0.4151 3.6780856674154405E-01
2L_1083669_SNP G A 0.2995 56 131 0.2801 2.5547574424893138E-01
2L_1083690_SNP A G 0.0603 12 187 0.5282 4.4244086359735657E-01
2L_1083721_SNP A T 0.1606 31 162 0.5921 6.1285714892772536E-01
2L_1083742_SNP A T 0.08673 17 179 0.1324 1.3439364902731332E-01
2L_1083744_SNP A C 0.09137 18 179 0.1071 9.6067810130855080E-02
2L_1083763_SNP G T 0.1033 19 165 0.02331 4.2064853443390518E-02
2L_1083813_SNP A G 0.09424 18 173 0.02098 3.7743745584118353E-02
2L_1083822_SNP G C 0.1323 25 164 0.6996 8.0547415971036396E-01
2L_1083846_SNP C T 0.09326 18 175 0.2849 4.6590522821129743E-01
2L_1083848_SNP G A 0.2113 41 153 0.6036 6.8813200267251751E-01
2L_1083889_SNP G A 0.1466 28 163 0.9997 9.5599347076269914E-01
2L_1083899_SNP T C 0.2751 52 137 0.1382 1.6111158951835280E-01
2L_1083902_SNP A G 0.2634 49 137 0.1095 1.3798000550294520E-01
2L_1083916_SNP A T 0.09326 18 175 0.02156 2.4321727792521928E-02
2L_1083963_SNP G A 0.1042 20 172 0.6111 6.3909390578453829E-01
2L_1084094_SNP T C 0.4365 79 102 0.5741 7.4185639900139511E-01
2L_1084145_SNP T G 0.1027 19 166 0.03961 1.3525843764969980E-01
2L_1084223_SNP T C 0.1947 37 153 0.4286 5.0323488095270608E-01
2L_1084319_SNP A G 0.4 74 111 0.7783 9.5287963323853131E-01
2L_1084346_SNP A C 0.2124 41 152 0.8957 9.8224376136951042E-01
2L_1084466_SNP C T 0.1289 25 169 0.6976 7.4063978598477220E-01
2L_1084583_SNP A G 0.15 27 153 0.3173 2.7390615346549119E-01
2L_1084613_SNP T C 0.1237 24 170 0.09089 8.1270620260094573E-02
2L_1084667_SNP C A 0.2406 45 142 0.4328 4.3014365808362975E-01
2L_1084691_SNP T G 0.1211 23 167 0.1106 1.0698432984228734E-01
2L_1084727_SNP T G 0.1302 25 167 0.1132 9.5172146255165346E-02
2L_1084820_SNP G A 0.2135 41 151 0.6544 7.2249575653588871E-01
2L_1084823_SNP A G 0.2751 52 137 0.1732 1.0609850565620327E-01
2L_1084841_SNP A C 0.2088 38 144 0.2046 2.6249180113810422E-01
2L_1084852_SNP A G 0.2067 37 142 0.07974 7.0738630865888899E-02
2L_1084885_SNP T A 0.4475 81 100 0.1454 1.2510863919531989E-01
2L_1084979_SNP T G 0.2842 54 136 0.8183 7.1696969216907380E-01
2L_1085039_SNP A C 0.07179 14 181 0.4811 5.3690199686224638E-01
2L_1085111_SNP G A 0.4973 93 94 0.5307 3.6917799951412800E-01
2L_1085153_SNP A G 0.4586 83 98 0.8107 5.8511061416512300E-01
2L_1085176_SNP C G 0.1531 30 166 0.6197 7.8261449990986043E-01
2L_1085217_SNP A G 0.1554 30 163 0.4818 5.3152787421610059E-01
2L_1085280_SNP T G 0.306 56 127 0.3557 4.6845032702739298E-01
2L_1085347_SNP A G 0.1392 27 167 0.3435 4.4634261194094038E-01
2L_1085348_SNP C A 0.1518 29 162 0.7834 8.0665700604919399E-01
2L_1085370_SNP A G 0.1128 22 173 0.3333 3.0504747175211444E-01
2L_1085427_SNP C T 0.1282 25 170 0.3615 4.3169710157950392E-01
2L_1085470_SNP G A 0.1436 28 167 0.8251 9.6689733487758156E-01
2L_1085495_SNP G C 0.1399 27 166 0.6216 7.1812752266556146E-01
2L_1085500_SNP A T 0.1719 33 159 0.4003 3.2351365596281145E-01
2L_1085695_SNP G A 0.3115 57 126 0.5697 4.1170204270523281E-01
2L_1085698_SNP A G 0.3115 57 126 0.8753 9.2622844312515273E-01
2L_1085706_SNP A G 0.1264 22 152 0.06054 1.8200611884264051E-01
2L_1085707_SNP A C 0.2435 47 146 0.7291 6.3766560446130982E-01
2L_1085719_SNP C G 0.2626 47 132 0.4777 3.0352527947868879E-01
2L_1085722_SNP G A 0.2684 51 139 0.6621 4.5129688374261279E-01
2L_1085724_SNP A G 0.2684 51 139 0.6828 4.4703444281867510E-01
2L_1085727_MNP GGA TAC 0.2632 50 140 0.7104 3.3216992514894450E-01
2L_1085734_SNP T C 0.4022 72 107 0.7168 6.7015782030654658E-01
2L_1085755_SNP C G 0.1186 23 171 0.2105 1.8550965372843797E-01
2L_1085761_SNP A G 0.1179 23 172 0.2162 1.8894826722785418E-01
2L_1085770_SNP T C 0.2324 43 142 0.4347 4.6862310630071979E-01
2L_1085874_SNP A T 0.3118 58 128 0.2123 2.4805183093301630E-01
2L_1085889_SNP T C 0.1443 28 166 0.2195 4.4778518278554491E-01
2L_1085896_SNP G C 0.05128 10 185 0.0001981 2.1187815254567721E-04
2L_1085906_SNP T G 0.2251 43 148 0.3026 2.7607265780430690E-01
2L_1086044_SNP G A 0.09626 18 169 0.07777 1.4642464178410508E-01
2L_1086058_SNP G C 0.0914 17 169 0.1366 2.9585135818272512E-01
2L_1086082_SNP A C 0.0914 17 169 0.05248 6.6397856415794626E-02
2L_1086087_SNP A G 0.2094 40 151 0.6949 7.1891891268709052E-01
2L_1086097_SNP A T 0.1146 22 170 0.2425 5.2933533844962000E-01
2L_1086102_SNP G A 0.2541 47 138 0.6508 6.3722342757953399E-01
2L_1086153_SNP C A 0.4121 75 107 0.02785 2.6981475344576338E-02
2L_1086290_SNP G A 0.1421 27 163 0.06064 7.5638213296470108E-02
2L_1086494_SNP G A 0.2581 48 138 0.9207 8.5430187299774807E-01
2L_1086532_SNP A C 0.2032 38 149 0.1027 1.3461050886522596E-01
2L_1086539_DEL A ATAGCTGGCGTTCGG 0.1429 27 162 0.1677 3.3166120423871337E-01
2L_1086652_SNP C T 0.1354 26 166 0.7992 8.5329713088823800E-01
2L_1086707_SNP T A 0.114 22 171 0.1452 1.7461185687847114E-01
2L_1086745_SNP C T 0.3579 68 122 0.3634 2.5169726807165038E-01
2L_1086747_SNP T A 0.1186 23 171 0.06157 2.5151929136097675E-02
2L_1086749_SNP G C 0.3511 66 122 0.3377 2.2488952480943103E-01
2L_1086756_SNP G C 0.3261 60 124 0.1606 1.7370523418510508E-01
2L_1086842_SNP G A 0.1399 27 166 0.4058 3.1820151941314789E-01
2L_1086875_SNP A G 0.1684 33 163 0.08665 7.4116010882524799E-02
2L_1086972_SNP A G 0.3262 61 126 0.1204 3.0841697391763564E-02
2L_1087060_SNP C G 0.4865 90 95 0.8092 9.2693646671816099E-01
2L_1087085_SNP T A 0.2042 39 152 0.404 6.0775201495990272E-01
2L_1087186_SNP A G 0.1141 21 163 0.8354 6.5282011207905599E-01
2L_1087197_SNP G C 0.1804 35 159 0.4018 2.2027861901027757E-01
2L_1087218_SNP A G 0.178 34 157 0.388 2.9708627234175455E-01
2L_1087266_SNP T C 0.2798 54 139 0.6002 8.4892581956980107E-01
2L_1087273_SNP G A 0.08247 16 178 0.09606 2.8121324074655218E-01
2L_1087298_SNP C G 0.1606 31 162 0.7085 5.4629866886867995E-01
2L_1087300_SNP A C 0.3152 58 126 0.935 7.0455285201109397E-01
2L_1087310_SNP T G 0.1406 27 165 0.7402 9.3798544243834758E-01
2L_1087318_SNP T G 0.4712 90 101 0.7311 7.1583484053588586E-01
2L_1087319_SNP A T 0.07071 14 184 0.879 6.5110008770447547E-01
2L_1087325_SNP T A 0.2857 54 135 0.9408 6.3899665276680007E-01
2L_1087327_SNP G A 0.1755 33 155 0.2814 5.1559104165544589E-01
2L_1087331_SNP A T 0.2888 54 133 0.4447 4.6811878138103991E-01
2L_1087343_SNP G A 0.0765 14 169 0.6969 9.4801905108925022E-01
2L_1087367_SNP C T 0.3944 71 109 0.2031 1.6756855209623289E-01
2L_1087392_SNP T C 0.08152 15 169 0.4839 5.5386343762177759E-01
2L_1087397_SNP A G 0.2649 49 136 0.9489 7.0796854472907866E-01
2L_1087400_SNP A T 0.262 49 138 0.9211 7.9992131700632740E-01
2L_1087408_SNP T A 0.0765 14 169 0.3283 3.6949901549839714E-01
2L_1087429_SNP T G 0.07692 14 168 0.4719 4.9147200759332499E-01
2L_1087432_SNP A T 0.08152 15 169 0.4839 5.5386343762177759E-01
2L_1087443_SNP A C 0.06283 12 179 0.6741 5.2294985315783826E-01
2L_1087463_SNP T C 0.2717 50 134 0.435 7.3354579434889855E-01
2L_1087476_SNP T G 0.4586 83 98 0.3526 4.8955785697457010E-01
2L_1087562_SNP G A 0.2472 44 134 0.4146 4.9396741904529895E-01
2L_1087572_SNP C T 0.09424 18 173 0.8142 6.7746393991682696E-01
2L_1087905_DEL T TT 0.05291 10 179 0.1461 9.4503070047129767E-02
2L_1087932_SNP T C 0.2919 54 131 0.9882 9.4617734602738202E-01
2L_1087960_DEL C CT 0.2299 43 144 0.5729 6.0862642004211209E-01
2L_1087963_SNP T C 0.2312 43 143 0.5755 8.2005153817181542E-01
2L_1088094_SNP A G 0.4451 81 101 0.7078 6.7377518548410031E-01
2L_1088155_SNP T C 0.2775 53 138 0.5296 5.5620766069937511E-01
2L_1088161_SNP T C 0.3245 61 127 0.6695 6.2163229202853265E-01
2L_1088169_SNP C T 0.1378 27 169 0.7203 7.0414618012142483E-01
2L_1088193_SNP G C 0.3298 62 126 0.5737 5.0954716249830612E-01
2L_1088202_SNP A G 0.1289 25 169 0.9365 9.2391156187339019E-01
2L_1088338_SNP T A 0.1124 20 158 0.0939 7.2505358298515926E-02
2L_1088357_INS A AA 0.1639 30 153 0.2284 1.6608462715782379E-01
2L_1088359_SNP A C 0.1543 29 159 0.2641 1.6570991432602167E-01
2L_1088360_SNP G C 0.1534 29 160 0.2512 1.5684584379209199E-01
2L_1088524_SNP G C 0.2263 43 147 0.9363 8.6858956775068996E-01
2L_1088529_SNP G C 0.1244 24 169 0.2905 1.9325775396846445E-01
2L_1088545_SNP T C 0.05584 11 186 0.1298 9.5795580644087108E-02
2L_1088648_SNP T A 0.06122 12 184 0.2073 1.5734545951575918E-01
2L_1088666_SNP T C 0.4728 87 97 0.7304 8.7548456602228741E-01
2L_1088686_SNP T A 0.1347 26 167 0.6534 2.3647333031266149E-01
2L_1088696_SNP C A 0.3228 61 128 0.5137 3.6047896903173715E-01
2L_1088771_SNP A G 0.2077 38 145 0.7793 4.3938498255037017E-01
2L_1088790_SNP C T 0.2804 53 136 0.9252 8.9977500681401001E-01
2L_1088831_SNP A G 0.3904 73 114 0.9236 8.5369614788913850E-01
2L_1089054_SNP C A 0.2582 47 135 0.6267 7.0497666436461959E-01
2L_1089068_SNP C T 0.114 22 171 0.2202 1.5411631708592533E-01
2L_1089084_SNP A G 0.2609 48 136 0.2524 2.1618718445291774E-01
2L_1089088_INS GCG G 0.3571 60 108 0.5495 3.0433518358591183E-01
2L_1089099_SNP A G 0.1658 31 156 0.7983 7.3913141923970049E-01
2L_1089267_SNP T G 0.1771 34 158 0.2959 2.4710088306648603E-01
2L_1089321_SNP C T 0.4362 82 106 0.8042 9.0673800243202962E-01
2L_1089373_SNP A G 0.1641 32 163 0.2471 2.9066600616934390E-01
2L_1089384_SNP T A 0.1392 27 167 0.5341 4.9470178191447156E-01
2L_1089428_SNP C A 0.2526 49 145 0.7566 7.3907969534881324E-01
2L_1089437_SNP A G 0.1111 21 168 0.9199 5.9374110669176061E-01
2L_1089500_SNP C T 0.2228 43 150 0.3381 3.5148423408912821E-01
2L_1089672_SNP T C 0.4751 86 95 0.9221 6.1396424495814761E-01
2L_1089693_SNP G T 0.09392 17 164 0.838 9.5059180064583471E-01
2L_1089717_SNP G C 0.2099 38 143 0.8238 6.8575235126478595E-01
2L_1089741_SNP G T 0.3516 64 118 0.7458 5.5069678779365039E-01
2L_1089742_SNP A G 0.3516 64 118 0.9072 6.9871642442901738E-01
2L_1089748_SNP G A 0.07568 14 171 0.4849 6.4546831272372351E-01
2L_1089785_DEL A AT 0.1122 22 174 0.8917 7.3079413915007940E-01
2L_1089793_SNP T G 0.1183 22 164 0.8024 8.3314078740474229E-01
2L_1089803_SNP G C 0.1168 23 174 0.9782 8.7314786769258723E-01
2L_1089813_SNP G A 0.285 55 138 0.8541 8.3692618133375252E-01
2L_1089846_SNP G A 0.2486 45 136 0.8279 5.9221948866667018E-01
2L_1089860_SNP T G 0.2324 43 142 0.669 6.2225469662459199E-01
2L_1089868_DEL CC C 0.4971 87 88 0.9269 8.3986105935481381E-01
2L_1089884_SNP C T 0.1979 37 150 0.3284 4.4094807292721361E-01
2L_1089905_SNP T C 0.4536 83 100 0.7808 9.4744179492410296E-01
2L_1089909_SNP C T 0.4333 78 102 0.7247 9.4542928653496083E-01
2L_1089917_SNP A G 0.4348 80 104 0.783 9.9564233958011228E-01
2L_1089934_SNP T C 0.1192 23 170 0.7244 6.9639783275903211E-01
2L_1090029_SNP G A 0.2816 49 125 0.9666 8.4817916304308139E-01
2L_1090117_SNP G A 0.1534 27 149 0.9118 8.8845319220261398E-01
2L_1090210_SNP A G 0.05759 11 180 0.01184 1.3642804820075760E-02
2L_1090212_SNP A G 0.05759 11 180 0.01184 1.3642804820075760E-02
2L_1090243_SNP G C 0.1378 27 169 0.9531 9.7293074291503656E-01
2L_1090249_SNP A G 0.4762 90 99 0.1493 1.4536098282848198E-01
2L_1090252_SNP A G 0.171 33 160 0.5368 4.7899585125494970E-01
2L_1090271_SNP T G 0.2872 54 134 0.2347 2.1910003100438613E-01
2L_1090272_SNP A G 0.4947 93 95 0.1643 1.3671651476579971E-01
2L_1090275_SNP T C 0.2216 39 137 0.8362 7.5803911383834310E-01
2L_1090299_SNP A G 0.2646 50 139 0.3018 2.5784407988787417E-01
2L_1090322_SNP C G 0.2717 50 134 0.7938 5.7969521330425522E-01
2L_1090328_DEL A AATCAA 0.2713 51 137 0.288 2.2339198897777657E-01
2L_1090349_SNP C A 0.07407 14 175 0.4989 5.4396123902125493E-01
2L_1090358_SNP C T 0.3559 63 114 0.08151 4.8981027480370656E-02
2L_1090364_SNP C T 0.2674 50 137 0.02836 2.0000824247819324E-02
2L_1090391_SNP G C 0.1739 32 152 0.4914 4.9257293167911764E-01
2L_1090401_SNP T G 0.1135 21 164 0.8465 6.6138527880658149E-01
2L_1090402_SNP G A 0.1437 23 137 0.01083 7.5212809248223263E-03
2L_1090422_SNP T C 0.2634 49 137 0.03257 2.4260422675425129E-02
2L_1090423_SNP T A 0.2634 49 137 0.03257 2.4260422675425129E-02
2L_1090426_DEL T TG 0.05978 11 173 0.3991 3.4646680757603376E-01
2L_1090427_SNP A G 0.1963 32 131 0.02119 1.7227686859140980E-02
2L_1090430_DEL T TTGGCCTGCAC 0.1517 27 151 0.007737 7.6948583221361586E-03
2L_1090442_SNP T C 0.1646 27 137 0.01175 9.1289890902351827E-03
2L_1090446_SNP T A 0.05143 9 166 0.7126 8.0845325970965098E-01
2L_1090466_SNP A T 0.2667 48 132 0.02999 2.3097619431491821E-02
2L_1090467_SNP G T 0.2626 47 132 0.06579 4.9581048726672683E-02
2L_1090469_INS ATAGAA A 0.05946 11 174 0.953 9.4992484480399764E-01
2L_1090483_SNP T C 0.4615 84 98 0.2429 1.7299024729506218E-01
2L_1090501_SNP C T 0.3652 65 113 0.2668 2.5206331048996444E-01
2L_1090511_SNP C T 0.05641 11 184 0.6295 7.3648618778437092E-01
2L_1090525_SNP G A 0.09626 18 169 0.8339 7.0694662328829172E-01
2L_1090528_SNP C A 0.09574 18 170 0.8263 6.9893921613855814E-01
2L_1090538_SNP T C 0.3804 70 114 0.242 2.0123738460720719E-01
2L_1090546_SNP G T 0.06667 13 182 0.8009 7.6590774215050916E-01
2L_1090597_INS TT T 0.2069 36 138 0.2305 1.5856737392118680E-01
2L_1090708_SNP C T 0.4108 76 109 0.6865 5.0944159666555011E-01
2L_1090742_SNP T C 0.08718 17 178 0.382 1.6057623675342991E-01
2L_1090752_SNP G C 0.09184 18 178 0.2725 1.0241588631832699E-01
2L_1090871_SNP T C 0.2263 43 147 0.3848 1.9141337468267838E-01
2L_1090924_SNP A C 0.2299 43 144 0.5198 4.0967572889752046E-01
2L_1090936_SNP C A 0.2204 41 145 0.755 6.7299602992333019E-01
2L_1090942_SNP T C 0.4607 82 96 0.9389 9.1627983848427419E-01
2L_1090959_SNP A G 0.1615 26 135 0.3901 2.2787350070789203E-01
2L_1090964_SNP C T 0.3859 71 113 0.6698 4.5944191296777426E-01
2L_1090986_SNP A G 0.4324 80 105 0.631 4.9074403837542702E-01
2L_1091006_SNP C T 0.2174 40 144 0.689 8.7904201082066180E-01
2L_1091026_SNP C T 0.08808 17 176 0.7137 3.8182222867990590E-01
2L_1091032_SNP C T 0.2011 37 147 0.5645 3.4806230542942362E-01
2L_1091033_SNP T A 0.2346 42 137 0.9323 9.1385498907411855E-01
2L_1091043_SNP T A 0.1848 34 150 0.2683 3.1248931657355516E-01
2L_1091048_SNP G A 0.1489 28 160 0.3909 2.4146785915746205E-01
2L_1091066_SNP T G 0.1882 35 151 0.1183 1.5718375857101030E-01
2L_1091069_SNP T C 0.2889 52 128 0.8937 7.2330764872577991E-01
2L_1091132_SNP T G 0.05291 10 179 0.1866 2.0560921923415743E-01
2L_1091160_INS GT G 0.2695 45 122 0.4223 4.5644663180298994E-01
2L_1091326_SNP G A 0.3855 69 110 0.4757 5.5347778583084861E-01
2L_1091372_SNP T C 0.2766 52 136 0.1923 1.2051529261169591E-01
2L_1091453_SNP G A 0.1436 28 167 0.4837 3.3586335453959548E-01
2L_1091466_DEL A AATTAATTAGTTTTTA 0.2097 39 147 0.2895 6.2089487068512972E-01
2L_1091554_SNP T C 0.0973 18 167 0.6802 8.5596063728787097E-01
2L_1091584_SNP T C 0.08673 17 179 0.5326 4.4092107386168100E-01
2L_1091712_SNP T A 0.1946 36 149 0.9162 9.4451550368939285E-01
2L_1091729_SNP C T 0.06667 13 182 0.4956 6.6968233537553923E-01
2L_1091740_DEL GAG G 0.1042 20 172 0.1826 1.9273011920539107E-01
2L_1091774_SNP A T 0.07292 14 178 0.416 1.5673514356445184E-01
2L_1091777_SNP G T 0.1649 31 157 0.1113 1.3058283691605943E-01
2L_1091781_SNP G A 0.2 38 152 0.3811 4.4625342266675294E-01
2L_1091801_SNP A T 0.06736 13 180 0.5921 5.2207628256055005E-01
2L_1091827_SNP G A 0.07895 15 175 0.6003 3.1460667796479380E-01
2L_1091830_DEL G GGAAGC 0.05729 11 181 0.7916 9.5257559351152821E-01
2L_1091833_SNP G A 0.2331 38 125 0.1451 1.5480983505766421E-01
2L_1091839_SNP T A 0.06218 12 181 0.8806 8.4560139797714307E-01
2L_1091840_SNP C A 0.06701 13 181 0.6002 5.2957392674117154E-01
2L_1091841_SNP A C 0.2123 38 141 0.1462 4.7132102043255956E-02
2L_1091853_SNP A T 0.2204 41 145 0.216 2.5263046239014664E-01
2L_1091889_SNP C T 0.2579 49 141 0.9488 8.3170911128010283E-01
2L_1092240_SNP C G 0.3228 61 128 0.2549 5.4018314145288970E-01
2L_1092265_SNP G A 0.3791 69 113 0.8252 6.2281965532869721E-01
2L_1092390_SNP C A 0.3204 58 123 0.2183 7.3280783087232390E-02
2L_1092478_SNP T G 0.1099 21 170 0.3368 3.2555815890695083E-01
2L_1092480_SNP A G 0.07254 14 179 0.8438 8.2454645580428043E-01
2L_1092534_SNP T C 0.125 24 168 0.3225 3.0904086242674977E-01
2L_1092536_SNP T G 0.1376 26 163 0.06323 5.5012402222521184E-02
2L_1092604_SNP C G 0.06842 13 177 0.4614 4.1280456274165422E-01
2L_1092620_SNP A C 0.3182 56 120 0.3556 3.8154369831548451E-01
2L_1092627_SNP A G 0.06218 12 181 0.8661 7.0408942473134672E-01
2L_1092638_SNP G A 0.1722 31 149 0.9544 8.6696017944746950E-01
2L_1092732_SNP G C 0.09744 19 176 0.8701 9.5473016002288646E-01
2L_1092764_SNP G C 0.05789 11 179 0.4773 3.6988575374415822E-01
2L_1092769_SNP A G 0.4689 83 94 0.5487 5.7509457246884532E-01
2L_1092796_SNP A G 0.1534 29 160 0.1133 1.0829913492463017E-01
2L_1092808_SNP A T 0.1117 21 167 0.1524 9.2791981058906736E-02
2L_1092838_SNP T G 0.07979 15 173 0.739 5.9707643605443927E-01
2L_1092877_SNP A G 0.1 19 171 0.4431 4.7516470482098561E-01
2L_1092897_SNP T G 0.1198 23 169 0.3255 3.2404851846805505E-01
2L_1092907_SNP T A 0.1587 30 159 0.3872 4.5574740216693943E-01
2L_1092926_SNP T A 0.1053 18 153 0.3256 3.8394683718072808E-01
2L_1092937_SNP C G 0.06154 12 183 0.2661 1.8949007231720472E-01
2L_1093009_SNP A G 0.3262 61 126 0.6247 3.4349035704991504E-01
2L_1093054_INS ACA A 0.2289 38 128 0.8778 5.6852340368143484E-01
2L_1093155_SNP A G 0.4098 75 108 0.8172 5.9800306423410465E-01
2L_1093163_SNP A G 0.3617 68 120 0.9868 9.3244380829872564E-01
2L_1093172_SNP A G 0.4149 78 110 0.5312 4.2109979164523115E-01
2L_1093181_SNP A G 0.05076 10 187 0.2018 1.6728932517494555E-01
2L_1093183_SNP T G 0.4652 87 100 0.7919 7.3382727579914708E-01
2L_1093185_SNP A G 0.4076 75 109 0.8219 6.8304527231664025E-01
2L_1093210_SNP C G 0.2034 36 141 0.6437 6.2810603783809538E-01
2L_1093229_SNP A G 0.08511 16 172 0.8982 9.8893453783572660E-01
2L_1093232_SNP A G 0.08511 16 172 0.8982 9.8893453783572660E-01
2L_1093233_SNP A T 0.08511 16 172 0.8982 9.8893453783572660E-01
2L_1093235_SNP A T 0.08021 15 172 0.8129 8.7054804981969824E-01
2L_1093242_SNP A T 0.06218 12 181 0.3675 2.2446241101726072E-01
2L_1093251_SNP G C 0.2551 50 146 0.1188 1.1154361643887578E-01
2L_1093254_SNP A C 0.2564 50 145 0.124 1.1612136887457736E-01
2L_1093258_SNP A C 0.2551 50 146 0.1188 1.1154361643887578E-01
2L_1093271_SNP T C 0.2513 49 146 0.1086 1.0275278996688286E-01
2L_1093301_SNP A T 0.08763 17 177 0.5598 8.3915624123976262E-01
2L_1093320_SNP T C 0.3859 71 113 0.5514 6.1931402881045916E-01
2L_1093321_SNP G A 0.4725 86 96 0.3763 4.2767155560594516E-01
2L_1093332_SNP C T 0.4595 85 100 0.3552 5.7052997648901038E-01
2L_1093337_SNP T C 0.1134 22 172 0.7923 9.2598716900326405E-01
2L_1093340_SNP T C 0.1152 22 169 0.3402 3.0310073307344731E-01
2L_1093399_SNP T C 0.1244 24 169 0.4252 4.3047372622240554E-01
2L_1093410_SNP T G 0.2135 41 151 0.1484 1.5973126645738522E-01
2L_1093417_SNP T A 0.2147 41 150 0.1607 1.7709977636510976E-01
2L_1093420_SNP G T 0.2053 39 151 0.107 1.1097191086482439E-01
2L_1093421_SNP C T 0.2188 42 150 0.1738 1.8564037632646635E-01
2L_1093424_SNP T C 0.2199 42 149 0.1831 2.0241854696558337E-01
2L_1093430_SNP G A 0.06599 13 184 0.06851 5.7978608139023433E-02
2L_1093431_SNP G C 0.1383 26 162 0.8219 8.4601314357393487E-01
2L_1093471_DEL CATGGA C 0.2253 41 141 0.5432 7.4607555694292693E-01
2L_1093511_SNP A G 0.06091 12 185 0.6572 6.4724521233225296E-01
2L_1093528_SNP C A 0.1053 20 170 0.8108 5.4092783064854189E-01
2L_1093532_SNP T G 0.1186 23 171 0.6925 7.5187585667713730E-01
2L_1093737_SNP C A 0.3902 64 100 0.4656 3.1379447649786962E-01
2L_1093738_SNP C A 0.4652 87 100 0.8 7.2328196713352289E-01
2L_1093764_SNP A C 0.07216 14 180 0.6295 8.6589275510181773E-01
2L_1093767_SNP C T 0.06091 12 185 0.5578 6.4255233572674131E-01
2L_1093768_SNP T C 0.06091 12 185 0.5578 6.4255233572674131E-01
2L_1093771_SNP C G 0.4468 84 104 0.3365 2.5031262602235638E-01
2L_1093784_SNP A C 0.2011 38 151 0.2145 2.0886689728362473E-01
2L_1093798_SNP T G 0.1429 27 162 0.2067 2.9629635056412751E-01
2L_1093800_SNP C G 0.08673 17 179 0.2764 4.7283311824357677E-01
2L_1093801_DEL C CGG 0.05208 10 182 0.9856 6.0470889609610268E-01
2L_1093884_SNP C G 0.2222 42 147 0.2229 2.5930138050436924E-01
2L_1093911_SNP A C 0.2717 50 134 0.5536 5.5009048836210872E-01
2L_1093914_SNP T A 0.2872 54 134 0.7217 8.0920897230620548E-01
2L_1093949_SNP G A 0.2582 47 135 0.5911 6.6307779307190029E-01
2L_1093955_SNP C T 0.419 75 104 0.6676 4.2406327797397880E-01
2L_1093963_SNP T C 0.2253 41 141 0.6502 6.6453048264363990E-01
2L_1093980_INS G GCCAATTG 0.2299 40 134 0.8986 9.9469635028959524E-01
2L_1093995_INS A AAA 0.1989 36 145 0.6003 5.5845888986028203E-01
2L_1094018_SNP A G 0.0829 16 177 0.8724 8.3303821693227464E-01
2L_1094059_SNP A G 0.3298 62 126 0.7866 7.2009153070181386E-01
2L_1094105_SNP T A 0.2781 52 135 0.1418 2.6500776925892489E-01
2L_1094108_SNP A G 0.1042 20 172 0.3257 4.2496922463307052E-01
2L_1094117_SNP T C 0.3804 70 114 0.3851 6.2250215908830020E-01
2L_1094119_SNP A G 0.1047 20 171 0.04666 1.4924457057986108E-02
2L_1094125_SNP A T 0.4076 75 109 0.9224 6.7433419332703992E-01
2L_1094174_SNP T C 0.125 24 168 0.507 5.8068057122523098E-01
2L_1094177_SNP C T 0.1481 28 161 0.8025 8.3083915645364237E-01
2L_1094204_SNP A G 0.07853 15 176 0.9745 8.6560628850165355E-01
2L_1094207_SNP A T 0.2553 48 140 0.7801 9.8462247099798539E-01
2L_1094208_SNP T G 0.2772 51 133 0.7423 9.4745681810791971E-01
2L_1094219_SNP T C 0.1474 28 162 0.8189 4.7126783444608844E-01
2L_1094243_SNP A T 0.06736 13 180 0.8893 9.1707110120160018E-01
2L_1094267_SNP A G 0.07895 15 175 0.7526 6.7245235401272718E-01
2L_1094294_SNP T C 0.3765 61 101 0.6441 9.3028677073045385E-01
2L_1094324_SNP A G 0.3706 63 107 0.6883 9.9227834142089000E-01
2L_1094335_SNP C A 0.4348 80 104 0.6287 8.2483465524332789E-01
2L_1094352_SNP T G 0.1237 23 163 0.02486 3.9247704901980172E-02
2L_1094360_SNP A C 0.1011 19 169 0.2708 3.4360840514712865E-01
2L_1094390_SNP T G 0.4389 79 101 0.8913 6.3782710931088760E-01
2L_1094391_SNP G C 0.08377 16 175 0.3898 2.3010607778292747E-01
2L_1094393_SNP G A 0.0567 11 183 0.9678 7.1481235067322291E-01
2L_1094399_SNP A T 0.4444 80 100 0.9809 7.1997771258471799E-01
2L_1094408_SNP A C 0.4396 80 102 0.9197 7.0107801409899917E-01
2L_1094421_SNP C T 0.477 83 91 0.876 6.0671411531159070E-01
2L_1094423_SNP A C 0.48 84 91 0.8611 6.0072660069075945E-01
2L_1094429_SNP G A 0.4641 84 97 0.7033 4.5056839970297669E-01
2L_1094439_SNP C G 0.05584 11 186 0.9744 7.0840406249496524E-01
2L_1094440_SNP G C 0.3714 65 110 0.8134 8.4068426859628975E-01
2L_1094471_SNP G T 0.1675 32 159 0.9708 7.4316142071356928E-01
2L_1094563_SNP A C 0.08081 16 182 0.05404 3.8790748401564636E-02
2L_1094568_DEL GTGGTG G 0.06878 13 176 0.02122 2.1819746364979506E-02
2L_1094690_SNP A G 0.2312 43 143 0.5648 6.8218882088626387E-01
2L_1094710_SNP A T 0.1959 38 156 0.1034 1.8799413224021255E-01
2L_1094759_SNP T C 0.06736 13 180 0.9489 9.5653853996211302E-01
2L_1094807_SNP G A 0.123 23 164 0.7119 6.7211354084353248E-01
2L_1094882_SNP T C 0.07778 14 166 0.4056 3.5116470585306681E-01
2L_1094900_SNP T C 0.1765 33 154 0.8273 8.9350493051499769E-01
2L_1094905_SNP A C 0.139 26 161 0.6975 7.4638586227906412E-01
2L_1094906_SNP T A 0.4518 75 91 0.5331 8.9572262357688437E-01
2L_1094908_SNP T C 0.2727 48 128 0.706 6.8060850287671604E-01
2L_1095015_SNP C T 0.1164 22 167 0.2955 4.4689457127117993E-01
2L_1095021_SNP A G 0.09043 17 171 0.6906 5.5644737591108084E-01
2L_1095061_SNP A G 0.05612 11 185 0.902 8.6622040056114424E-01
2L_1095075_SNP A G 0.1134 22 172 0.452 6.7613998628871830E-01
2L_1095085_SNP T C 0.1392 27 167 0.3342 4.9689023174180558E-01
2L_1095098_SNP T G 0.3209 60 127 0.1479 2.4501314538794072E-01
2L_1095104_SNP G A 0.123 23 164 0.1382 1.3896281434452717E-01
2L_1095105_SNP A G 0.05641 11 184 0.908 8.9878566619198585E-01
2L_1095106_SNP A G 0.139 26 161 0.8612 9.7317552180381228E-01
2L_1095108_SNP A G 0.09137 18 179 0.269 2.1393438421228583E-01
2L_1095122_SNP C T 0.2513 47 140 0.7039 7.4458387904787782E-01
2L_1095130_SNP G A 0.4043 76 112 0.1923 2.8736642007351565E-01
2L_1095132_SNP A G 0.05612 11 185 0.9012 7.2265849091409029E-01
2L_1095135_SNP T A 0.05612 11 185 0.9012 7.2265849091409029E-01
2L_1095151_SNP A G 0.1728 33 158 0.5697 8.0780496555236880E-01
2L_1095167_SNP C T 0.133 25 163 0.4142 3.2132245882997801E-01
2L_1095170_SNP G C 0.09948 19 172 0.3211 4.0643460268872877E-01
2L_1095172_SNP T C 0.1402 23 141 0.3047 2.5622406037211787E-01
2L_1095175_SNP C T 0.3957 74 113 0.1226 1.5417173442594845E-01
2L_1095179_SNP G A 0.3838 71 114 0.2213 3.2278596616741706E-01
2L_1095199_SNP T C 0.1088 21 172 0.5735 7.2139224208523889E-01
2L_1095211_SNP C G 0.2406 45 142 0.2218 3.3293583366493906E-01
2L_1095344_SNP G A 0.1307 23 153 0.4207 5.4009298342719236E-01
2L_1095392_SNP T A 0.2256 37 127 0.1554 2.2974398360928161E-01
2L_1095430_SNP C G 0.09202 15 148 0.4814 2.8895184553522313E-01
2L_1095451_SNP A C 0.07254 14 179 0.4203 2.7343794578814196E-01
2L_1095461_SNP T A 0.1551 29 158 0.09452 1.2068947945362163E-01
2L_1095468_SNP T C 0.1559 29 157 0.2552 3.1304026704964261E-01
2L_1095477_SNP G A 0.08466 16 173 0.1072 1.1151826212707061E-01
2L_1095487_SNP T C 0.4595 85 100 0.8124 4.6909366864027080E-01
2L_1095549_SNP T C 0.3352 61 121 0.3766 4.8253918341054691E-01
2L_1095557_SNP A G 0.1094 21 171 0.01644 3.3582539692441300E-02
2L_1095614_DEL T TCTGGCGT 0.06077 11 170 0.1338 2.5244640265632523E-01
2L_1095726_SNP C T 0.05528 11 188 0.3167 2.6622957541346848E-01
2L_1095731_SNP C A 0.05051 10 188 0.3681 3.0471201357193256E-01
2L_1095976_SNP T C 0.3189 59 126 0.8097 8.3047974366867661E-01
2L_1095999_SNP A T 0.2065 38 146 0.6366 4.9157368545782798E-01
2L_1096063_INS ACA A 0.06878 13 176 0.6711 7.3649518550021442E-01
2L_1096114_SNP T C 0.06186 12 182 0.8833 9.3584943337688886E-01
2L_1096254_SNP G A 0.2932 56 135 0.1903 4.3665258133862250E-01
2L_1096286_SNP T C 0.1562 30 162 0.446 5.0438413097675650E-01
2L_1096287_SNP A G 0.06122 12 184 0.9828 6.9193548062737797E-01
2L_1096288_SNP T C 0.3934 72 111 0.3801 5.0524448834594993E-01
2L_1096402_SNP T C 0.4333 78 102 0.3965 3.4554128050381960E-01
2L_1096406_SNP T C 0.4167 75 105 0.5282 4.4605202733025606E-01
2L_1096417_SNP A T 0.1134 22 172 0.3195 3.4462391658314584E-01
2L_1096430_SNP A C 0.0625 12 180 0.8694 9.9489397856792772E-01
2L_1096475_SNP A G 0.3934 72 111 0.5597 6.6122006977487580E-01
2L_1096502_SNP C T 0.2865 55 137 0.471 7.0253855005967047E-01
2L_1096505_SNP G A 0.07692 15 180 0.7633 6.5647040552603086E-01
2L_1096509_SNP A G 0.2789 53 137 0.5447 7.8515880006095040E-01
2L_1096560_SNP T A 0.1551 29 158 0.6449 8.2695223598161416E-01
2L_1096580_SNP T A 0.414 77 109 0.2702 2.9743373863742295E-01
2L_1096621_SNP G A 0.3005 55 128 0.01488 1.3716548223752923E-02
2L_1096695_SNP C T 0.356 68 123 0.02422 4.4455331726138553E-02
2L_1096706_SNP T C 0.05528 11 188 0.2941 2.7681659035297002E-01
2L_1096707_DEL CGGATCAAAGCCC C 0.4667 84 96 0.009599 1.1120332253157013E-02
2L_1096726_SNP T C 0.1497 28 159 0.5525 6.1141609760263205E-01
2L_1096815_SNP T C 0.08122 16 181 0.1727 1.4700622594271462E-01
2L_1096882_SNP A G 0.4 72 108 0.2428 2.7971268817764561E-01
2L_1096937_SNP T A 0.2811 52 133 0.1164 7.7915240679288622E-02
2L_1096991_SNP G C 0.2896 53 130 0.8053 5.2457109695056336E-01
2L_1097028_SNP C T 0.05155 10 184 0.8758 9.1669059610117987E-01
2L_1097144_SNP G A 0.08808 17 176 0.9847 9.3279717987264066E-01
2L_1097167_SNP C G 0.06154 12 183 0.2165 4.6821927245524309E-01
2L_1097188_SNP T G 0.0625 12 180 0.422 4.0181173164339312E-01
2L_1097249_SNP G C 0.0625 12 180 0.6769 8.0224996980830598E-01
2L_1097287_DEL T TGT 0.122 20 144 0.8189 5.1370188069815048E-01
2L_1097366_SNP G A 0.2097 39 147 0.1976 1.6254011575253069E-01
2L_1097426_SNP G A 0.1719 33 159 0.2416 2.6442838282472592E-01
2L_1097448_INS CGAAGGAC C 0.2761 45 118 0.1343 7.5349262806951756E-02
2L_1097469_SNP T A 0.3704 70 119 0.3693 2.8987170513856875E-01
2L_1097470_SNP T C 0.3723 70 118 0.3717 2.9100435724015139E-01
2L_1097475_SNP A C 0.3743 70 117 0.351 2.7648401120007882E-01
2L_1097492_SNP T C 0.4362 82 106 0.1506 1.0105999421200007E-01
2L_1097493_SNP G T 0.4332 81 106 0.1274 7.0480972152370688E-02
2L_1097496_SNP A G 0.09326 18 175 0.1871 1.9827867281799594E-01
2L_1097501_SNP C T 0.2895 55 135 0.2822 2.3532754842859449E-01
2L_1097541_SNP C A 0.3369 63 124 0.5648 3.9522257287240647E-01
2L_1097552_INS AGAAACA A 0.1414 27 164 0.7595 8.0512191471072014E-01
2L_1097687_SNP C G 0.06186 12 182 0.3369 4.7714372390241211E-01
2L_1097751_SNP A G 0.2973 55 130 0.1717 2.1893328174389470E-01
2L_1097760_SNP G A 0.3946 73 112 0.3717 4.5260462114994415E-01
2L_1097807_SNP T C 0.08718 17 178 0.1139 1.2322326411672291E-01
2L_1097869_SNP C T 0.2751 52 137 0.453 6.0558350977648923E-01
2L_1097932_SNP T G 0.3862 73 116 0.3874 4.7818502168901833E-01
2L_1097937_SNP C G 0.1117 20 159 0.2706 2.7912802468864084E-01
2L_1097992_SNP A G 0.1282 25 170 0.2863 4.3400165076063757E-01
2L_1098008_SNP G A 0.2973 55 130 0.06195 5.9256346131135527E-02
2L_1098034_SNP T C 0.4645 85 98 0.03999 6.5526522656463387E-02
2L_1098094_SNP C G 0.1576 29 155 0.2227 2.7950458626066388E-01
2L_1098123_SNP T C 0.0625 12 180 0.9856 4.1935758513347920E-01
2L_1098147_SNP C T 0.06533 13 186 0.6063 4.9973991886141877E-01
2L_1098153_SNP C G 0.2527 47 139 0.7938 8.7335684405376357E-01
2L_1098161_SNP T G 0.3135 58 127 0.5641 6.0083972188065582E-01
2L_1098188_SNP C T 0.127 24 165 0.4227 7.1988132277862471E-01
2L_1098323_SNP T C 0.2979 56 132 0.2275 4.4361386130197322E-01
2L_1098390_SNP T C 0.2614 46 130 0.6076 9.8306129486695248E-01
2L_1098482_SNP T A 0.1163 20 152 0.4735 4.4533269252594787E-01
2L_1098503_SNP C T 0.1915 36 152 0.7103 6.3596496857097751E-01
2L_1098504_SNP C G 0.08163 16 180 0.4624 3.7330702605029042E-01
2L_1098507_SNP G C 0.2955 52 124 0.1828 1.3120120059342666E-01
2L_1098542_SNP G T 0.2065 38 146 0.8619 7.9828127054455922E-01
2L_1098667_SNP C T 0.1895 36 154 0.8959 8.6532153179203364E-01
2L_1098678_SNP A G 0.2234 42 146 0.4266 3.6059138944379132E-01
2L_1098704_SNP T C 0.1211 23 167 0.6741 6.5689702535308203E-01
2L_1098722_SNP A G 0.2995 56 131 0.4139 4.6063077801587604E-01
2L_1098723_SNP G A 0.3016 57 132 0.2871 3.0751910851293773E-01
2L_1098729_SNP T A 0.2246 42 145 0.8153 7.2975196148040622E-01
2L_1098760_SNP T G 0.2246 42 145 0.9142 8.3981869632008721E-01
2L_1098767_SNP T A 0.2353 44 143 0.7698 7.0225666906006823E-01
2L_1098773_INS AAGTAAGCAA A 0.05208 10 182 0.4962 3.2121790487218205E-01
2L_1098791_SNP T C 0.1399 27 166 0.2808 3.2513105357422023E-01
2L_1098804_SNP A G 0.2406 45 142 0.8888 8.3555952730291716E-01
2L_1098807_SNP G T 0.1472 29 168 0.8777 8.7132591781727764E-01
2L_1098810_SNP T C 0.3797 71 116 0.8831 9.1118690850172523E-01
2L_1098816_DEL CG TTTCCAGATAGACTCAACTT 0.3536 64 117 0.884 8.9818173415834035E-01
2L_1098861_SNP T C 0.08122 16 181 0.2162 2.5218548039735511E-01
2L_1098863_SNP C T 0.4844 93 99 0.7629 6.3708635114262169E-01
2L_1098990_SNP T G 0.3032 57 131 0.7635 8.0561900457498437E-01
2L_1099012_SNP G A 0.1613 30 156 0.7219 7.1683318483032243E-01
2L_1099022_SNP T C 0.06091 12 185 0.0001095 1.5177136208344480E-04
2L_1099029_INS C CC 0.06667 13 182 0.0001637 1.9431906154662571E-04
2L_1099039_SNP A G 0.1075 20 166 0.5062 5.4564634672236023E-01
2L_1099052_SNP A T 0.3314 58 117 0.7878 9.1617784111804990E-01
2L_1099212_SNP G C 0.09231 18 177 0.7739 4.0108689884678050E-01
2L_1099213_SNP A G 0.09326 18 175 0.7648 4.1817190866547849E-01
2L_1099268_SNP G T 0.3218 56 118 0.4898 8.0505267673173675E-01
2L_1099283_SNP A G 0.102 20 176 0.3557 4.8970294628125388E-01
2L_1099302_DEL C CTTGTATC 0.1556 28 152 0.6952 8.2627430810947766E-01
2L_1099314_SNP G A 0.05155 10 184 0.5274 7.7510693315028489E-01
2L_1099316_SNP G C 0.05155 10 184 0.5274 7.7510693315028489E-01
2L_1099363_SNP T A 0.05155 10 184 0.8969 8.9775527344894535E-01
2L_1099376_SNP C G 0.05155 10 184 0.7994 7.2082653249663764E-01
2L_1099380_SNP T G 0.0567 11 183 0.8164 8.2737824166327167E-01
2L_1099386_SNP A G 0.4444 76 95 0.3805 5.5174958593810253E-01
2L_1099442_SNP C A 0.07254 14 179 0.6975 6.9175429384641862E-01
2L_1099488_SNP C A 0.1217 23 166 0.3835 4.2955661284260060E-01
2L_1099517_SNP T C 0.1183 22 164 0.8045 6.8070941974334631E-01
2L_1099519_SNP T G 0.07614 15 182 0.4228 1.3377277697531942E-01
2L_1099653_SNP A C 0.07487 14 173 0.7942 8.7719563289907565E-01
2L_1099702_SNP T C 0.25 46 138 0.991 8.5632286314027217E-01
2L_1099737_SNP A G 0.2995 56 131 0.2939 2.2157076682941457E-01
2L_1099740_SNP G C 0.06701 13 181 0.8796 6.1432838162083758E-01
2L_1099747_SNP T C 0.478 87 95 0.2461 1.5158909027199730E-01
2L_1099795_INS GGGGATGGG AA 0.06533 13 186 0.3949 5.2325545411475227E-01
2L_1099815_SNP T C 0.05556 11 187 0.6832 7.5335532871285105E-01
2L_1099869_SNP A G 0.05348 10 177 0.2921 2.5778715238605077E-01
2L_1099895_SNP T C 0.09474 18 172 0.9816 8.0459897711483519E-01
2L_1099942_SNP G A 0.486 87 92 0.06032 5.2463989899141333E-02
2L_1099968_SNP T C 0.2606 49 139 0.1505 1.8002693820973226E-01
2L_1099973_SNP G T 0.1064 20 168 0.9564 8.2385129808314872E-01
2L_1099979_SNP T A 0.05914 11 175 0.9299 9.6049264889018315E-01
2L_1099994_SNP C T 0.06878 13 176 0.9493 9.3582710940044433E-01
2L_1099996_SNP C G 0.1823 35 157 0.8156 7.1929954359222681E-01
2L_1100004_SNP C G 0.178 34 157 0.9722 8.4429110594564016E-01
2L_1100028_SNP G T 0.2684 51 139 0.3416 3.6669708008149815E-01
2L_1100069_SNP C T 0.05155 10 184 0.555 5.2189836248269206E-01
2L_1100096_SNP T G 0.1134 22 172 0.8459 5.2202608919921611E-01
2L_1100142_SNP A T 0.209 37 140 0.3975 2.7341522584573441E-01
2L_1100143_SNP C T 0.2228 41 143 0.9621 7.8679747700085256E-01
2L_1100190_SNP C T 0.1088 21 172 0.07954 7.1961842462676853E-02
2L_1100272_DEL GTG G 0.4839 90 96 0.233 8.8778591355080372E-02
2L_1100277_SNP A T 0.4751 86 95 0.08501 2.7467157446415230E-02
2L_1100383_SNP A G 0.4346 83 108 0.3283 4.1955365709274828E-01
2L_1100390_SNP C T 0.3632 69 121 0.4754 5.2907878718598422E-01
2L_1100431_SNP G C 0.2457 43 132 0.2726 3.2924819612546230E-01
2L_1100585_DEL A AA 0.3295 58 118 0.4545 3.3164186435766596E-01
2L_1100608_SNP T A 0.2708 52 140 0.8906 6.7659942273975082E-01
2L_1100615_SNP A G 0.06599 13 184 0.2365 1.9127268157175381E-01
2L_1100632_INS A AA 0.05435 10 174 0.3057 2.7609877798810045E-01
2L_1100718_SNP A G 0.1596 30 158 0.7892 7.7911801201121100E-01
2L_1100883_SNP A G 0.4706 88 99 0.6671 7.1070447382945412E-01
2L_1100900_SNP G C 0.1429 27 162 0.1021 1.2373505915791860E-01
2L_1101008_SNP T C 0.1562 30 162 0.3774 4.8954980064255760E-01
2L_1101026_SNP G C 0.2826 52 132 0.2841 3.9386510965227317E-01
2L_1101033_SNP G A 0.4457 82 102 0.8951 8.5227693547024508E-01
2L_1101037_SNP A G 0.0582 11 178 0.4438 5.4438894055760678E-01
2L_1101049_SNP G A 0.4511 83 101 0.6398 5.6121111440948945E-01
2L_1101061_SNP A G 0.07303 13 165 0.7419 8.6635103928192958E-01
2L_1101076_SNP C G 0.3207 59 125 0.8023 8.7573438160276240E-01
2L_1101081_SNP T C 0.1122 22 174 0.4671 6.3143924984761046E-01
2L_1101201_SNP T A 0.1263 25 173 0.283 2.8318340548894616E-01
2L_1101242_SNP G C 0.1392 27 167 0.5023 3.5690705332254580E-01
2L_1101244_SNP G T 0.1392 27 167 0.5094 3.8963030597932224E-01
2L_1101273_SNP T G 0.1692 33 162 0.9497 7.8929952322018249E-01
2L_1101275_SNP T C 0.1606 31 162 0.8696 9.8989246528788055E-01
2L_1101276_SNP A G 0.1606 31 162 0.7366 5.9895420448246961E-01
2L_1101356_MNP GTA ACT 0.1414 27 164 0.4251 4.1506658021447917E-01
2L_1101369_SNP A T 0.1414 27 164 0.4512 4.5137319480294757E-01
2L_1101450_SNP A T 0.09043 17 171 0.5227 4.0726565126644454E-01
2L_1101609_SNP C T 0.1618 28 145 0.2114 3.0181601037952077E-01
2L_1101625_SNP G A 0.1323 25 164 0.4512 4.5142358107636915E-01
2L_1101647_SNP A T 0.3352 60 119 0.8523 9.1902067496728668E-01
2L_1101655_SNP C T 0.3315 60 121 0.8409 8.8784663092888649E-01
2L_1101796_SNP T C 0.1354 26 166 0.1744 2.3432347653988772E-01
2L_1101860_SNP T C 0.3915 74 115 0.5425 5.0128243004110318E-01
2L_1102011_SNP G A 0.1179 23 172 0.7479 5.0231180435815337E-01
2L_1102015_SNP A T 0.2193 41 146 0.1615 1.8920076045145662E-01
2L_1102019_SNP T A 0.2108 39 146 0.1715 2.0230434691450938E-01
2L_1102037_SNP C G 0.4086 76 110 0.3607 2.8920451953132265E-01
2L_1102128_SNP A C 0.1862 35 153 0.468 2.6630910263096264E-01
2L_1102131_SNP T A 0.1927 37 155 0.5219 2.8468942073725356E-01
2L_1102277_SNP T C 0.3191 60 128 0.8026 8.6907891685733762E-01
2L_1102338_SNP A G 0.1158 22 168 0.9661 8.6085497693257285E-01
2L_1102608_SNP A G 0.117 22 166 0.7385 4.8231757346301229E-01
2L_1102673_SNP A T 0.4574 86 102 0.2705 1.3181884951681389E-01
2L_1102675_SNP T A 0.4492 84 103 0.2336 1.1420065964917825E-01
2L_1102813_SNP C T 0.4946 92 94 0.5887 3.3204234031821744E-01
2L_1102849_SNP A G 0.1042 20 172 0.7341 9.8796939318080623E-01
2L_1102872_SNP A T 0.3138 59 129 0.4541 3.3430231823045409E-01
2L_1102905_SNP A C 0.09043 17 171 0.1256 1.2838957657864192E-01
2L_1102909_SNP A C 0.07487 14 173 0.5978 9.4273783727078220E-01
2L_1102915_SNP T G 0.262 49 138 0.2633 1.3889120022153167E-01
2L_1102917_SNP G C 0.0567 11 183 0.5523 7.1811935109159297E-01
2L_1102926_SNP G A 0.05102 10 186 0.3987 4.7431611007112340E-01
2L_1102933_SNP C A 0.1828 34 152 0.1405 1.1546885031834830E-01
2L_1102940_SNP A G 0.1925 36 151 0.1097 7.5141770463627591E-02
2L_1102959_SNP C A 0.3641 67 117 0.2047 3.6471839435001507E-01
2L_1102967_SNP A G 0.2727 51 136 0.02111 2.6108975331457358E-02
2L_1102984_DEL A AA 0.05405 10 175 0.7455 3.3403350091839146E-01
2L_1102987_SNP A C 0.06952 13 174 0.9402 7.4257213509565689E-01
2L_1102992_SNP A T 0.08377 16 175 0.8293 8.6586750368836785E-01
2L_1102993_SNP A T 0.08421 16 174 0.8513 8.3886241214077883E-01
2L_1102995_SNP A G 0.09524 18 171 0.402 3.3228908218624464E-01
2L_1103003_SNP C T 0.08377 16 175 0.8293 8.6586750368836785E-01
2L_1103005_SNP C A 0.08556 16 171 0.7919 9.0511583368000770E-01
2L_1103016_SNP A G 0.09948 19 172 0.4327 3.3832126094591952E-01
2L_1103021_SNP G A 0.3636 68 119 0.1887 3.3670081225373250E-01
2L_1103147_SNP C A 0.1702 32 156 0.04525 3.8577524595428417E-02
2L_1103186_SNP G A 0.3048 57 130 0.6299 3.8537628533887724E-01
2L_1103208_SNP G T 0.1378 27 169 0.03659 4.0686166905757805E-02
2L_1103228_SNP C T 0.3641 67 117 0.9781 8.7332218355943048E-01
2L_1103304_SNP A G 0.07254 14 179 0.1238 1.0651606213102016E-01
2L_1103381_SNP A T 0.3152 58 126 0.03632 2.9277329278039325E-02
2L_1103392_SNP A T 0.4615 84 98 0.1723 1.6229382600080222E-01
2L_1103396_SNP A G 0.2591 50 143 0.01435 1.9927495587303282E-02
2L_1103431_SNP A G 0.4541 84 101 0.3599 5.4777747164944202E-01
2L_1103445_SNP G A 0.05584 11 186 0.8806 5.6241474518387413E-01
2L_1103454_SNP G C 0.1231 24 171 0.04143 3.8094670928374930E-02
2L_1103471_SNP A T 0.1326 24 157 0.02763 2.8937381400393637E-02
2L_1103472_SNP A G 0.06667 13 182 0.3356 5.0603924295166414E-01
2L_1103480_SNP A C 0.4649 86 99 0.2129 3.9351994895683395E-01
2L_1103537_SNP C A 0.1649 31 157 0.03006 3.7812188370533836E-02
2L_1103544_SNP T G 0.1186 23 171 0.01867 2.3621928480766059E-02
2L_1103547_SNP C T 0.4396 80 102 0.2713 4.1773513810488949E-01
2L_1103548_SNP A C 0.4341 79 103 0.1789 2.8978704094558916E-01
2L_1103586_SNP T C 0.09524 18 171 0.3623 6.8311569814148076E-01
2L_1103666_SNP T C 0.1333 26 169 0.3821 4.4649527211048734E-01
2L_1103703_SNP A G 0.2606 49 139 0.2128 1.5355477214347690E-01
2L_1103724_SNP A G 0.05729 11 181 0.4098 6.5014434246915309E-01
2L_1103753_SNP G T 0.07895 15 175 0.3041 4.8522003884596188E-01
2L_1103799_SNP A G 0.1968 37 151 0.1921 2.6788350968790320E-01
2L_1103814_SNP A G 0.1186 23 171 0.1633 8.5825401413024194E-02
2L_1103817_SNP A G 0.06806 13 178 0.2603 3.7033402445532315E-01
2L_1103820_SNP A G 0.4973 92 93 0.4235 6.3958862296301011E-01
2L_1103836_SNP T G 0.1944 35 145 0.4683 3.9722042122436041E-01
2L_1103848_SNP A G 0.1692 33 162 0.649 6.7960257866349094E-01
2L_1103899_SNP A G 0.3602 67 119 0.1359 1.4641573717783796E-01
2L_1104115_SNP A G 0.1257 23 160 0.148 8.6030421178605820E-02
2L_1104172_SNP A G 0.1568 29 156 0.1855 1.1531174317963955E-01
2L_1104463_SNP C G 0.4348 80 104 0.1022 8.6614771236595001E-02
2L_1104652_SNP C T 0.4556 82 98 0.3747 5.2985127000466714E-01
2L_1104670_SNP G A 0.3407 62 120 0.4108 6.3294706195261718E-01
2L_1104754_SNP A C 0.2363 43 139 0.6367 7.0083065569459102E-01
2L_1104919_SNP T A 0.4 74 111 0.3299 6.9990522046809245E-01
2L_1104925_SNP G A 0.1134 22 172 0.01864 2.4368450282694937E-02
2L_1104939_SNP A G 0.1518 29 162 0.2814 3.7633387685256703E-01
2L_1104982_SNP G A 0.1899 34 145 0.7643 5.9914609142051156E-01
2L_1105015_SNP A G 0.1469 26 151 0.8577 9.2430996550009825E-01
2L_1105033_SNP T C 0.06915 13 175 0.7386 6.2115709238745964E-01
2L_1105042_SNP G A 0.08377 16 175 0.5879 5.4847586985646068E-01
2L_1105084_SNP A G 0.07254 14 179 0.8531 7.3811358393368887E-01
2L_1105087_SNP T G 0.4121 75 107 0.2873 4.7235009429873021E-01
2L_1105107_DEL A AA 0.08854 17 175 0.05428 1.0258244102905967E-01
2L_1105125_SNP A G 0.1162 23 175 0.01819 2.6561843184453149E-02
2L_1105135_SNP G A 0.0625 12 180 0.9968 8.6540452187460837E-01
2L_1105144_SNP G C 0.07216 14 180 0.9416 7.0179231272056075E-01
2L_1105146_SNP A G 0.139 26 161 0.8189 6.9932052920124144E-01
2L_1105171_SNP T C 0.1497 28 159 0.6881 6.8680251810159365E-01
2L_1105243_SNP G C 0.1179 23 172 0.03449 6.1920069164021554E-02
2L_1105262_SNP A T 0.4571 80 95 0.2543 5.4089443186650710E-01
2L_1105318_SNP T C 0.1977 34 138 0.8263 6.1603330846159854E-01
2L_1105333_SNP T C 0.1111 21 168 0.6734 5.2011183086035229E-01
2L_1105342_SNP A G 0.3523 62 114 0.09092 1.2897052091456740E-01
2L_1105355_SNP A G 0.129 24 162 0.9664 8.3957783129480013E-01
2L_1105402_SNP A G 0.3729 66 111 0.6107 3.1144876096001628E-01
2L_1105510_SNP A G 0.1868 34 148 0.1082 7.4406797517823614E-02
2L_1105780_SNP G A 0.2652 48 133 0.03447 2.9164520671105931E-02
2L_1105834_SNP A G 0.2712 48 129 0.2988 5.6758382176592548E-01
2L_1105858_SNP A C 0.06566 13 185 0.9175 6.5055510892411084E-01
2L_1105882_SNP C T 0.2406 45 142 0.05747 7.5542620539959582E-02
2L_1105930_SNP A C 0.08854 17 175 0.4922 2.9096276129607357E-01
2L_1105942_SNP T C 0.08333 16 176 0.4382 5.3030920694002304E-01
2L_1105947_SNP C T 0.05128 10 185 0.1725 1.0129100634865029E-01
2L_1105962_SNP A G 0.4696 85 96 0.08049 6.0247548648329263E-02
2L_1105966_SNP A G 0.4637 83 96 0.08476 5.9252536554672691E-02
2L_1105975_SNP A G 0.3791 69 113 0.1415 1.2706645682813911E-01
2L_1105978_SNP A G 0.05699 11 182 0.8586 7.4233641177051735E-01
2L_1106002_SNP C T 0.3587 66 118 0.06774 6.8172661367474463E-02
2L_1106089_SNP G A 0.3978 72 109 0.221 3.0801620091591519E-01
2L_1106098_SNP T A 0.1129 21 165 0.9925 8.2152074677755382E-01
2L_1106134_SNP A G 0.3462 63 119 0.8179 8.6946383863015009E-01
2L_1106227_SNP A G 0.3351 62 123 0.7176 4.1395873171905240E-01
2L_1106296_SNP C G 0.2486 46 139 0.1327 8.3313658398083690E-02
2L_1106365_SNP A G 0.08163 16 180 0.4604 5.4194962483249864E-01
2L_1106404_SNP A G 0.07143 14 182 0.5408 5.5396540474816536E-01
2L_1106675_SNP T C 0.3545 67 122 0.6771 6.1204215883985635E-01
2L_1106738_SNP A T 0.1711 32 155 0.8817 9.1816225074831692E-01
2L_1106746_SNP A G 0.1702 32 156 0.8687 7.6743201309957110E-01
2L_1106749_SNP T C 0.2513 48 143 0.02831 4.7853022977303048E-03
2L_1106760_SNP T G 0.1667 31 155 0.8394 7.3361771405222087E-01
2L_1106835_SNP T G 0.1218 24 173 0.5115 5.1169372729871210E-01
2L_1106842_SNP C G 0.1164 22 167 0.4156 2.8135384794358298E-01
2L_1106995_SNP C T 0.2186 40 143 0.8328 5.8483021511222177E-01
2L_1107036_SNP A G 0.3352 61 121 0.1024 6.5999894179570626E-02
2L_1107040_SNP C T 0.3944 71 109 0.1423 9.5471771252715332E-02
2L_1107085_SNP C T 0.1615 31 161 0.0791 4.6857797809716946E-02
2L_1107120_SNP T C 0.4946 92 94 0.1074 4.2294832607572934E-02
2L_1107131_SNP C T 0.1818 34 153 0.5898 3.6011111346417868E-01
2L_1107147_SNP G A 0.05208 10 182 0.4331 3.0954284638005647E-01
2L_1107187_SNP G A 0.235 43 140 0.4571 4.3845908443595250E-01
2L_1107199_SNP C T 0.2951 54 129 0.3664 3.3647573904286554E-01
2L_1107205_SNP A C 0.1915 36 152 0.6147 4.0026597581237311E-01
2L_1107210_SNP A T 0.4866 91 96 0.1586 7.9479631599703185E-02
2L_1107268_SNP T C 0.2032 38 149 0.2461 1.9468321402820699E-01
2L_1107346_SNP C T 0.2513 47 140 0.08606 7.6139492510379714E-02
2L_1107366_SNP A G 0.2703 50 135 0.09635 7.0686224040964654E-02
2L_1107483_SNP T G 0.1833 33 147 0.2414 1.9061394968128442E-01
2L_1107504_SNP A G 0.1368 26 164 0.9826 7.0956029949390631E-01
2L_1107582_SNP T C 0.2514 46 137 0.2054 1.3117133057321073E-01
2L_1107585_SNP C T 0.3189 59 126 0.336 2.1470098710240204E-01
2L_1107617_SNP A C 0.224 41 142 0.3088 2.0646221311216584E-01
2L_1107708_SNP T C 0.2275 43 146 0.687 6.0311411121079250E-01
2L_1107780_SNP G A 0.09896 19 173 0.6669 7.0614071103032727E-01
2L_1107783_SNP A T 0.1061 21 177 0.2193 1.5779736926729448E-01
2L_1107801_SNP G A 0.09948 19 172 0.692 7.0795888279050401E-01
2L_1107916_SNP A G 0.1979 38 154 0.9306 8.4711437336171580E-01
2L_1107996_SNP C G 0.2789 53 137 0.9537 9.8087231403917152E-01
2L_1108095_SNP A G 0.4222 76 104 0.9218 8.0201007292669169E-01
2L_1108107_DEL T TGTT 0.1543 27 148 0.806 6.6075079385112567E-01
2L_1108114_SNP A G 0.1705 30 146 0.6325 5.5921799220245583E-01
2L_1108118_SNP C T 0.1798 32 146 0.4292 3.2644968315659750E-01
2L_1108243_SNP A G 0.171 33 160 0.3368 4.7854441343839182E-01
2L_1108332_SNP T C 0.1649 32 162 0.4131 3.6696266671653510E-01
2L_1108445_SNP C A 0.1503 29 164 0.9627 9.6148068880203219E-01
2L_1108447_SNP T A 0.4068 72 105 0.8475 7.9651406771695732E-01
2L_1108458_SNP G T 0.4208 77 106 0.8973 8.1270031003978760E-01
2L_1108496_SNP G T 0.1392 27 167 0.1576 1.3677293096725984E-01
2L_1108560_SNP T C 0.4088 74 107 0.9602 9.1242860476598109E-01
2L_1108571_SNP G T 0.1421 27 163 0.9079 8.4776773643470327E-01
2L_1108585_SNP T C 0.2811 52 133 0.8228 5.9020354233587713E-01
2L_1108690_SNP C T 0.2044 37 144 0.8325 4.4134285037794074E-01
2L_1108757_SNP A C 0.2337 43 141 0.5171 4.2512460218551884E-01
2L_1108853_SNP C T 0.2198 40 142 0.6612 5.3528039184945886E-01
2L_1108979_SNP A C 0.2228 41 143 0.5868 4.6352427140095376E-01
2L_1109003_SNP C T 0.1777 35 162 0.5545 5.7114572057049695E-01
2L_1109009_SNP C T 0.1888 37 159 0.6511 6.5463925943866319E-01
2L_1109054_SNP C G 0.1667 30 150 0.7561 7.4343874263642729E-01
2L_1109105_SNP C A 0.1538 30 165 0.1514 2.3983091705970905E-01
2L_1109115_SNP A T 0.1186 23 171 0.3919 3.5198878184712412E-01
2L_1109141_SNP G T 0.2609 48 136 0.3769 2.6024332135215678E-01
2L_1109161_SNP G C 0.2541 47 138 0.3342 2.6017797558298084E-01
2L_1109165_SNP C T 0.2541 47 138 0.2439 1.6378314864732768E-01
2L_1109207_SNP A C 0.2554 47 137 0.2753 1.7219392960926705E-01
2L_1109231_SNP C T 0.4972 90 91 0.3226 2.4747490116043658E-01
2L_1109261_SNP A G 0.5 89 89 0.2419 1.7041310820053579E-01
2L_1109393_SNP A G 0.1269 25 172 0.1427 1.3828808484097188E-01
2L_1109420_SNP T C 0.2295 42 141 0.4649 3.7502291325373727E-01
2L_1109513_SNP T C 0.1289 25 169 0.07646 6.3687136854554405E-02
2L_1109640_SNP A C 0.07732 15 179 0.2173 1.7803739105383942E-01
2L_1109693_SNP C T 0.4181 74 103 0.274 2.4832687210979210E-01
2L_1109702_SNP A C 0.2595 48 137 0.3047 2.1449907734406715E-01
2L_1109807_SNP C T 0.4229 74 101 0.9723 9.9753340917324640E-01
2L_1109964_SNP A G 0.1852 35 154 0.9267 7.9706885037582520E-01
2L_1110156_SNP C A 0.3048 57 130 0.8656 8.9840064820764731E-01
2L_1110157_SNP C A 0.3122 59 130 0.8534 9.2873206402978015E-01
2L_1110174_SNP C T 0.4469 80 99 0.9384 5.8686649405650093E-01
2L_1110193_SNP G A 0.1289 25 169 0.9835 7.9334124903949510E-01
2L_1110196_SNP G A 0.1244 24 169 0.9015 8.4741774556971450E-01
2L_1110258_SNP T C 0.1128 22 173 0.8737 9.6330568559413765E-01
2L_1110345_SNP T C 0.1526 29 161 0.268 3.4312156583395292E-01
2L_1110509_SNP A G 0.1702 32 156 0.7634 6.8064599638897005E-01
2L_1110536_SNP A G 0.1862 35 153 0.8676 9.5436909426563077E-01
2L_1110545_SNP A G 0.3846 70 112 0.9052 9.2314127175755678E-01
2L_1110554_SNP T C 0.2857 54 135 0.912 6.1880334144552629E-01
2L_1110566_SNP T C 0.1693 32 157 0.9831 8.8104597669755480E-01
2L_1110624_SNP C T 0.09694 19 177 0.6208 6.7049379894333017E-01
2L_1110659_SNP C T 0.4158 79 111 0.7619 6.7617229560467851E-01
2L_1110677_SNP T C 0.09184 18 178 0.607 5.7895093352420790E-01
2L_1110694_SNP C T 0.4681 88 100 0.7784 7.2581473525415685E-01
2L_1110696_SNP A T 0.1061 21 177 0.5749 5.3705634877388064E-01
2L_1110714_SNP G A 0.3069 58 131 0.963 9.9521591938316356E-01
2L_1110719_SNP G T 0.4681 88 100 0.7884 7.3567170134770765E-01
2L_1110726_SNP G A 0.4628 87 101 0.7615 7.0616951262146854E-01
2L_1110727_SNP C T 0.2957 55 131 0.9611 9.8311888576958861E-01
2L_1110743_SNP T C 0.4696 85 96 0.4704 2.9688867468935820E-01
2L_1110745_SNP T C 0.3169 58 125 0.371 2.1638909856869160E-01
2L_1110763_SNP A T 0.1885 36 155 0.3078 2.3411507841332913E-01
2L_1110783_SNP G C 0.246 46 141 0.4043 2.9375014790882381E-01
2L_1110784_SNP T C 0.2419 45 141 0.4606 3.1520924163983954E-01
2L_1110797_SNP G A 0.2312 43 143 0.4003 3.7577432207745243E-01
2L_1110801_SNP C G 0.2283 42 142 0.3956 3.9462687844216082E-01
2L_1110802_SNP A T 0.2957 55 131 0.9264 8.0909992561116906E-01
2L_1110806_SNP C T 0.2198 40 142 0.3331 3.1658292044152125E-01
2L_1110896_SNP G A 0.2678 49 134 0.3511 2.0680293467996769E-01
2L_1110906_SNP T G 0.1829 32 143 0.9069 8.2198102210342461E-01
2L_1110913_INS GACTC G 0.1829 32 143 0.8229 8.7782455452819508E-01
2L_1110917_SNP T G 0.2722 49 131 0.3456 1.9940512044240577E-01
2L_1110930_DEL A AA 0.3576 59 106 0.5075 5.7324472616755551E-01
2L_1110949_SNP C T 0.3889 70 110 0.1855 1.3114266798522523E-01
2L_1110977_SNP T G 0.06557 12 171 0.6423 7.6744435652408249E-01
2L_1111093_SNP C T 0.1489 28 160 0.5506 5.7813492488557672E-01
2L_1111097_SNP G C 0.3681 67 115 0.3849 4.7806595577994238E-01
2L_1111140_SNP C T 0.4216 78 107 0.2909 3.4728657499596327E-01
2L_1111145_SNP G T 0.4247 79 107 0.29 3.5894404946870861E-01
2L_1111151_SNP T G 0.427 79 106 0.2972 3.7275760950361581E-01
2L_1111193_SNP G T 0.4866 91 96 0.2352 2.9566923133475864E-01
2L_1111194_SNP A G 0.3351 63 125 0.04799 4.9195052071839621E-02
2L_1111201_SNP T C 0.1211 23 167 0.5087 4.4501321290878448E-01
2L_1111203_SNP G T 0.1257 24 167 0.4952 4.3230825626924196E-01
2L_1111206_SNP A T 0.1257 24 167 0.4952 4.3230825626924196E-01
2L_1111215_SNP A C 0.1257 24 167 0.4952 4.3230825626924196E-01
2L_1111222_SNP T C 0.1173 23 173 0.5377 5.2994919662673357E-01
2L_1111224_SNP G C 0.1257 24 167 0.4952 4.3230825626924196E-01
2L_1111226_DEL T TCCG 0.1211 23 167 0.4252 3.7880129479155333E-01
2L_1111232_SNP A G 0.1257 24 167 0.3988 3.6202758926650891E-01
2L_1111233_SNP A C 0.1257 24 167 0.4675 4.3059289759018371E-01
2L_1111235_SNP T A 0.1257 24 167 0.5154 4.6864668942417254E-01
2L_1111238_INS TATA T 0.117 22 166 0.347 3.3299124168141814E-01
2L_1111247_SNP A C 0.2 37 148 0.2285 1.5276304220264825E-01
2L_1111258_SNP G T 0.1838 34 151 0.2063 1.1747743936053257E-01
2L_1111317_SNP A G 0.1383 26 162 0.1806 1.2943896292130141E-01
2L_1111380_SNP T C 0.4469 80 99 0.3215 2.8981179670159207E-01
2L_1111415_SNP T C 0.2251 43 148 0.04521 5.3463289330374524E-02
2L_1111472_SNP T C 0.06667 13 182 0.4796 5.5624754226794004E-01
2L_1111508_SNP C A 0.05 10 190 0.1412 1.4938316187005340E-01
2L_1111513_SNP A C 0.1071 21 175 0.5941 5.7207286105539201E-01
2L_1111538_SNP A G 0.4108 76 109 0.5999 6.4814458574558254E-01
2L_1111598_SNP T C 0.3978 74 112 0.6242 5.9697085319477017E-01
2L_1111640_SNP T C 0.4746 84 93 0.9846 9.1852906738780338E-01
2L_1111643_SNP G A 0.4857 85 90 0.938 8.6531205683725676E-01
2L_1111676_SNP T C 0.1789 34 156 0.7353 6.5630770875825983E-01
2L_1111679_SNP A G 0.1702 32 156 0.8995 7.0198702512342215E-01
2L_1111691_SNP T C 0.3846 70 112 0.9107 8.2109314824943247E-01
2L_1111741_SNP T C 0.3387 63 123 0.6885 7.9636189297243098E-01
2L_1111754_SNP C T 0.2378 44 141 0.7678 8.9380746051074977E-01
2L_1111784_SNP A G 0.1323 25 164 0.6999 9.2125139742294426E-01
2L_1111790_SNP T C 0.2447 46 142 0.8056 9.1187597598543269E-01
2L_1111793_SNP A G 0.2903 54 132 0.979 8.2883155163746025E-01
2L_1111874_SNP T C 0.08763 17 177 0.4681 3.2126151286035021E-01
2L_1111925_SNP G C 0.2678 49 134 0.4537 7.8584805261253865E-01
2L_1111927_SNP A T 0.1081 20 165 0.3845 3.5827199107566055E-01
2L_1111988_SNP C T 0.07653 15 181 0.07556 7.9096078756733856E-02
2L_1112096_SNP A G 0.1562 30 162 0.1878 1.2252880059931104E-01
2L_1112126_SNP G T 0.06842 13 177 0.579 6.7174002823828582E-01
2L_1112159_SNP C T 0.4176 76 106 0.1436 5.9758786718940096E-02
2L_1112472_SNP G C 0.1398 26 160 0.5703 5.1999479358179590E-01
2L_1112473_SNP A T 0.1771 34 158 0.5635 7.1561419448300678E-01
2L_1112479_SNP C T 0.1152 22 169 0.5254 5.9025374165856204E-01
2L_1112488_SNP G C 0.4457 82 102 0.01438 2.3530216015431146E-02
2L_1112503_SNP T C 0.1737 33 157 0.7681 9.2141679792252440E-01
2L_1112511_SNP C A 0.3172 59 127 0.05847 7.1627367342658552E-02
2L_1112779_DEL T TT 0.2586 45 129 0.4496 6.2551986724370501E-01
2L_1112890_SNP A G 0.3189 59 126 0.8598 6.4332256437391433E-01
2L_1112909_SNP T C 0.1333 24 156 0.5275 7.4055227540911561E-01
2L_1112918_DEL A ATCCTA 0.1702 32 156 0.5469 8.6213352330313175E-01
2L_1112926_SNP G T 0.0625 12 180 0.0666 3.1684101588687376E-02
2L_1112930_SNP A G 0.1081 20 165 0.5803 9.1858100930469211E-01
2L_1112995_SNP G A 0.06283 12 179 0.3119 2.3355258711845339E-01
2L_1113004_SNP A G 0.1276 25 171 0.7646 7.5101137791898998E-01
2L_1113029_SNP A G 0.05319 10 178 0.5021 6.7988793025891070E-01
2L_1113083_SNP A G 0.1765 33 154 0.7965 9.8609379555556242E-01
2L_1113119_SNP C G 0.1842 35 155 0.7667 8.1660771705310942E-01
2L_1113169_SNP T C 0.2663 49 135 0.5633 7.4366220461686117E-01
2L_1113327_SNP A G 0.1042 20 172 0.8837 8.4174313929931044E-01
2L_1113348_SNP T C 0.4086 76 110 0.6875 6.9509737639332325E-01
2L_1113386_SNP A C 0.117 22 166 0.5815 8.0344033773097334E-01
2L_1113434_SNP C T 0.3989 75 113 0.6992 6.5263025508659456E-01
2L_1113440_SNP C T 0.3946 73 112 0.89 8.9935997640645049E-01
2L_1113491_SNP A G 0.05528 11 188 0.1246 1.5116602295237136E-01
2L_1113494_SNP A G 0.1204 23 168 0.6169 6.3937232910484321E-01
2L_1113507_SNP T G 0.3966 71 108 0.9498 7.9900531703164690E-01
2L_1113516_SNP G A 0.2447 46 142 0.5494 5.3712478849774126E-01
2L_1113517_SNP C T 0.2419 45 141 0.4762 5.2094564325822657E-01
2L_1113523_SNP A G 0.4365 79 102 0.9555 7.7342046659266250E-01
2L_1113531_SNP G A 0.2378 44 141 0.5958 6.1445567728089623E-01
2L_1113535_SNP C T 0.4372 80 103 0.9605 8.4356420641797447E-01
2L_1113552_SNP T C 0.1071 21 175 0.58 5.4657456316069819E-01
2L_1113623_SNP A G 0.1868 34 148 0.1348 9.2282740784351946E-02
2L_1113638_SNP T C 0.2186 40 143 0.2591 1.9494265048679760E-01
2L_1113702_SNP T C 0.2973 55 130 0.9377 7.3221955102168357E-01
2L_1113736_SNP T C 0.08995 17 172 0.6913 6.7825623644033106E-01
2L_1113777_SNP T G 0.1042 20 172 0.3791 4.2361739765873230E-01
2L_1113782_SNP A G 0.055 11 189 0.7712 6.7607126177308130E-01
2L_1113808_SNP A G 0.1309 25 166 0.8859 8.7512739322155042E-01
2L_1113813_SNP A C 0.3552 65 118 0.8648 9.2967582779591629E-01
2L_1113814_DEL T TC 0.06 12 188 0.7488 6.3976648396088898E-01
2L_1113823_SNP A C 0.055 11 189 0.7712 6.7607126177308130E-01
2L_1113869_SNP A C 0.07692 14 168 0.2916 2.4956746286584164E-01
2L_1113870_SNP A C 0.3911 70 109 0.9829 9.2900558520869669E-01
2L_1113881_SNP A G 0.4378 81 104 0.6003 5.4888469852418820E-01
2L_1113940_SNP G A 0.4293 79 105 0.9834 8.8382119039780838E-01
2L_1113957_INS TTCTCCCTAAGATACTTACCCCCTAGAAGT C 0.0914 17 169 0.7309 6.3918552333687706E-01
2L_1113971_SNP G A 0.05851 11 177 0.9911 8.4941936158982523E-01
2L_1113989_SNP T G 0.2967 54 128 0.6384 8.0218953520108061E-01
2L_1114014_SNP T G 0.1256 25 174 0.5116 3.2326347299258307E-01
2L_1114017_SNP T C 0.1451 28 165 0.6639 6.2503239201850436E-01
2L_1114080_SNP C G 0.3898 69 108 0.7947 8.7852690608336170E-01
2L_1114134_SNP A T 0.1283 24 163 0.9931 9.2890130881449884E-01
2L_1114213_SNP A G 0.09341 17 165 0.8506 6.9159124192491173E-01
2L_1114241_SNP A G 0.09184 18 178 0.1851 1.2141977849383001E-01
2L_1114251_SNP T G 0.1364 27 171 0.1987 4.3490485776291075E-02
2L_1114255_SNP T C 0.2396 46 146 0.2488 1.2840993117371180E-01
2L_1114257_SNP A T 0.1371 27 170 0.1976 4.3578571583024195E-02
2L_1114304_INS CC C 0.08021 15 172 0.7401 7.9527616314292182E-01
2L_1114346_DEL C CAC 0.139 26 161 0.2736 1.9245912454749003E-01
2L_1114355_SNP A C 0.08673 17 179 0.4618 3.0055137113148322E-01
2L_1114375_SNP T C 0.107 20 167 0.6459 5.5509369504760819E-01
2L_1114376_SNP T A 0.1053 20 170 0.796 8.1760093361974162E-01
2L_1114385_SNP T A 0.2032 38 149 0.5649 3.7570570554532490E-01
2L_1114397_SNP G A 0.2054 38 147 0.6924 5.3382276003979834E-01
2L_1114401_SNP A T 0.2108 39 146 0.6474 4.5424301768569630E-01
2L_1114434_SNP T C 0.303 50 115 0.7581 7.1305332290334356E-01
2L_1114455_SNP G T 0.07071 14 184 0.5061 5.8755337500814675E-01
2L_1114514_SNP T G 0.1204 23 168 0.536 5.7727657928359211E-01
2L_1114572_INS GT G 0.322 57 120 0.241 1.3598592147288047E-01
2L_1114581_SNP G A 0.3681 67 115 0.3993 4.6331607848327594E-01
2L_1114595_SNP A G 0.1152 22 169 0.1523 3.0454333362623176E-01
2L_1114623_SNP T C 0.2717 50 134 0.3482 3.8943618481143327E-01
2L_1114810_DEL C CAT 0.1123 21 166 0.8849 7.2279252281199036E-01
2L_1114922_SNP T C 0.2742 51 135 0.1287 1.0700834430970430E-01
2L_1114929_SNP A G 0.1702 32 156 0.6757 9.2856619012687269E-01
2L_1114933_SNP G A 0.2381 45 144 0.8657 6.1502003354857959E-01
2L_1114935_SNP C T 0.2461 47 144 0.9746 9.0475613162130775E-01
2L_1115018_SNP A T 0.3576 59 106 0.4991 6.6290108252717006E-01
2L_1115092_SNP A G 0.08242 15 167 0.4423 6.9906721867164034E-01
2L_1115133_SNP T C 0.05025 10 189 0.949 9.9682091599012568E-01
2L_1115594_SNP C G 0.0567 11 183 0.6502 9.8089129559222132E-01
2L_1115602_SNP G A 0.4728 87 97 0.3408 5.4662541633068207E-01
2L_1115606_SNP T C 0.2969 57 135 0.8305 9.2811356279478641E-01
2L_1115689_SNP A G 0.1198 23 169 0.4037 3.4817509547093917E-01
2L_1115725_SNP C T 0.1186 23 171 0.1085 2.1486942974550183E-01
2L_1115773_SNP T C 0.2283 42 142 0.4732 5.9508276041987807E-01
2L_1115827_SNP G A 0.2056 37 143 0.3036 4.0605166015575156E-01
2L_1115857_SNP C T 0.07778 14 166 0.6055 6.4331789827835317E-01
2L_1115902_SNP A G 0.08947 17 173 0.4374 4.8442779552474591E-01
2L_1115948_SNP G A 0.1875 36 156 0.9481 9.6117503887071032E-01
2L_1115949_SNP G A 0.1765 33 154 0.8189 7.7777793193381539E-01
2L_1115950_DEL G GG 0.05155 10 184 0.3844 4.5172785359105727E-01
2L_1115960_SNP A C 0.4171 78 109 0.8902 8.7168024381822684E-01
2L_1115966_SNP A T 0.1917 37 156 0.7359 6.9503158284845967E-01
2L_1115979_INS TTTG AA 0.1042 20 172 0.3042 3.3840755194593808E-01
2L_1115982_SNP T C 0.3172 59 127 0.8955 8.3027505963351600E-01
2L_1115994_SNP T C 0.07732 15 179 0.2368 3.2667598107093365E-01
2L_1116036_INS T TG 0.3102 58 129 0.6492 3.9991514620715873E-01
2L_1116039_SNP T A 0.3032 57 131 0.7047 4.3624304605184538E-01
2L_1116042_SNP T C 0.3152 58 126 0.8016 5.1958192558002581E-01
2L_1116043_SNP A T 0.3135 58 127 0.7673 4.7632330264475264E-01
2L_1116058_SNP G C 0.3175 60 129 0.7725 4.9894152624844879E-01
2L_1116084_SNP C A 0.3191 60 128 0.9514 6.7777342256533524E-01
2L_1116154_SNP G A 0.1323 25 164 0.7328 7.5521638794716273E-01
2L_1116164_SNP T C 0.1368 26 164 0.5495 5.7393132053357965E-01
2L_1116166_DEL TCG T 0.3588 61 109 0.7875 5.8707941998223268E-01
2L_1116191_SNP C A 0.1444 27 160 0.6407 9.3817909030616453E-01
2L_1116297_SNP G A 0.1244 24 169 0.4509 4.9148970171373763E-01
2L_1116298_SNP C G 0.2826 52 132 0.0521 1.0632445734014251E-01
2L_1116316_SNP A G 0.2826 52 132 0.04543 4.7892164003646029E-02
2L_1116363_SNP T G 0.07853 15 176 0.3395 2.4624101563318423E-01
2L_1116387_SNP A T 0.3716 68 115 0.3402 5.1014961644506251E-01
2L_1116606_SNP A G 0.4773 84 92 0.374 4.5799615356916534E-01
2L_1116734_SNP A C 0.3913 72 112 0.3703 3.5193574910043501E-01
2L_1116825_SNP T C 0.1192 23 170 0.6421 5.8154511286538879E-01
2L_1116833_SNP C A 0.3833 69 111 0.5202 5.4489219364182162E-01
2L_1116834_INS G GA 0.3642 63 110 0.4282 4.6878640819261641E-01
2L_1116850_SNP G T 0.1146 22 170 0.5101 3.6458303578392548E-01
2L_1116858_SNP A G 0.06667 13 182 0.1598 1.6998493963859262E-01
2L_1117021_SNP C T 0.1632 31 159 0.485 5.5616248550333691E-01
2L_1117032_SNP A G 0.07368 14 176 0.2636 2.0533945817195309E-01
2L_1117033_SNP C T 0.07407 14 175 0.4281 3.2427254855630949E-01
2L_1117056_SNP A G 0.4365 79 102 0.2134 1.8505777067780083E-01
2L_1117280_INS TT T 0.2611 47 133 0.8856 8.6807166364996413E-01
2L_1117360_SNP A T 0.4486 83 102 0.162 2.5407684604016201E-01
2L_1117370_SNP G C 0.05181 10 183 0.4457 4.5677617009455285E-01
2L_1117404_SNP G T 0.09474 18 172 0.4628 3.8245030627468557E-01
2L_1117414_SNP T A 0.4595 85 100 0.6867 9.9637354322942007E-01
2L_1117425_DEL C CC 0.4211 72 99 0.5696 7.7813073179589320E-01
2L_1117429_SNP C A 0.07527 14 172 0.6636 7.3866371848357248E-01
2L_1117549_SNP T C 0.1623 31 160 0.818 7.4475885589684232E-01
2L_1117578_SNP A G 0.0929 17 166 0.6477 9.6371408087405630E-01
2L_1117915_SNP C G 0.09091 16 160 0.9641 9.3029033467001665E-01
2L_1118044_SNP C T 0.3915 74 115 0.7749 9.1203742500511487E-01
2L_1118172_SNP A C 0.3846 70 112 0.6685 6.6818181166359925E-01
2L_1118222_SNP C G 0.2903 54 132 0.7017 9.7994961757817334E-01
2L_1118298_SNP T C 0.2941 55 132 0.2017 2.0244931668759647E-01
```
