## Supplementary material for "Roles of *PKCdelta* in Photoperiod and Circadian Regulations in *Drosophila melanogaster*": File S7 (part 2 of 123)

```
2L_1118432_SNP A C 0.2143 39 143 0.3147 3.8181614660609953E-01
2L_1118520_DEL G GC 0.2593 49 140 0.09296 1.3407967297463474E-01
2L_1118544_SNP C T 0.06566 13 185 0.5316 4.8200026585199451E-01
2L_1118575_SNP A G 0.1755 33 155 0.3337 3.4723539963454053E-01
2L_1118585_SNP A G 0.06218 12 181 0.2378 1.5166209630827110E-01
2L_1118639_SNP A G 0.07179 14 181 0.2898 2.7195301630212332E-01
2L_1118823_SNP C G 0.1474 28 162 0.4455 5.3165313415925997E-01
2L_1118829_SNP T A 0.3138 59 129 0.1889 2.0089630753614574E-01
2L_1118883_SNP T G 0.1376 26 163 0.1698 1.5986428762803617E-01
2L_1118926_SNP A G 0.1406 27 165 0.1913 1.9819706020392425E-01
2L_1119089_SNP C T 0.08763 17 177 0.6296 9.7743929952780273E-01
2L_1119150_SNP A G 0.4339 82 107 0.2134 2.1588183098178637E-01
2L_1119158_SNP G A 0.1244 24 169 0.681 9.7521986609857747E-01
2L_1119160_SNP A C 0.2888 54 133 0.115 1.5001000716844615E-01
2L_1119216_SNP G A 0.427 79 106 0.2941 2.3708558922961009E-01
2L_1119252_SNP T C 0.4409 82 104 0.2006 2.1624367394779831E-01
2L_1119259_SNP C T 0.4385 82 105 0.2223 2.2476956689240613E-01
2L_1119278_SNP A G 0.3016 57 132 0.05017 5.7350044665616752E-02
2L_1119349_SNP C G 0.2717 50 134 0.1377 1.6984076866170705E-01
2L_1119379_SNP G A 0.2043 38 148 0.535 9.9747008598581344E-01
2L_1119421_SNP T A 0.3369 63 124 0.308 1.7564082082843380E-01
2L_1119422_SNP G T 0.356 68 123 0.3175 2.7115903597590518E-01
2L_1119429_DEL A TG 0.3474 66 124 0.3016 1.9755870449742019E-01
2L_1119433_SNP G A 0.3474 66 124 0.3768 3.3420875801829408E-01
2L_1119436_SNP T C 0.3508 67 124 0.3189 2.7056965726431303E-01
2L_1119440_SNP T A 0.1937 37 154 0.5938 9.0340942369760657E-01
2L_1119452_SNP A T 0.1875 36 156 0.8821 6.7233023136623049E-01
2L_1119456_SNP T G 0.1789 34 156 0.9393 9.4939762323283428E-01
2L_1119457_SNP G A 0.1885 36 155 0.8865 6.7717168045769349E-01
2L_1119468_SNP G A 0.1875 36 156 0.8821 6.7233023136623049E-01
2L_1119482_SNP C A 0.3564 67 121 0.5339 6.0512757523849015E-01
2L_1119521_SNP G A 0.4894 92 96 0.1489 9.3392399936168102E-02
2L_1119531_SNP A C 0.2147 41 150 0.02132 3.5607571466753717E-02
2L_1119616_SNP G A 0.1443 28 166 0.19 2.0277410029640530E-01
2L_1119654_SNP G A 0.3455 66 125 0.3678 2.9912884960368136E-01
2L_1119722_SNP T C 0.1872 35 152 0.392 6.0217336107368813E-01
2L_1119764_SNP C A 0.1813 33 149 0.2297 3.0441699677668377E-01
2L_1119768_SNP A G 0.2513 47 140 0.4882 3.1497484950225674E-01
2L_1119869_SNP T C 0.1399 27 166 0.1567 1.8121987239770121E-01
2L_1120051_SNP T C 0.1374 25 157 0.7011 5.9298751056444998E-01
2L_1120081_SNP C T 0.06633 13 183 0.517 3.2891653647603025E-01
2L_1120113_SNP T G 0.1895 36 154 0.2721 1.9439724527110847E-01
2L_1120114_SNP T G 0.1852 35 154 0.2807 1.9405035866792497E-01
2L_1120133_SNP A T 0.1518 29 162 0.1081 9.4096157819653969E-02
2L_1120154_SNP T C 0.1344 25 161 0.5418 5.3154214671121625E-01
2L_1120222_SNP G A 0.1459 27 158 0.2455 3.8973294509810863E-01
2L_1120252_SNP C T 0.4787 90 98 0.4414 5.7881989921757981E-01
2L_1120403_SNP C T 0.3933 70 108 0.1558 2.2484891285659858E-01
2L_1120501_SNP A T 0.1958 37 152 0.4897 5.2397418884172953E-01
2L_1120511_SNP G A 0.388 71 112 0.9758 9.5982046210777183E-01
2L_1120531_SNP C A 0.4425 77 97 0.9974 9.8481813167335785E-01
2L_1120634_SNP A G 0.1579 30 160 0.4445 4.9749940921248992E-01
2L_1120668_SNP T C 0.1702 32 156 0.7872 9.3897822172493139E-01
2L_1120702_SNP A G 0.1444 27 160 0.3354 3.6210164435133485E-01
2L_1120707_SNP A G 0.3702 67 114 0.9606 7.0694601010167757E-01
2L_1120719_SNP G A 0.3616 64 113 0.3711 4.5182460541578318E-01
2L_1120827_SNP A G 0.1451 28 165 0.3471 3.6522081470208512E-01
2L_1120839_DEL A AA 0.4348 80 104 0.368 3.7328859050049767E-01
2L_1120994_SNP G C 0.3037 58 133 0.5154 6.8625307635314992E-01
2L_1121000_SNP G C 0.1481 28 161 0.4123 5.3541456176754487E-01
2L_1121021_SNP G T 0.1117 21 167 0.6827 9.9730752307538451E-01
2L_1121029_SNP A G 0.1989 37 149 0.1855 1.6739861594844707E-01
2L_1121079_INS TTT T 0.1111 22 176 0.1891 3.2303552192501128E-01
2L_1121414_SNP T C 0.3539 63 115 0.3506 6.0054145201025455E-01
2L_1121458_SNP G A 0.05641 11 184 0.6272 8.8979207477378131E-01
2L_1121632_SNP T C 0.4229 74 101 0.1841 3.1415135403747152E-01
2L_1121647_SNP A G 0.4425 77 97 0.1542 2.5426991361975215E-01
2L_1121736_SNP A C 0.4641 84 97 0.5207 7.3802725259771307E-01
2L_1121802_SNP G A 0.3902 64 100 0.2366 8.6993390910545365E-02
2L_1121844_SNP A C 0.09091 17 170 0.9012 6.1286882276335530E-01
2L_1121845_SNP A T 0.08901 17 174 0.647 5.2719380566197938E-01
2L_1121875_SNP G A 0.3539 63 115 0.6949 9.8571623269708808E-01
2L_1121886_SNP T C 0.1399 27 166 0.1366 1.5490875275909410E-01
2L_1121888_SNP A G 0.1957 36 148 0.383 1.3873930982416771E-01
2L_1121958_SNP T A 0.1895 36 154 0.3727 4.2195618369511489E-01
2L_1121960_SNP C T 0.1134 22 172 0.7291 5.7233306533582629E-01
2L_1121964_INS A ATA 0.478 87 95 0.7309 4.1866528138319326E-01
2L_1121983_DEL A AAACA 0.09524 18 171 0.8988 5.4554021885717763E-01
2L_1121999_SNP G A 0.3533 65 119 0.8583 6.0665435561812431E-01
2L_1122004_SNP C T 0.3408 61 118 0.8301 7.0595266154599767E-01
2L_1122029_SNP C T 0.09043 17 171 0.8261 5.1858188101842484E-01
2L_1122033_SNP A C 0.4332 81 106 0.5726 4.9094728357116202E-01
2L_1122045_DEL TG A 0.2199 42 149 0.5481 5.0617965084074190E-01
2L_1122090_SNP C T 0.1297 24 161 0.9736 6.5646739319711678E-01
2L_1122115_SNP T C 0.1489 28 160 0.9426 6.1826040300273044E-01
2L_1122167_SNP C T 0.07614 15 182 0.3299 2.7703818531705571E-01
2L_1122173_INS TA G 0.08421 16 174 0.54 4.6992904557176962E-01
2L_1122310_INS CGGAG C 0.08718 17 178 0.5619 6.0460759021205024E-01
2L_1122361_SNP C A 0.114 22 171 0.00962 5.2986264316750402E-03
2L_1122455_SNP G A 0.05699 11 182 0.5863 3.7982256295436767E-01
2L_1122495_SNP G A 0.2308 42 140 0.1096 9.6835384987214113E-02
2L_1122654_INS TAGAT T 0.3696 68 116 0.4007 4.4391200643047657E-01
2L_1122656_SNP A G 0.2 38 152 0.6819 8.5689960272336496E-01
2L_1122684_SNP G A 0.3989 75 113 0.3519 3.2355124455393747E-01
2L_1122755_SNP T C 0.427 76 102 0.5171 6.9365534850018840E-01
2L_1122859_SNP T C 0.1518 29 162 0.1285 2.0744721868172100E-01
2L_1122864_SNP C G 0.07179 14 181 0.2183 4.0363188479648826E-01
2L_1122986_SNP C T 0.2162 40 145 0.9799 7.9905339227097316E-01
2L_1122988_DEL A AA 0.1694 31 152 0.9511 9.5133622681975194E-01
2L_1123046_SNP G T 0.1309 25 166 0.4125 4.7506924694930863E-01
2L_1123091_SNP G C 0.1451 28 165 0.8154 9.1213074666864014E-01
2L_1123262_SNP C T 0.1406 27 165 0.3444 3.2916785095333356E-01
2L_1123268_SNP C T 0.05102 10 186 0.03962 3.6545175949698964E-02
2L_1123274_SNP G C 0.4586 83 98 0.4675 4.1370886318556643E-01
2L_1123312_SNP T A 0.09231 18 177 0.2645 2.6984128843960076E-01
2L_1123329_SNP A G 0.1534 29 160 0.8472 9.7115310248424092E-01
2L_1123431_SNP A G 0.1947 37 153 0.2982 3.3156011846302957E-01
2L_1123455_INS CC C 0.05181 10 183 0.5728 4.7833453576237472E-01
2L_1123796_SNP A G 0.2983 54 127 0.8308 6.7721676879707648E-01
2L_1123839_SNP G A 0.1969 38 155 0.1065 6.7882591960496563E-02
2L_1123847_SNP G A 0.1231 24 171 0.4703 7.8230833728309634E-01
2L_1123878_DEL A ACTAA 0.1366 25 158 0.9152 7.0532826918665315E-01
2L_1123952_SNP T A 0.1257 24 167 0.3401 4.0085309190516050E-01
2L_1124007_SNP G T 0.2278 41 139 0.4847 4.1322937205469057E-01
2L_1124056_SNP T G 0.07216 14 180 0.3625 4.8532522958603175E-01
2L_1124090_DEL C CC 0.1556 28 152 0.3697 4.0415733798686437E-01
2L_1124210_SNP T C 0.07071 14 184 0.6873 9.5217375386698166E-01
2L_1124238_DEL T TCCGCGGATTA 0.3027 56 129 0.272 4.0363369875266186E-01
2L_1124312_SNP A T 0.1198 23 169 0.5999 6.6384170350650462E-01
2L_1124486_SNP G C 0.5 92 92 0.04615 9.3123473440420934E-02
2L_1124493_SNP A G 0.09375 18 174 0.1008 1.1835018530830799E-01
2L_1124668_SNP T C 0.1658 31 156 0.7946 7.3796294283182351E-01
2L_1124684_SNP T G 0.1907 37 157 0.5189 5.4017262950346812E-01
2L_1124826_SNP T A 0.07614 15 182 0.1655 1.3495464606150143E-01
2L_1124850_SNP T C 0.09574 18 170 0.9703 8.6187730034414334E-01
2L_1124852_SNP A G 0.4946 91 93 0.6336 5.7534268880423456E-01
2L_1124853_SNP G A 0.1031 20 174 0.478 3.7732496532968551E-01
2L_1124867_SNP C T 0.2396 46 146 0.4576 6.1892821375991858E-01
2L_1124878_SNP T G 0.1077 21 174 0.9298 8.3081864771972136E-01
2L_1124919_SNP A G 0.1927 37 155 0.5441 6.3422565355720772E-01
2L_1124979_SNP A C 0.328 61 125 0.4768 3.7915985570721611E-01
2L_1124988_SNP G T 0.09794 19 175 0.1158 8.9943258630295175E-02
2L_1124990_SNP G A 0.07979 15 173 0.6911 5.8560013408463019E-01
2L_1125032_SNP A G 0.1726 34 163 0.9752 9.0357931832445504E-01
2L_1125044_SNP C T 0.1146 22 170 0.931 8.6582536854759218E-01
2L_1125067_SNP A C 0.05155 10 184 0.4041 4.7785475893689244E-01
2L_1125080_SNP T A 0.2169 41 148 0.5787 5.5220206020478679E-01
2L_1125137_SNP C A 0.1576 29 155 0.3431 3.4812516542843530E-01
2L_1125150_SNP A G 0.2054 38 147 0.0693 9.1244443866584701E-02
2L_1125171_SNP T C 0.1289 25 169 0.578 5.9505910973785714E-01
2L_1125207_SNP T C 0.2513 48 143 0.2358 2.0328800960535887E-01
2L_1125280_SNP A C 0.1217 23 166 0.0232 3.7792731275132739E-02
2L_1125298_SNP C G 0.4162 77 108 0.1163 2.2651759610116717E-01
2L_1125621_SNP T A 0.2011 38 151 0.1106 1.6185596989038309E-01
2L_1125627_DEL C CC 0.2707 49 132 0.3718 4.6525137614878764E-01
2L_1125632_SNP T A 0.06283 12 179 0.8433 9.4912194887420109E-01
2L_1125826_SNP T A 0.08901 17 174 0.1279 1.7592240526997727E-01
2L_1125938_SNP G T 0.06736 13 180 0.2534 3.7459183701659071E-01
2L_1126049_SNP A T 0.2391 44 140 0.2225 1.8734231768603093E-01
2L_1126059_SNP T C 0.3587 66 118 0.1088 1.1107577420304970E-01
2L_1126100_SNP C A 0.08247 16 178 0.6267 5.0803887204895659E-01
2L_1126143_SNP C T 0.3799 68 111 0.3421 4.4256667313815123E-01
2L_1126145_SNP A C 0.3722 67 113 0.3503 4.4389554903204065E-01
2L_1126178_SNP A G 0.1458 28 164 0.3819 4.0935023776068424E-01
2L_1126333_SNP T C 0.2067 37 142 0.3734 4.4233522922873847E-01
2L_1126364_SNP G C 0.4091 72 104 0.2668 2.7482625496437252E-01
2L_1126385_SNP G A 0.05051 10 188 0.2003 2.7004640645426059E-01
2L_1126388_SNP T C 0.173 32 153 0.5335 7.8627110870830608E-01
2L_1126396_SNP G C 0.05528 11 188 0.6669 6.5391880550270987E-01
2L_1126401_SNP T G 0.3278 59 121 0.8147 8.5817460085659958E-01
2L_1126532_SNP T C 0.05291 10 179 0.2075 2.1248124285226155E-01
2L_1126607_SNP A G 0.05076 10 187 0.8313 7.3680058152594796E-01
2L_1126616_SNP A C 0.09945 18 163 0.5825 5.0681672043784864E-01
2L_1126693_SNP C A 0.4973 92 93 0.2221 2.5558303606593713E-01
2L_1126726_DEL A AGAGCGATCAGTTCAGATAATAAA 0.1459 27 158 0.8795 6.6948026542477379E-01
2L_1126774_SNP A G 0.09184 18 178 0.3781 4.6985751635018091E-01
2L_1126795_SNP C A 0.09744 19 176 0.7292 8.3299973885104939E-01
2L_1126836_SNP T C 0.2165 42 152 0.5397 3.7404685167626872E-01
2L_1126851_SNP G A 0.2073 40 153 0.6434 4.6554064276701856E-01
2L_1127003_SNP G T 0.08629 17 180 0.1435 1.7082269682460594E-01
2L_1127024_DEL G GC 0.2246 42 145 0.8512 9.6036302866389645E-01
2L_1127033_SNP C A 0.2751 52 137 0.8033 6.5780709110760682E-01
2L_1127040_SNP T C 0.3297 61 124 0.5951 7.5423232318056133E-01
2L_1127079_SNP T C 0.199 38 153 0.04848 4.5522554605384319E-02
2L_1127106_SNP T G 0.07143 14 182 0.08599 1.2283996994809143E-01
2L_1127115_SNP C T 0.2011 37 147 0.08553 1.1065735462585047E-01
2L_1127124_SNP G A 0.3228 61 128 0.3574 3.0787025486613795E-01
2L_1127130_SNP A T 0.1813 35 158 0.6672 5.1260948869760492E-01
2L_1127134_SNP A C 0.3474 66 124 0.3413 2.8207028721423755E-01
2L_1127155_SNP T A 0.09278 18 176 0.7239 5.7101668902923053E-01
2L_1127162_SNP T G 0.3404 64 124 0.3764 3.4924158705293518E-01
2L_1127166_SNP C T 0.1804 35 159 0.4825 4.0587957521292228E-01
2L_1127215_SNP A T 0.1865 36 157 0.8127 6.8928070976838107E-01
2L_1127221_SNP T G 0.3135 58 127 0.13 1.6260375004047567E-01
2L_1127228_SNP T G 0.123 23 164 0.5877 7.7306454541968828E-01
2L_1127304_SNP G T 0.1295 25 168 0.2497 2.1355072694040789E-01
2L_1127333_SNP T C 0.05789 11 179 0.3045 3.9236104466104271E-01
2L_1127560_DEL C CAAGC 0.1795 35 160 0.324 4.5762984207922275E-01
2L_1127580_SNP A G 0.1701 33 161 0.2531 3.7360656695803929E-01
2L_1127597_SNP G C 0.1755 33 155 0.7609 7.3664843232975152E-01
2L_1127617_SNP T G 0.172 32 154 0.9819 7.5454782197244086E-01
2L_1127659_INS G GG 0.3 54 126 0.2813 4.6127284824877002E-01
2L_1127667_SNP C T 0.2 38 152 0.5822 5.7787810565323672E-01
2L_1127696_SNP A G 0.1562 30 162 0.5618 5.0386519090454907E-01
2L_1127815_SNP G A 0.06154 12 183 0.9541 9.7159598953001147E-01
2L_1127898_SNP A G 0.1323 25 164 0.8012 6.9205881805920000E-01
2L_1127970_SNP T C 0.05076 10 187 0.7793 7.3228625761437605E-01
2L_1127973_SNP A C 0.3672 65 112 0.6327 6.7822526633317159E-01
2L_1127981_SNP A G 0.2567 48 139 0.1208 1.2797440628178836E-01
2L_1128022_SNP A G 0.05556 11 187 0.786 9.1905298162458371E-01
2L_1128050_SNP T C 0.2108 39 146 0.3084 2.8675845987746951E-01
2L_1128061_SNP T C 0.05729 11 181 0.8788 8.5552092514934930E-01
2L_1128114_DEL C CTATGGCGC 0.1882 35 151 0.3716 2.6467005349647099E-01
2L_1128211_SNP A G 0.2251 43 148 0.5886 6.8035796935362258E-01
2L_1128240_SNP A C 0.414 77 109 0.05038 1.0417025614987774E-01
2L_1128310_SNP G C 0.3923 71 110 0.4137 5.7608150610010511E-01
2L_1128486_SNP T G 0.3296 59 120 0.6996 6.3967732895827401E-01
2L_1128491_SNP T G 0.07865 14 164 0.7359 9.1772746492729074E-01
2L_1128502_SNP T C 0.07254 14 179 0.02809 1.7832393800740014E-02
2L_1128503_SNP T A 0.4667 84 96 0.3291 2.3188461850502140E-01
2L_1128515_SNP A G 0.08205 16 179 0.06733 4.8059706014832400E-02
2L_1128517_DEL G GGGGAGCA 0.08 14 161 0.832 6.5160157501127625E-01
2L_1128572_SNP T C 0.08763 17 177 0.1134 9.0390525819819878E-02
2L_1128638_SNP A C 0.1289 25 169 0.2153 1.7644479129301516E-01
2L_1128663_SNP A G 0.459 84 99 0.3087 4.6413356436311903E-01
2L_1128733_SNP C T 0.134 26 168 0.597 7.7694841301954465E-01
2L_1128759_DEL T TGCCTAAAAT 0.06599 13 184 0.7286 5.3223618996971833E-01
2L_1128778_SNP G C 0.3511 66 122 0.08797 1.5894824984989775E-01
2L_1128813_SNP A T 0.2188 42 150 0.6313 7.8745625842850209E-01
2L_1128822_SNP T C 0.06566 13 185 0.5739 5.1034297336674717E-01
2L_1128846_SNP A G 0.2042 39 152 0.6786 8.0420361940089868E-01
2L_1128863_SNP A C 0.2304 44 147 0.7696 9.1998521346486151E-01
2L_1128988_SNP C G 0.1632 31 159 0.7791 8.6348170263596624E-01
2L_1128993_SNP T A 0.1719 33 159 0.7955 8.6996275078650265E-01
2L_1128996_SNP A G 0.1771 34 158 0.6615 9.9061433399071219E-01
2L_1129012_SNP C A 0.2903 54 132 0.4646 5.5838011097717821E-01
2L_1129033_SNP C A 0.2256 44 151 0.8617 8.2778935273303289E-01
2L_1129092_SNP A T 0.07071 14 184 0.7911 7.4671277711065842E-01
2L_1129101_SNP A G 0.1579 30 160 0.6342 9.7163423933110205E-01
2L_1129146_SNP G T 0.06486 12 173 0.6717 7.8548796551734612E-01
2L_1129191_SNP C T 0.1771 34 158 0.3349 6.4876979707865823E-01
2L_1129261_SNP A G 0.09444 17 163 0.6731 9.0557115391879672E-01
2L_1129286_SNP T G 0.2963 56 133 0.4031 5.0278633253559812E-01
2L_1129443_SNP T G 0.2356 45 146 0.2444 4.3355961649345642E-01
2L_1129613_SNP A C 0.4121 75 107 0.6114 7.3791451502660177E-01
2L_1129670_SNP A C 0.05759 11 180 0.7826 8.6844352673537217E-01
2L_1129806_SNP T C 0.199 38 153 0.7676 6.3453741889943782E-01
2L_1129849_SNP T C 0.06417 12 175 0.8549 8.2663505843904217E-01
2L_1129978_SNP A G 0.2819 53 135 0.7604 8.9332168117092570E-01
2L_1129990_SNP T G 0.07071 14 184 0.11 1.6069427776175582E-01
2L_1130047_SNP T C 0.05376 10 176 0.8386 8.1973776692782685E-01
2L_1130153_SNP T C 0.3 57 133 0.158 1.3832514987280942E-01
2L_1130176_SNP A G 0.4216 78 107 0.8237 6.5016921889240797E-01
2L_1130203_SNP C T 0.3883 73 115 0.02399 2.9169781869348099E-02
2L_1130251_SNP A C 0.2216 41 144 0.8429 6.4342989099656256E-01
2L_1130398_SNP A G 0.3189 59 126 0.8408 8.2394249678835618E-01
2L_1130509_SNP A G 0.2487 48 145 0.2617 4.3326453923945740E-01
2L_1130602_SNP A G 0.224 43 149 0.7939 9.2066454094897709E-01
2L_1130608_SNP C T 0.3476 65 122 0.3451 3.0612200248874921E-01
2L_1130614_SNP T C 0.05882 11 176 0.6353 4.9662312239211681E-01
2L_1130644_SNP T C 0.3587 66 118 0.292 2.7667385720550786E-01
2L_1130995_SNP T C 0.2609 48 136 0.5733 7.0299523601841785E-01
2L_1131082_SNP C T 0.2703 50 135 0.05152 5.6706733463091241E-02
2L_1131100_SNP T C 0.3242 59 123 0.4859 5.2270448643110856E-01
2L_1131191_SNP C G 0.2251 43 148 0.5496 6.1605789745379091E-01
2L_1131223_SNP G C 0.06283 12 179 0.3269 2.5573472420014209E-01
2L_1131232_SNP T A 0.06283 12 179 0.5206 5.3779737708019681E-01
2L_1131237_SNP C T 0.06771 13 179 0.4327 4.5559641152636998E-01
2L_1131290_SNP A G 0.4595 85 100 0.9438 9.3030083128701901E-01
2L_1131350_SNP C T 0.2408 46 145 0.2842 3.4292741747320110E-01
2L_1131377_SNP T C 0.2394 45 143 0.2387 2.9085705531479378E-01
2L_1131413_SNP T C 0.2324 43 142 0.2424 2.9549140583932909E-01
2L_1131491_SNP T C 0.08333 16 176 0.559 4.6809717048782762E-01
2L_1131518_SNP T C 0.1556 28 152 0.9069 9.3455613559689221E-01
2L_1131728_SNP G A 0.2421 46 144 0.6103 9.0089745885560713E-01
2L_1131773_SNP T G 0.3046 53 121 0.3789 4.8380058051462560E-01
2L_1131815_SNP T C 0.3085 58 130 0.7975 9.6290049512808540E-01
2L_1131980_SNP T C 0.4108 76 109 0.4246 2.7464813783502751E-01
2L_1131985_SNP C T 0.08466 16 173 0.7296 6.7785595840524393E-01
2L_1131998_SNP T C 0.09783 18 166 0.9273 8.7302003270082018E-01
2L_1132221_SNP A G 0.4674 86 98 0.6785 8.2129728847841799E-01
2L_1132238_SNP G A 0.2995 56 131 0.9959 7.6236674311101116E-01
2L_1132398_SNP A C 0.4064 76 111 0.1917 3.7844297798465398E-01
2L_1132412_SNP A G 0.2969 57 135 0.1718 4.6114870530002383E-01
2L_1132450_SNP C A 0.3511 66 122 0.2281 3.6186270876613691E-01
2L_1132467_SNP A T 0.3459 64 121 0.3955 2.9922155942909290E-01
2L_1132472_SNP G T 0.2486 46 139 0.06788 1.2452613430121484E-01
2L_1132518_SNP C G 0.3387 63 123 0.3015 3.9700798818169070E-01
2L_1132527_SNP C T 0.2941 55 132 0.2013 3.1964304230500651E-01
2L_1132583_SNP C T 0.3089 59 132 0.05502 1.4883229550651289E-01
2L_1132685_SNP A G 0.3135 58 127 0.1267 2.1911720876653462E-01
2L_1132705_SNP A G 0.2568 47 136 0.09637 1.5617425472125601E-01
2L_1132733_SNP A C 0.2649 49 136 0.08177 1.3825432280957495E-01
2L_1132779_SNP C T 0.3846 70 112 0.1774 2.7075251462687089E-01
2L_1132793_SNP G T 0.3791 69 113 0.1979 3.1787447059969498E-01
2L_1132818_SNP C G 0.3702 67 114 0.1793 2.3246555906675304E-01
2L_1132858_SNP T C 0.3543 62 113 0.149 2.4643300316406969E-01
2L_1132922_SNP A G 0.337 62 122 0.05057 1.2428224085493056E-01
2L_1132928_SNP T C 0.326 59 122 0.04748 1.0002263983900095E-01
2L_1133129_SNP T C 0.2606 49 139 0.5829 8.8573332590303122E-01
2L_1133148_SNP A T 0.0582 11 178 0.5242 6.4928009945461040E-01
2L_1133250_SNP T A 0.1969 38 155 0.5738 5.2027123473925174E-01
2L_1133375_SNP A G 0.1692 33 162 0.288 2.4421341247067940E-01
2L_1133382_SNP G A 0.2649 49 136 0.3497 5.5112428019710880E-01
2L_1133535_SNP T C 0.2842 52 131 0.8337 7.7708178612570988E-01
2L_1133563_DEL T TCATAATC 0.09278 18 176 0.2271 3.2421322312460465E-01
2L_1133590_SNP T C 0.1897 37 158 0.02829 8.4493360578493215E-02
2L_1133592_SNP A T 0.05405 10 175 0.9929 8.4755773498653320E-01
2L_1133612_SNP A T 0.1865 36 157 0.02561 7.5594189148694604E-02
2L_1133655_SNP G C 0.4076 75 109 0.115 1.3111362461657339E-01
2L_1133700_SNP G C 0.09091 18 180 0.07767 1.3729555999211318E-01
2L_1133734_SNP A C 0.1077 21 174 0.1246 2.2221142919766690E-01
2L_1133736_SNP T A 0.1031 20 174 0.0912 1.6672206706527526E-01
2L_1133738_SNP A T 0.1383 26 162 0.2021 2.4413663194521851E-01
2L_1133757_SNP T C 0.1094 21 171 0.1583 2.3893088717648781E-01
2L_1133779_SNP G C 0.4457 82 102 0.6179 8.0512527939198530E-01
2L_1133799_SNP C T 0.4699 86 97 0.5015 6.8096942861733933E-01
2L_1133800_SNP A T 0.05978 11 173 0.3151 2.6003689192412105E-01
2L_1133805_SNP C T 0.1071 21 175 0.3044 4.6108474578080605E-01
2L_1133817_SNP G A 0.1082 21 173 0.127 2.0493928295058395E-01
2L_1133829_SNP T G 0.08205 16 179 0.08044 1.1550710416726395E-01
2L_1134042_SNP C G 0.1562 30 162 0.8131 7.3523823815460432E-01
2L_1134055_SNP T C 0.2292 44 148 0.6135 9.5538926556615378E-01
2L_1134092_SNP C A 0.3277 58 119 0.05878 8.6842491186383208E-02
2L_1134099_SNP T C 0.1082 21 173 0.4028 5.9128626452010447E-01
2L_1134142_SNP A G 0.1632 31 159 0.4071 5.7241257068758933E-01
2L_1134201_DEL C CGGATCATTGTGCGC 0.1244 24 169 0.06015 1.1717149734489340E-01
2L_1134221_SNP C A 0.3298 62 126 0.7922 9.7410539062016477E-01
2L_1134228_SNP C T 0.1593 29 153 0.3153 3.4703593434529434E-01
2L_1134245_SNP A G 0.1596 30 158 0.1596 2.6849607052404689E-01
2L_1134249_SNP G A 0.1309 25 166 0.07394 1.4403348340229605E-01
2L_1134254_SNP T C 0.125 24 168 0.06607 1.3218806485749635E-01
2L_1134262_INS ATTGTA A 0.1302 25 167 0.07528 1.4639568625097721E-01
2L_1134270_SNP G A 0.1257 24 167 0.1134 2.1489862175339391E-01
2L_1134271_INS AC A 0.1309 25 166 0.07944 1.5258866605283417E-01
2L_1134277_SNP G A 0.1316 25 165 0.07909 1.4657824716149415E-01
2L_1134279_SNP C A 0.117 22 166 0.04398 5.1702518775662711E-02
2L_1134282_INS GGG A 0.1309 25 166 0.07944 1.5258866605283417E-01
2L_1134284_SNP T A 0.1277 24 164 0.1156 2.1310218018620708E-01
2L_1134287_SNP C T 0.127 24 165 0.02007 7.8374378007271567E-02
2L_1134288_SNP T A 0.1309 25 166 0.07403 1.4255260523487145E-01
2L_1134291_INS GTCACTTGG TA 0.1302 25 167 0.07168 1.3918443127877034E-01
2L_1134295_SNP T A 0.1302 25 167 0.06605 1.2984615249870102E-01
2L_1134332_SNP T A 0.2637 48 134 0.9018 6.2367108306323649E-01
2L_1134489_SNP C A 0.4693 84 95 0.7231 9.4939090834578066E-01
2L_1134490_SNP T G 0.2 38 152 0.3748 6.0514336428385529E-01
2L_1134797_SNP A G 0.2246 42 145 0.3936 6.1455303106957571E-01
2L_1134799_SNP A T 0.2108 39 146 0.418 6.3895494450453771E-01
2L_1134928_SNP T C 0.05556 11 187 0.4054 4.1436410948466651E-01
2L_1134957_SNP T C 0.4375 77 99 0.6386 7.2081591595264971E-01
2L_1134963_SNP A G 0.1868 34 148 0.7724 9.2598650674521510E-01
2L_1135010_DEL A AGCA 0.226 40 137 0.6146 5.1436815341129005E-01
2L_1135078_SNP A G 0.2458 44 135 0.7969 8.6608414521299182E-01
2L_1135101_SNP A C 0.2286 40 135 0.9095 9.5982966849391826E-01
2L_1135277_SNP T C 0.2474 47 143 0.4815 6.7418416717272511E-01
2L_1135355_SNP C G 0.09744 19 176 0.3504 3.7664334806825328E-01
2L_1135403_SNP C G 0.3404 64 124 0.588 8.5024961654646725E-01
2L_1135471_DEL T TA 0.09794 19 175 0.4013 3.9210976895978400E-01
2L_1135474_SNP C T 0.1026 20 175 0.4556 4.2086549043636090E-01
2L_1135482_SNP A C 0.1117 22 175 0.5059 7.2814512222125027E-01
2L_1135498_SNP T C 0.2283 42 142 0.9717 7.6720482650407074E-01
2L_1135505_INS TTCTTACTTATAACGGTTGCT C 0.07975 13 150 0.7924 6.3983043868100764E-01
2L_1135561_SNP T A 0.1658 31 156 0.5502 6.1051644058239130E-01
2L_1135582_DEL T TAA 0.08649 16 169 0.221 3.7287301958773544E-01
2L_1135597_SNP T A 0.3646 66 115 0.2795 3.9436707368858126E-01
2L_1135612_SNP G A 0.1711 32 155 0.9809 9.3397693928798742E-01
2L_1135625_SNP T A 0.1309 25 166 0.581 8.2137282999090677E-01
2L_1135634_SNP T C 0.1838 34 151 0.6604 5.5157883858618351E-01
2L_1135659_SNP G A 0.1282 25 170 0.5335 6.4042800471178718E-01
2L_1135676_INS T TGTAC 0.4973 93 94 0.1188 1.4943159305867748E-01
2L_1135693_SNP T C 0.4108 76 109 0.3827 5.3204225003881223E-01
2L_1135698_SNP T G 0.1685 31 153 0.7349 8.0900108959753025E-01
2L_1135699_SNP T C 0.08333 16 176 0.2003 1.5259006710831513E-01
2L_1135700_SNP C T 0.1622 30 155 0.7417 8.1315482332152811E-01
2L_1135721_DEL TC T 0.4912 84 87 0.1402 3.2263654856541335E-01
2L_1135768_SNP C T 0.4541 84 101 0.9962 8.0885642472521180E-01
2L_1135780_SNP A C 0.1354 26 166 0.5777 6.9414844968959921E-01
2L_1135807_SNP A T 0.2804 53 136 0.8617 8.5516298854317085E-01
2L_1135947_SNP T G 0.06633 13 183 0.4857 4.3307483541664826E-01
2L_1136084_SNP T C 0.06186 12 182 0.5991 4.4199886742656036E-01
2L_1136098_SNP G A 0.237 41 132 0.7013 6.0322453962575517E-01
2L_1136104_DEL T TCGCCATCGCCAT 0.2716 44 118 0.6497 5.5511628547213987E-01
2L_1136132_DEL A TG 0.1064 20 168 0.6573 6.5653036578923141E-01
2L_1136149_DEL T TGCCGCCCCCACT 0.1913 35 148 0.5958 7.0009292495253694E-01
2L_1136190_SNP A G 0.1105 21 169 0.7117 5.7409704996307365E-01
2L_1136272_SNP G C 0.1862 35 153 0.6615 7.5239602701439567E-01
2L_1136418_SNP C A 0.2275 43 146 0.6672 6.5784806190899237E-01
2L_1136458_SNP G T 0.08808 17 176 0.09665 1.5658388164190196E-01
2L_1136480_SNP G T 0.3956 72 110 0.6782 8.8793353877199455E-01
2L_1136489_SNP A T 0.489 89 93 0.5871 5.1183733946098120E-01
2L_1136493_SNP A T 0.134 26 168 0.8552 8.4735542490234228E-01
2L_1136529_SNP T G 0.2926 55 133 0.4692 5.4814518214388341E-01
2L_1136531_SNP C T 0.06667 13 182 0.3691 3.7070931800077322E-01
2L_1136568_SNP T C 0.1179 23 172 0.3081 3.3065872124066487E-01
2L_1136581_SNP T C 0.1295 25 168 0.02181 1.8743581645794320E-02
2L_1136590_SNP G C 0.1399 27 166 0.02128 3.5339429783452507E-03
2L_1136753_SNP T C 0.1878 37 160 0.3064 2.5142889993455952E-01
2L_1136760_SNP A G 0.1684 33 163 0.2455 2.0317234661893113E-01
2L_1136892_DEL C CAGGAGGGAAGGGTGAGCACTC 0.1344 25 161 0.5881 4.2772505243086401E-01
2L_1136937_SNP G A 0.1803 33 150 0.09406 1.3302906962890793E-01
2L_1137078_SNP T C 0.2742 51 135 0.7998 9.6019433428922474E-01
2L_1137328_DEL C CACCCATCCGGGC 0.05155 10 184 0.5403 4.2407563412255034E-01
2L_1137421_SNP C T 0.05291 10 179 0.8733 8.9564239004525725E-01
2L_1137448_SNP C G 0.2849 53 133 0.5389 5.4840423397199567E-01
2L_1137457_SNP A G 0.1466 28 163 0.793 7.2882113822361871E-01
2L_1137468_SNP A C 0.1392 27 167 0.7352 7.9356818554066821E-01
2L_1137507_SNP C T 0.4064 76 111 0.9317 8.9548256488760059E-01
2L_1137546_SNP T C 0.3936 74 114 0.323 5.2609001354547402E-01
2L_1137551_SNP T C 0.3925 73 113 0.3572 5.8086473694611351E-01
2L_1137664_SNP A G 0.1224 24 172 0.06811 9.3585550144434926E-02
2L_1137675_SNP G A 0.08763 17 177 0.01891 2.2371684819751561E-02
2L_1137682_SNP T C 0.08763 17 177 0.01811 1.9835457723714391E-02
2L_1137698_SNP C T 0.2432 45 140 0.8335 6.0750843593986292E-01
2L_1137701_SNP C T 0.2391 44 140 0.9086 7.2566033173186650E-01
2L_1137703_SNP A C 0.324 58 121 0.8742 9.4208361510786709E-01
2L_1137801_SNP T C 0.1118 18 143 0.6367 7.9198369928061796E-01
2L_1138057_SNP A G 0.2094 40 151 0.7423 8.1882453780126241E-01
2L_1138074_SNP T C 0.3817 71 115 0.6796 6.8620789617275912E-01
2L_1138085_SNP T A 0.1622 30 155 0.8848 7.6800976740934557E-01
2L_1138089_SNP A G 0.1823 35 157 0.9599 8.0029227147755799E-01
2L_1138106_SNP G A 0.4162 77 108 0.877 9.0690428964023928E-01
2L_1138113_SNP A C 0.1667 32 160 0.7842 9.3668185899926515E-01
2L_1138168_SNP A G 0.07143 13 169 0.9041 9.7451115424945334E-01
2L_1138169_SNP C G 0.08696 16 168 0.7752 8.8096344402513915E-01
2L_1138214_DEL C CAATTCAGC 0.05789 11 179 0.7734 8.2824194275072693E-01
2L_1138256_SNP C T 0.5 94 94 0.06424 5.1822009838167447E-02
2L_1138258_INS CC C 0.2294 39 131 0.7452 8.2875196737954626E-01
2L_1138259_SNP T C 0.3063 49 111 0.2593 2.4843405100988503E-01
2L_1138375_SNP T G 0.09645 19 178 0.5091 5.4174318683151435E-01
2L_1138601_SNP A T 0.1036 20 173 0.5305 7.9410739223914306E-01
2L_1138634_SNP C G 0.2391 44 140 0.4721 4.6532175185273150E-01
2L_1138637_SNP A G 0.2378 44 141 0.4703 4.6047134967706049E-01
2L_1138640_SNP A G 0.2337 43 141 0.5236 5.4363393446622643E-01
2L_1138644_SNP A G 0.1058 20 169 0.7547 9.7577109843872778E-01
2L_1138752_SNP G C 0.4634 76 88 0.754 7.5849836182588648E-01
2L_1138771_SNP T C 0.07979 15 173 0.2835 3.0687632298617795E-01
2L_1138817_SNP A G 0.3665 59 102 0.8344 6.8033200480309397E-01
2L_1138848_SNP C T 0.0989 18 164 0.3521 4.3046460112178786E-01
2L_1138916_SNP C T 0.173 32 153 0.2796 1.6146796733910251E-01
2L_1138940_SNP C G 0.4667 84 96 0.3323 3.0133466850413482E-01
2L_1138949_SNP T C 0.2446 45 139 0.01178 1.2360044383303573E-02
2L_1138979_SNP C T 0.1585 29 154 0.3408 4.8514088821588897E-01
2L_1139009_SNP C T 0.4839 90 96 0.6515 6.9300916471516860E-01
2L_1139107_SNP T A 0.2434 46 143 0.5597 4.6857075757304023E-01
2L_1139117_SNP T A 0.06667 13 182 0.1215 1.4326993409245581E-01
2L_1139129_SNP A G 0.4086 76 110 0.7042 6.4173571370859950E-01
2L_1139131_SNP C A 0.4064 76 111 0.7453 6.7737139868926155E-01
2L_1139143_SNP T A 0.05181 10 183 0.1841 2.1989887404444353E-01
2L_1139246_SNP G C 0.4302 77 102 0.8628 8.7469452941953185E-01
2L_1139286_SNP G C 0.3889 70 110 0.1248 9.3586332191872512E-02
2L_1139395_INS TGAGCCTGTTG T 0.05 10 190 0.652 6.7517243234459157E-01
2L_1139414_SNP C A 0.4444 76 95 0.9775 7.5282916108418441E-01
2L_1139426_SNP T C 0.09184 18 178 0.3945 4.5415475753286716E-01
2L_1139431_SNP G A 0.09184 18 178 0.3945 4.5415475753286716E-01
2L_1139435_SNP G C 0.1283 24 163 0.7192 5.8576646587479875E-01
2L_1139449_SNP A G 0.1152 22 169 0.3094 5.5103303599993136E-01
2L_1139486_SNP G T 0.2118 36 134 0.9911 9.2069169065755352E-01
2L_1139513_SNP T C 0.385 72 115 0.6183 8.3442384921994828E-01
2L_1139531_SNP A T 0.3516 64 118 0.9943 7.8719969054300665E-01
2L_1139591_SNP C G 0.08629 17 180 0.4275 5.1923408119521630E-01
2L_1139657_SNP G A 0.3503 62 115 0.4778 3.5674194058503184E-01
2L_1139660_SNP A G 0.07027 13 172 0.6442 9.3815087703362066E-01
2L_1139702_SNP T C 0.114 22 171 0.9657 9.2342910176787474E-01
2L_1139772_SNP C G 0.07143 14 182 0.9135 9.3016493369538866E-01
2L_1139804_SNP G T 0.1639 30 153 0.625 8.5620987405480098E-01
2L_1139836_SNP C T 0.2781 52 135 0.9661 7.2467737614932926E-01
2L_1139851_SNP G A 0.1902 35 149 0.3324 5.1591630190326232E-01
2L_1139878_SNP A C 0.1289 25 169 0.7893 5.7903486312641306E-01
2L_1139886_SNP G A 0.3516 64 118 0.5985 2.0862567344249272E-01
2L_1140132_SNP A C 0.2579 49 141 0.1283 2.4086140724806282E-01
2L_1140148_SNP C T 0.05076 10 187 0.4596 4.9855633529927779E-01
2L_1140156_DEL T TCA 0.178 34 157 0.2421 2.9651867297441936E-01
2L_1140163_SNP C A 0.05556 11 187 0.9717 8.4644619442161062E-01
2L_1140168_SNP C A 0.0603 12 187 0.7841 9.7798981458196521E-01
2L_1140205_INS GGTG G 0.07065 13 171 0.3424 3.5962502156503662E-01
2L_1140248_SNP A G 0.1946 36 149 0.1777 2.7465921570236773E-01
2L_1140374_SNP C A 0.1958 37 152 0.8159 7.3213970339287382E-01
2L_1140414_SNP T G 0.07692 15 180 0.4185 5.5755246386059110E-01
2L_1140451_SNP A G 0.07735 14 167 0.3859 6.4415561013642167E-02
2L_1140456_SNP T C 0.4405 74 94 0.6194 8.5566988941633038E-01
2L_1140457_SNP G A 0.4667 77 88 0.7089 9.3492441228679679E-01
2L_1140467_SNP C G 0.3497 64 119 0.8463 5.1412967511301311E-01
2L_1140482_SNP T A 0.08673 17 179 0.1254 1.8544766969411663E-01
2L_1140498_SNP A G 0.1036 20 173 0.06959 7.8704179458045878E-02
2L_1140510_SNP T A 0.3867 70 111 0.311 2.2433674104399826E-01
2L_1140924_SNP A C 0.1023 18 158 0.7499 7.2407814334418363E-01
2L_1140966_SNP T G 0.06593 12 170 0.9287 9.0526712457252079E-01
2L_1140976_DEL A AAC 0.07386 13 163 0.1601 2.4546450714796197E-01
2L_1141003_SNP T C 0.06557 12 171 0.03721 7.3245514724471937E-03
2L_1141027_SNP A G 0.07653 15 181 0.3394 2.7359855724504034E-01
2L_1141042_SNP G A 0.1489 28 160 0.7924 7.6139454820163788E-01
2L_1141066_SNP T C 0.07143 14 182 0.1971 2.0953406083704773E-01
2L_1141085_SNP T C 0.2043 38 148 0.2883 5.7168053942423991E-01
2L_1141281_DEL AA A 0.4358 78 101 0.3059 5.5771402535818515E-01
2L_1141296_SNP A G 0.1606 31 162 0.3629 4.2368893334874347E-01
2L_1141297_SNP T A 0.171 33 160 0.5177 6.6646095952470130E-01
2L_1141365_SNP T C 0.2896 53 130 0.7872 4.8499979841414154E-01
2L_1141399_SNP G A 0.08602 16 170 0.884 6.3140030635724220E-01
2L_1141455_SNP G C 0.2116 40 149 0.5339 4.4392632139763166E-01
2L_1141457_SNP G A 0.377 69 114 0.1702 1.2411781017230039E-01
2L_1141575_INS CCC C 0.2253 41 141 0.577 9.7370351153918322E-01
2L_1141711_SNP G C 0.4355 81 105 0.6753 5.3511377028067486E-01
2L_1141717_SNP A T 0.4378 81 104 0.6355 5.0840956549853500E-01
2L_1141724_SNP A G 0.3443 63 120 0.5084 4.2014131526006360E-01
2L_1141798_SNP T C 0.1913 35 148 0.8302 9.3281949032124301E-01
2L_1141850_SNP A C 0.4945 90 92 0.6448 4.8933813106350654E-01
2L_1141853_SNP G A 0.09694 19 177 0.4788 4.9335404500028401E-01
2L_1141868_SNP A C 0.3883 73 115 0.7035 5.4447935353804011E-01
2L_1141918_SNP C G 0.1667 31 155 0.5465 3.8243173853276724E-01
2L_1141929_SNP G A 0.1421 27 163 0.9726 8.8006285567131570E-01
2L_1141943_SNP C T 0.4054 75 110 0.8664 8.0054839660154098E-01
2L_1141955_SNP A G 0.3424 63 121 0.988 9.7361459417738572E-01
2L_1142057_SNP T A 0.07143 14 182 0.4758 3.4431193349519196E-01
2L_1142063_SNP C T 0.2935 54 130 0.6653 6.5016031232960558E-01
2L_1142076_SNP A G 0.1925 36 151 0.9882 5.4090447345177717E-01
2L_1142082_SNP G C 0.4699 86 97 0.5552 3.3727486253396877E-01
2L_1142139_SNP T C 0.1152 22 169 0.4013 2.3646605916701413E-01
2L_1142145_SNP G A 0.4118 77 110 0.2751 2.2816344367437336E-01
2L_1142200_SNP G A 0.1309 25 166 0.5632 6.4915506758359465E-01
2L_1142220_DEL T TGGCAAG 0.1713 31 150 0.8891 8.7121978850000326E-01
2L_1142308_SNP A T 0.4231 77 105 0.1866 1.8053269042155073E-01
2L_1142372_SNP T G 0.07527 14 172 0.3564 4.1806929758700517E-01
2L_1142376_SNP T C 0.2841 50 126 0.9134 9.3944894495089259E-01
2L_1142379_SNP T C 0.1944 35 145 0.4859 6.8214345867276061E-01
2L_1142409_SNP A C 0.3121 54 119 0.4955 4.4768918628455012E-01
2L_1142430_SNP A T 0.2649 49 136 0.2633 3.7128621858433153E-01
2L_1142438_SNP G A 0.2712 48 129 0.5383 4.9978014045812225E-01
2L_1142525_SNP T G 0.1505 28 158 0.8004 8.4141542285928717E-01
2L_1142572_SNP C A 0.1823 35 157 0.4929 3.3004671366337857E-01
2L_1142584_SNP G A 0.2151 40 146 0.893 9.8225570314206112E-01
2L_1142614_INS CGGGTTTGTTATTACAATTC C 0.07772 15 178 0.7405 8.0043354261615418E-01
2L_1142622_SNP G C 0.1026 20 175 0.2097 1.3842551074415477E-01
2L_1142628_SNP C A 0.1071 21 175 0.1722 1.1533350155622202E-01
2L_1142672_SNP G A 0.2757 51 134 0.5809 4.2784363623412336E-01
2L_1142686_SNP C T 0.3529 66 121 0.07388 6.3468543535906016E-02
2L_1142696_SNP T C 0.262 49 138 0.2639 1.9136429827008283E-01
2L_1142702_INS A AA 0.08247 16 178 0.1202 1.2037953364423604E-01
2L_1142734_SNP A G 0.3681 67 115 0.7979 5.8209953111191659E-01
2L_1142736_SNP A G 0.4811 89 96 0.5286 3.3424894244752057E-01
2L_1142740_SNP T A 0.3646 66 115 0.7028 5.0038337117982135E-01
2L_1142744_SNP T C 0.1237 24 170 0.9139 9.4348676883914739E-01
2L_1142749_SNP G A 0.1282 25 170 0.8105 8.0848494894777834E-01
2L_1142756_INS GCTG G 0.06704 12 167 0.21 1.0333369979046503E-01
2L_1142811_SNP A G 0.2054 38 147 0.0004893 1.1295984071751565E-03
2L_1142838_SNP T G 0.3564 67 121 0.07812 1.3878545926572705E-01
2L_1142899_INS GTG G 0.09326 18 175 0.386 4.0223827251444999E-01
2L_1142929_SNP A T 0.1026 20 175 0.3952 5.8457297384217133E-01
2L_1142964_SNP A G 0.2158 41 149 0.9832 8.7654491935620882E-01
2L_1142977_SNP A C 0.09948 19 172 0.9615 9.8438137493940026E-01
2L_1143368_DEL A AA 0.4318 76 100 0.7906 7.8737120958953788E-01
2L_1143436_SNP G C 0.4837 89 95 0.8604 8.1402070398771720E-01
2L_1143483_SNP T G 0.09375 18 174 0.2777 3.0806567614668012E-01
2L_1143542_SNP A C 0.08718 17 178 0.1612 2.1651043978888762E-01
2L_1143558_DEL A AA 0.09231 18 177 0.07528 1.2952364454104304E-01
2L_1143599_SNP T C 0.1164 22 167 0.2036 2.1265525630390547E-01
2L_1143712_SNP A T 0.1947 37 153 0.06823 3.9871822617469584E-02
2L_1143759_SNP G A 0.05076 10 187 0.4977 5.5622475972514285E-01
2L_1143783_SNP T A 0.3575 64 115 0.2965 2.7486448581494538E-01
2L_1143858_SNP A G 0.1751 31 146 0.9516 6.1987700171038074E-01
2L_1143910_SNP T A 0.1623 31 160 0.531 4.3716026448540146E-01
2L_1143916_SNP T C 0.1518 29 162 0.7512 7.0054860553988996E-01
2L_1144048_SNP T A 0.1444 27 160 0.03047 3.0573656421237796E-02
2L_1144065_SNP C T 0.1027 19 166 0.02564 3.8737436649267536E-02
2L_1144069_SNP G C 0.1033 19 165 0.02642 3.9518323074085600E-02
2L_1144093_SNP C T 0.09043 17 171 0.1391 1.2620305802202347E-01
2L_1144175_SNP T A 0.1398 26 160 0.2262 1.8500043966332591E-01
2L_1144190_INS TTTC T 0.05759 11 180 0.3415 3.0011615480982701E-01
2L_1144201_SNP C T 0.1 19 171 0.6742 5.6744753239735646E-01
2L_1144303_SNP C A 0.4624 80 93 0.3041 1.7263216017413041E-01
2L_1144314_SNP T C 0.2688 50 136 0.4774 5.7634277024410085E-01
2L_1144379_SNP A T 0.2772 51 133 0.4597 3.3325743568891075E-01
2L_1144389_SNP C T 0.2432 45 140 0.4035 2.6200273892152770E-01
2L_1144440_SNP A C 0.07292 14 178 0.06449 1.1353952380628241E-01
2L_1144459_SNP C G 0.1551 29 158 0.7559 6.9647915880625477E-01
2L_1144474_SNP A G 0.2707 49 132 0.4341 3.6276399727453412E-01
2L_1144488_SNP T G 0.06154 12 183 0.2697 4.8814259694542295E-01
2L_1144494_SNP T C 0.1658 32 161 0.7965 9.5700867909515652E-01
2L_1144517_DEL A ATGGTA 0.06186 12 182 0.58 7.8067397282671180E-01
2L_1144524_DEL A AT 0.2247 40 138 0.9604 8.0164508735704110E-01
2L_1144526_DEL A AA 0.0567 11 183 0.5971 8.0865147499396350E-01
2L_1144541_SNP A C 0.07732 15 179 0.643 4.9128975859143142E-01
2L_1144573_SNP A T 0.2487 47 142 0.5593 6.5316907405197044E-01
2L_1144587_SNP A T 0.3175 60 129 0.7268 8.3683665995333889E-01
2L_1144589_SNP C T 0.1503 29 164 0.6717 9.0852109210991405E-01
2L_1144599_SNP C T 0.07653 15 181 0.495 7.1972491675099259E-01
2L_1144601_SNP C G 0.1518 29 162 0.7511 9.4738601674769951E-01
2L_1144618_SNP A C 0.3911 70 109 0.5008 3.4317514349296352E-01
2L_1144620_SNP C A 0.3833 69 111 0.5178 3.5080235236628277E-01
2L_1144630_SNP A G 0.2204 41 145 0.3461 2.9915033907678912E-01
2L_1144662_SNP C A 0.3245 61 127 0.2714 2.6792010096270624E-01
2L_1144683_SNP A G 0.1571 30 161 0.2998 4.6284737796242748E-01
2L_1144771_SNP T C 0.1047 20 171 0.9542 8.0628929514862746E-01
2L_1144772_SNP A C 0.06878 13 176 0.1078 1.3628955501509510E-01
2L_1144835_SNP C T 0.2458 44 135 0.36 3.8508144065261607E-01
2L_1144851_SNP C T 0.1094 21 171 0.6491 7.3822169187328035E-01
2L_1144876_SNP T A 0.3125 55 121 0.7061 6.0159887585462735E-01
2L_1144930_SNP G C 0.1183 22 164 0.2008 2.6981971975052699E-01
2L_1144933_SNP T G 0.1436 28 167 0.9506 7.9072474904421242E-01
2L_1145027_SNP A T 0.09278 18 176 0.4027 3.8432339588767594E-01
2L_1145051_INS TT T 0.2299 40 134 0.9762 9.0410570813674207E-01
2L_1145076_SNP T C 0.171 33 160 0.3812 3.9768884878949307E-01
2L_1145112_SNP G A 0.06701 13 181 0.8182 8.3489597077564592E-01
2L_1145134_SNP A G 0.08122 16 181 0.527 7.4637527300254203E-01
2L_1145141_SNP T G 0.3209 60 127 0.2467 2.5749023389484849E-01
2L_1145145_SNP G T 0.3583 67 120 0.2797 2.4714096790451479E-01
2L_1145156_SNP A T 0.2222 42 147 0.8692 5.2604614681611972E-01
2L_1145168_SNP C T 0.08122 16 181 0.527 7.4637527300254203E-01
2L_1145182_DEL C CA 0.4793 81 88 0.2531 2.6282933917335038E-01
2L_1145211_SNP T G 0.1031 20 174 0.1235 6.3714423822888194E-02
2L_1145250_SNP T C 0.2917 56 136 0.2829 1.9987394703815464E-01
2L_1145294_SNP G C 0.1111 22 176 0.8635 7.8561115706286655E-01
2L_1145356_SNP T A 0.065 13 187 0.724 5.0000680483716742E-01
2L_1145363_SNP C G 0.1122 22 174 0.04757 1.7381258088133931E-02
2L_1145384_SNP T C 0.2043 38 148 0.5329 9.2812718034252850E-01
2L_1145412_SNP A G 0.1526 29 161 0.409 3.9442601102621089E-01
2L_1145418_SNP C T 0.3651 69 120 0.04336 2.9450617901853077E-02
2L_1145487_SNP T C 0.2151 40 146 0.7014 4.4717562697606705E-01
2L_1145505_SNP T C 0.1304 24 160 0.8507 4.7801166553799623E-01
2L_1145511_SNP A G 0.1257 23 160 0.9236 7.4175129517731153E-01
2L_1145547_SNP C G 0.4783 77 84 0.955 7.2392298025998159E-01
2L_1145577_SNP T C 0.1087 20 164 0.8765 8.9725898792125758E-01
2L_1145599_SNP A G 0.09948 19 172 0.9134 8.4276490388657599E-01
2L_1145634_SNP C T 0.4136 79 112 0.154 1.3937979988804861E-01
2L_1145754_SNP T C 0.25 46 138 0.6267 5.7597887318199381E-01
2L_1145757_SNP T C 0.3316 63 127 0.2476 1.9023692126320257E-01
2L_1145766_SNP T G 0.2406 45 142 0.1911 2.4208274234323768E-01
2L_1145781_SNP A T 0.3548 66 120 0.2034 1.4666109665290128E-01
2L_1145910_SNP T C 0.4746 84 93 0.4139 3.7444227869211266E-01
2L_1145913_SNP A G 0.2216 41 144 0.5825 7.1587561257082188E-01
2L_1145973_SNP T G 0.3314 58 117 0.1128 7.8798463657797163E-02
2L_1145979_SNP G C 0.3908 68 106 0.1138 1.3466370584045606E-01
2L_1146096_SNP A C 0.08163 16 180 0.7477 6.7423103526104344E-01
2L_1146271_SNP A G 0.1526 29 161 0.326 4.4825292746938827E-01
2L_1146324_SNP T C 0.3925 73 113 0.1398 7.3482678357634751E-02
2L_1146348_SNP T C 0.2 38 152 0.99 8.3377458310743569E-01
2L_1146390_SNP G A 0.3297 60 122 0.8739 6.1920301304298153E-01
2L_1146490_SNP A T 0.2703 50 135 0.3045 4.9294748338922501E-01
2L_1146492_SNP A G 0.0838 15 164 0.8983 6.3062241797368190E-01
2L_1146495_SNP C T 0.4703 87 98 0.3181 1.9437976318386452E-01
2L_1146496_SNP A C 0.2703 50 135 0.3179 3.6368082042079053E-01
2L_1146516_SNP A C 0.3229 62 130 0.522 3.4029059815619889E-01
2L_1146591_SNP G C 0.2421 46 144 0.2481 1.8036368583153861E-01
2L_1146597_SNP G T 0.1649 32 162 0.9641 9.3562083798102202E-01
2L_1146738_SNP T C 0.1481 28 161 0.7844 6.6685804480201871E-01
2L_1146775_SNP T C 0.1211 23 167 0.5971 5.6239549374427378E-01
2L_1146792_SNP G C 0.306 56 127 0.8743 8.9533230347021264E-01
2L_1146804_SNP T G 0.1005 19 170 0.7966 9.2165022827386700E-01
2L_1146831_SNP A T 0.2919 54 131 0.6079 4.6366920547008472E-01
2L_1146837_SNP T G 0.3164 56 121 0.1957 1.1471946364497820E-01
2L_1146841_SNP T C 0.1036 20 173 0.6115 5.6426148493399397E-01
2L_1146848_DEL T TTCT 0.05789 11 179 0.5583 3.8162590313094014E-01
2L_1146867_SNP A T 0.2947 56 134 0.4736 3.4348846672720779E-01
2L_1146868_SNP T G 0.2742 51 135 0.1048 1.0642062681914222E-01
2L_1146874_SNP C T 0.1368 26 164 0.8101 9.7758560009976547E-01
2L_1146922_SNP T C 0.2063 39 150 0.76 7.8013537790598930E-01
2L_1147002_SNP G A 0.1467 27 157 0.1565 1.5773581878365750E-01
2L_1147011_SNP G C 0.09948 19 172 0.8343 8.0921555158756975E-01
2L_1147078_SNP T C 0.09375 18 174 0.8121 7.9597593031939562E-01
2L_1147079_SNP T A 0.2553 48 140 0.2701 2.4374391864128298E-01
2L_1147090_SNP T C 0.1771 34 158 0.8245 4.6501847137908958E-01
2L_1147098_SNP C T 0.3545 67 122 0.22 2.1743905035131772E-01
2L_1147149_SNP A G 0.4497 85 104 0.7471 6.7891782843974802E-01
2L_1147242_INS ATA A 0.1828 34 152 0.5749 3.1266968220383884E-01
2L_1147284_SNP A G 0.4341 79 103 0.2927 1.9034966570351830E-01
2L_1147296_SNP A T 0.2094 40 151 0.6007 6.6793005574526032E-01
2L_1147402_SNP C T 0.4972 90 91 0.4772 2.5731100298357723E-01
2L_1147451_SNP C T 0.4945 90 92 0.6881 6.0824477394639276E-01
2L_1147512_SNP T C 0.05051 10 188 0.1685 2.6502424474691344E-01
2L_1147520_SNP T C 0.09677 18 168 0.04258 7.2450638754815208E-02
2L_1147533_SNP T C 0.05051 10 188 0.1685 2.6502424474691344E-01
2L_1147566_SNP G A 0.1503 29 164 0.9524 8.4707479532763752E-01
2L_1147615_SNP A G 0.1077 21 174 0.7417 7.4708357011527937E-01
2L_1147627_SNP G A 0.2888 54 133 0.1263 1.5398607219708271E-01
2L_1147632_SNP T A 0.1031 20 174 0.8564 9.5350301860275732E-01
2L_1147643_SNP A G 0.4385 82 105 0.9292 8.8591923282412899E-01
2L_1147656_SNP G C 0.1031 20 174 0.8564 9.5350301860275732E-01
2L_1147661_DEL G GG 0.09375 18 174 0.9761 9.2105018187691057E-01
2L_1147663_SNP G A 0.4332 81 106 0.7701 7.2195498028986427E-01
2L_1147665_SNP A G 0.09845 19 174 0.9592 8.8299142309652112E-01
2L_1147666_SNP G A 0.09845 19 174 0.9592 8.8299142309652112E-01
2L_1147676_SNP C A 0.2253 41 141 0.1816 2.0061028626845157E-01
2L_1147678_SNP T C 0.2253 41 141 0.1329 1.3747557914108766E-01
2L_1147692_SNP T G 0.3862 73 116 0.6641 6.6877043916763079E-01
2L_1147696_SNP A G 0.2295 42 141 0.1799 1.8121499313718481E-01
2L_1147699_SNP C A 0.2265 41 140 0.1601 1.5264547873566159E-01
2L_1147722_SNP G C 0.1192 23 170 0.881 8.0198886545644488E-01
2L_1147723_SNP A C 0.385 72 115 0.2847 3.7862954305116825E-01
2L_1147765_SNP T C 0.1148 21 162 0.3488 5.6746253125740542E-01
2L_1147875_SNP C T 0.3138 59 129 0.4836 6.4800077951382529E-01
2L_1147881_SNP A G 0.486 87 92 0.7087 7.6408459885440094E-01
2L_1147960_SNP T C 0.4086 76 110 0.4945 5.3877051162358591E-01
2L_1147966_SNP A G 0.3118 58 128 0.3238 4.6304603821764923E-01
2L_1147996_SNP A G 0.4054 75 110 0.4886 5.3300747950052241E-01
2L_1148038_SNP C T 0.1852 35 154 0.774 8.2337588583091637E-01
2L_1148062_SNP C A 0.4972 88 89 0.6625 7.5873281931591607E-01
2L_1148073_SNP G A 0.06154 12 183 0.9285 8.0781367845289920E-01
2L_1148098_SNP T C 0.07487 14 173 0.9845 9.1616234612837644E-01
2L_1148152_SNP A G 0.1229 22 157 0.1231 2.7920749003765921E-01
2L_1148164_SNP C A 0.09444 17 163 0.1694 4.5429743796746702E-01
2L_1148176_SNP A G 0.3871 72 114 0.5213 6.5217661694644624E-01
2L_1148234_SNP T C 0.4064 76 111 0.5932 5.9423101470911766E-01
2L_1148257_SNP T C 0.3989 73 110 0.9328 9.3018621777849697E-01
2L_1148290_SNP G A 0.05051 10 188 0.1989 2.7192877232209600E-01
2L_1148294_SNP A G 0.05076 10 187 0.281 3.5129552022514643E-01
2L_1148302_SNP C G 0.05076 10 187 0.3027 3.7681672349505591E-01
2L_1148306_SNP T C 0.05699 11 182 0.2004 3.6982893909456072E-01
2L_1148346_SNP G A 0.4011 73 109 0.934 9.3300950429121587E-01
2L_1148352_SNP A C 0.09948 19 172 0.3545 4.9722346118037541E-01
2L_1148386_SNP A G 0.3913 72 112 0.6933 6.6921600717821716E-01
2L_1148569_SNP G A 0.4309 78 103 0.9915 8.7486533671954869E-01
2L_1148683_SNP T C 0.4378 81 104 0.7283 6.3301188697069932E-01
2L_1148902_SNP T G 0.4355 81 105 0.07626 4.7541215617048958E-02
2L_1148905_SNP A C 0.4432 82 103 0.1015 6.3187449241968119E-02
2L_1148918_SNP C T 0.4415 83 105 0.1053 6.1036684327194189E-02
2L_1148947_SNP C T 0.4866 91 96 0.06813 6.1899954626420894E-02
2L_1149031_SNP C T 0.06736 13 180 0.6685 6.1302363467578158E-01
2L_1149049_SNP A C 0.4971 85 86 0.1777 7.4703537157031222E-02
2L_1149187_SNP T G 0.4759 89 98 0.1514 1.2514830442837155E-01
2L_1149251_SNP A G 0.2186 40 143 0.1706 1.4625387145443858E-01
2L_1149343_SNP A C 0.1895 36 154 0.01108 3.0490603561841973E-03
2L_1149358_SNP G A 0.1562 30 162 0.0626 3.4010024167390414E-02
2L_1149384_SNP G A 0.05556 11 187 0.1109 1.8451032973330583E-01
2L_1149394_SNP T G 0.4731 88 98 0.3806 2.2290468631336591E-01
2L_1149407_SNP G A 0.2094 40 151 0.01426 5.8041232130690993E-03
2L_1149562_SNP A G 0.4946 91 93 0.9256 8.4512116538907434E-01
2L_1149590_SNP G C 0.4921 93 96 0.8942 8.7776708030133843E-01
2L_1149599_SNP A G 0.1667 32 160 0.3606 3.3143302378634176E-01
2L_1149604_SNP A G 0.1623 31 160 0.413 4.5795135468510206E-01
2L_1149615_SNP A T 0.4734 89 99 0.9955 8.2693843163148351E-01
2L_1149725_SNP G C 0.1361 26 165 0.3064 3.7283935049135875E-01
2L_1149728_SNP T C 0.08808 17 176 0.4567 4.9156388646522964E-01
2L_1149764_SNP T C 0.4859 86 91 0.3887 3.1180882749388283E-01
2L_1149860_SNP T C 0.1099 21 170 0.4772 5.9206030825982847E-01
2L_1149922_SNP A G 0.09375 18 174 0.5232 5.4563106855325905E-01
2L_1150206_SNP A G 0.1031 20 174 0.7315 7.2538860117213089E-01
2L_1150214_SNP G A 0.4432 82 103 0.6078 4.0892232292285824E-01
2L_1150290_SNP T C 0.4595 85 100 0.5045 3.4978378513240649E-01
2L_1150338_SNP G A 0.4875 78 82 0.2451 1.6899457653741778E-01
2L_1150339_SNP A G 0.4971 85 86 0.3835 3.5150362192409934E-01
2L_1150347_SNP G A 0.4439 83 104 0.6759 5.3985200051283444E-01
2L_1150444_SNP C T 0.3818 63 102 0.8445 4.4514015868639767E-01
2L_1150447_SNP A G 0.4225 79 108 0.7988 4.7974690502984985E-01
2L_1150528_SNP G C 0.4286 81 108 0.679 4.5091008552081591E-01
2L_1150534_SNP C G 0.455 86 103 0.5853 4.9261832815006479E-01
2L_1150596_SNP T A 0.08854 17 175 0.9774 6.2685084364362287E-01
2L_1150603_SNP T C 0.4355 81 105 0.5886 3.7691347738742409E-01
2L_1150621_SNP T C 0.4866 91 96 0.6294 4.3767988995389795E-01
2L_1150627_SNP A T 0.4839 90 96 0.7057 5.0127573795940572E-01
2L_1150642_SNP A T 0.3439 65 124 0.8876 9.9172803003294296E-01
2L_1150690_SNP G A 0.08511 16 172 0.7319 7.7103035115872209E-01
2L_1150720_SNP T G 0.1905 36 153 0.9971 9.8143299723777844E-01
2L_1150745_SNP A T 0.08808 17 176 0.9502 8.8473105499725035E-01
2L_1150768_SNP A C 0.4516 84 102 0.8465 6.2207859277890920E-01
2L_1150772_SNP C A 0.4545 85 102 0.8436 5.9080228405559065E-01
2L_1150826_INS TC T 0.4556 77 92 0.5711 4.1884094573508912E-01
2L_1150849_SNP C T 0.4785 89 97 0.6218 4.6606926161340934E-01
2L_1150913_SNP T C 0.1031 20 174 0.7419 7.4312018474859598E-01
2L_1150922_SNP T C 0.4457 82 102 0.4804 3.0516763785490753E-01
2L_1151042_SNP T C 0.3125 55 121 0.7176 4.9873950385098953E-01
2L_1151090_SNP A G 0.07292 14 178 0.6684 8.7687160031182099E-01
2L_1151093_SNP A G 0.467 85 97 0.5067 3.7171937616367701E-01
2L_1151111_SNP C T 0.4372 80 103 0.5412 3.5546626849344931E-01
2L_1151141_SNP T C 0.07527 14 172 0.657 5.9507750933085890E-01
2L_1151159_SNP A G 0.08901 17 174 0.622 5.7758783452553097E-01
2L_1151213_SNP T C 0.09375 18 174 0.8388 7.7290840253841142E-01
2L_1151243_SNP A G 0.4709 89 100 0.3986 3.0100048098888754E-01
2L_1151306_SNP C T 0.2983 54 127 0.2705 1.4266390907129445E-01
2L_1151327_SNP C T 0.07772 15 178 0.5849 4.7781134667042613E-01
2L_1151330_SNP A G 0.1026 20 175 0.8319 8.3035597672714812E-01
2L_1151387_SNP A G 0.262 49 138 0.9768 8.6950819263465384E-01
2L_1151416_SNP T C 0.4511 83 101 0.6204 4.3066648502819127E-01
2L_1151448_DEL C CCAACC 0.05882 11 176 0.1143 1.7927201341921706E-01
2L_1151613_SNP T G 0.06806 13 178 0.6947 9.3219603864766420E-01
2L_1151666_SNP A T 0.1399 27 166 0.8369 8.7179716984650546E-01
2L_1151667_SNP A C 0.1316 25 165 0.7057 7.7543778370575056E-01
2L_1151820_SNP T G 0.1538 28 154 0.779 7.0341410200258836E-01
2L_1151886_SNP T A 0.05528 11 188 0.04296 7.9376848848312781E-02
2L_1152007_SNP T A 0.4121 75 107 0.7223 6.8079239255391233E-01
2L_1152023_SNP G A 0.4778 86 94 0.9255 7.3734177960350611E-01
2L_1152126_SNP G C 0.2182 36 129 0.3619 3.6006848213531384E-01
2L_1152163_SNP G A 0.0914 17 169 0.4623 5.5000978452001226E-01
2L_1152309_SNP T C 0.1033 19 165 0.2644 2.6531082603078282E-01
2L_1152318_SNP G C 0.1027 19 166 0.2248 3.4459372833695545E-01
2L_1152584_SNP A G 0.4054 75 110 0.07794 1.1104743934755990E-01
2L_1152651_SNP T C 0.3696 68 116 0.3462 2.1680605714754875E-01
2L_1152727_SNP T C 0.4586 83 98 0.1563 1.1464606353193385E-01
2L_1152808_SNP T G 0.07614 15 182 0.7058 5.1796489309086358E-01
2L_1152844_SNP A G 0.4046 70 103 0.816 7.4797531899779868E-01
2L_1152880_SNP G C 0.343 59 113 0.4024 4.5435448311502069E-01
2L_1153030_SNP A G 0.3657 64 111 0.3985 2.8332036362025237E-01
2L_1153054_SNP G C 0.4551 81 97 0.4048 4.9687440488990009E-01
2L_1153249_SNP A G 0.3017 54 125 0.278 2.1480485478816658E-01
2L_1153255_SNP C A 0.3169 58 125 0.2808 2.5858251501456686E-01
2L_1153336_SNP A G 0.455 86 103 0.529 5.0278904561674853E-01
2L_1153348_SNP T A 0.1615 31 161 0.7763 7.0498731595344966E-01
2L_1153356_SNP C A 0.1667 32 160 0.8812 8.7847892466686961E-01
2L_1153360_SNP C T 0.1615 31 161 0.7256 6.5967657709316474E-01
2L_1153372_SNP T C 0.1152 22 169 0.4584 3.8185140685997887E-01
2L_1153373_SNP T C 0.1198 23 169 0.4727 3.9233550038863263E-01
2L_1153448_SNP G A 0.4795 82 89 0.5516 6.6098816173048069E-01
2L_1153667_SNP G C 0.3056 55 125 0.1705 1.4358013804461389E-01
2L_1153734_SNP G A 0.4426 81 102 0.7667 5.2723249438845810E-01
2L_1153740_SNP A G 0.45 81 99 0.9736 7.6580780619582622E-01
2L_1153763_DEL A AA 0.2948 51 122 0.9167 7.2693110117084703E-01
2L_1153774_SNP T C 0.3226 60 126 0.7711 8.3541641792347598E-01
2L_1153780_SNP A G 0.142 25 151 0.7392 4.8504866525201540E-01
2L_1153792_SNP A G 0.1755 33 155 0.7656 7.2506752121175189E-01
2L_1153827_SNP G A 0.3854 74 118 0.3245 3.6191084118140426E-01
2L_1153834_SNP C G 0.1692 33 162 0.7625 9.7843121038374548E-01
2L_1154014_INS AA A 0.1459 27 158 0.5207 3.1092774603556517E-01
2L_1154053_SNP T G 0.06701 13 181 0.504 6.2195687517162579E-01
2L_1154054_SNP G A 0.3245 61 127 0.8542 8.9137231661464367E-01
2L_1154196_SNP T A 0.06701 13 181 0.1258 2.0390098878084562E-01
2L_1154450_SNP T C 0.08901 17 174 0.7283 8.6699935765587899E-01
2L_1154507_SNP G A 0.4526 86 104 0.6615 6.1051980672908690E-01
2L_1154698_SNP A G 0.232 42 139 0.7461 6.0255519265562096E-01
2L_1154723_SNP T C 0.1176 22 165 0.5476 7.3032788142184679E-01
2L_1154770_SNP A C 0.1551 29 158 0.7274 8.2179879976228776E-01
2L_1154812_SNP T G 0.2857 54 135 0.2416 2.8576313849405899E-01
2L_1154854_SNP A C 0.2529 44 130 0.386 3.0021485634955170E-01
2L_1154923_SNP A G 0.3591 65 116 0.4887 3.3328311851265735E-01
2L_1155189_SNP C T 0.3497 64 119 0.6152 3.1327786363818289E-01
2L_1155196_SNP T C 0.08947 17 173 0.672 5.4089634747299531E-01
2L_1155200_SNP C T 0.08947 17 173 0.672 5.4089634747299531E-01
2L_1155226_SNP A G 0.2989 55 129 0.7131 5.6451523399315029E-01
2L_1155227_SNP T C 0.3005 55 128 0.6815 5.3302039415427782E-01
2L_1155259_DEL TA T 0.1176 22 165 0.7315 7.0996153302689113E-01
2L_1155262_SNP T G 0.1164 22 167 0.7146 6.9745792722257161E-01
2L_1155302_SNP G T 0.35 63 117 0.9881 8.8717772219626156E-01
2L_1155317_SNP C T 0.1186 23 171 0.6245 7.5750083887363107E-01
2L_1155354_SNP T C 0.09239 17 167 0.827 9.0932046266448052E-01
2L_1155393_DEL A AG 0.2367 40 129 0.925 7.5774905087493405E-01
2L_1155396_SNP A G 0.1111 21 168 0.8095 9.2023112557838038E-01
2L_1155526_SNP C T 0.2404 44 139 0.7351 9.8380802248967469E-01
2L_1155636_SNP C G 0.1319 24 158 0.8786 7.7440473743579075E-01
2L_1155642_SNP G T 0.1047 20 171 0.5756 4.6861863115550628E-01
2L_1155778_SNP C T 0.09744 19 176 0.6364 5.5253429961919120E-01
2L_1155783_SNP A G 0.4511 83 101 0.2861 4.0386277786551883E-01
2L_1155798_SNP T G 0.1505 28 158 0.6176 7.2401095510997537E-01
2L_1155834_SNP T C 0.1359 25 159 0.8248 9.1537532251482812E-01
2L_1155839_SNP A G 0.489 89 93 0.4109 5.7313525011358935E-01
2L_1155883_SNP G A 0.3596 64 114 0.8274 8.5969421118776101E-01
2L_1155942_SNP G A 0.2366 44 142 0.2902 4.5619009965831903E-01
2L_1155943_SNP T G 0.1077 21 174 0.5751 5.1062450648564428E-01
2L_1155975_SNP A G 0.09744 19 176 0.4665 4.3139274696966767E-01
2L_1155995_SNP T C 0.2458 44 135 0.3754 6.8156374751521698E-01
2L_1156000_SNP T C 0.236 42 136 0.4643 8.0137997473611966E-01
2L_1156061_SNP T C 0.1295 25 168 0.6384 5.0818773916989912E-01
2L_1156078_SNP T C 0.4659 82 94 0.5457 7.4891202043412552E-01
2L_1156086_DEL A ACACTGACGGCACACCA 0.08556 16 171 0.6605 5.5118959414980018E-01
2L_1156161_SNP C T 0.1793 33 151 0.7843 4.0519127945983546E-01
2L_1156168_SNP T C 0.4891 90 94 0.9863 7.9509022528266016E-01
2L_1156205_SNP C T 0.2514 46 137 0.2162 1.4597610253075555E-01
2L_1156238_SNP A T 0.3548 66 120 0.7337 5.9870051327436902E-01
2L_1156249_SNP G A 0.25 46 138 0.1533 9.6047508861839437E-02
2L_1156286_SNP A G 0.1297 24 161 0.4462 2.0373515226748484E-01
2L_1156378_SNP C T 0.1071 21 175 0.5962 5.0784819585565666E-01
2L_1156428_SNP A G 0.462 85 99 0.7552 5.6206134730853741E-01
2L_1156457_SNP G T 0.1031 20 174 0.3407 2.5588906957143376E-01
2L_1156477_SNP A C 0.08649 16 169 0.9135 7.6671208753006792E-01
2L_1156545_SNP A G 0.1758 32 150 0.7581 9.9719721767401981E-01
2L_1156760_SNP C A 0.4286 78 104 0.8242 8.3533751796258382E-01
2L_1156769_SNP T C 0.1105 21 169 0.4907 7.3576418768016227E-01
2L_1156791_SNP C A 0.1503 29 164 0.5021 3.1046438511114782E-01
2L_1156832_SNP T C 0.09794 19 175 0.5025 4.6474117299919371E-01
2L_1156835_SNP G T 0.2234 42 146 0.5802 5.6878318782455173E-01
2L_1156850_SNP T A 0.3459 64 121 0.8284 8.2427567046834138E-01
2L_1156856_SNP A T 0.1066 21 176 0.6014 5.3899248260933519E-01
2L_1156880_SNP A G 0.3511 66 122 0.969 8.9072621834904087E-01
2L_1156884_SNP T A 0.09744 19 176 0.446 3.6944509327667752E-01
2L_1156900_SNP T A 0.2328 44 145 0.6416 7.1786317631866436E-01
2L_1156909_SNP T C 0.1026 20 175 0.5076 4.3414137230393535E-01
2L_1156915_DEL TTAGCCGGCTATAAAAACAGTTTTAAAATGTTCAGCTTTTTGTGAAGTAATCT T 0.1159 19 145 0.4697 2.1070593310687524E-01
2L_1156995_SNP G A 0.06566 13 185 0.3301 1.7098053626620158E-01
2L_1156998_SNP A G 0.1077 21 174 0.4801 2.2331206727453212E-01
2L_1157001_SNP G C 0.08808 17 176 0.6313 2.9890686507388153E-01
2L_1157083_SNP T C 0.2021 38 150 0.8703 9.1311160947719860E-01
2L_1157096_SNP T A 0.08247 16 178 0.4673 2.3945015467975694E-01
2L_1157134_SNP A G 0.09896 19 173 0.5582 4.2626173086688657E-01
2L_1157138_SNP T C 0.09896 19 173 0.3385 2.2633144796970817E-01
2L_1157346_DEL C GAG 0.3191 60 128 0.8727 7.4330712625485140E-01
2L_1157378_SNP A G 0.1368 26 164 0.5075 5.9168235868637509E-01
2L_1157382_DEL G GG 0.1421 27 163 0.9945 7.9940124751646302E-01
2L_1157402_SNP G A 0.1554 30 163 0.5464 3.3796857467865804E-01
2L_1157466_SNP C A 0.1598 31 163 0.479 2.9536350416341162E-01
2L_1157574_SNP T A 0.1295 25 168 0.8351 6.3205893810878022E-01
2L_1157667_SNP T C 0.2022 37 146 0.951 8.1472526059038253E-01
2L_1157694_SNP G C 0.06122 12 184 0.3612 2.6567053792474349E-01
2L_1157899_SNP T A 0.1202 22 161 0.2281 2.7601377013551565E-01
2L_1157964_SNP A G 0.1979 37 150 0.4297 5.4495115693908169E-01
2L_1158139_SNP G A 0.07614 15 182 0.3927 5.9562647257827539E-01
2L_1158233_SNP A C 0.1192 23 170 0.06069 3.2339968471809567E-02
2L_1158290_SNP C A 0.08995 17 172 0.4635 4.4969338612104826E-01
2L_1158298_SNP A G 0.09626 18 169 0.3674 3.4890913827764336E-01
2L_1158386_SNP A G 0.08808 17 176 0.09875 7.8525723218481877E-02
2L_1158403_SNP T C 0.1809 34 154 0.06447 5.0398709737048214E-02
2L_1158404_SNP T G 0.09677 18 168 0.306 2.6364922284283154E-01
2L_1158481_SNP T C 0.3011 53 123 0.3109 2.7315959107268095E-01
2L_1158767_SNP C T 0.07692 15 180 0.9681 8.7045469273872111E-01
2L_1158831_SNP A G 0.09474 18 172 0.3973 5.4019453912453130E-01
2L_1158856_SNP G C 0.08205 16 179 0.4784 4.9295651033789645E-01
2L_1158890_SNP C T 0.2139 40 147 0.1051 1.3432558140332551E-01
2L_1158947_SNP G T 0.09239 17 167 0.6072 6.1577417918890998E-01
2L_1158988_SNP T C 0.09091 17 170 0.3415 3.5040454224480877E-01
2L_1159062_SNP A G 0.05236 10 181 0.1931 1.3498946302107395E-01
2L_1159203_SNP A G 0.08808 17 176 0.3268 2.7988532027497370E-01
2L_1159242_SNP C T 0.2857 52 130 0.4575 4.8229437457555624E-01
2L_1159323_SNP C T 0.2979 56 132 0.3394 3.2084365400063397E-01
2L_1159330_SNP A T 0.07853 15 176 0.2528 1.6233728507377987E-01
2L_1159343_SNP A G 0.3089 59 132 0.3111 2.9979770440846276E-01
2L_1159377_SNP T C 0.1564 28 151 0.1995 1.7527604583364764E-01
2L_1159379_SNP C T 0.2021 38 150 0.1153 1.1857651327758967E-01
2L_1159401_SNP A G 0.1969 38 155 0.06042 5.5143936727606001E-02
2L_1159505_SNP G A 0.3298 62 126 0.9599 9.7062176554595825E-01
2L_1159541_SNP T C 0.2812 54 138 0.1696 2.3633705480854361E-01
2L_1159542_SNP C T 0.1421 26 157 0.1593 1.7224637406201837E-01
2L_1159544_SNP C A 0.2827 54 137 0.1696 2.3171721833265779E-01
2L_1159550_SNP T C 0.267 51 140 0.2413 2.7791638246621264E-01
2L_1159554_SNP A T 0.1762 34 159 0.05868 8.3618526742205934E-02
2L_1159570_SNP T A 0.06599 13 184 0.7799 8.1206559020785241E-01
2L_1159652_SNP A C 0.2346 42 137 0.2401 2.1599028308041235E-01
2L_1159803_SNP T C 0.05729 11 181 0.2969 4.1989236440567412E-01
2L_1159813_SNP C T 0.05051 10 188 0.5774 7.3676541076712398E-01
2L_1159823_SNP G A 0.1789 34 156 0.3193 4.2382293815938166E-01
2L_1159828_SNP G A 0.3889 70 110 0.7347 8.0278261173134591E-01
2L_1159929_SNP A G 0.1 19 171 0.4755 4.7591631277781377E-01
2L_1160119_SNP A T 0.07216 14 180 0.4024 6.0766221939532961E-01
2L_1160242_SNP C G 0.09184 18 178 0.5561 3.8771259375994493E-01
2L_1160259_SNP G A 0.1 19 171 0.04586 3.3197411132779638E-02
2L_1160277_SNP T C 0.1927 37 155 0.4942 4.2446994371083890E-01
2L_1160393_SNP G A 0.2732 53 141 0.7885 8.4556477545478703E-01
2L_1160411_SNP C T 0.267 51 140 0.3767 4.2063595860935221E-01
2L_1160437_SNP C A 0.3459 64 121 0.8016 9.9695711530471776E-01
2L_1160441_SNP A G 0.1803 33 150 0.6134 6.9848085292490025E-01
2L_1160453_SNP G A 0.3607 66 117 0.8547 9.5183417989527352E-01
2L_1160525_SNP G A 0.2159 38 138 0.4052 2.7816312539916777E-01
2L_1160567_SNP A G 0.1117 22 175 0.3504 4.5991453077301803E-01
2L_1160684_SNP C T 0.07576 15 183 0.2069 3.1204310993678608E-01
2L_1160708_SNP A G 0.07107 14 183 0.2447 3.7445993380372622E-01
2L_1160855_SNP C T 0.06061 12 186 0.8321 4.8058626292760886E-01
2L_1160972_SNP C A 0.1598 31 163 0.2541 2.8238552346928891E-01
2L_1160987_SNP A G 0.1011 19 169 0.1837 1.6975727247983663E-01
2L_1161017_SNP T C 0.05128 10 185 0.9111 5.2213704929580618E-01
2L_1161065_SNP G A 0.08247 16 178 0.6809 9.3706056268783899E-01
2L_1161068_SNP A G 0.09184 18 178 0.537 8.6741153442073060E-01
2L_1161074_SNP C T 0.08718 17 178 0.6008 9.3902314763685524E-01
2L_1161110_SNP C A 0.07772 15 178 0.7518 9.1215602101698345E-01
2L_1161223_SNP A T 0.1383 26 162 0.8001 9.9311942181822532E-01
2L_1161236_SNP A G 0.1399 27 166 0.885 9.6500213774661381E-01
2L_1161239_SNP A T 0.1392 27 167 0.9017 7.2883355008590578E-01
2L_1161250_SNP G A 0.2268 44 150 0.7209 9.2951217489447269E-01
2L_1161255_SNP C G 0.1198 23 169 0.6696 8.1576486300963880E-01
2L_1161277_SNP C G 0.07143 14 182 0.3831 5.5958623839488730E-01
2L_1161300_SNP A T 0.3403 65 126 0.5902 9.4179653692038756E-01
2L_1161301_SNP A T 0.3169 58 125 0.684 9.3256981622247870E-01
2L_1161339_SNP T C 0.1152 22 169 0.3385 4.1528176738035949E-01
2L_1161393_SNP T A 0.07732 15 179 0.3789 5.7336794224972276E-01
2L_1161396_SNP T C 0.06736 13 180 0.5976 8.4166918274142355E-01
2L_1161416_SNP T C 0.08763 17 177 0.4763 7.0881521033472461E-01
2L_1161426_SNP C T 0.3194 61 130 0.6582 6.3330867231919541E-01
2L_1161462_SNP T C 0.1344 25 161 0.5848 5.6365330086233800E-01
2L_1161531_SNP T C 0.4098 75 108 0.8207 8.2694381872350142E-01
2L_1161543_SNP C T 0.1413 26 158 0.9288 8.4247319499987272E-01
2L_1161603_SNP G A 0.4855 84 89 0.7227 7.1217408062107113E-01
2L_1161679_SNP A G 0.06736 13 180 0.4733 6.7280908671401807E-01
2L_1161711_SNP T C 0.05155 10 184 0.9882 6.8913773389768473E-01
2L_1161875_SNP A G 0.06806 13 178 0.7863 6.3573189782202011E-01
2L_1161883_SNP C A 0.3405 63 122 0.3603 1.7532569638099094E-01
2L_1161905_DEL T TA 0.08523 15 161 0.4751 2.4559304520070124E-01
2L_1162008_SNP A G 0.244 41 127 0.0749 3.9594815975462452E-02
2L_1162035_SNP T C 0.224 41 142 0.9522 9.1287784116506465E-01
2L_1162098_SNP G A 0.4068 72 105 0.8489 7.5808958244709101E-01
2L_1162125_SNP C A 0.1968 37 151 0.8785 6.8154040951617678E-01
2L_1162134_SNP T C 0.1158 22 168 0.5134 5.6934188704610467E-01
2L_1162213_SNP A G 0.1758 32 150 0.4246 4.0790774174877198E-01
2L_1162233_SNP T C 0.125 24 168 0.1104 2.6211557761071391E-01
2L_1162272_SNP G A 0.06186 12 182 0.0888 1.5179311771300952E-01
2L_1162275_SNP A G 0.2108 39 146 0.7411 8.4660967552966893E-01
2L_1162307_SNP T C 0.3778 68 112 0.4828 6.2845894188154183E-01
2L_1162371_SNP C G 0.2096 35 132 1 7.2673396256272416E-01
2L_1162377_SNP A G 0.4821 81 87 0.1577 7.3822471041549306E-02
2L_1162620_SNP C A 0.3043 56 128 0.6926 5.4414554533270421E-01
2L_1162685_SNP T G 0.4891 90 94 0.6359 7.1020369300094566E-01
2L_1162744_SNP T C 0.09794 19 175 0.7234 3.1119354454163073E-01
2L_1162751_SNP G C 0.4462 83 103 0.7025 7.4879402957538865E-01
2L_1162755_SNP A C 0.08021 15 172 0.8408 9.9689949853954818E-01
2L_1162782_SNP A G 0.2216 41 144 0.634 3.7026174443977322E-01
2L_1162792_SNP T C 0.2295 42 141 0.3372 1.6145087198320351E-01
2L_1162815_SNP A G 0.09091 17 170 0.2237 2.0034294504494243E-01
2L_1162821_SNP A C 0.09524 18 171 0.08277 2.3038720802512591E-01
2L_1162862_INS TT T 0.05699 11 182 0.3381 4.3618894040194378E-01
2L_1162901_SNP A G 0.2541 46 135 0.08773 1.0192149511616666E-01
2L_1162931_SNP T A 0.328 62 127 0.589 5.6113541946464918E-01
2L_1162943_SNP G C 0.1875 36 156 0.1147 1.5242830667553620E-01
2L_1162961_SNP T A 0.2124 41 152 0.1492 1.9370062089256335E-01
2L_1162973_SNP T C 0.2011 38 151 0.08707 1.0591262272932611E-01
2L_1162983_SNP T G 0.2593 49 140 0.106 2.5085843929391960E-01
2L_1163034_SNP T C 0.2983 54 127 0.9078 8.0850824793884712E-01
2L_1163097_INS T TT 0.3176 54 116 0.07659 5.4824114726794763E-02
2L_1163165_SNP T A 0.05789 11 179 0.56 5.0772253046404126E-01
2L_1163195_SNP T C 0.462 85 99 0.3553 5.0646302892611184E-01
2L_1163510_SNP A G 0.1148 21 162 0.8584 5.6712824064529310E-01
2L_1163515_SNP G T 0.388 71 112 0.389 3.1256264689256807E-01
2L_1163628_SNP T G 0.4121 75 107 0.5148 4.4030601777440281E-01
2L_1163679_SNP G A 0.3656 68 118 0.5252 5.2635117035090828E-01
2L_1163763_SNP C T 0.1685 31 153 0.27 2.8021605887529111E-01
2L_1163764_SNP G A 0.4167 75 105 0.1557 1.1976324232756153E-01
2L_1163934_SNP G C 0.2391 44 140 0.3639 2.2856910911205131E-01
2L_1163955_INS CTC C 0.1754 30 141 0.5096 6.5252431725598381E-01
2L_1163975_SNP A G 0.1648 30 152 0.4058 3.8819539006630788E-01
2L_1163976_SNP A T 0.173 32 153 0.4623 4.2870110507247494E-01
2L_1163977_DEL T TCA 0.1872 35 152 0.3323 3.2431058421649828E-01
2L_1164015_INS T TGATGCGATGAGTT 0.4588 78 92 0.07971 1.0385649600429581E-01
2L_1164036_SNP A G 0.06186 12 182 0.4018 5.9792566649745305E-01
2L_1164103_SNP A T 0.172 32 154 0.2951 2.8352440184930350E-01
2L_1164106_SNP A G 0.1676 31 154 0.3367 3.5769180909442833E-01
2L_1164108_DEL C CGGCGAAATCCAAGCC 0.1676 31 154 0.2499 2.2275902859153396E-01
2L_1164130_DEL A AA 0.1397 25 154 0.3432 3.0424816866454463E-01
2L_1164135_SNP A G 0.1676 31 154 0.281 2.3016442760460487E-01
2L_1164163_SNP C T 0.3462 63 119 0.8997 6.8387424648443818E-01
2L_1164171_SNP T C 0.3481 63 118 0.8888 7.0797327717808889E-01
2L_1164182_SNP C T 0.3427 61 117 0.8035 7.0485307460143898E-01
2L_1164199_SNP G C 0.1554 30 163 0.2337 5.2031910702794892E-01
2L_1164230_SNP A G 0.3316 62 125 0.8033 5.3633196723234200E-01
2L_1164364_SNP C G 0.07368 14 176 0.8643 8.6895394563133110E-01
2L_1164367_SNP A T 0.172 32 154 0.208 1.4568413184995788E-01
2L_1164371_SNP A T 0.07368 14 176 0.8643 8.6895394563133110E-01
2L_1164406_SNP C T 0.3571 65 117 0.1626 1.4807706421702238E-01
2L_1164435_SNP G T 0.07143 14 182 0.353 5.2443511614742322E-01
2L_1164443_SNP C G 0.1711 32 155 0.2923 2.0928952545041712E-01
2L_1164513_SNP T G 0.4421 84 106 0.08452 1.1894161860208441E-01
2L_1164537_SNP A G 0.05181 10 183 0.1865 2.2626179490098486E-01
2L_1164538_SNP C A 0.4409 82 104 0.05183 7.0775978205211976E-02
2L_1164584_SNP T C 0.05851 11 177 0.7184 9.2738877348905613E-01
2L_1164632_SNP A G 0.07143 14 182 0.356 5.3082215903195751E-01
2L_1164698_SNP T C 0.06633 13 183 0.4203 6.2723694833035981E-01
2L_1164770_SNP A G 0.07254 14 179 0.3023 4.1214582309864556E-01
2L_1164854_SNP T C 0.3333 61 122 0.7744 6.9195377636709776E-01
2L_1164872_SNP C T 0.3424 63 121 0.5644 6.2668592869053708E-01
2L_1164983_SNP T C 0.08673 17 179 0.4165 5.9437439507527623E-01
2L_1164992_SNP C T 0.4457 82 102 0.2616 2.2807580829593710E-01
2L_1165097_SNP A T 0.05128 10 185 0.04362 1.5862523934835249E-01
2L_1165124_DEL T TACC 0.08602 16 170 0.09732 5.0334587015987226E-02
2L_1165125_SNP T A 0.1187 19 141 0.9611 8.2594559344547314E-01
2L_1165230_SNP G T 0.3646 66 115 0.2538 1.9672121150564503E-01
2L_1165333_SNP T C 0.3085 58 130 0.4871 3.3601892796161381E-01
2L_1165383_SNP A C 0.4066 74 108 0.5354 4.0888355715358005E-01
2L_1165392_SNP A G 0.3702 67 114 0.2374 1.8690908749538981E-01
2L_1165444_SNP T G 0.3389 61 119 0.2317 1.8188514604926198E-01
2L_1165446_SNP C G 0.3478 64 120 0.3363 3.0169427636311441E-01
2L_1165566_SNP A G 0.3278 59 121 0.507 6.4879901751573588E-01
2L_1165576_SNP T C 0.326 59 122 0.4704 4.0961702075870121E-01
2L_1165593_SNP A C 0.3407 62 120 0.3965 3.4979374663568819E-01
2L_1165638_SNP T C 0.1005 19 170 0.626 7.6059483200884603E-01
2L_1165683_SNP A G 0.1458 28 164 0.8078 8.9890854081615157E-01
2L_1165740_SNP A C 0.07609 14 170 0.4112 4.5551557344770621E-01
2L_1165749_SNP C T 0.3405 63 122 0.2815 2.0387101588845680E-01
2L_1165776_SNP A C 0.3536 64 117 0.3983 3.4224136905787383E-01
2L_1165845_SNP A G 0.4032 75 111 0.7955 7.9156143658953138E-01
2L_1165869_SNP T A 0.1042 20 172 0.4329 3.0055984127899305E-01
2L_1165902_SNP C T 0.3892 72 113 0.8251 8.2683658302449659E-01
2L_1165929_SNP C T 0.4831 86 92 0.7349 5.4050053817212762E-01
2L_1165947_SNP A G 0.2291 41 138 0.8873 8.4322104522469132E-01
2L_1166145_SNP G C 0.3901 71 111 0.946 8.5824882622878651E-01
2L_1166191_SNP T C 0.3892 72 113 0.7684 6.2573055149195667E-01
2L_1166232_SNP T C 0.2011 37 147 0.9089 7.2407388785632820E-01
2L_1166268_SNP T C 0.06633 13 183 0.447 6.5994045494919185E-01
2L_1166316_SNP T G 0.05236 10 181 0.1333 3.4676663742690117E-01
2L_1166360_SNP A G 0.06316 12 178 0.09879 2.5628135452533296E-01
2L_1166363_SNP A C 0.4056 73 107 0.3628 5.2138583964630203E-01
2L_1166369_DEL T TTAT 0.05263 10 180 0.07881 1.3534943169984137E-01
2L_1166390_SNP A G 0.05348 10 177 0.09123 1.5672851728470683E-01
2L_1166395_SNP A T 0.05851 11 177 0.06591 1.2426927495669426E-01
2L_1166414_SNP G T 0.489 89 93 0.8194 8.6014421616466175E-01
2L_1166432_INS T TTT 0.3115 57 126 0.6593 7.0385329435911292E-01
2L_1166445_SNP C T 0.2147 41 150 0.6123 3.3427461367210975E-01
2L_1166479_SNP C A 0.5 92 92 0.8728 9.4394222692768570E-01
2L_1166484_SNP C T 0.5 91 91 0.8564 9.6588906380515549E-01
2L_1166501_SNP G T 0.3901 71 111 0.3621 4.7573587603438716E-01
2L_1166742_SNP A G 0.484 91 97 0.5285 5.7418209430036926E-01
2L_1166745_SNP G A 0.3226 60 126 0.767 8.0421394051927086E-01
2L_1166757_SNP T C 0.1543 29 159 0.7397 8.4719161652369102E-01
2L_1166874_SNP G A 0.492 92 95 0.3172 3.1970130910832983E-01
2L_1166904_SNP T C 0.4339 82 107 0.9748 9.4727139506059477E-01
2L_1166919_SNP G A 0.4339 82 107 0.9331 9.7565046565984381E-01
2L_1167041_SNP A G 0.4541 84 101 0.9528 9.9198708360641019E-01
2L_1167099_SNP T C 0.1323 25 164 0.407 3.8336109058978129E-01
2L_1167124_SNP A T 0.4667 84 96 0.9689 9.2360807623301033E-01
2L_1167143_SNP C A 0.489 89 93 0.7333 7.3983408654413862E-01
2L_1167185_DEL AA A 0.3605 62 110 0.5795 5.9013209899036023E-01
2L_1167402_SNP A G 0.06701 13 181 0.4537 5.7677015743040783E-01
2L_1167405_SNP A G 0.07812 15 177 0.09905 2.4251898030231722E-01
2L_1167602_SNP C T 0.2353 44 143 0.8297 9.0052205041179745E-01
2L_1167606_SNP T C 0.05155 10 184 0.9142 9.5421111177956153E-01
2L_1167714_SNP G A 0.3098 57 127 0.4386 3.1718280137587129E-01
2L_1167801_SNP G A 0.3115 57 126 0.8062 8.6919634379031863E-01
2L_1167939_SNP C T 0.1105 21 169 0.0276 4.4863592006067515E-02
2L_1167995_SNP A G 0.3081 57 128 0.7608 6.0607633738770761E-01
2L_1168128_SNP A G 0.06599 13 184 0.2013 2.5563788397818554E-01
2L_1168602_SNP T C 0.07254 14 179 0.7736 6.4161520415136453E-01
2L_1168781_SNP G A 0.1429 27 162 0.1781 2.0673276899548798E-01
2L_1169147_SNP C A 0.1452 27 159 0.5533 5.9763606573124106E-01
2L_1169249_SNP T C 0.1436 26 155 0.8268 8.5961808594236455E-01
2L_1169312_SNP A G 0.1514 28 157 0.8359 9.1084097741831371E-01
2L_1169384_SNP G A 0.1765 33 154 0.9362 9.9301721207190174E-01
2L_1169402_SNP T A 0.1749 32 151 0.9671 9.9213202115217913E-01
2L_1169484_SNP T C 0.1444 27 160 0.6657 6.9392957823930956E-01
2L_1169714_SNP C T 0.133 25 163 0.2787 2.6303878669121294E-01
2L_1169808_SNP G T 0.1579 30 160 0.8211 7.8906711533451868E-01
2L_1169885_SNP G A 0.2487 48 145 0.9638 7.4105681456348349E-01
2L_1169895_SNP T C 0.06633 13 183 0.474 6.4965610862848777E-01
2L_1169970_SNP T A 0.1613 30 156 0.4114 3.5652249572247496E-01
2L_1169981_SNP A T 0.1604 30 157 0.5796 6.0980884437820593E-01
2L_1170053_SNP G C 0.2688 50 136 0.9435 8.0862090769172013E-01
2L_1170378_SNP A G 0.08122 16 181 0.9165 9.6670522339407394E-01
2L_1170380_SNP T A 0.2097 39 147 0.4114 3.4028085439993305E-01
2L_1170567_SNP T C 0.2526 48 142 0.5756 6.1709121684635626E-01
2L_1170569_SNP T C 0.06633 13 183 0.4893 6.7394352659406231E-01
2L_1170573_SNP C T 0.06154 12 183 0.6021 8.2346875427046162E-01
2L_1170595_SNP C T 0.289 50 123 0.88 9.1480702190671292E-01
2L_1170617_SNP T C 0.06599 13 184 0.4792 6.5844299340642776E-01
2L_1170621_SNP G A 0.05759 11 180 0.716 9.4466115031121389E-01
2L_1170655_SNP G T 0.05641 11 184 0.3429 4.4082279048031836E-01
2L_1170686_SNP A G 0.2606 49 139 0.5627 6.0627042095702910E-01
2L_1170959_SNP A G 0.08122 16 181 0.7329 8.4338934727368153E-01
2L_1170974_SNP A T 0.08122 16 181 0.7329 8.4338934727368153E-01
2L_1171061_SNP C T 0.06701 13 181 0.1348 1.6193873128592029E-01
2L_1171088_SNP G A 0.07107 14 183 0.2154 2.7842378924197253E-01
2L_1171121_SNP C T 0.07143 14 182 0.2734 3.8227401928610116E-01
2L_1171124_SNP A C 0.06122 12 184 0.6086 8.0983921721945762E-01
2L_1171217_SNP A G 0.1289 25 169 0.5955 6.5505088863321825E-01
2L_1171265_SNP T A 0.1237 24 170 0.6165 6.5119084239262026E-01
2L_1171278_SNP A G 0.1947 37 153 0.9244 7.3375468114946929E-01
2L_1171367_SNP A G 0.06218 12 181 0.9134 9.0964377220973969E-01
2L_1171391_SNP G T 0.1421 27 163 0.5413 6.8700445232481100E-01
2L_1171499_SNP T C 0.08629 17 180 0.4864 6.7904452098455748E-01
2L_1171740_SNP T C 0.07692 15 180 0.4553 5.4864641421815485E-01
2L_1171908_SNP G C 0.07104 13 170 0.6569 5.6607780404973651E-01
2L_1172223_SNP A G 0.09896 19 173 0.7873 7.8362217175111548E-01
2L_1172233_SNP C T 0.1111 21 168 0.7014 6.4880806321422713E-01
2L_1172267_SNP A T 0.2579 49 141 0.7176 8.7328829601801039E-01
2L_1172433_SNP G T 0.2713 51 137 0.8183 9.0758200050525928E-01
2L_1172635_SNP G A 0.1058 20 169 0.5377 5.8309561013805222E-01
2L_1172803_SNP T A 0.4076 75 109 0.2901 1.7301832434265785E-01
2L_1172923_SNP C G 0.1088 21 172 0.674 5.4435922614585430E-01
2L_1173011_SNP T C 0.2552 49 143 0.4914 2.5266420391308575E-01
2L_1173183_SNP T A 0.3172 59 127 0.1608 9.0525751518847453E-02
2L_1173639_SNP A C 0.05102 10 186 0.8205 9.4674034746046309E-01
2L_1173914_SNP A C 0.4674 86 98 0.05355 7.7600532831998831E-02
2L_1173998_SNP A T 0.05102 10 186 0.6964 8.9437278980624413E-01
2L_1174106_SNP A T 0.05128 10 185 0.8313 9.3220893989069897E-01
2L_1174137_SNP C T 0.4785 89 97 0.05267 4.1137113406614738E-02
2L_1174152_SNP T C 0.4891 90 94 0.1038 1.1153733840461766E-01
2L_1174327_SNP C T 0.08808 17 176 0.6911 7.7578847779577187E-01
2L_1174337_SNP C T 0.05584 11 186 0.7083 9.1260629245982894E-01
2L_1174389_SNP T C 0.1123 21 166 0.7629 7.4722571448748176E-01
2L_1174906_SNP C T 0.1852 35 154 0.3442 4.0975497628155499E-01
2L_1174912_SNP G C 0.1979 38 154 0.4717 6.6282710913080689E-01
2L_1175109_SNP T C 0.05759 11 180 0.8168 9.4748995203740594E-01
2L_1175282_SNP T C 0.06599 13 184 0.1628 1.1475552472034889E-01
2L_1175303_SNP C T 0.3763 70 116 0.883 9.7832562611509855E-01
2L_1175341_SNP T C 0.09375 18 174 0.8875 9.5103716488507950E-01
2L_1175351_SNP C T 0.2951 54 129 0.9936 9.0677158722882811E-01
2L_1175432_SNP T C 0.342 66 127 0.5273 3.9923220554301453E-01
2L_1175541_SNP T C 0.4674 86 98 0.2179 1.9952168684500893E-01
2L_1175547_SNP G A 0.456 83 99 0.252 2.2350760844207651E-01
2L_1175667_SNP G T 0.1192 23 170 0.8873 9.3658885266203262E-01
2L_1175973_SNP A G 0.0829 16 177 0.834 8.6269374358131090E-01
2L_1176081_SNP G T 0.07812 15 177 0.953 7.5769993732586127E-01
2L_1176141_SNP T C 0.06218 12 181 0.2849 4.0018192531284813E-01
2L_1176201_SNP T C 0.09896 19 173 0.2754 3.7612510576615266E-01
2L_1176207_SNP C T 0.3583 67 120 0.6548 5.7333101208933801E-01
2L_1176341_SNP T C 0.1158 22 168 0.7645 4.9893930525562047E-01
2L_1176357_SNP T C 0.1042 20 172 0.1672 2.1263912098790783E-01
2L_1176559_SNP C A 0.3838 71 114 0.3656 3.1130240282089350E-01
2L_1176661_SNP C G 0.4785 89 97 0.2284 2.5834144911181411E-01
2L_1176669_SNP C G 0.09375 18 174 0.7868 6.4966268765120050E-01
2L_1176688_SNP A G 0.07732 15 179 0.4265 3.7354991318998143E-01
2L_1176691_SNP A G 0.1031 20 174 0.8564 7.3407625107421570E-01
2L_1176817_SNP T C 0.3368 64 126 0.9535 5.8346898085351706E-01
2L_1176899_SNP A G 0.1649 32 162 0.7595 8.7749291137474539E-01
2L_1177011_SNP T C 0.3243 60 125 0.2824 1.6748586312593094E-01
2L_1177053_SNP T G 0.06154 12 183 0.3509 4.5120302369696885E-01
2L_1177062_SNP A G 0.2097 39 147 0.4422 6.0289422880303833E-01
2L_1177101_SNP T C 0.3704 70 119 0.5653 2.8263293606311679E-01
2L_1177119_SNP A G 0.1452 27 159 0.7121 9.0796164378119726E-01
2L_1177205_DEL C CGGC 0.07732 15 179 0.3665 2.4951830860954838E-01
2L_1177210_SNP G A 0.08205 16 179 0.4011 2.7968113577224751E-01
2L_1177216_SNP T A 0.2623 48 135 0.5251 5.0328366215294862E-01
2L_1177222_SNP G A 0.4378 81 104 0.1097 6.4191468641407012E-02
2L_1177249_SNP T C 0.09231 18 177 0.3529 3.0364749385584178E-01
2L_1177303_SNP T G 0.05076 10 187 0.7036 8.1268226335098948E-01
2L_1177379_SNP A G 0.09184 18 178 0.6652 6.3805945322509017E-01
2L_1177416_SNP A G 0.3207 59 125 0.2014 1.4655369974508037E-01
2L_1177500_SNP A T 0.1543 29 159 0.6836 8.1642042161135153E-01
2L_1177527_SNP A C 0.3404 64 124 0.189 1.5717401589554814E-01
2L_1177535_SNP G A 0.3297 61 124 0.2279 1.6861499561456461E-01
2L_1177724_DEL AAA A 0.1217 23 166 0.8156 9.5831777853445943E-01
2L_1177751_SNP A G 0.139 26 161 0.1848 1.0726229460040226E-01
2L_1177813_SNP G T 0.2842 54 136 0.6812 9.2123685482243955E-01
2L_1178281_INS A ATCGCCA 0.06349 12 177 0.6379 6.1787346570994250E-01
2L_1178288_SNP C A 0.06154 12 183 0.6474 6.3124253167092426E-01
2L_1178317_SNP C A 0.06154 12 183 0.6474 6.3124253167092426E-01
2L_1178324_SNP T C 0.2074 39 149 0.4443 5.8567574407547363E-01
2L_1178498_SNP T A 0.1135 21 164 0.7153 7.9051084424157636E-01
2L_1178512_SNP T G 0.1421 27 163 0.5794 8.4116385607982569E-01
2L_1178523_SNP T G 0.1421 27 163 0.5946 8.5381472251721358E-01
2L_1178524_SNP C A 0.05025 10 189 0.2298 3.1889109272202398E-01
2L_1178558_SNP G C 0.3404 64 124 0.5682 4.8771695533186110E-01
2L_1178570_SNP T A 0.1458 28 164 0.5306 7.9631268806088085E-01
2L_1178586_SNP A C 0.3492 66 123 0.6741 5.7827814186826754E-01
2L_1178593_SNP C T 0.1675 32 159 0.4527 7.6774596924776262E-01
2L_1178603_SNP C G 0.3474 66 124 0.615 5.1914102286490771E-01
2L_1178606_SNP A C 0.1503 29 164 0.5183 8.3693103086850562E-01
2L_1178728_DEL G GATGCCTTTAATTACAG 0.09278 18 176 0.7496 6.9077089846868933E-01
2L_1178728_SNP T G 0.4 66 99 0.6129 4.2943234525903351E-01
2L_1178747_DEL G GATAGTATGCAAACGA 0.09744 19 176 0.7743 7.3879168511977023E-01
2L_1178806_SNP T C 0.1406 27 165 0.5593 6.5434295546182053E-01
2L_1178859_SNP A G 0.05528 11 188 0.266 3.5206062255014936E-01
2L_1178928_SNP A C 0.05155 10 184 0.3801 3.3891072201993422E-01
2L_1178975_SNP A T 0.4586 83 98 0.08475 4.5749126169904938E-02
2L_1178976_SNP A C 0.055 11 189 0.2593 3.4542071103878647E-01
2L_1179102_SNP G A 0.456 83 99 0.6461 4.4033960519241255E-01
2L_1179109_SNP A C 0.055 11 189 0.2593 3.4542071103878647E-01
2L_1179208_SNP C T 0.05025 10 189 0.1444 2.0724209712431296E-01
2L_1179334_SNP T C 0.07576 15 183 0.8256 7.8938369338665471E-01
2L_1179345_SNP C G 0.3793 66 108 0.9422 8.1693353392883727E-01
2L_1179429_SNP G A 0.05291 10 179 0.677 7.4834103977959132E-01
2L_1179433_SNP A G 0.05236 10 181 0.7426 7.0219552782215522E-01
2L_1179557_SNP C T 0.06599 13 184 0.2386 3.1463016179662062E-01
2L_1179618_SNP C A 0.133 25 163 0.527 5.7626513780203004E-01
2L_1179623_SNP A G 0.05699 11 182 0.874 9.9354582832209104E-01
2L_1179657_SNP G C 0.07732 15 179 0.4784 5.7893945901589028E-01
2L_1179659_SNP C G 0.07692 15 180 0.48 5.7905348159142389E-01
2L_1179677_SNP C T 0.08163 16 180 0.5061 6.5836933474582926E-01
2L_1179679_SNP A T 0.05025 10 189 0.1636 2.3986762006811591E-01
2L_1179709_DEL A ATCGAATCTTACGTAA 0.0977 17 157 0.4937 5.3901836451479657E-01
2L_1179751_SNP C T 0.2251 43 148 0.09376 8.1379080128937728E-02
2L_1179808_SNP T C 0.07071 14 184 0.2322 3.0670996755940383E-01
2L_1179946_SNP G C 0.0603 12 187 0.5995 6.6086809166872906E-01
2L_1179979_SNP A T 0.2674 50 137 0.6217 8.2663470090670088E-01
2L_1179990_SNP T C 0.3351 62 123 0.7238 8.9099535229409432E-01
2L_1180005_SNP G C 0.151 29 163 0.3625 2.2104092178891754E-01
2L_1180095_SNP G C 0.06186 12 182 0.7856 6.9566972056559795E-01
2L_1180138_SNP G A 0.07772 15 178 0.6861 6.5739802382743440E-01
2L_1180168_SNP T A 0.07614 15 182 0.1294 1.5444406946754130E-01
2L_1180223_SNP C T 0.05102 10 186 0.5268 6.1576254239196326E-01
2L_1180277_SNP A G 0.06061 12 186 0.8881 9.3330946081586741E-01
2L_1180283_SNP T G 0.07576 15 183 0.5333 6.6890846531726234E-01
2L_1180346_SNP G T 0.0603 12 187 0.8851 9.2296672267695046E-01
2L_1180448_SNP T A 0.08763 17 177 0.31 3.3434021174837303E-01
2L_1180459_SNP C T 0.09231 18 177 0.3003 2.7613957898279518E-01
2L_1180464_SNP G C 0.05181 10 183 0.5123 4.9207062647961863E-01
2L_1180468_SNP C A 0.08718 17 178 0.3026 2.7956413978253092E-01
2L_1180475_SNP T C 0.09184 18 178 0.3002 2.7965757706578231E-01
2L_1180478_SNP C A 0.09645 19 178 0.2278 2.2314815567237600E-01
2L_1180652_SNP T G 0.1481 28 161 0.7279 7.8681172587004045E-01
2L_1180700_SNP T C 0.05181 10 183 0.8164 8.6642669469821920E-01
2L_1180889_SNP C T 0.3279 60 123 0.8957 7.5640592406232199E-01
2L_1180962_SNP A T 0.3915 74 115 0.7494 7.8758723014762488E-01
2L_1180968_SNP A G 0.06533 13 186 0.4434 5.5516401563553275E-01
2L_1180969_SNP C T 0.2396 46 146 0.4368 3.8303309095447968E-01
2L_1180979_SNP A C 0.05946 11 174 0.2068 3.1042263106317347E-01
2L_1181227_SNP G A 0.3039 55 126 0.3936 4.2896114049247969E-01
2L_1181263_SNP T C 0.2527 46 136 0.8561 7.1619832152710461E-01
2L_1181341_SNP G A 0.4111 74 106 0.5131 4.6911276720155848E-01
2L_1181344_SNP G A 0.05584 11 186 0.1925 2.3489633683224043E-01
2L_1181365_SNP A C 0.328 61 125 0.7317 8.3597887663656334E-01
2L_1181431_SNP C T 0.06806 13 178 0.9194 8.1218851797713953E-01
2L_1181482_SNP A C 0.06316 12 178 0.8087 7.8270235460231330E-01
2L_1181527_SNP T C 0.2857 52 130 0.4111 3.7979228894528516E-01
2L_1181612_SNP A G 0.2684 51 139 0.7844 7.6811517167389409E-01
2L_1181689_SNP A G 0.4684 89 101 0.8748 7.3916112148677671E-01
2L_1181692_SNP A C 0.2287 43 145 0.9384 9.7957709413811045E-01
2L_1181802_SNP A G 0.1968 37 151 0.9686 8.7947155751158068E-01
2L_1181832_SNP T C 0.1632 31 159 0.9502 8.8548430912035014E-01
2L_1181834_SNP G A 0.1823 35 157 0.8527 9.5926094625830305E-01
2L_1181936_SNP T C 0.1675 32 159 0.8119 9.9538712274438335E-01
2L_1181987_SNP T C 0.1882 35 151 0.9118 7.3021360355573484E-01
2L_1182014_SNP G C 0.1649 31 157 0.9377 8.3372107540358553E-01
2L_1182059_SNP A C 0.1198 23 169 0.7484 5.8338157106910571E-01
2L_1182074_SNP G A 0.1905 36 153 0.9889 8.6432669537170970E-01
2L_1182111_SNP A G 0.1925 36 151 0.9505 9.0327779948729703E-01
2L_1182164_SNP T C 0.2553 48 140 0.7662 9.7719949691269725E-01
2L_1182331_SNP A G 0.06633 13 183 0.6406 8.5621392236807559E-01
2L_1182366_SNP A C 0.3464 62 117 0.8664 9.1237000212248431E-01
2L_1182368_SNP T C 0.4731 88 98 0.8227 9.6477276955155511E-01
2L_1182483_SNP T G 0.2366 44 142 0.6394 8.0446674740948632E-01
2L_1182534_SNP T A 0.2458 44 135 0.7262 7.0442840527401440E-01
2L_1182554_SNP T G 0.09896 19 173 0.6793 7.8173691128156475E-01
2L_1182660_SNP T G 0.06154 12 183 0.6064 6.1327778512750886E-01
2L_1182696_SNP C T 0.2857 54 135 0.5372 4.7569040619475633E-01
2L_1182726_SNP G A 0.1842 35 155 0.9273 9.9813475367535742E-01
2L_1182753_SNP T C 0.2113 41 153 0.2922 1.5672308925427048E-01
2L_1182759_SNP G C 0.25 48 144 0.9174 9.5440244202315649E-01
2L_1182782_SNP G A 0.3105 59 131 0.5524 4.8589926345804824E-01
2L_1182803_SNP C G 0.1852 35 154 0.9703 7.7897182318217928E-01
2L_1182815_SNP G A 0.1658 31 156 0.7971 6.4845716005962961E-01
2L_1182819_SNP A T 0.05556 11 187 0.1753 2.0247344864266736E-01
2L_1182861_SNP G A 0.3608 70 124 0.7538 8.7701100396723242E-01
2L_1182864_SNP A C 0.1979 38 154 0.8236 9.0033381680874514E-01
2L_1182876_SNP A T 0.3617 68 120 0.6556 6.8422475334631316E-01
2L_1182972_SNP T C 0.3626 66 116 0.6084 6.2081742639455118E-01
2L_1182984_SNP G T 0.1641 32 163 0.6357 3.5225217053524460E-01
2L_1183133_SNP T C 0.05128 10 185 0.4915 3.7710388258059779E-01
2L_1183134_SNP A G 0.4804 86 93 0.2879 2.6959009569000125E-01
2L_1183170_SNP T G 0.0603 12 187 0.8564 6.2074183089061696E-01
2L_1183251_SNP C T 0.06091 12 185 0.8407 7.1181012302576641E-01
2L_1183404_SNP T C 0.3441 64 122 0.9711 9.3730434435468524E-01
2L_1183506_SNP G T 0.3115 57 126 0.7664 7.4388229979743992E-01
2L_1183507_SNP G A 0.3207 59 125 0.7814 7.3270319525024186E-01
2L_1183532_SNP T C 0.3118 58 128 0.5742 5.2815692538293235E-01
2L_1183536_SNP C G 0.3226 60 126 0.5335 5.2396256277383202E-01
2L_1183562_SNP A G 0.4339 82 107 0.7856 8.2466467935910670E-01
2L_1183578_SNP C T 0.2896 53 130 0.9019 7.3812225018777666E-01
2L_1183653_SNP T C 0.09424 18 173 0.4564 4.4797118527119717E-01
2L_1183856_SNP C T 0.2147 41 150 0.6526 8.2851519667941032E-01
2L_1183934_SNP C A 0.1481 28 161 0.1889 2.5180275240720518E-01
2L_1183936_DEL T GAATC 0.1376 26 163 0.2268 3.1817858297743007E-01
2L_1183992_SNP G A 0.133 25 163 0.1414 1.7520209051882418E-01
2L_1184013_SNP A C 0.1809 34 154 0.6067 7.6044265236295272E-01
2L_1184042_SNP T A 0.3684 70 120 0.4475 2.5057225912414838E-01
2L_1184115_SNP T C 0.1376 26 163 0.7903 8.5272558364497220E-01
2L_1184117_SNP T C 0.326 59 122 0.1879 2.3045665310503027E-01
2L_1184128_SNP C G 0.3369 63 124 0.2571 4.0433727515515117E-01
2L_1184136_SNP A G 0.2727 51 136 0.5233 6.1469548442742816E-01
2L_1184146_SNP T A 0.4239 78 106 0.4879 6.1600230543284540E-01
2L_1184243_SNP A G 0.06667 13 182 0.9538 6.9283047415575394E-01
2L_1184249_SNP T C 0.06667 13 182 0.9538 6.9283047415575394E-01
2L_1184262_SNP C T 0.08854 17 175 0.4635 2.8896958523035288E-01
2L_1184273_SNP T A 0.4064 76 111 0.1803 2.7715705626365927E-01
2L_1184278_SNP T C 0.3934 72 111 0.03541 1.1218121893299438E-01
2L_1184297_SNP T G 0.08939 16 163 0.7021 5.9480490785699192E-01
2L_1184407_SNP G T 0.3169 58 125 0.5191 6.9349837638994050E-01
2L_1184470_SNP G A 0.05584 11 186 0.1925 2.3489633683224043E-01
2L_1184517_SNP G C 0.3408 61 118 0.7201 8.1620895075917599E-01
2L_1184524_SNP G A 0.2865 53 132 0.4654 3.4455419410478383E-01
2L_1184527_SNP T A 0.2849 53 133 0.513 4.3656431995148326E-01
2L_1184608_SNP T C 0.3568 66 119 0.6093 7.8407360162115003E-01
2L_1184648_SNP G C 0.2513 48 143 0.2493 3.9004367349274982E-01
2L_1184701_SNP C A 0.459 84 99 0.9731 9.2374242525547468E-01
2L_1184710_SNP A C 0.4432 82 103 0.9011 8.0612853455898503E-01
2L_1184785_SNP A C 0.352 63 116 0.6211 4.5885610125626375E-01
2L_1185061_SNP T C 0.2568 47 136 0.8735 9.0047830418093955E-01
2L_1185067_SNP A C 0.1789 34 156 0.4994 6.6803444890912733E-01
2L_1185088_SNP T C 0.2054 38 147 0.9093 9.8608914252032087E-01
2L_1185151_SNP A C 0.1615 31 161 0.6435 6.4028773764755731E-01
2L_1185253_SNP C A 0.3652 65 113 0.9042 7.9188438499345626E-01
2L_1185275_SNP C A 0.4194 78 108 0.7964 9.5234629166948437E-01
2L_1185304_SNP C T 0.414 77 109 0.874 9.9948506886766186E-01
2L_1185325_SNP C G 0.1551 29 158 0.7201 7.6045151409208700E-01
2L_1185328_SNP T C 0.2151 40 146 0.9297 7.9935624656682769E-01
2L_1185334_SNP A G 0.1765 33 154 0.3396 3.6310200744684828E-01
2L_1185345_SNP G C 0.4185 77 107 0.8381 8.8462983053069999E-01
2L_1185481_SNP G A 0.1799 34 155 0.9686 8.3051480844428938E-01
2L_1185490_SNP C G 0.1559 29 157 0.9 8.2500102994615010E-01
2L_1185493_SNP G A 0.4628 87 101 0.6475 5.6240010847009581E-01
2L_1185501_SNP G A 0.1399 27 166 0.6469 5.7742618726802541E-01
2L_1185518_SNP T C 0.1484 27 155 0.6394 5.3616787459487636E-01
2L_1185535_SNP T C 0.3514 65 120 0.9507 9.7114716685995794E-01
2L_1185547_SNP T A 0.1487 29 166 0.9721 9.4405267625604217E-01
2L_1185592_INS C CA 0.4108 76 109 0.4196 3.1276733636793708E-01
2L_1185617_SNP A G 0.1152 22 169 0.6587 6.4315375564857580E-01
2L_1185646_SNP T C 0.4176 76 106 0.404 2.5750280359871791E-01
2L_1185663_SNP C A 0.1016 19 168 0.9466 8.2401790474279268E-01
2L_1185698_SNP T C 0.1702 32 156 0.2557 2.7848833726857602E-01
2L_1185701_INS TAATTCACAATT T 0.1882 35 151 0.7842 7.2348490901362772E-01
2L_1185706_SNP C T 0.3757 71 118 0.3887 2.5528159678179307E-01
2L_1185708_SNP T G 0.2804 53 136 0.6681 7.4779482435547873E-01
2L_1185726_SNP C T 0.2857 54 135 0.7834 8.6039670306869453E-01
2L_1185751_SNP A G 0.367 69 119 0.3265 2.1285982713219476E-01
2L_1185760_SNP G T 0.4628 87 101 0.1607 1.4111272815072184E-01
2L_1185765_SNP A G 0.4652 87 100 0.1578 1.3559549655885927E-01
2L_1185782_SNP T C 0.3656 68 118 0.5923 4.9799344713101357E-01
2L_1185786_SNP C A 0.06736 13 180 0.08919 1.2921722529652468E-01
2L_1185812_SNP G A 0.4396 80 102 0.1363 1.2836106154244309E-01
2L_1185817_SNP C T 0.4426 81 102 0.1372 1.1159583769862036E-01
2L_1185823_SNP T G 0.1413 26 158 0.7022 6.7099768977977170E-01
2L_1185983_SNP A C 0.1489 28 160 0.2647 4.1476128419333302E-01
2L_1186002_SNP C T 0.5 90 90 0.04797 8.9419866828097438E-02
2L_1186004_SNP T C 0.3085 58 130 0.1519 1.7505581560706340E-01
2L_1186009_SNP G T 0.0829 16 177 0.9644 9.0039159307445205E-01
2L_1186025_SNP C T 0.2021 39 154 0.07473 1.1517005504575606E-01
2L_1186042_SNP A G 0.2539 49 144 0.09557 8.2050639279003870E-02
2L_1186149_SNP A T 0.08995 17 172 0.1464 1.3269400771400486E-01
2L_1186174_SNP T C 0.2593 49 140 0.6618 8.9985427286565145E-01
2L_1186192_SNP T G 0.0625 12 180 0.1412 1.8777894942654305E-01
2L_1186221_SNP G T 0.075 12 148 0.5006 5.7851774465178119E-01
2L_1186223_SNP G C 0.135 22 141 0.4349 2.0222936866152119E-01
2L_1186376_SNP C T 0.06091 12 185 0.6396 6.5999078669193867E-01
2L_1186377_SNP T A 0.05128 10 185 0.6003 3.6855029721602184E-01
2L_1186529_SNP T G 0.3408 61 118 0.7541 7.6008739672239178E-01
2L_1186623_DEL A AA 0.452 80 97 0.2249 7.6841017609922901E-02
2L_1186679_SNP C T 0.1658 31 156 0.3184 3.7987897073237120E-01
2L_1186692_SNP A G 0.06383 12 176 0.7472 6.8470833526723796E-01
2L_1186699_SNP C G 0.06349 12 177 0.3497 3.1446959694227128E-01
2L_1186703_SNP C T 0.4696 85 96 0.2191 1.6672111671255996E-01
2L_1186730_INS AA A 0.2134 35 129 0.05577 2.1108255482469099E-02
2L_1186757_SNP C T 0.0733 14 177 0.2547 1.8302215113396936E-01
2L_1186759_SNP T C 0.06842 13 177 0.2498 2.0529387461406379E-01
2L_1186824_SNP A G 0.1489 28 160 0.69 7.5820226025097670E-01
2L_1187020_SNP A T 0.2316 44 146 0.4189 4.1796607482631432E-01
2L_1187069_SNP C G 0.3069 58 131 0.2586 3.1291016380123726E-01
2L_1187106_SNP G A 0.2577 50 144 0.8596 8.9706077912167048E-01
2L_1187116_SNP A G 0.4757 88 97 0.1993 3.0652931133816674E-01
2L_1187120_SNP A G 0.2353 44 143 0.6421 7.2925730488877361E-01
2L_1187122_SNP A T 0.459 84 99 0.6552 8.0668823768227205E-01
2L_1187132_SNP G A 0.2275 43 146 0.5536 6.0758150378627618E-01
2L_1187142_SNP G C 0.1596 30 158 0.7605 7.5781822777851615E-01
2L_1187154_SNP T C 0.2316 44 146 0.5777 6.5243096472230500E-01
2L_1187165_SNP A G 0.05102 10 186 0.703 4.9915144388751576E-01
2L_1187176_SNP T G 0.224 41 142 0.4755 4.5676537802501216E-01
2L_1187191_SNP A C 0.371 69 117 0.7743 9.7947050162612503E-01
2L_1187209_SNP T A 0.3696 68 116 0.7404 8.8968211089178650E-01
2L_1187223_SNP C A 0.3607 66 117 0.8571 9.1573541958738058E-01
2L_1187243_INS TATAAACATTTTT T 0.4437 71 89 0.7701 9.0857510908000760E-01
2L_1187301_SNP T A 0.1579 30 160 0.8782 7.1244494695754335E-01
2L_1187348_SNP A G 0.09948 19 172 0.7921 6.6969906848120342E-01
2L_1187411_SNP C G 0.4247 79 107 0.3735 5.2912679861811873E-01
2L_1187571_SNP A G 0.102 20 176 0.5111 2.5729737774754013E-01
2L_1187648_SNP A G 0.08421 16 174 0.3346 3.0851545104200750E-01
2L_1187774_SNP G A 0.2105 40 150 0.947 8.0405709703599415E-01
2L_1187856_SNP A T 0.05612 11 185 0.6126 4.3722547766746322E-01
2L_1187873_SNP A C 0.06599 13 184 0.1498 2.0675415569804445E-01
2L_1187915_SNP T C 0.1895 36 154 0.6689 6.3437512903858528E-01
2L_1187923_SNP C A 0.05528 11 188 0.05106 6.2732600817123757E-02
2L_1187957_SNP T C 0.05699 11 182 0.4315 4.5810884579830069E-01
2L_1187961_SNP T C 0.06091 12 185 0.1526 2.0817834490673748E-01
2L_1188005_SNP G A 0.05076 10 187 0.6015 5.6205129142989674E-01
2L_1188024_SNP T C 0.07104 13 170 0.06818 4.4433707284897907E-02
2L_1188025_SNP T C 0.07065 13 171 0.06656 4.3855137312046912E-02
2L_1188054_SNP G A 0.06701 13 181 0.05768 4.1504190476646920E-02
2L_1188064_INS TTCCATTTATTCGTCT T 0.0567 11 183 0.05377 3.3330362805778543E-02
2L_1188079_SNP T G 0.1146 22 170 0.8431 9.3123932591708281E-01
2L_1188111_SNP A C 0.4696 85 96 0.4909 4.8777169842024071E-01
2L_1188118_SNP A C 0.2083 40 152 0.2444 2.7265154918693146E-01
2L_1188137_SNP T C 0.3081 57 128 0.3172 2.4463306684794461E-01
2L_1188138_SNP T A 0.3118 58 128 0.3333 2.5965613976157043E-01
2L_1188395_SNP A G 0.0733 14 177 0.8675 8.6631747084571153E-01
2L_1188481_SNP T C 0.07895 15 175 0.8549 8.4454673666509872E-01
2L_1188501_SNP C T 0.1596 30 158 0.6276 5.4781154228218198E-01
2L_1188589_SNP A G 0.224 41 142 0.4307 3.3137747573810461E-01
2L_1188714_SNP T G 0.0829 16 177 0.09259 6.9391624541611463E-02
2L_1188731_SNP A G 0.1829 32 143 0.3424 2.7687097803300853E-01
2L_1188741_SNP A T 0.2473 46 140 0.9599 9.1647925301912292E-01
2L_1188814_SNP G A 0.05128 10 185 0.3649 6.6749851240276836E-01
2L_1188841_SNP T C 0.4205 74 102 0.7455 7.2597378218902120E-01
2L_1188871_SNP C A 0.24 42 133 0.3415 4.1515773587342886E-01
2L_1188898_SNP A C 0.4348 80 104 0.8746 7.8702472714888616E-01
2L_1188905_SNP T G 0.4086 76 110 0.8421 7.1943479983287872E-01
2L_1188917_SNP C T 0.07653 15 181 0.2185 3.1523766777630424E-01
2L_1188923_SNP G A 0.2995 56 131 0.8578 8.1734516948050939E-01
2L_1188924_SNP T C 0.199 38 153 0.5864 4.2248246419256075E-01
2L_1188933_DEL G GTGGAATGTAG 0.05641 11 184 0.2681 2.6244830792247698E-01
2L_1188974_SNP C T 0.1077 21 174 0.0734 3.9168014611789884E-02
2L_1188975_SNP T A 0.1406 27 165 0.4945 7.3209597932443593E-01
2L_1188982_SNP A T 0.4056 73 107 0.7271 9.3935095802076585E-01
2L_1188983_SNP A G 0.3978 72 109 0.5921 7.0646554843757536E-01
2L_1188992_SNP T G 0.4835 88 94 0.8788 7.9852059174937784E-01
2L_1188993_SNP G A 0.4944 89 91 0.8692 8.0042732411318940E-01
2L_1188998_SNP G C 0.4944 88 90 0.5653 4.4885375696523455E-01
2L_1189005_SNP C T 0.4108 76 109 0.6878 6.7170182721647198E-01
2L_1189071_SNP C G 0.1927 37 155 0.5741 4.2757944809257198E-01
2L_1189241_SNP T A 0.4278 80 107 0.7798 7.4802201511464217E-01
2L_1189253_SNP C G 0.385 72 115 0.8782 7.8276792125438799E-01
2L_1189263_INS AGCA A 0.3864 68 108 0.7781 6.7332512672152345E-01
2L_1189273_SNP G A 0.06154 12 183 0.4288 5.3392867354153806E-01
2L_1189436_SNP G C 0.09744 19 176 0.369 2.2401362160428018E-01
2L_1189438_SNP T C 0.3978 74 112 0.1923 3.3326136688449559E-01
2L_1189484_SNP T C 0.07065 13 171 0.7166 8.1375309999878520E-01
2L_1189487_SNP C T 0.1186 23 171 0.1667 1.1036293630266436E-01
2L_1189490_SNP T C 0.337 62 122 0.7686 9.5077864748952035E-01
2L_1189530_SNP T C 0.05051 10 188 0.663 7.9074408752554182E-01
2L_1189542_SNP T C 0.2742 51 135 0.8231 6.7592789228119687E-01
2L_1189595_SNP T G 0.2473 45 137 0.8947 6.8223337002583040E-01
2L_1189610_SNP A G 0.2842 52 131 0.5645 4.3233874220791624E-01
2L_1189656_SNP A G 0.4262 78 105 0.6969 7.1789772629229409E-01
2L_1189707_SNP T C 0.05556 11 187 0.7126 4.0045059707280695E-01
2L_1189742_SNP A G 0.05128 10 185 0.6163 2.3619735154985622E-01
2L_1189744_DEL A GG 0.05155 10 184 0.6191 2.3739902005258640E-01
2L_1189875_SNP T C 0.2778 50 130 0.1647 2.2649767965037537E-01
2L_1189885_SNP C T 0.2324 43 142 0.3905 4.6633683749488253E-01
2L_1189916_SNP T A 0.2316 44 146 0.2666 3.1697829270084998E-01
2L_1189919_SNP T C 0.2258 42 144 0.2414 2.8456023191905766E-01
2L_1189953_SNP C G 0.2811 52 133 0.1946 2.4691056611131312E-01
2L_1189957_SNP G A 0.2713 51 137 0.2056 2.8653471025498567E-01
2L_1189980_SNP G C 0.06349 12 177 0.9292 8.9555295827111514E-01
2L_1189982_SNP C T 0.3444 62 118 0.6786 7.3898919916932360E-01
2L_1190015_DEL A AT 0.08947 17 173 0.9578 9.1160335381184332E-01
2L_1190079_SNP T G 0.07487 14 173 0.8856 8.9720017417768649E-01
2L_1190093_SNP C G 0.0733 14 177 0.5951 7.1704825435591535E-01
2L_1190100_SNP T C 0.06667 13 182 0.1288 1.7040844032727531E-01
2L_1190108_DEL A AA 0.3272 53 109 0.4208 4.5734173857913096E-01
2L_1190156_SNP T C 0.2787 51 132 0.5304 4.6908637483280669E-01
2L_1190212_SNP G A 0.3529 66 121 0.284 2.0744410580259387E-01
2L_1190247_SNP G A 0.3784 70 115 0.1117 1.5088491007839977E-01
2L_1190263_SNP A T 0.3791 69 113 0.2782 3.7414607498916208E-01
2L_1190273_SNP T A 0.2193 41 146 0.227 2.7504849573017631E-01
2L_1190295_SNP C T 0.3911 70 109 0.4003 4.5443290179161322E-01
2L_1190362_SNP G C 0.2337 43 141 0.09024 8.2216256753837369E-02
2L_1190369_SNP A C 0.173 32 153 0.06349 6.0620308915515717E-02
2L_1190400_SNP C T 0.2565 49 142 0.3473 2.7401947586901299E-01
2L_1190435_SNP G A 0.2995 56 131 0.1018 1.0797671919426310E-01
2L_1190437_SNP C T 0.3016 57 132 0.1278 1.3907984425329456E-01
2L_1190531_SNP C T 0.2775 53 138 0.2863 3.2541857044057010E-01
2L_1190601_SNP A G 0.1224 24 172 0.5717 6.4709952313596242E-01
2L_1190623_SNP C T 0.1789 34 156 0.7696 9.1014117915820536E-01
2L_1190635_DEL A AAGAGATAAAC 0.09474 18 172 0.921 6.3489404447424724E-01
2L_1190665_SNP A T 0.2692 49 133 0.7601 7.9709247194839561E-01
2L_1190671_SNP T C 0.2811 52 133 0.9207 8.6851499057834269E-01
2L_1190688_SNP T A 0.1077 21 174 0.3195 1.1458864565279769E-01
2L_1190690_SNP T G 0.1036 20 173 0.3576 3.2772943304429880E-01
2L_1190701_SNP T C 0.1099 21 170 0.3687 1.1642077532870498E-01
2L_1190707_DEL T TCCT 0.1684 32 158 0.6721 5.6686158855566537E-01
2L_1190726_SNP T G 0.06122 12 184 0.2111 1.9329255096501918E-01
2L_1190736_SNP C A 0.3333 63 126 0.7281 7.1325070886893005E-01
2L_1190737_SNP G A 0.06061 12 186 0.2049 1.8912094397343104E-01
2L_1190752_SNP C T 0.2751 52 137 0.742 8.5332817245519488E-01
2L_1190776_SNP G T 0.3656 68 118 0.8071 7.4118845526373112E-01
2L_1190807_SNP A G 0.1753 34 160 0.8058 9.6641488573732381E-01
2L_1190809_SNP A G 0.1719 33 159 0.9369 6.6562717217511991E-01
2L_1190829_SNP G T 0.05051 10 188 0.05789 6.6200846472406094E-02
2L_1190864_SNP A T 0.2211 42 148 0.8038 6.2687358980612451E-01
2L_1190943_SNP G A 0.4444 84 105 0.9494 7.6347078759911191E-01
2L_1190948_SNP A T 0.3333 62 124 0.4807 3.0403813187128759E-01
2L_1190950_SNP T G 0.3333 62 124 0.4564 2.7364787709467131E-01
2L_1190954_SNP C G 0.1152 22 169 0.4532 3.7662502069040660E-01
2L_1191145_INS AA A 0.0733 14 177 0.7317 4.2346353965717676E-01
2L_1191191_SNP A G 0.1088 21 172 0.8433 7.9362839851348987E-01
2L_1191192_SNP T A 0.05528 11 188 0.3811 4.6492475805158828E-01
2L_1191207_SNP G T 0.1429 26 156 0.276 4.1261980891393812E-01
2L_1191215_SNP A G 0.05584 11 186 0.9852 9.1661483690528123E-01
2L_1191239_SNP C T 0.2688 50 136 0.9443 8.5182344934691856E-01
2L_1191279_SNP A G 0.07979 15 173 0.7575 4.1663751690219075E-01
2L_1191311_SNP G A 0.05612 11 185 0.3219 5.4730746725306778E-01
2L_1191341_SNP T C 0.1122 22 174 0.8807 8.3562755359522800E-01
2L_1191372_SNP T G 0.3081 57 128 0.3247 2.9834261858472311E-01
2L_1191380_DEL C CAC 0.2831 47 119 0.3268 2.1516485904528670E-01
2L_1191383_SNP T A 0.341 59 114 0.8131 7.6528020754679260E-01
2L_1191386_SNP A T 0.2346 42 137 0.592 6.2976249525548300E-01
2L_1191388_DEL C CTC 0.3297 61 124 0.9377 8.6980500717607745E-01
2L_1191413_INS AA A 0.2116 40 149 0.8644 7.8468842621640367E-01
2L_1191422_SNP G C 0.1613 30 156 0.8697 6.1143475668421687E-01
2L_1191549_SNP C A 0.3132 57 125 0.3316 2.7787652413257891E-01
2L_1191558_SNP C G 0.3224 59 124 0.2943 2.5822097955468515E-01
2L_1191566_SNP T C 0.05051 10 188 0.3223 4.1915267890486496E-01
2L_1191576_SNP G A 0.3187 58 124 0.2738 2.2647662442810368E-01
2L_1191577_SNP A C 0.05102 10 186 0.2595 3.5392552095891194E-01
2L_1191580_SNP C T 0.05051 10 188 0.2523 3.2215882450769373E-01
2L_1191581_SNP A C 0.4915 87 90 0.2711 1.7391037377416285E-01
2L_1191592_SNP A T 0.4973 91 92 0.2242 1.3218807640934449E-01
2L_1191594_SNP T G 0.4972 90 91 0.2928 2.2182278717705728E-01
2L_1191595_SNP C G 0.07216 14 180 0.3158 4.6907406965670828E-01
2L_1191648_SNP A G 0.06771 13 179 0.1237 7.8797059638103323E-02
2L_1191654_SNP G A 0.06701 13 181 0.1832 1.3899462680524399E-01
2L_1191707_SNP T C 0.1809 34 154 0.5692 4.3245949779284654E-01
2L_1191836_SNP G A 0.262 49 138 0.3572 4.1120256944759492E-01
2L_1191845_SNP T C 0.2849 53 133 0.552 6.4259669350175097E-01
2L_1191915_SNP C T 0.3492 66 123 0.8594 9.3496930651999721E-01
2L_1191933_SNP C G 0.2781 52 135 0.6625 7.8827868098977238E-01
2L_1191935_SNP A T 0.2804 53 136 0.6759 7.9180936276012859E-01
2L_1191944_SNP A G 0.125 24 168 0.2186 9.1573381656290032E-02
2L_1192079_SNP T C 0.06061 12 186 0.5984 7.1448930884463402E-01
2L_1192139_SNP C T 0.4402 81 103 0.854 6.6490983801805481E-01
2L_1192175_SNP G A 0.1354 26 166 0.146 9.9553318449347450E-02
2L_1192184_SNP A G 0.2366 44 142 0.2803 3.5869148919471383E-01
2L_1192187_SNP A C 0.3196 62 132 0.5623 6.1355251886123519E-01
2L_1192224_SNP A G 0.2316 44 146 0.8914 9.9045790159695324E-01
2L_1192228_SNP T C 0.3913 72 112 0.6658 6.7491738728602424E-01
2L_1192256_SNP A G 0.2649 49 136 0.4213 3.1584333558301569E-01
2L_1192406_SNP C T 0.1211 23 167 0.1523 3.0149368210976368E-01
2L_1192520_SNP C A 0.2333 42 138 0.07225 1.7463695784256739E-01
2L_1192580_SNP T C 0.3901 71 111 0.2841 3.4024938371206026E-01
2L_1192635_SNP A G 0.09474 18 172 0.1727 1.4960358910846705E-01
2L_1192639_SNP T C 0.3661 67 116 0.7031 5.3886179738024587E-01
2L_1192643_DEL T TCCTGATGTATCCAAT 0.0603 12 187 0.1776 3.5044177784804398E-01
2L_1192667_INS AG A 0.2995 56 131 0.4349 3.2091257690114461E-01
2L_1192669_SNP T A 0.2935 54 130 0.3607 2.4530581519426964E-01
2L_1192683_SNP A T 0.2973 55 130 0.5643 3.9592749112929326E-01
2L_1192684_INS AC A 0.2995 56 131 0.4493 3.0871590662752357E-01
2L_1192686_SNP A T 0.0603 12 187 0.1776 3.5044177784804398E-01
2L_1192688_DEL G GCCCTTGCTGATT 0.3032 57 131 0.4171 2.9335190461039495E-01
2L_1192704_SNP T C 0.2896 53 130 0.5173 3.4942102975012290E-01
2L_1192705_DEL A ACCTC 0.3032 57 131 0.4171 2.9335190461039495E-01
2L_1192713_SNP G A 0.2989 55 129 0.477 4.7721764545956291E-01
2L_1192716_MNP CTT AAC 0.3032 57 131 0.4171 2.9335190461039495E-01
2L_1192717_DEL A AC 0.07812 15 177 0.7978 7.6293919403217214E-01
2L_1192723_DEL C TGTGGTCATGTTCCTCCCAAGATTGGTGCCTCAATTCCACTTCA 0.07812 15 177 0.7978 7.6293919403217214E-01
2L_1192730_SNP A G 0.4795 82 89 0.9254 8.7343912463993911E-01
2L_1192735_SNP T C 0.1538 26 143 0.3419 2.2646505882672774E-01
2L_1192772_DEL A AGAGCCC 0.07812 15 177 0.7978 7.6293919403217214E-01
2L_1192778_SNP A C 0.2012 34 135 0.329 2.5632743466431063E-01
2L_1192780_SNP C G 0.0733 14 177 0.7722 6.6942957297258310E-01
2L_1192781_SNP C T 0.0733 14 177 0.6583 6.3059242574362817E-01
2L_1192809_SNP T C 0.3552 65 118 0.1365 6.9424715369001813E-02
2L_1192819_SNP A G 0.06878 13 176 0.9924 7.6132437100624339E-01
2L_1192901_SNP T C 0.08466 16 173 0.2083 1.9802065227540466E-01
2L_1193089_SNP C T 0.467 85 97 0.9269 9.7996086800965743E-01
2L_1193090_SNP C T 0.1579 30 160 0.8239 7.3519833067218188E-01
2L_1193109_SNP T C 0.369 69 118 0.5533 7.2300382706480693E-01
2L_1193196_SNP C G 0.06186 12 182 0.2117 5.1417737430703692E-01
2L_1193293_SNP T C 0.385 72 115 0.1996 2.5675471450847520E-01
2L_1193341_SNP T A 0.3478 64 120 0.009297 1.3055694179741792E-02
2L_1193352_SNP C G 0.1611 29 151 0.1325 1.8944105329227134E-01
2L_1193389_SNP A G 0.4153 76 107 0.7796 6.4320549858464493E-01
2L_1193474_SNP T G 0.4396 80 102 0.3229 3.9315235071950527E-01
2L_1193509_SNP G A 0.1875 36 156 0.1204 6.2174193178280504E-02
2L_1193514_SNP T C 0.08696 16 168 0.1494 1.3142778114561404E-01
2L_1193515_SNP G A 0.08696 16 168 0.3043 2.5857207780297087E-01
2L_1193538_DEL C AA 0.08586 17 181 0.7973 7.9601030753819535E-01
2L_1193540_SNP C A 0.2593 49 140 0.5218 3.0819677328507866E-01
2L_1193541_DEL A AA 0.2688 50 136 0.6822 4.8678875139501110E-01
2L_1193619_SNP A G 0.3218 56 118 0.2932 3.4242516185049776E-01
2L_1193809_SNP A G 0.08163 16 180 0.9815 8.3924352797043578E-01
2L_1193899_DEL TTC G 0.09137 18 179 0.8396 9.7456506116339447E-01
2L_1193929_DEL T TT 0.1392 27 167 0.8732 9.0734421930330766E-01
2L_1193951_SNP C T 0.2487 48 145 0.9569 8.9794034658549582E-01
2L_1193958_SNP A T 0.2606 49 139 0.5568 4.0092809675047325E-01
2L_1194002_SNP G A 0.3333 62 124 0.4255 5.7572017137257991E-01
2L_1194018_SNP G C 0.0567 11 183 0.7687 8.7811304150746761E-01
2L_1194024_SNP T C 0.05181 10 183 0.6139 9.1759730642500337E-01
2L_1194028_SNP T G 0.05181 10 183 0.6139 9.1759730642500337E-01
2L_1194036_DEL T TGT 0.2024 34 134 0.3575 4.7848713949002664E-01
2L_1194124_SNP C A 0.4865 90 95 0.8616 9.4941930146322007E-01
2L_1194236_DEL A AA 0.2249 38 131 0.7373 7.3754464608644033E-01
2L_1194275_SNP G T 0.05051 10 188 0.1722 1.9192542224179110E-01
2L_1194295_SNP C T 0.2674 50 137 0.4716 4.7439900052590489E-01
2L_1194332_SNP T C 0.1587 30 159 0.8029 5.5856192761968604E-01
2L_1194390_SNP G A 0.1429 27 162 0.03118 3.1003514364762549E-02
2L_1194449_SNP T C 0.09278 18 176 0.9416 8.4866964958649860E-01
2L_1194460_INS AA A 0.4036 67 99 0.7305 7.9047022693720748E-01
2L_1194463_SNP C T 0.2418 44 138 0.9489 9.9854190357317796E-01
2L_1194492_SNP A G 0.3923 71 110 0.525 4.9482876779726592E-01
2L_1194517_SNP A G 0.2162 40 145 0.9082 9.5226545602734047E-01
2L_1194526_SNP A G 0.3 57 133 0.9422 8.9958969598711480E-01
2L_1194558_SNP A T 0.3457 65 123 0.6275 6.3775265025383876E-01
2L_1194571_SNP G T 0.4757 88 97 0.9816 9.9623134046395789E-01
2L_1194623_SNP C A 0.1481 28 161 0.5456 6.2608066906402593E-01
2L_1194741_SNP C T 0.4699 86 97 0.8965 8.8070097499831790E-01
2L_1194748_SNP T G 0.07447 14 174 0.676 4.8652598971552274E-01
2L_1194856_DEL C CG 0.07568 14 171 0.6746 6.7076185124619836E-01
2L_1194867_SNP C T 0.1436 26 155 0.3108 4.0555901174685083E-01
2L_1194887_SNP C T 0.1429 26 156 0.1846 2.0716479041010116E-01
2L_1194945_SNP A T 0.07107 14 183 0.4099 6.4593798252517665E-01
2L_1195016_DEL TT T 0.4036 67 99 0.1407 5.3681746513071234E-02
2L_1195075_SNP G T 0.4346 83 108 0.4897 4.4205056986494684E-01
2L_1195079_SNP T C 0.4339 82 107 0.4732 4.1334037556411563E-01
2L_1195122_SNP G C 0.2595 48 137 0.3506 2.5737546831945934E-01
2L_1195256_SNP G T 0.2742 51 135 0.111 5.5711176376399586E-02
2L_1195285_SNP C G 0.3989 73 110 0.4948 5.3305611523243845E-01
2L_1195319_SNP A G 0.1053 20 170 0.0532 1.7734865932944555E-01
2L_1195323_SNP A G 0.4599 86 101 0.1264 1.2195949073913015E-01
2L_1195341_SNP A C 0.4481 82 101 0.07354 1.1922927414322193E-01
2L_1195364_SNP G A 0.1244 24 169 0.07318 8.4827423742098618E-02
2L_1195371_SNP G T 0.4396 80 102 0.09809 8.5573862368213294E-02
2L_1195382_SNP A G 0.1231 24 171 0.07206 9.4923230940730852E-02
2L_1195397_SNP C G 0.1257 24 167 0.07644 9.7690428062290002E-02
2L_1195405_SNP A G 0.1684 32 158 0.2062 2.8467536296423268E-01
2L_1195429_SNP A T 0.2717 50 134 0.03677 2.2060609168772592E-02
2L_1195438_SNP T C 0.1495 29 165 0.0884 1.4175195050885936E-01
2L_1195440_SNP T C 0.3368 65 128 0.9864 9.9199242803104748E-01
2L_1195454_SNP A G 0.1684 33 163 0.4479 3.7780143885228967E-01
2L_1195460_SNP C G 0.1728 33 158 0.2118 2.7173685126632952E-01
2L_1195464_DEL A AG 0.1458 28 164 0.4287 5.5959227627831987E-01
2L_1195468_SNP A C 0.1684 33 163 0.5417 4.4604198733612455E-01
2L_1195489_SNP T C 0.3226 60 126 0.3661 2.0232390798483557E-01
2L_1195504_SNP T A 0.328 61 125 0.35 1.8365737305528540E-01
2L_1195508_SNP C T 0.3245 61 127 0.3511 1.8320733234118791E-01
2L_1195516_SNP T G 0.2772 51 133 0.2135 3.3805734929197784E-01
2L_1195533_SNP A G 0.2849 53 133 0.1412 1.8073627839622974E-01
2L_1195550_SNP G A 0.3098 57 127 0.1791 2.7306643941546638E-01
2L_1195559_SNP C A 0.3571 65 117 0.1539 1.2163321275259587E-01
2L_1195575_SNP A G 0.08205 16 179 0.6462 6.9708231934474085E-01
2L_1195611_SNP A G 0.2135 41 151 0.3191 3.6554590128250652E-01
2L_1195646_SNP A C 0.1823 35 157 0.4498 6.2981170860466440E-01
2L_1195699_SNP T C 0.1263 24 166 0.4777 5.2797769754283186E-01
2L_1195761_DEL A TGT 0.06218 12 181 0.6571 6.9826278053946111E-01
2L_1195766_DEL A AAC 0.05236 10 181 0.4564 5.3367411173790347E-01
2L_1195800_SNP G A 0.3315 61 123 0.8405 9.4094831067675944E-01
2L_1195807_SNP A G 0.4973 91 92 0.1303 1.3742303997252847E-01
2L_1195811_SNP T G 0.07143 14 182 0.1845 2.7623310651014144E-01
2L_1195986_SNP A C 0.07216 14 180 0.2678 2.6850180497266918E-01
2L_1196004_SNP G A 0.09524 18 171 0.2558 3.3067987764201279E-01
2L_1196019_SNP C T 0.1913 35 148 0.1622 3.7021182600858504E-01
2L_1196025_SNP T C 0.3216 55 116 0.3991 2.6644347425224257E-01
2L_1196053_SNP T C 0.453 82 99 0.01244 1.1197359688907031E-02
2L_1196066_SNP G T 0.2732 50 133 0.9301 9.6723254995083963E-01
2L_1196069_SNP G T 0.2707 49 132 0.8981 9.5373710490924002E-01
2L_1196104_SNP A T 0.05181 10 183 0.1521 7.5615812229412743E-02
2L_1196160_SNP T C 0.1414 27 164 0.997 9.5301942564267306E-01
2L_1196191_SNP A G 0.2406 45 142 0.1242 3.0657204227895352E-01
2L_1196196_SNP C T 0.371 69 117 0.2853 3.6662077469931864E-01
2L_1196219_SNP C T 0.388 71 112 0.2658 3.2996117898700084E-01
2L_1196368_SNP C T 0.4751 86 95 0.06945 9.2334014240562978E-02
2L_1196454_SNP C G 0.3757 71 118 0.3302 3.6671424469640934E-01
2L_1196727_SNP T A 0.3118 58 128 0.5587 4.2829182234720609E-01
2L_1196839_SNP G T 0.2646 50 139 0.3052 3.3001253236945660E-01
2L_1196882_SNP C T 0.0829 16 177 0.5335 5.0830642436153339E-01
2L_1196923_SNP T C 0.1436 27 161 0.2568 2.1582475083238983E-01
2L_1196931_SNP A G 0.1309 25 166 0.2888 2.4690212165033232E-01
2L_1196933_SNP G A 0.1354 26 166 0.2995 2.6002029935854376E-01
2L_1197023_SNP G C 0.08333 16 176 0.5481 3.1777523672422547E-01
2L_1197133_SNP A G 0.1429 25 150 0.9447 7.5333514316852046E-01
2L_1197400_SNP T G 0.09375 18 174 0.0508 6.5815564541263319E-02
2L_1197440_SNP T C 0.114 22 171 0.6294 8.8790208232342072E-01
2L_1197481_SNP G C 0.1392 27 167 0.9304 7.4879956276090498E-01
2L_1197507_INS GACGAGGATGG G 0.1073 19 158 0.5218 4.8965246069808399E-01
2L_1197684_SNP G A 0.3957 74 113 0.9559 9.6973586523320676E-01
2L_1197775_SNP C T 0.224 41 142 0.5022 4.6202162639225253E-01
2L_1197875_SNP A G 0.06633 13 183 0.7271 6.7178043745806237E-01
2L_1197957_SNP A G 0.06218 12 181 0.8309 6.1505827720668105E-01
2L_1198049_SNP T G 0.1368 26 164 0.02936 1.1467939957658786E-02
2L_1198197_SNP T C 0.08808 17 176 0.1394 1.6451285972401763E-01
2L_1198368_SNP T C 0.1762 34 159 0.2262 2.1208167743386863E-01
2L_1198382_SNP A G 0.1979 38 154 0.02506 3.0043434686240260E-02
2L_1198461_SNP T A 0.1186 23 171 0.04605 3.1705038257419313E-02
2L_1198472_SNP A G 0.1224 24 172 0.04071 1.4179179829488150E-02
2L_1198473_DEL C CCAGCAAATAGC 0.1033 19 165 0.2313 3.4232805353876272E-01
2L_1198675_SNP T A 0.4432 82 103 0.66 8.0360206592136729E-01
2L_1198682_SNP G C 0.05155 10 184 0.6042 9.1530790455590638E-01
2L_1198692_SNP T A 0.3825 70 113 0.806 7.4171437277319741E-01
2L_1198695_SNP C T 0.3825 70 113 0.8469 7.7091077502557326E-01
2L_1198731_SNP C T 0.4477 77 95 0.8027 8.8909926904420855E-01
2L_1198764_SNP C T 0.05612 11 185 0.7182 9.3592119851826283E-01
2L_1198776_SNP T C 0.1684 33 163 0.593 9.2264574288588086E-01
2L_1198890_SNP A C 0.2565 49 142 0.7302 8.5671421043201645E-01
2L_1198947_SNP C G 0.4167 75 105 0.3441 3.5547088058516429E-01
2L_1198965_SNP G A 0.08333 16 176 0.8904 9.8901882617611037E-01
2L_1198989_SNP A G 0.1789 34 156 0.6761 5.7886109046055101E-01
2L_1199005_SNP T C 0.1823 35 157 0.6155 3.2443005630225330E-01
2L_1199008_SNP A G 0.1813 35 158 0.5403 4.2014723508386609E-01
2L_1199024_SNP G A 0.2308 42 140 0.8657 9.9133472645025988E-01
2L_1199079_SNP C T 0.4076 75 109 0.4031 5.0244306293125329E-01
2L_1199190_SNP T C 0.09326 18 175 0.08635 2.4156750282991135E-01
2L_1199203_SNP A C 0.2646 50 139 0.4129 5.5114533324656723E-01
2L_1199235_SNP C T 0.1436 27 161 0.7807 7.3556918401438787E-01
2L_1199251_SNP A G 0.3602 67 119 0.7174 6.8148498768493571E-01
2L_1199289_SNP A T 0.114 22 171 0.7335 9.7552410964817293E-01
2L_1199338_SNP G C 0.1526 29 161 0.7526 8.8903781589271857E-01
2L_1199372_SNP T C 0.4728 87 97 0.6217 9.2431582440334847E-01
2L_1199379_SNP G T 0.1011 19 169 0.8074 8.8929629303084556E-01
2L_1199410_SNP G A 0.1623 31 160 0.705 6.2235338351657332E-01
2L_1199421_SNP C T 0.3812 69 112 0.7339 7.0030214504562283E-01
2L_1199432_SNP G T 0.3175 60 129 0.7909 8.6293005964642999E-01
2L_1199438_SNP C T 0.3684 70 120 0.7585 9.7549219056492975E-01
2L_1199449_SNP C T 0.3684 70 120 0.7736 9.5055103007482644E-01
2L_1199521_SNP A T 0.377 69 114 0.6526 9.7598496116176103E-01
2L_1199566_SNP T C 0.2051 40 155 0.9643 7.2183924363186680E-01
2L_1199578_SNP A G 0.1088 21 172 0.3711 4.6361127594583518E-01
2L_1199608_SNP A C 0.1354 26 166 0.3417 3.6619609833515321E-01
2L_1199617_SNP G A 0.09278 18 176 0.9066 8.1591890446310855E-01
2L_1199660_SNP T C 0.4972 88 89 0.7655 9.8792681029721441E-01
2L_1199661_SNP T A 0.2606 49 139 0.7289 8.6322361043545981E-01
2L_1199674_SNP A T 0.4918 90 93 0.9674 7.7236791514232395E-01
2L_1199684_SNP T C 0.4943 87 89 0.9912 7.5284584685957556E-01
2L_1199735_SNP A T 0.3646 70 122 0.9834 7.9504560308965155E-01
2L_1199755_SNP A C 0.4332 81 106 0.7166 6.6744726378221819E-01
2L_1199760_SNP T A 0.2737 52 138 0.6462 9.1589538188393216E-01
2L_1199777_SNP G A 0.1466 28 163 0.5838 5.8526529138929073E-01
2L_1199780_SNP T C 0.4426 81 102 0.6962 6.9859122482556724E-01
2L_1199810_SNP A C 0.4971 86 87 0.4682 4.1065299998958371E-01
2L_1199832_SNP G A 0.08602 16 170 0.5179 4.6752553831290700E-01
2L_1199839_SNP T C 0.2994 53 124 0.152 1.2202835091401087E-01
2L_1199843_SNP C A 0.06667 12 168 0.9496 9.7189622864077185E-01
2L_1199845_SNP T A 0.05263 10 180 0.857 9.1587124576136802E-01
2L_1199848_SNP A G 0.4101 73 105 0.5382 5.6567408107526296E-01
2L_1199854_SNP A C 0.0914 17 169 0.02183 2.8577535783763684E-02
2L_1199855_SNP C A 0.107 20 167 0.3127 2.6949829824380489E-01
2L_1199857_SNP G T 0.2961 53 126 0.3562 3.3964099921549074E-01
2L_1199860_SNP A C 0.05729 11 181 0.9744 9.4977102415124126E-01
2L_1199866_SNP A G 0.1217 23 166 0.3057 2.8010688628048963E-01
2L_1199921_DEL AAATAAAATATTATAACAT A 0.381 72 117 0.1564 1.2864171864170815E-01
2L_1199942_SNP C A 0.3696 68 116 0.1667 1.4055189817316560E-01
2L_1199946_DEL ATTGTTGTA A 0.369 69 118 0.1803 1.4172150515656035E-01
2L_1199959_SNP T C 0.3636 68 119 0.1866 1.4939203425311465E-01
2L_1199960_SNP A G 0.05051 10 188 0.9738 9.4337487734754955E-01
2L_1199971_SNP A G 0.1789 34 156 0.2555 2.0946421241358826E-01
2L_1199972_SNP A G 0.1809 34 154 0.2209 1.8147376034851570E-01
2L_1199978_SNP T C 0.1799 34 155 0.1419 1.4435247319680444E-01
2L_1199987_SNP T A 0.178 34 157 0.2954 2.6680633951845301E-01
2L_1200169_SNP G A 0.4426 81 102 0.125 1.4444649400689491E-01
2L_1200172_SNP G A 0.4505 82 100 0.1278 1.5369656700163015E-01
2L_1200173_SNP C T 0.4486 83 102 0.116 1.2955050776179888E-01
2L_1200177_SNP T C 0.2376 43 138 0.5062 3.9411043449004501E-01
2L_1200243_SNP C T 0.4497 85 104 0.0454 2.6749855995218692E-02
2L_1200263_DEL CCACCAC C 0.4483 78 96 0.1428 1.2449534062369805E-01
2L_1200287_SNP C A 0.05759 11 180 0.5234 6.9720417469842744E-01
2L_1200320_SNP C T 0.4831 86 92 0.1681 1.5751381340784487E-01
2L_1200329_SNP G T 0.4481 82 101 0.2239 2.6998506523600752E-01
2L_1200437_SNP T A 0.08163 16 180 0.6507 5.3470445678200385E-01
2L_1200528_SNP T G 0.2581 48 138 0.7082 5.7967624371771709E-01
2L_1200530_SNP C G 0.4402 81 103 0.8137 9.3218059858332758E-01
2L_1200579_SNP T A 0.1406 27 165 0.4332 5.7011278598133197E-01
2L_1200587_SNP T A 0.235 43 140 0.594 5.1748708368368423E-01
2L_1200601_SNP T G 0.2762 50 131 0.9942 9.4371404401470538E-01
2L_1200663_SNP C T 0.1297 24 161 0.01071 4.2589278251701562E-03
2L_1200695_SNP T G 0.1613 30 156 0.01785 4.3054482493194756E-03
2L_1200697_INS AGCGTCCATTA A 0.1551 29 158 0.02522 8.0173235004532429E-03
2L_1200706_SNP G C 0.1543 29 159 0.0255 8.3177068519185663E-03
2L_1200707_SNP G C 0.1551 29 158 0.02533 8.3350089214379933E-03
2L_1200718_SNP C G 0.1497 28 159 0.02963 1.7275871307143024E-02
2L_1200721_SNP A G 0.1514 28 157 0.01599 4.8094281471138490E-03
2L_1200723_SNP C A 0.1518 29 162 0.07165 9.8783726987937581E-02
2L_1200724_INS ATATATATGT A 0.1452 27 159 0.02202 1.0975659133261127E-02
2L_1200728_SNP G A 0.153 28 155 0.02562 9.6503560199538464E-03
2L_1200746_SNP A C 0.2211 42 148 0.03876 3.9692161556290927E-02
2L_1200786_SNP A C 0.1399 27 166 0.3917 4.7339380177050983E-01
2L_1200790_SNP T G 0.1392 27 167 0.4074 4.9632319276836034E-01
2L_1200810_SNP T C 0.2304 44 147 0.3369 2.7193221651049282E-01
2L_1201070_SNP C G 0.05128 10 185 0.06274 3.5754388996102227E-02
2L_1201143_SNP G T 0.09278 18 176 0.9199 8.0444602143475663E-01
2L_1201147_SNP G C 0.1047 20 171 0.7286 6.1269895330714019E-01
2L_1201174_SNP T A 0.2984 57 134 0.7807 9.5989229599704884E-01
2L_1201181_DEL T TGCT 0.3057 59 134 0.8457 8.2580859592177991E-01
2L_1201204_SNP A T 0.3053 58 132 0.9903 9.8710941107741423E-01
2L_1201224_SNP A T 0.2979 56 132 0.8445 7.8148127022932157E-01
2L_1201228_INS AGTTCATATAA A 0.3053 58 132 0.9704 9.5611980803157448E-01
2L_1201237_SNP G T 0.2727 51 136 0.8134 6.5605272183747076E-01
2L_1201243_SNP G C 0.2842 54 136 0.8699 8.8569689922349526E-01
2L_1201282_SNP G A 0.2963 56 133 0.848 9.0375866238104474E-01
2L_1201286_SNP C T 0.3069 58 131 0.9652 9.2034106483481781E-01
2L_1201310_SNP A G 0.1011 19 169 0.7113 6.7468105008330181E-01
2L_1201313_SNP A C 0.1649 31 157 0.9225 9.4764396738119305E-01
2L_1201338_SNP A C 0.1799 34 155 0.9752 6.3319192630957621E-01
2L_1201394_SNP C T 0.2772 51 133 0.6567 4.3267272523234235E-01
2L_1201396_SNP T A 0.2842 52 131 0.7484 5.3240619847610060E-01
2L_1201400_DEL T TC 0.2772 51 133 0.6669 4.7318403039246448E-01
2L_1201411_SNP T C 0.1568 29 156 0.5803 3.5979680510526546E-01
2L_1201454_SNP G A 0.3468 60 113 0.9412 9.8077408973529656E-01
2L_1201471_SNP A G 0.1872 35 152 0.03073 1.1198006444988990E-02
2L_1201486_SNP A G 0.1326 24 157 0.02208 1.4784448580639003E-02
2L_1201488_SNP A T 0.1702 32 156 0.133 9.0737178573576105E-02
2L_1201490_SNP A C 0.1475 27 156 0.08152 4.8793337734173908E-02
2L_1201491_SNP G T 0.1658 31 156 0.5899 7.8293544319413733E-01
2L_1201495_SNP A T 0.1146 22 170 0.4332 4.7469229748555886E-01
2L_1201510_SNP T A 0.06091 12 185 0.2629 1.2857146015518439E-01
2L_1201583_SNP A G 0.3068 54 122 0.6694 8.5164908196785294E-01
2L_1201657_SNP T C 0.3172 59 127 0.5376 5.6608861480178074E-01
2L_1201696_SNP A C 0.2446 45 139 0.01688 1.0181956882892898E-02
2L_1201745_SNP C A 0.224 41 142 0.8526 8.9288492162775279E-01
2L_1201762_SNP A G 0.2034 36 141 0.9176 8.9757500575916493E-01
2L_1201765_SNP T G 0.2067 37 142 0.6709 5.9804871613742294E-01
2L_1201776_SNP T G 0.2167 39 141 0.9872 9.5691388335408645E-01
2L_1201777_SNP T G 0.2179 39 140 0.9508 9.4060963257922103E-01
2L_1201811_DEL G GGGATGATA 0.1183 22 164 0.4104 3.2603700663542612E-01
2L_1201821_INS ACAAA A 0.1087 20 164 0.5188 3.9665635691159284E-01
2L_1201830_SNP T C 0.2123 38 141 0.9705 9.8077740355375709E-01
2L_1201837_SNP A G 0.2167 39 141 0.9882 9.2730153994010722E-01
2L_1201875_SNP A T 0.2278 41 139 0.8949 7.8702071391442407E-01
2L_1201897_SNP G A 0.2678 49 134 0.8808 8.3993783445788250E-01
2L_1201918_SNP A T 0.2896 53 130 0.7304 6.1429353155216160E-01
2L_1201958_SNP T C 0.08947 17 173 0.01065 8.9108814924499739E-03
2L_1201959_SNP C T 0.09424 18 173 0.008064 7.1116106166335680E-03
2L_1202005_SNP G C 0.09326 18 175 0.5541 4.5682854312987353E-01
2L_1202011_SNP T C 0.1152 22 169 0.01022 9.5937330239836485E-03
2L_1202058_SNP T C 0.2378 44 141 0.515 2.2751232128456700E-01
2L_1202257_SNP A G 0.4839 90 96 0.05132 6.7949023220437541E-02
2L_1202284_SNP G A 0.4415 83 105 0.5276 5.9549416571007430E-01
2L_1202289_SNP G A 0.4301 80 106 0.8311 8.6076378953927302E-01
2L_1202314_SNP G A 0.4783 88 96 0.5617 6.0160216020611945E-01
2L_1202316_SNP A G 0.1436 26 155 0.7968 5.0450663857648759E-01
2L_1202390_SNP C T 0.3892 72 113 0.5736 4.9796089365162333E-01
2L_1202426_SNP G C 0.4696 85 96 0.03829 2.1115173410233425E-02
2L_1202572_SNP T C 0.2957 55 131 0.08942 1.8819614604530699E-01
2L_1202661_SNP A T 0.07812 15 177 1.128e-05 1.2535950233064639E-04
2L_1202689_SNP T C 0.2421 46 144 0.1671 2.6889676708796917E-01
2L_1202715_SNP G A 0.07812 15 177 0.08108 1.0664388977733086E-01
2L_1202728_SNP G A 0.08163 16 180 1.351e-05 1.3378305459163273E-04
2L_1202729_SNP A G 0.08163 16 180 1.351e-05 1.3378305459163273E-04
2L_1202780_SNP A G 0.3466 61 115 0.2798 5.8946304772678937E-01
2L_1202788_SNP A G 0.105 19 162 0.04919 4.9142154194874305E-02
2L_1202809_SNP C A 0.2 38 152 0.004134 1.5250412163221306E-02
2L_1202813_SNP T C 0.09278 18 176 0.1221 1.4852223485802529E-01
2L_1202825_INS AG A 0.1514 28 157 0.8784 9.8033755009439894E-01
2L_1202828_DEL G GA 0.1514 28 157 0.8784 9.8033755009439894E-01
2L_1202832_INS AC A 0.2678 49 134 0.1847 2.0885982172460227E-01
2L_1202835_SNP T G 0.2678 49 134 0.1755 1.9955623708622150E-01
2L_1202836_INS TCC T 0.2678 49 134 0.1755 1.9955623708622150E-01
2L_1202838_SNP G A 0.2582 47 135 0.1857 2.2259116047127703E-01
2L_1202850_DEL T TCCCGAGT 0.1467 27 157 0.9216 9.0713530396470310E-01
2L_1202863_DEL TC ATGG 0.05128 10 185 0.9813 9.5184526196086039E-01
2L_1202865_SNP G C 0.422 73 100 0.4226 6.0574237472694126E-01
2L_1202906_INS A AC 0.07653 15 181 1.816e-05 1.7200484655799871E-04
2L_1202919_SNP C T 0.4358 78 101 0.4112 4.7158448656312302E-01
2L_1203018_SNP A G 0.08021 15 172 0.551 4.7488734278104361E-01
2L_1203087_SNP G C 0.05759 11 180 0.5299 7.1123228868484389E-01
2L_1203120_SNP T C 0.05291 10 179 0.384 3.8355320526920411E-01
2L_1203130_SNP T C 0.1632 31 159 0.0001911 8.6988235975901879E-04
2L_1203182_SNP G A 0.09845 19 174 0.7586 8.9876763366856793E-01
2L_1203276_SNP C T 0.4121 75 107 0.4643 3.0291809145247939E-01
2L_1203288_SNP C G 0.3011 56 130 0.181 2.9375581551258967E-01
2L_1203424_SNP G A 0.07732 15 179 0.6447 6.8030935015494665E-01
2L_1203545_INS T TGCCAT 0.08556 16 171 2.846e-06 6.8196930207115159E-06
2L_1203634_SNP A G 0.09184 18 178 1.543e-05 5.3269281746389729E-05
2L_1203643_SNP T C 0.1088 21 172 0.3074 2.3391182782101749E-01
2L_1203666_SNP T A 0.2199 42 149 0.04334 9.6393177912938444E-02
2L_1203667_SNP A T 0.2188 42 150 0.04992 1.0670126637708321E-01
2L_1203689_SNP C T 0.09231 18 177 1.122e-05 4.7421636754618222E-05
2L_1203695_SNP A G 0.09184 18 178 1.012e-05 4.1411849705256406E-05
2L_1203697_SNP A G 0.09375 18 174 1.091e-05 3.6473537598810095E-05
2L_1203738_SNP A T 0.08995 17 172 0.4209 5.1227975665582082E-01
2L_1203864_SNP A G 0.1015 20 177 0.0002015 6.8772352006665565E-04
2L_1203874_INS A CG 0.1458 28 164 0.0003046 1.6438326901063048E-03
2L_1203904_SNP A T 0.05181 10 183 0.8389 9.9744516357882296E-01
2L_1203962_SNP G A 0.05155 10 184 0.8516 9.8871534676875672E-01
2L_1203983_SNP T G 0.08763 17 177 0.9222 7.6808372614194642E-01
2L_1203986_SNP C A 0.05181 10 183 0.9732 8.2658082142347744E-01
2L_1203990_SNP T C 0.1453 26 153 0.0006691 4.4385032429275504E-03
2L_1203993_MNP CTC GGT 0.05641 11 184 0.9674 8.3859046020410810E-01
2L_1203998_SNP A G 0.05641 11 184 0.9674 8.3859046020410810E-01
2L_1204001_SNP C A 0.134 26 168 0.000421 3.0613837397725678E-03
2L_1204003_SNP T A 0.1937 37 154 0.002578 1.7310615022978336E-02
2L_1204005_SNP A T 0.09845 19 174 0.0008043 3.4773694486115317E-03
2L_1204015_SNP C A 0.1404 25 153 0.1424 1.2484839325852537E-01
2L_1204023_SNP T G 0.05641 11 184 0.9809 8.2500758418046982E-01
2L_1204025_SNP T A 0.05612 11 185 0.969 8.3595503327375154E-01
2L_1204030_SNP G T 0.05128 10 185 0.8107 9.4533276844994651E-01
2L_1204069_SNP G T 0.06154 12 183 0.9983 8.0221726559172257E-01
2L_1204253_SNP G T 0.4754 87 96 0.1165 4.0539204606828652E-02
2L_1204509_DEL A AA 0.369 62 106 0.3151 2.2457416418207299E-01
2L_1204636_SNP T C 0.1036 20 173 0.09286 1.3327693566453591E-01
2L_1204733_SNP A T 0.25 47 141 0.003406 6.7305294208598147E-03
2L_1204750_SNP C A 0.1872 35 152 0.0004395 5.5852607375114804E-04
2L_1204790_SNP A G 0.1622 30 155 5.722e-05 1.8947378039341733E-05
2L_1204821_SNP T A 0.05051 10 188 0.9113 9.2614659280949163E-01
2L_1204992_SNP C T 0.4783 88 96 0.7606 9.4191104799900460E-01
2L_1205062_SNP C T 0.3626 66 116 0.3973 6.5700577741684607E-01
2L_1205362_SNP A T 0.07179 14 181 0.3332 3.9937057741349302E-01
2L_1205372_SNP G C 0.1094 21 171 0.1846 1.1445214337735332E-01
2L_1205412_SNP A G 0.1489 28 160 0.1724 1.7445122701778071E-01
2L_1205583_SNP A G 0.3011 56 130 0.312 5.1507178732377512E-01
2L_1205636_DEL T TT 0.1823 33 148 0.1596 1.5486668008940530E-01
2L_1205670_SNP T C 0.06736 13 180 0.1834 2.5971151233637868E-01
2L_1205682_SNP T A 0.06771 13 179 0.00319 8.3265048902639322E-03
2L_1205810_SNP A G 0.08163 16 180 0.4411 4.4445051192482787E-01
2L_1205841_SNP T C 0.09474 18 172 0.4103 4.1111428319926080E-01
2L_1205849_SNP G A 0.08673 17 179 0.01765 2.8872250879071103E-02
2L_1206011_SNP T C 0.1064 20 168 0.1585 3.1327568650336057E-01
2L_1206015_SNP A C 0.09497 17 162 0.8504 9.9971396872303642E-01
2L_1206020_INS CCTACTCCGCC C 0.2317 38 126 0.2103 1.3254215255622293E-01
2L_1206078_SNP T C 0.1667 31 155 0.03942 2.4250204431561232E-02
2L_1206107_SNP A T 0.4372 80 103 0.3178 1.6284473629680152E-01
2L_1206161_SNP C A 0.1405 26 159 0.3578 2.7672811383475959E-01
2L_1206165_SNP A C 0.05729 11 181 0.8102 7.2264472998756357E-01
2L_1206179_SNP T A 0.2649 49 136 0.6064 4.3975031038273082E-01
2L_1206183_SNP T G 0.2674 50 137 0.5877 4.9651200537751528E-01
2L_1206198_SNP T G 0.3149 57 124 0.5867 4.7926742208898288E-01
2L_1206201_SNP A T 0.06349 12 177 0.9981 9.6294908308580918E-01
2L_1206204_SNP T C 0.3167 57 123 0.5417 4.5296494888289673E-01
2L_1206206_SNP T A 0.3187 58 124 0.6045 4.9438069873499624E-01
2L_1206209_INS TTAATT C 0.3187 58 124 0.5923 4.6723458474540003E-01
2L_1206223_SNP A G 0.3187 58 124 0.6873 5.0730859804401263E-01
2L_1206228_SNP T A 0.3184 57 122 0.8983 7.6954525986812750E-01
2L_1206230_SNP A G 0.07853 15 176 0.7691 6.5246508975790452E-01
2L_1206233_SNP C T 0.3167 57 123 0.7393 6.0829374419538418E-01
2L_1206240_SNP C T 0.2204 41 145 0.9609 8.7560017267417756E-01
2L_1206244_SNP G T 0.2216 41 144 0.9271 8.4611330583217503E-01
2L_1206245_SNP T A 0.2216 41 144 0.968 8.8412907308317534E-01
2L_1206250_SNP T A 0.3333 60 120 0.7222 5.7874186280850148E-01
2L_1206251_SNP A T 0.05789 11 179 0.7057 5.0869090941376305E-01
2L_1206264_SNP A C 0.2971 52 123 0.5958 4.1899794458068707E-01
2L_1206265_SNP A G 0.2955 52 124 0.4654 2.6089153656893993E-01
2L_1206267_INS TAT T 0.2849 49 123 0.5902 4.2924072650047373E-01
2L_1206304_SNP A G 0.2287 43 145 0.8244 7.8604426705415098E-01
2L_1206311_SNP C T 0.2826 52 132 0.8072 6.6233979260569575E-01
2L_1206454_SNP G C 0.1192 23 170 0.2995 2.7926544502660045E-01
2L_1206468_SNP T G 0.1503 29 164 0.1315 1.6871375393848986E-01
2L_1206569_SNP T G 0.2032 38 149 0.2501 3.4242563772464674E-01
2L_1206785_SNP T C 0.08718 17 178 0.9134 9.6192031135662015E-01
2L_1206820_SNP A G 0.06599 13 184 0.5294 4.3759099632670462E-01
2L_1206932_SNP C T 0.05102 10 186 0.7606 5.5823955413881654E-01
2L_1206975_INS AT A 0.3567 61 110 0.07609 2.5486068636911816E-02
2L_1206996_SNP T C 0.3716 68 115 0.07802 5.2217789315398444E-02
2L_1207042_SNP G A 0.4076 75 109 0.05328 2.4755213568725197E-02
2L_1207049_SNP T G 0.0914 17 169 0.6101 4.5736778034985992E-01
2L_1207128_SNP A T 0.2826 52 132 0.194 1.7098598938749399E-01
2L_1207197_SNP A G 0.4402 81 103 0.0509 6.7438905050204639E-02
2L_1207479_SNP C T 0.2169 41 148 0.6401 9.9764847028648973E-01
2L_1207535_SNP G A 0.171 33 160 0.2678 4.0459279772691659E-01
2L_1207541_SNP C G 0.1237 24 170 0.1747 2.5992700251796530E-01
2L_1207585_SNP C T 0.3032 57 131 0.585 6.8152951093138647E-01
2L_1207587_SNP T A 0.3122 59 130 0.6096 7.1513596901827481E-01
2L_1207592_DEL T TGATTCGAAATAAT 0.2703 50 135 0.2916 2.4070672319126307E-01
2L_1207620_SNP C A 0.5 92 92 0.7984 6.9194824069734651E-01
2L_1207621_SNP A C 0.4891 90 94 0.8101 7.9108993392438998E-01
2L_1207639_SNP C T 0.1364 27 171 0.6825 6.3010536149089869E-01
2L_1207664_SNP T C 0.4574 86 102 0.3925 4.7702749111614196E-01
2L_1207672_SNP C A 0.1885 36 155 0.5407 9.3279579266400414E-01
2L_1207674_SNP T A 0.1755 33 155 0.506 4.8808492697077899E-01
2L_1207676_SNP A T 0.4595 85 100 0.3239 3.4489386971597080E-01
2L_1207681_SNP G A 0.4595 85 100 0.2999 3.6305441800293026E-01
2L_1207685_SNP C T 0.4362 82 106 0.2741 3.1458220012183535E-01
2L_1207687_SNP T C 0.4451 81 101 0.2726 3.2324355553790984E-01
2L_1207688_SNP G T 0.3224 59 124 0.7732 7.5164897281871035E-01
2L_1207691_SNP A G 0.4603 87 102 0.3407 4.2397517485553904E-01
2L_1207693_SNP G T 0.4339 82 107 0.2432 2.8681423917390669E-01
2L_1207702_INS AA A 0.1474 28 162 0.954 9.6304617627136324E-01
2L_1207705_SNP T A 0.2842 54 136 0.3078 3.5107725804838918E-01
2L_1207726_SNP A T 0.1489 28 160 0.6387 8.5387501052182191E-01
2L_1207754_SNP G T 0.3571 65 117 0.9256 9.5392887054862574E-01
2L_1207770_SNP C A 0.07216 14 180 0.1966 2.1206592016979309E-01
2L_1207781_SNP G C 0.1809 34 154 0.6766 8.1483807365368488E-01
2L_1207933_SNP C T 0.2606 49 139 0.238 2.1996954200857399E-01
2L_1207935_INS A AG 0.2606 49 139 0.2415 2.5722899417142786E-01
2L_1208160_SNP A G 0.0829 16 177 0.2538 3.1974020914763013E-01
2L_1208302_SNP T A 0.09948 19 172 0.05512 8.2336786656945576E-02
2L_1208385_SNP T A 0.1053 20 170 0.3862 5.5628526070866335E-01
2L_1208432_SNP T C 0.3481 63 118 0.09138 5.5062937598967118E-02
2L_1208433_SNP T C 0.3516 64 118 0.05827 3.1688222000644632E-02
2L_1208448_SNP T C 0.2742 51 135 0.2544 1.5307176006019596E-01
2L_1208502_SNP C T 0.1088 21 172 0.1709 1.9643349021108480E-01
2L_1208601_INS GG G 0.2316 41 136 0.2873 2.1160824987645133E-01
2L_1208603_DEL A AAG 0.233 41 135 0.2518 1.8862325958000126E-01
2L_1208608_SNP A G 0.2167 39 141 0.1277 1.4397120811156805E-01
2L_1208610_SNP A T 0.2781 52 135 0.195 1.5223771375524642E-01
2L_1208614_DEL G GG 0.2128 40 148 0.2542 2.8149624494423509E-01
2L_1208617_SNP G A 0.2181 41 147 0.2515 2.8912876526627185E-01
2L_1208627_SNP A T 0.377 69 114 0.264 2.1198835463745047E-01
2L_1208653_SNP T G 0.1005 19 170 0.673 5.6928924649548462E-01
2L_1208672_SNP A C 0.08763 17 177 0.6299 7.0132841975398841E-01
2L_1208679_SNP T G 0.2116 40 149 0.2328 1.8307165715207341E-01
2L_1208691_SNP C T 0.3778 68 112 0.1309 1.2632947149009155E-01
2L_1208707_SNP T A 0.1514 28 157 0.304 3.0951966176227075E-01
2L_1208712_SNP T A 0.1452 27 159 0.3623 4.0152731397753605E-01
2L_1208716_DEL A AA 0.1405 26 159 0.3795 4.1276754295069318E-01
2L_1208720_SNP T A 0.3901 71 111 0.08377 6.5660374515089853E-02
2L_1208723_SNP C T 0.1366 25 158 0.3195 3.3201098392093387E-01
2L_1208724_SNP A G 0.1436 26 155 0.3442 3.9987141142577232E-01
2L_1208729_SNP A T 0.1505 28 158 0.3195 3.3281579351839796E-01
2L_1208735_MNP TTT CCA 0.1514 28 157 0.3153 3.3052846872152863E-01
2L_1208739_SNP T A 0.1497 28 159 0.1197 2.3611359124858522E-01
2L_1208775_SNP C A 0.1436 27 161 0.1539 2.6471173396255876E-01
2L_1208787_SNP G A 0.151 29 163 0.1389 2.5783430756994175E-01
2L_1208876_SNP C T 0.3743 70 117 0.06725 6.8174759384377934E-02
2L_1208886_SNP C G 0.2895 55 135 0.2611 1.9010457465086683E-01
2L_1208887_SNP T C 0.3245 61 127 0.15 1.2873885038836519E-01
2L_1208960_INS ACA A 0.4 74 111 0.114 1.1310386133739381E-01
2L_1209000_SNP C G 0.123 23 164 0.5282 6.2615792189468644E-01
2L_1209142_SNP T G 0.09184 18 178 0.9224 8.4535095277522965E-01
2L_1209160_SNP T C 0.4511 83 101 0.9944 9.2857373853306857E-01
2L_1209353_SNP T C 0.3681 67 115 0.7418 6.5793818802682524E-01
2L_1209355_DEL G GAATGGCGCG 0.06989 13 173 0.1592 1.9295290046099478E-01
2L_1209546_SNP C T 0.4844 93 99 0.374 2.9921649399487482E-01
2L_1209549_SNP G T 0.4869 93 98 0.4009 3.2964259664383710E-01
2L_1209552_SNP C T 0.129 24 162 0.8674 5.5506521579664136E-01
2L_1209565_INS GAGTGTGTG G 0.2818 51 130 0.5807 5.0927284323104249E-01
2L_1209701_SNP C T 0.09744 19 176 0.3945 3.3889517838680205E-01
2L_1209742_DEL G GTTCAAACGG 0.08242 15 167 0.2352 3.1325313976609559E-01
2L_1210002_SNP C T 0.224 41 142 0.4434 6.0597479297133239E-01
2L_1210028_SNP G A 0.2389 43 137 0.6231 7.7231767539745910E-01
2L_1210039_SNP A T 0.25 45 135 0.5951 7.1692130166471513E-01
2L_1210067_SNP T G 0.226 40 137 0.6154 7.3550307987225594E-01
2L_1210081_SNP C T 0.1344 25 161 0.8699 6.1880245021637892E-01
2L_1210136_SNP A T 0.2434 46 143 0.4394 3.7588978392396322E-01
2L_1210141_SNP T A 0.06349 12 177 0.3587 4.9956089281647920E-01
2L_1210166_SNP T C 0.2732 53 141 0.07816 1.2555364823565096E-01
2L_1210205_SNP T G 0.2419 45 141 0.507 6.9455907641522430E-01
2L_1210386_SNP T G 0.1311 24 159 0.3371 4.0200623782782730E-01
2L_1210395_SNP G T 0.1607 27 141 0.5827 6.5114560004151434E-01
2L_1210441_SNP C A 0.2742 51 135 0.7086 6.1054834008185166E-01
2L_1210657_DEL T TT 0.09948 19 172 0.1087 4.6696254118239647E-02
2L_1210659_DEL T CC 0.478 87 95 0.7545 6.1167036483078752E-01
2L_1210720_SNP T A 0.1989 37 149 0.8047 6.7175338026133358E-01
2L_1210730_SNP T C 0.2043 38 148 0.9232 8.1692987745539480E-01
2L_1210756_DEL G GG 0.07368 14 176 0.6402 6.8398621064679421E-01
2L_1210779_SNP T C 0.05076 10 187 0.9712 9.8162195487757442E-01
2L_1210794_SNP C A 0.1192 23 170 0.5051 5.1936495453640674E-01
2L_1210897_SNP T C 0.07143 14 182 0.08048 5.1240209273754028E-02
2L_1210949_SNP A T 0.1399 27 166 0.4474 2.7036177208944567E-01
2L_1210951_SNP G A 0.1399 27 166 0.4474 2.7036177208944567E-01
2L_1210956_SNP G C 0.4309 81 107 0.6156 4.6839599477972027E-01
2L_1210960_SNP G A 0.4362 82 106 0.6476 5.1112823589393208E-01
2L_1210961_SNP C T 0.4339 82 107 0.5869 4.4627167498179332E-01
2L_1210980_SNP C T 0.2151 40 146 0.3969 4.5815469105657569E-01
2L_1210983_SNP A C 0.2151 40 146 0.3224 2.1798689377309788E-01
2L_1210984_SNP G A 0.2204 41 145 0.2825 2.5949211778479619E-01
2L_1210987_SNP T C 0.3676 68 117 0.6266 5.0402202358365611E-01
2L_1211000_SNP T G 0.1458 28 164 0.4638 2.8077746665602110E-01
2L_1211005_SNP A T 0.1495 29 165 0.1661 2.4180591519166938E-01
2L_1211022_SNP C T 0.1436 28 167 0.4376 2.6350643618901226E-01
2L_1211034_SNP T A 0.2973 55 130 0.2509 2.7169014927506885E-01
2L_1211062_SNP G A 0.06857 12 163 0.2742 3.5071786146388084E-01
2L_1211065_SNP G A 0.0625 12 180 0.4822 6.1291259718602553E-01
2L_1211100_SNP G T 0.4199 76 105 0.7628 8.4121666310138299E-01
2L_1211151_SNP G A 0.3529 66 121 0.1319 1.4170169961219592E-01
2L_1211174_SNP T C 0.199 38 153 0.5197 4.1173006755099517E-01
2L_1211176_SNP T A 0.199 38 153 0.5067 3.9793856907031522E-01
2L_1211182_SNP T C 0.2957 55 131 0.1732 2.4702357961351129E-01
2L_1211247_SNP C T 0.2291 41 138 0.6282 5.9683315005616755E-01
2L_1211385_SNP C T 0.2737 52 138 0.3493 2.8716917816787202E-01
2L_1211563_SNP T C 0.2032 38 149 0.4851 4.7212209364047941E-01
2L_1211617_SNP A G 0.2111 38 142 0.6579 6.7890203260235971E-01
2L_1211690_SNP A G 0.1237 24 170 0.9007 9.3861210131457773E-01
2L_1211727_INS TT T 0.0989 18 164 0.793 7.5493004685233234E-01
2L_1211871_SNP A G 0.08673 17 179 0.7042 6.0660385265768757E-01
2L_1211886_SNP T A 0.246 46 141 0.943 9.0377157547561415E-01
2L_1211890_DEL A AC 0.2579 49 141 0.8215 7.3770841194250703E-01
2L_1211906_SNP G T 0.1071 21 175 0.4949 3.6716599626816582E-01
2L_1211907_SNP T A 0.1026 20 175 0.5358 4.1657361459267150E-01
2L_1211918_SNP G A 0.1026 20 175 0.5562 4.1198248138901783E-01
2L_1211925_DEL T TTTATAAAATATTTT 0.1071 21 175 0.4949 3.6716599626816582E-01
2L_1211970_INS TTATGATGTA T 0.1031 20 174 0.5445 4.2332778886196021E-01
2L_1211979_SNP A T 0.1179 23 172 0.3973 2.6101839254499193E-01
2L_1211981_SNP T G 0.1099 21 170 0.4077 2.6638849992262903E-01
2L_1212035_SNP G T 0.2737 52 138 0.4817 3.4758496822698171E-01
2L_1212154_SNP A C 0.159 31 164 0.4177 3.2634393178821153E-01
2L_1212161_SNP A T 0.159 31 164 0.4177 3.2634393178821153E-01
2L_1212269_SNP G A 0.2811 52 133 0.9763 9.3722905262553402E-01
2L_1212399_SNP G T 0.1895 36 154 0.8188 9.7232106326452805E-01
2L_1212506_SNP A G 0.07778 14 166 0.8869 9.1881424430345027E-01
2L_1212653_SNP A T 0.1676 31 154 0.6409 5.3433252718813795E-01
2L_1212965_SNP A C 0.1088 21 172 0.6055 6.7151832851745397E-01
2L_1212971_SNP A T 0.1088 21 172 0.5695 7.6539289033975932E-01
2L_1213026_DEL A GAGC 0.08763 17 177 0.628 4.5724288445670980E-01
2L_1213033_SNP T A 0.1333 26 169 0.9029 9.7901611650555975E-01
2L_1213049_SNP A C 0.1198 23 169 0.8213 9.4638536996826561E-01
2L_1213125_SNP A G 0.05208 10 182 0.7637 9.9311200222145346E-01
2L_1213136_SNP A G 0.4833 87 93 0.4166 4.2611604461162467E-01
2L_1213160_SNP T A 0.3443 63 120 0.4843 5.2071802031611314E-01
2L_1213190_SNP G A 0.2896 53 130 0.5263 5.9736774136419402E-01
2L_1213203_SNP T G 0.05759 11 180 0.6446 8.5534089459581408E-01
2L_1213223_SNP A G 0.0914 17 169 0.812 8.5048721908869185E-01
2L_1213245_SNP A G 0.3723 70 118 0.3127 2.9295783722994473E-01
2L_1213284_SNP T C 0.202 40 158 0.726 6.9565996079384385E-01
2L_1213298_SNP G A 0.2811 52 133 0.6986 7.6282276433107321E-01
2L_1213300_DEL C CC 0.3218 56 118 0.9504 9.5224764040008814E-01
2L_1213445_SNP T C 0.1192 23 170 0.7463 8.9445762646920945E-01
2L_1213446_SNP T C 0.1099 21 170 0.6774 8.3148582480130040E-01
2L_1213458_SNP C T 0.2088 38 144 0.6587 7.6600276142111834E-01
2L_1213484_SNP A G 0.4912 84 87 0.9859 9.0567048159812202E-01
2L_1213491_SNP T G 0.08065 15 171 0.9829 9.5503697010002908E-01
2L_1213501_SNP G A 0.3514 65 120 0.8533 8.7396910322897869E-01
2L_1213502_SNP A G 0.35 63 117 0.6272 5.0226817185155681E-01
2L_1213582_SNP A G 0.0567 11 183 0.9519 9.7178756265826749E-01
2L_1213638_SNP A C 0.1452 27 159 0.5316 5.5556373954952987E-01
2L_1213704_SNP A T 0.1421 27 163 0.1686 1.4206311943808891E-01
2L_1213753_SNP A G 0.3155 59 128 0.2317 1.1020317397455992E-01
2L_1213764_SNP G C 0.4415 83 105 0.4479 3.0568972243885217E-01
2L_1213765_SNP A G 0.4409 82 104 0.4631 3.1047630760440736E-01
2L_1213816_SNP C T 0.1164 22 167 0.89 8.0726619582831527E-01
2L_1214003_SNP T C 0.07182 13 168 0.8069 9.2006023870147924E-01
2L_1214047_SNP T C 0.178 34 157 0.7303 7.1227064850754385E-01
2L_1214284_SNP A T 0.2793 50 129 0.4701 5.2598551617265898E-01
2L_1214317_SNP C T 0.1198 23 169 0.4504 5.5974148684221359E-01
2L_1214352_SNP T C 0.2935 54 130 0.6155 4.9810834062229981E-01
2L_1214723_SNP A C 0.478 87 95 0.2858 2.6702463702920920E-01
2L_1215043_SNP G T 0.08065 15 171 0.2347 3.4493802730712719E-01
2L_1215114_SNP G A 0.4751 86 95 0.3512 2.1786317216011264E-01
2L_1215231_SNP T C 0.4839 90 96 0.3672 3.0967224245292213E-01
2L_1215249_SNP T A 0.1117 21 167 0.3729 3.9353297826431022E-01
2L_1215273_SNP T G 0.3194 61 130 0.7203 6.2918426249591297E-01
2L_1215306_SNP T A 0.1111 21 168 0.1326 1.4206997172152769E-01
2L_1215318_SNP T C 0.4649 86 99 0.354 2.5291015922477078E-01
2L_1215321_SNP T C 0.489 89 93 0.286 2.0992990834547398E-01
2L_1215397_SNP T A 0.1484 27 155 0.5003 5.2942545948821462E-01
2L_1215568_SNP C A 0.2304 44 147 0.1291 7.8851913418405958E-02
2L_1215593_SNP T C 0.224 43 149 0.1325 9.5763013285601106E-02
2L_1215634_SNP T C 0.228 44 149 0.1163 7.3367875704251878E-02
2L_1215642_DEL T TTGTAT 0.1486 26 149 0.0516 3.3884479536513717E-02
2L_1215735_SNP G A 0.2865 53 132 0.6313 5.4078697696572986E-01
2L_1215790_SNP C T 0.2396 46 146 0.038 3.8709028715990329E-02
2L_1215812_SNP A G 0.2222 42 147 0.02544 2.4515615442158033E-02
2L_1215940_SNP C A 0.2474 47 143 0.1217 1.0040748890047924E-01
2L_1215941_SNP T C 0.2251 43 148 0.06895 5.2190204502315637E-02
2L_1216189_SNP C T 0.1632 31 159 0.8851 7.4492999277689687E-01
2L_1216194_SNP C A 0.2 38 152 0.7845 6.3229783625934166E-01
2L_1216205_SNP G C 0.1969 38 155 0.9192 8.8719000722607566E-01
2L_1216231_DEL T TT 0.1374 25 157 0.234 2.8437076800346250E-01
2L_1216389_SNP T G 0.224 43 149 0.1719 1.9294063956395124E-01
2L_1216432_SNP A G 0.1771 34 158 0.1578 1.7966588379747550E-01
2L_1216460_SNP G A 0.2 39 156 0.2524 2.6423054270474566E-01
2L_1216492_SNP A G 0.1031 20 174 0.9636 8.8655892962313398E-01
2L_1216515_SNP C T 0.1186 23 171 0.6079 4.9393180389789182E-01
2L_1216554_SNP T G 0.1192 23 170 0.8794 6.6580483102696597E-01
2L_1216579_SNP A G 0.1217 23 166 0.9907 9.5996779765662832E-01
2L_1216652_SNP C T 0.1064 20 168 0.8112 9.1510369164395566E-01
2L_1216706_SNP A T 0.07229 12 154 0.6452 8.5841899986468173E-01
2L_1216715_SNP A C 0.0678 12 165 0.7284 3.6597306070019919E-01
2L_1216771_SNP G A 0.1047 20 171 0.5727 7.0057231752385718E-01
2L_1216773_SNP T G 0.1053 20 170 0.5645 6.9373478574047487E-01
2L_1216867_SNP A C 0.2111 38 142 0.4494 3.9888458878817357E-01
2L_1216873_SNP A T 0.2 37 148 0.6207 6.9546251543669513E-01
2L_1216887_SNP T A 0.2228 41 143 0.721 9.1091340628988471E-01
2L_1216974_SNP T C 0.09794 19 175 0.661 7.0246814175385186E-01
2L_1216991_SNP T C 0.07143 14 182 0.9995 7.5894140190108028E-01
2L_1217220_SNP A C 0.09317 15 146 0.7546 8.9629007533397187E-01
2L_1217378_SNP T C 0.3262 61 126 0.2314 2.1150036410037920E-01
2L_1217381_SNP T C 0.133 25 163 0.3693 4.4982864967093306E-01
2L_1217543_SNP C G 0.2553 48 140 0.5028 4.4413230868105058E-01
2L_1217652_SNP A G 0.4108 76 109 0.3794 2.6870311578532668E-01
2L_1217737_SNP G T 0.3204 58 123 0.3375 1.8750621977221926E-01
2L_1217794_INS TTTGTTGGTTTGT A 0.3464 62 117 0.2517 1.4499308453900495E-01
2L_1217796_SNP T C 0.3279 60 123 0.1758 9.7666888303982846E-02
2L_1217817_SNP G T 0.08947 17 173 0.9352 7.9168266365592532E-01
2L_1217830_SNP T C 0.3224 59 124 0.1523 8.2468786568402980E-02
2L_1217835_SNP T G 0.07895 15 175 0.9019 8.8746529618182823E-01
2L_1217836_SNP T A 0.3261 60 124 0.1843 1.0428152611038044E-01
2L_1217840_SNP T G 0.2766 52 136 0.2513 3.1601340513412202E-01
2L_1217845_SNP G A 0.08377 16 175 0.99 8.6497537950436676E-01
2L_1217846_INS TTGAATTGCAGCTTACTTCTTTAAAA T 0.08421 16 174 0.9733 8.4760175413480621E-01
2L_1217852_SNP A G 0.2674 50 137 0.357 4.6933377858444125E-01
2L_1217855_SNP G A 0.2674 50 137 0.2722 3.3311125441072120E-01
2L_1217857_SNP T A 0.3224 59 124 0.3195 2.3015655772298160E-01
2L_1217858_SNP A T 0.2804 53 136 0.2922 3.7138637572949085E-01
2L_1217859_SNP C G 0.2713 51 137 0.2157 2.5121542232563743E-01
2L_1217862_MNP TGGG GAAA 0.2703 50 135 0.3726 4.6454324280334214E-01
2L_1217903_SNP G A 0.08333 16 176 0.9973 8.7465799573034930E-01
2L_1217908_SNP C G 0.1649 32 162 0.2231 2.1476183135451954E-01
2L_1217932_SNP A C 0.3716 68 115 0.9939 8.5416974080725949E-01
2L_1217949_SNP T C 0.171 33 160 0.1789 1.7989578422236685E-01
2L_1217962_SNP C G 0.1684 33 163 0.1881 2.1802353483491477E-01
2L_1217963_SNP C T 0.3464 62 117 0.9178 8.9000050602641623E-01
2L_1217971_SNP A C 0.3408 61 118 0.8443 9.7077928219166976E-01
2L_1218000_SNP C T 0.1421 28 169 0.4876 5.0519683444811503E-01
2L_1218001_SNP C T 0.2486 46 139 0.5589 5.5235374569094708E-01
2L_1218063_SNP T A 0.1907 37 157 0.3501 3.9431442544173667E-01
2L_1218069_SNP T C 0.1959 38 156 0.4133 4.5656325221609995E-01
2L_1218076_SNP T A 0.1907 37 157 0.3173 3.6253447841629993E-01
2L_1218124_SNP G A 0.0567 11 183 0.4791 4.2261013369755984E-01
2L_1218135_INS ACA A 0.3523 62 114 0.7915 6.5420509561751272E-01
2L_1218147_INS A AA 0.4969 80 81 0.8738 9.0739284816034638E-01
2L_1218152_SNP A T 0.3466 61 115 0.759 6.0714839140780441E-01
2L_1218154_SNP T A 0.3503 62 115 0.7762 6.1906924723913814E-01
2L_1218195_SNP C A 0.06218 12 181 0.9563 8.8148386018473412E-01
2L_1218196_SNP G A 0.3459 64 121 0.8055 9.4146376499994044E-01
2L_1218206_SNP T A 0.3243 60 125 0.7781 9.5056897148228792E-01
2L_1218207_SNP T G 0.3243 60 125 0.771 9.8011403629892524E-01
2L_1218287_SNP T A 0.1026 20 175 0.9795 7.7230488289675281E-01
2L_1218288_INS CGTC C 0.1088 21 172 0.6772 5.3076145569973709E-01
2L_1218295_SNP C A 0.09794 19 175 0.8744 7.2493218689220074E-01
2L_1218302_SNP G A 0.08021 15 172 0.9843 9.0412852418351952E-01
2L_1218304_SNP G A 0.4915 87 90 0.8849 8.0536287245546367E-01
2L_1218307_INS ACGACGTATGTTA A 0.08108 15 170 0.9945 8.7564067700421044E-01
2L_1218316_SNP A T 0.3228 61 128 0.5318 5.9235021652841957E-01
2L_1218320_SNP T A 0.3262 61 126 0.5453 6.1528250742693680E-01
2L_1218336_SNP C T 0.3989 73 110 0.6957 6.7133421180789932E-01
2L_1218347_SNP A C 0.114 22 171 0.7002 7.8954648943932959E-01
2L_1218348_SNP G T 0.1179 23 172 0.5242 6.1463129351239554E-01
2L_1218367_SNP C T 0.4571 80 95 0.3228 3.9315353645295625E-01
2L_1218403_SNP A C 0.1323 25 164 0.8137 9.8865822858743635E-01
2L_1218425_SNP A T 0.1622 30 155 0.2337 2.7436855932009485E-01
2L_1218435_INS TG T 0.2167 39 141 0.2402 1.8618056534496896E-01
2L_1218438_SNP T G 0.3103 54 120 0.3026 2.1586420257974137E-01
2L_1218455_SNP G A 0.1071 21 175 0.5844 6.8255762956199317E-01
2L_1218456_SNP G C 0.3034 54 124 0.2169 1.4388331272219856E-01
2L_1218474_SNP T C 0.3237 56 117 0.2564 1.5665522105721319E-01
2L_1218530_SNP G C 0.3497 64 119 0.277 1.6617489279893527E-01
2L_1218539_SNP G C 0.09375 18 174 0.3553 5.4997141881116129E-01
2L_1218552_SNP T A 0.2842 52 131 0.9979 7.2915475833846433E-01
2L_1218553_SNP A C 0.2973 55 130 0.8082 6.5602743273475861E-01
2L_1218559_SNP A G 0.3048 57 130 0.481 4.0264356320464723E-01
2L_1218563_SNP A G 0.08163 16 180 0.9984 9.8260664756227811E-01
2L_1218573_SNP G C 0.3978 72 109 0.3734 2.4947774635223097E-01
2L_1218614_SNP T A 0.2568 47 136 0.07116 3.5434719446808066E-02
2L_1218626_SNP G A 0.4278 77 103 0.3423 2.6766042213950347E-01
2L_1218699_SNP T G 0.4811 89 96 0.5376 3.6331387056759268E-01
2L_1218754_SNP G T 0.1326 24 157 0.181 2.8508099573517753E-01
2L_1218756_SNP A G 0.1183 22 164 0.3368 5.1949065457337773E-01
2L_1218836_SNP G T 0.4389 79 101 0.2592 1.6775905285001991E-01
2L_1218843_SNP A C 0.4407 78 99 0.2586 1.7509689909741111E-01
2L_1218858_SNP T G 0.4659 82 94 0.4619 3.2994289015326417E-01
2L_1218860_SNP A T 0.4365 79 102 0.288 1.8929885633322896E-01
2L_1218870_SNP A G 0.4326 77 101 0.251 1.5333505702182060E-01
2L_1218876_SNP C A 0.4689 83 94 0.4937 4.2311516322473275E-01
2L_1218877_SNP T C 0.4693 84 95 0.5164 4.5657576184856663E-01
2L_1218900_SNP C G 0.4396 80 102 0.3031 2.0866445249337129E-01
2L_1218924_SNP T C 0.2188 42 150 0.7754 7.9161597486450030E-01
2L_1218925_SNP G T 0.4862 88 93 0.3186 2.3829953401433723E-01
2L_1218927_SNP G C 0.4862 88 93 0.3875 2.9147125687195619E-01
2L_1219130_SNP A C 0.05076 10 187 0.6769 7.5431993069526693E-01
2L_1219162_SNP T C 0.2684 51 139 0.2149 1.7277445201957364E-01
2L_1219328_SNP A G 0.1979 37 150 0.371 3.5863108607630145E-01
2L_1219369_SNP C G 0.4556 82 98 0.6818 4.7452147393463817E-01
2L_1219417_SNP G A 0.4945 90 92 0.8393 7.0116514070358071E-01
2L_1219537_SNP G C 0.4889 88 92 0.6612 5.3094791086916571E-01
2L_1219548_SNP T C 0.4857 85 90 0.5756 4.0245393524247142E-01
2L_1219556_SNP C A 0.5 90 90 0.7422 5.8438626842973562E-01
2L_1219557_SNP G A 0.4972 89 90 0.6351 5.6603424310459105E-01
2L_1219594_SNP C T 0.4889 88 92 0.6231 4.0938911215863139E-01
2L_1219805_SNP T C 0.4486 83 102 0.8676 8.8657233393232915E-01
2L_1219819_SNP T A 0.1361 26 165 0.3754 4.5106225490537410E-01
2L_1219847_SNP T A 0.07065 13 171 0.9064 4.9479656717731457E-01
2L_1219848_SNP C G 0.09574 18 170 0.8563 9.9056954425234467E-01
2L_1219849_INS ACCT A 0.07527 14 172 0.9531 7.8521961172893062E-01
2L_1219933_SNP T A 0.09278 18 176 0.9083 7.6372739575926918E-01
2L_1220028_SNP C T 0.25 47 141 0.805 5.6533161514495966E-01
2L_1227622_SNP G A 0.3704 70 119 0.282 2.3795107608463306E-01
2L_1227651_SNP A G 0.3636 68 119 0.3131 2.6413402966623989E-01
2L_1227671_SNP C T 0.3564 67 121 0.2217 1.5237135475086339E-01
2L_1227692_DEL TTG T 0.4663 83 95 0.3366 2.0459622387016252E-01
2L_1227760_SNP T A 0.3743 70 117 0.5029 3.1892368753614442E-01
2L_1227769_SNP G T 0.3743 70 117 0.3026 1.7588359215932592E-01
2L_1227807_SNP T G 0.3723 70 118 0.2376 1.3273916673616393E-01
2L_1227829_SNP T G 0.369 69 118 0.2342 1.2545614748495115E-01
2L_1228003_SNP T A 0.373 69 116 0.8543 7.3088904370283725E-01
2L_1228009_SNP T C 0.3641 67 117 0.8261 6.1267824937379900E-01
2L_1228035_SNP T C 0.3736 68 114 0.7151 5.0954394756095300E-01
2L_1228042_SNP C T 0.3825 70 113 0.8134 6.5606408341693911E-01
2L_1228056_SNP G A 0.09744 19 176 0.5428 6.7246688001937549E-01
2L_1228150_SNP A C 0.3944 71 109 0.8662 6.9127713153710080E-01
2L_1228153_SNP G T 0.3859 71 113 0.8647 6.9675856571987693E-01
2L_1228164_SNP C A 0.3967 73 111 0.9346 7.7387055844883779E-01
2L_1228187_SNP C T 0.2632 50 140 0.7351 5.0612843840960264E-01
2L_1228189_SNP T C 0.2642 51 142 0.7222 5.0769358738702186E-01
2L_1228252_SNP T C 0.2448 47 145 0.9678 8.4483688654595435E-01
2L_1228294_SNP A C 0.1587 30 159 0.5757 5.4900744241206456E-01
2L_1228336_SNP A C 0.2565 49 142 0.5694 6.4451049288656304E-01
2L_1228375_SNP G C 0.1414 27 164 0.4521 6.7622120970525601E-01
2L_1228451_SNP A T 0.0914 17 169 0.9648 7.2477458794216654E-01
2L_1228452_SNP C T 0.09626 18 169 0.9485 6.5472115755382299E-01
2L_1228467_SNP C T 0.1022 19 167 0.7439 4.2031566720871849E-01
2L_1228536_SNP T C 0.117 22 166 0.3142 4.7457084187590537E-01
2L_1228539_SNP C T 0.117 22 166 0.3402 4.5434496970207805E-01
2L_1228551_SNP A C 0.1217 23 166 0.3031 3.8739629206117943E-01
2L_1228599_SNP C G 0.1444 27 160 0.4303 6.2951846848372706E-01
2L_1228611_SNP T C 0.1123 21 166 0.1741 2.5430307486348369E-01
2L_1228744_SNP T C 0.0567 11 183 0.9038 9.3832027149462738E-01
2L_1228793_SNP C T 0.0733 14 177 0.6923 9.8461937098151686E-01
2L_1228819_SNP T C 0.0625 12 180 0.9553 7.8745269090408931E-01
2L_1228855_SNP A G 0.3351 62 123 0.5595 5.4017566560370756E-01
2L_1228972_SNP T G 0.2147 41 150 0.3825 2.3255801787591213E-01
2L_1229041_SNP C T 0.1959 38 156 0.2255 1.5482868415108852E-01
2L_1229064_SNP C G 0.05641 11 184 0.7918 7.9028062633704643E-01
2L_1229089_SNP A C 0.2139 40 147 0.1829 1.3940155510108976E-01
2L_1229149_SNP G C 0.2565 49 142 0.424 4.2130414091950674E-01
2L_1229195_SNP C A 0.4551 76 91 0.9589 7.0215872726267681E-01
2L_1229198_SNP T C 0.4551 76 91 0.8965 7.2919803613538070E-01
2L_1229220_SNP A T 0.1823 35 157 0.1525 2.4981200641619594E-01
2L_1229221_SNP A T 0.1865 36 157 0.09479 9.9334859936912046E-02
2L_1229261_SNP T C 0.1632 31 159 0.2002 3.3157756111735226E-01
2L_1229291_SNP C T 0.2698 51 138 0.1649 1.9319228487345208E-01
2L_1229392_SNP A C 0.1937 37 154 0.1265 2.2191220206704865E-01
2L_1229403_SNP T C 0.2216 41 144 0.5558 6.0776899089178149E-01
2L_1229463_SNP A G 0.4946 91 93 0.9182 7.6555938389032130E-01
2L_1229520_SNP T C 0.1202 22 161 0.8862 6.7531395569563557E-01
2L_1229549_SNP C A 0.2472 44 134 0.3053 2.8364691538881914E-01
2L_1229560_SNP A C 0.2456 42 129 0.2988 3.0756348761819396E-01
2L_1229613_SNP T C 0.09524 18 171 0.9434 7.7473232782464341E-01
2L_1229615_SNP A T 0.1 19 171 0.8316 6.3221158887123585E-01
2L_1229729_SNP G A 0.05584 11 186 0.7024 9.6628209875751370E-01
2L_1229829_SNP C T 0.2211 42 148 0.1066 1.6278689182968864E-01
2L_1230708_SNP C A 0.1658 32 161 0.3975 5.0028094948735435E-01
2L_1230731_SNP A T 0.0829 16 177 0.5419 4.7389164261268368E-01
2L_1230830_SNP C T 0.2199 42 149 0.5118 3.9973850784225584E-01
2L_1230843_SNP A G 0.1077 21 174 0.5817 6.5104463920023015E-01
2L_1230877_SNP A T 0.2396 46 146 0.5232 4.0129821822364331E-01
2L_1230881_SNP T C 0.2579 49 141 0.5034 3.7149023578656526E-01
2L_1230885_SNP A G 0.2053 39 151 0.7163 7.0408923953105318E-01
2L_1230891_SNP G A 0.2593 49 140 0.6214 6.6008775236453543E-01
2L_1230906_SNP A G 0.2618 50 141 0.5334 3.9426403574453150E-01
2L_1230915_SNP T A 0.2304 44 147 0.5896 4.4823975444266217E-01
2L_1230942_SNP A C 0.05076 10 187 0.309 2.9901232001505118E-01
2L_1231116_SNP G A 0.2486 46 139 0.5725 6.4649888951697254E-01
2L_1231190_DEL G GT 0.2181 41 147 0.9961 9.9942814627291754E-01
2L_1231200_SNP C T 0.05155 10 184 0.6198 6.7170914261409442E-01
2L_1231425_SNP G A 0.07772 15 178 0.326 6.0473541135207243E-01
2L_1231441_SNP C T 0.1047 20 171 0.7916 9.9918173332430349E-01
2L_1231466_SNP G C 0.2143 39 143 0.7568 9.4226333833427212E-01
2L_1231684_DEL A AA 0.09948 19 172 0.4673 6.4580947019765078E-01
2L_1231732_SNP T A 0.1475 27 156 0.9546 6.5491246426038807E-01
2L_1231734_SNP T A 0.1475 27 156 0.9546 6.5491246426038807E-01
2L_1231739_SNP T A 0.1436 26 155 0.841 5.7472248851078134E-01
2L_1231740_SNP C A 0.1492 27 154 0.983 7.2458364941826314E-01
2L_1231743_SNP G C 0.1444 26 154 0.8836 5.0488956570354393E-01
2L_1231760_SNP T G 0.08602 16 170 0.3824 5.7190908390865935E-01
2L_1231767_DEL A CT 0.08421 16 174 0.4143 6.0413290762450056E-01
2L_1231767_SNP T C 0.09091 15 150 0.5936 6.2799893281522767E-01
2L_1231780_SNP T C 0.1585 29 154 0.7367 8.8249738276071821E-01
2L_1231789_SNP T C 0.163 30 154 0.6494 9.7176460207777915E-01
2L_1231802_SNP A G 0.153 28 155 0.7163 9.8677229883423623E-01
2L_1231870_SNP A G 0.4199 76 105 0.6917 6.8452900564900887E-01
2L_1231871_SNP T A 0.07104 13 170 0.6336 5.3388268096397618E-01
2L_1231873_SNP G T 0.1047 20 171 0.4563 4.2892836179392457E-01
2L_1231977_SNP C T 0.1576 29 155 0.2847 2.6644175984818408E-01
2L_1231988_SNP G A 0.06533 13 186 0.6157 5.8927986286667522E-01
2L_1232061_SNP A C 0.1381 25 156 0.9592 9.1561661829910468E-01
2L_1232115_SNP A C 0.4457 82 102 0.8508 6.2284128996989097E-01
2L_1232167_SNP A C 0.3111 56 124 0.4181 3.2889623523704814E-01
2L_1232173_SNP A G 0.413 76 108 0.2504 1.6099843547291226E-01
2L_1232262_SNP T C 0.1316 25 165 0.6995 5.9027470626989631E-01
2L_1232306_SNP G A 0.3536 64 117 0.2469 4.2282056294307180E-01
2L_1232313_SNP A G 0.05556 11 187 0.9053 8.4583101350500955E-01
2L_1232314_SNP A G 0.05946 11 174 0.4046 3.8933700189530973E-01
2L_1232342_SNP C G 0.2036 34 133 0.2017 3.2002091439448688E-01
2L_1232506_SNP C T 0.2722 49 131 0.2601 3.0914082190157965E-01
2L_1232540_SNP C T 0.05025 10 189 0.1553 1.7277602623290667E-01
2L_1232556_SNP A G 0.4505 82 100 0.2145 2.1963960902150026E-01
2L_1232562_SNP T A 0.05102 10 186 0.2346 2.7892226618639349E-01
2L_1232566_SNP A G 0.3631 61 107 0.274 3.2035405687577223E-01
2L_1232567_SNP A T 0.3558 58 105 0.2367 3.0024083899854614E-01
2L_1232615_SNP A C 0.2903 54 132 0.3325 3.5736830437024780E-01
2L_1232624_INS TTAGTTTTACG A 0.09184 18 178 0.3182 4.8814724146069277E-01
2L_1232626_SNP G A 0.3069 58 131 0.03112 4.0493322436366962E-02
2L_1232654_SNP A T 0.1667 32 160 0.9445 9.9328245454043906E-01
2L_1232685_SNP A T 0.2287 43 145 0.06975 9.4356955809320575E-02
2L_1232699_SNP A G 0.2275 43 146 0.5271 4.3583027969311705E-01
2L_1232704_INS AA A 0.2328 44 145 0.5064 5.9384130385120537E-01
2L_1232726_SNP A T 0.2316 44 146 0.5932 6.6790910129092351E-01
2L_1232835_SNP G A 0.08163 16 180 0.6498 6.2973715384126461E-01
2L_1232900_SNP A G 0.1685 31 153 0.6466 5.4570782333556678E-01
2L_1233023_SNP A T 0.2063 39 150 0.7144 8.6963764666842069E-01
2L_1233049_SNP T C 0.06091 12 185 0.5703 5.4895236629691868E-01
2L_1233051_SNP G C 0.09424 18 173 0.2026 2.2933508880913467E-01
2L_1233100_SNP A G 0.4056 73 107 0.7606 6.5873129575547407E-01
2L_1233239_INS CC C 0.4396 80 102 0.3581 4.8257797858472118E-01
2L_1233333_SNP G A 0.4413 79 100 0.3868 5.0077282159919190E-01
2L_1233362_SNP G A 0.4032 75 111 0.1842 2.7095740008674329E-01
2L_1233440_SNP T C 0.462 85 99 0.5194 5.3532540805426032E-01
2L_1233443_SNP G A 0.4565 84 100 0.5519 5.5588186740626988E-01
2L_1233453_SNP T C 0.4541 84 101 0.5912 5.7732522326361690E-01
2L_1233518_SNP T C 0.06283 12 179 0.4277 5.3777105899124500E-01
2L_1233585_SNP T G 0.1036 20 173 0.9995 6.9598258749007047E-01
2L_1233771_SNP C T 0.4835 88 94 0.8206 9.1931542168876024E-01
2L_1233831_SNP A C 0.2514 46 137 0.5605 7.7014866633489043E-01
2L_1233859_SNP T G 0.2707 49 132 0.2869 3.7645528541341888E-01
2L_1233860_SNP G T 0.2626 47 132 0.3724 4.9754544221491825E-01
2L_1233887_SNP C T 0.3539 63 115 0.4706 3.5461358454201419E-01
2L_1233961_SNP C G 0.1173 23 173 0.6152 7.3347276937413253E-01
2L_1233991_SNP A C 0.2086 39 148 0.637 6.7116131371828414E-01
2L_1234014_SNP G T 0.1546 30 164 0.6297 4.2567848328376401E-01
2L_1234079_SNP A T 0.07179 14 181 0.9792 9.6856241509821017E-01
2L_1234101_SNP G T 0.4757 88 97 0.714 6.8524366052135877E-01
2L_1234103_SNP G A 0.4565 84 100 0.454 4.7606143994996741E-01
2L_1234152_SNP A G 0.08205 16 179 0.8753 8.2386301029694553E-01
2L_1234176_SNP A C 0.4536 83 100 0.334 3.3407138989618657E-01
2L_1234180_SNP C G 0.371 69 117 0.2919 2.5466441739814882E-01
2L_1234223_SNP A C 0.178 34 157 0.2833 3.8192017090388608E-01
2L_1234233_DEL TTT T 0.4022 74 110 0.9339 8.9162335028069939E-01
2L_1234240_SNP G A 0.3883 73 115 0.8528 9.6668789652037246E-01
2L_1234327_SNP A C 0.1158 22 168 0.2063 2.8726894150081883E-01
2L_1234334_SNP T G 0.1053 20 170 0.2988 3.8979698223129655E-01
2L_1234361_SNP A G 0.117 22 166 0.404 5.2025121009824282E-01
2L_1234363_SNP G A 0.05051 10 188 0.7109 7.3895835663571119E-01
2L_1234371_SNP A G 0.2448 47 145 0.4972 5.3516303976348301E-01
2L_1234380_SNP C T 0.4734 89 99 0.6365 7.8181079086346938E-01
2L_1234472_SNP G C 0.09524 18 171 0.3966 4.1850604203413433E-01
2L_1234474_SNP T A 0.08995 17 172 0.4095 4.0891071156354986E-01
2L_1234504_SNP G C 0.164 31 158 0.3827 3.8217340966977387E-01
2L_1234507_SNP C A 0.1604 30 157 0.5862 6.1580814897972291E-01
2L_1234517_SNP A G 0.262 49 138 0.5309 4.7400232643648721E-01
2L_1234631_SNP A C 0.07179 14 181 0.9045 9.3977001388514203E-01
2L_1234702_SNP C G 0.05076 10 187 0.6094 7.3082523043160674E-01
2L_1234703_SNP T C 0.1092 19 155 0.4561 6.1241921946416855E-01
2L_1234710_DEL T TT 0.1 19 171 0.1996 2.5058629990476333E-01
2L_1234748_SNP T A 0.4194 78 108 0.7757 9.4851940768648568E-01
2L_1234760_SNP G A 0.4402 81 103 0.9639 8.6056902196843377E-01
2L_1234824_SNP C T 0.2694 52 141 0.1971 1.7051387061795376E-01
2L_1234895_SNP A G 0.291 55 134 0.1504 1.2217580858229071E-01
2L_1234914_SNP C T 0.09574 18 170 0.2173 3.0253774183240301E-01
2L_1234996_SNP A G 0.3876 69 109 0.9864 8.9358871266526485E-01
2L_1235004_INS CC C 0.05348 10 177 0.2366 3.8360209096399434E-01
2L_1235068_SNP T C 0.1702 32 156 0.6066 7.0252317443457857E-01
2L_1235078_SNP T G 0.2919 54 131 0.1956 2.5903762189783830E-01
2L_1235085_SNP C T 0.4811 89 96 0.9184 9.5384490246959508E-01
2L_1235146_SNP T C 0.09424 18 173 0.2633 3.2579798616859890E-01
2L_1235150_SNP C T 0.2989 55 129 0.307 4.1010641183610108E-01
2L_1235189_SNP T C 0.2634 49 137 0.2248 2.6955676067140943E-01
2L_1235226_SNP T A 0.1 19 171 0.318 2.4140071292438847E-01
2L_1235248_SNP A T 0.1538 30 165 0.9961 9.2513728272525952E-01
2L_1235251_SNP A G 0.306 56 127 0.3094 3.4755825475854119E-01
2L_1235259_SNP T C 0.3135 58 127 0.3816 4.8137381144499147E-01
2L_1235273_SNP A G 0.2216 41 144 0.3992 4.0089822306384371E-01
2L_1235275_SNP A G 0.2174 40 144 0.2765 3.1679814762546632E-01
2L_1235312_SNP T A 0.1562 30 162 0.5798 4.9833257363860350E-01
2L_1235334_SNP C T 0.4919 91 94 0.3392 4.5980785795699264E-01
2L_1235419_SNP G C 0.1596 30 158 0.3774 4.4984352871542921E-01
2L_1235431_SNP C T 0.2781 52 135 0.2444 2.1747322664009394E-01
2L_1235434_SNP G C 0.2663 49 135 0.1892 1.6084972588549151E-01
2L_1235435_SNP G C 0.1344 25 161 0.2238 3.0028755557804554E-01
2L_1235477_SNP T C 0.1774 33 153 0.2887 3.5891408106373868E-01
2L_1235665_SNP T C 0.1105 21 169 0.1669 2.8836250674510000E-01
2L_1235710_SNP T A 0.1327 26 170 0.2457 3.0874867627908231E-01
2L_1235783_INS GG G 0.4045 72 106 0.2654 1.9056983356269053E-01
2L_1235884_SNP T A 0.1158 22 168 0.1356 1.7102425171744606E-01
2L_1235936_SNP G A 0.1 19 171 0.2073 2.7204307608919320E-01
2L_1235976_SNP A G 0.3352 60 119 0.4606 3.5268497661092801E-01
2L_1236274_SNP A C 0.4464 75 93 0.9441 8.4853742495691931E-01
2L_1236275_SNP T A 0.3883 73 115 0.9367 8.4094094250949891E-01
2L_1236278_INS C CCAAGC 0.3883 73 115 0.9631 9.2825245062598594E-01
2L_1236288_INS CGAACC C 0.2722 49 131 0.4452 4.7827730532898027E-01
2L_1236293_SNP C T 0.3967 73 111 0.9187 8.0336936983646212E-01
2L_1236463_SNP C T 0.08718 17 178 0.627 6.3936017648581989E-01
2L_1236473_SNP C A 0.2474 47 143 0.6033 5.0540307819366215E-01
2L_1236484_SNP T C 0.2917 56 136 0.9077 7.3983359346087019E-01
2L_1236510_SNP A G 0.1543 29 159 0.6499 7.2122200093146305E-01
2L_1236526_SNP C A 0.4699 86 97 0.978 9.7853082184461204E-01
2L_1236542_SNP C T 0.4699 86 97 0.7814 7.6523543137312811E-01
2L_1236549_SNP A T 0.1489 28 160 0.6777 7.7522279669307703E-01
2L_1236561_SNP T A 0.4725 86 96 0.7909 7.5817488432540037E-01
2L_1236593_SNP G A 0.4074 77 112 0.3747 4.0712085366759010E-01
2L_1236651_SNP T A 0.09474 18 172 0.01047 7.3115495627301633E-03
2L_1236667_SNP A C 0.06218 12 181 0.09012 9.1737965273471667E-02
2L_1236696_SNP G C 0.06599 13 184 0.5935 6.8515168542714766E-01
2L_1236812_INS GAGTGGAGTGG G 0.2798 47 121 0.9245 7.4695711642156670E-01
2L_1236856_SNP T G 0.2963 56 133 0.8823 7.7153172822135307E-01
2L_1237153_SNP C A 0.151 29 163 0.9161 9.5383001280968660E-01
2L_1237157_SNP C G 0.139 26 161 0.4085 4.4848868780732365E-01
2L_1237237_SNP T C 0.1082 21 173 0.189 1.2483364443275013E-01
2L_1237245_SNP C T 0.1347 26 167 0.1394 1.0774243485259438E-01
2L_1237339_SNP A T 0.2011 37 147 0.4777 5.2894979707736045E-01
2L_1237385_SNP T G 0.1282 25 170 0.9928 8.2003679208240998E-01
2L_1237390_SNP A G 0.07653 15 181 0.5841 7.0673611999543029E-01
2L_1237407_SNP T C 0.2514 45 134 0.5619 5.4096390891241364E-01
2L_1237417_SNP T A 0.2606 49 139 0.5935 5.5635541433140823E-01
2L_1237428_SNP T C 0.1168 23 174 0.6197 7.6863471569192909E-01
2L_1237430_SNP G T 0.1277 24 164 0.1935 2.2255880838384057E-01
2L_1237433_INS TGCGAAGGTAGTTGTTAT T 0.1304 24 160 0.1526 1.4383267103588804E-01
2L_1237441_INS GAACAACTTTCCATACGCATTG G 0.1271 23 158 0.2136 2.3236175530213643E-01
2L_1237460_SNP G A 0.09744 19 176 0.6731 7.5437142080942787E-01
2L_1237469_SNP A C 0.2402 43 136 0.5874 5.9169105502715946E-01
2L_1237470_SNP C T 0.09794 19 175 0.7262 9.9599210398190130E-01
2L_1237478_SNP T C 0.1809 34 154 0.3743 2.8371547183750334E-01
2L_1237480_SNP A G 0.1885 36 155 0.3393 2.4297434776103621E-01
2L_1237509_SNP A G 0.1218 24 173 0.4316 3.0315282314251435E-01
2L_1237515_SNP T C 0.09744 19 176 0.6771 7.4001532688302707E-01
2L_1237518_SNP G A 0.09694 19 177 0.6544 7.1845212974675476E-01
2L_1237555_SNP A G 0.1173 23 173 0.6485 7.8944506795666070E-01
2L_1237778_SNP G A 0.1842 35 155 0.7075 7.5270042745104115E-01
2L_1237861_SNP G C 0.05851 11 177 0.6887 6.4576426963248512E-01
2L_1237865_SNP A G 0.4525 81 98 0.3137 4.2394244210860776E-01
2L_1237868_SNP C G 0.2074 39 149 0.5387 5.0509072846765712E-01
2L_1238011_SNP G A 0.3676 68 117 0.6388 5.3852802642592112E-01
2L_1238026_DEL C TAT 0.1361 26 165 0.3148 4.4020037548940938E-01
2L_1238031_SNP T A 0.1368 26 164 0.3244 4.5029777397169890E-01
2L_1238035_SNP C A 0.1368 26 164 0.3244 4.5029777397169890E-01
2L_1238039_DEL T TGAGTTTCTAAATTATCTTTTCTAAGCCAT 0.1354 26 166 0.3233 4.4839647681987405E-01
2L_1238071_SNP T C 0.1917 37 156 0.1878 2.5353439384194221E-01
2L_1238078_SNP C T 0.05181 10 183 0.1382 7.4990869448243166E-02
2L_1238079_SNP G T 0.2486 46 139 0.964 8.5056350301904660E-01
2L_1238081_SNP A C 0.0567 11 183 0.004472 3.9300364446513709E-03
2L_1238083_SNP A G 0.1875 36 156 0.1904 2.6103574319803513E-01
2L_1238087_SNP G A 0.1429 27 162 0.2543 2.5355342962336425E-01
2L_1238105_SNP T A 0.246 46 141 0.8208 7.2189769535477222E-01
2L_1238157_SNP C T 0.1186 23 171 0.3019 5.1455280142544746E-01
2L_1238199_SNP T C 0.1289 25 169 0.331 3.6971672105259390E-01
2L_1238249_SNP T A 0.06599 13 184 0.5878 8.3848223580928760E-01
2L_1238306_INS TCT T 0.05759 11 180 0.1532 8.6656920705892593E-02
2L_1238321_SNP A G 0.2042 39 152 0.0891 7.2140662217766119E-02
2L_1238386_SNP T C 0.05641 11 184 0.5585 8.1186526468832032E-01
2L_1238393_SNP C G 0.05612 11 185 0.3319 2.5899283756732294E-01
2L_1238397_SNP T G 0.1134 22 172 0.5549 6.2997532439291692E-01
2L_1238411_SNP A C 0.0567 11 183 0.4437 3.6781670826353863E-01
2L_1238419_SNP T C 0.1323 25 164 0.1387 9.4054177177216758E-02
2L_1238487_SNP T G 0.1176 22 165 0.6069 6.5739132648950172E-01
2L_1238541_SNP A C 0.1872 35 152 0.3817 7.2069749929680271E-01
2L_1238545_SNP T G 0.1967 36 147 0.02752 2.5065825446201576E-02
2L_1238700_SNP C T 0.4024 66 98 0.54 5.4687974755000046E-01
2L_1238701_SNP A G 0.05946 11 174 0.3769 2.9828453043854475E-01
2L_1238719_SNP A C 0.4064 76 111 0.1979 1.4088463663829598E-01
2L_1238728_SNP C G 0.2176 42 151 0.1323 9.5084205645527886E-02
2L_1238729_SNP G C 0.2176 42 151 0.1099 7.8089444884374026E-02
2L_1238734_SNP A T 0.3073 55 124 0.848 9.9932099943403196E-01
2L_1238767_INS GTAC A 0.2176 42 151 0.1706 1.9629983858755928E-01
2L_1238779_SNP G T 0.1789 34 156 0.7617 6.3155295311454718E-01
2L_1238780_SNP C T 0.1615 31 161 0.7771 7.1007960714457097E-01
2L_1238782_SNP C T 0.3763 70 116 0.3935 4.3209872724049536E-01
2L_1238803_SNP G A 0.08673 17 179 0.526 6.4583486143853375E-01
2L_1238897_SNP A C 0.3169 58 125 0.9445 8.7193818196138562E-01
2L_1238923_SNP A C 0.1576 29 155 0.2241 9.1465662445531337E-02
2L_1238932_SNP G A 0.1319 24 158 0.1559 1.6482089130305044E-01
2L_1238948_SNP C A 0.3859 71 113 0.2469 2.3328746422798563E-01
2L_1238982_SNP G A 0.3439 65 124 0.509 4.2077393379837946E-01
2L_1239005_SNP A G 0.1351 25 160 0.7948 9.4391913420610662E-01
2L_1239044_DEL T TGCGT 0.2418 44 138 0.9913 9.9562861500355493E-01
2L_1239100_SNP G T 0.123 23 164 0.3131 3.4354878076362039E-01
2L_1239193_SNP A C 0.08673 17 179 0.9023 7.3040471583527622E-01
2L_1239198_SNP T C 0.06218 12 181 0.779 7.3018417995609852E-01
2L_1239214_SNP T C 0.4681 88 100 0.04902 6.2896414741381787E-02
2L_1239241_SNP T C 0.3316 63 127 0.2208 3.2984716854349272E-01
2L_1239246_SNP G C 0.457 85 101 0.1379 2.0497289195578949E-01
2L_1239293_SNP G T 0.3602 67 119 0.1991 2.7724247208464192E-01
2L_1239300_DEL TGCT T 0.4839 90 96 0.07063 1.1280019926483720E-01
2L_1239327_SNP A G 0.4754 87 96 0.3374 4.1660421085184629E-01
2L_1239367_SNP C G 0.1784 33 152 0.06248 4.7844297853782011E-02
2L_1239373_SNP A T 0.1902 35 149 0.04307 2.9659327217678243E-02
2L_1239418_SNP G A 0.2316 44 146 0.1274 1.3089926118391826E-01
2L_1239419_SNP C A 0.2304 44 147 0.0888 8.9621870057713937E-02
2L_1239506_SNP A T 0.06667 13 182 0.9471 9.6642480004050957E-01
2L_1239576_SNP T A 0.09424 18 173 0.3581 2.5038226485083270E-01
2L_1239583_SNP A T 0.4946 92 94 0.3152 4.2398437265500977E-01
2L_1239603_SNP G A 0.0829 16 177 0.5328 4.4115441849685078E-01
2L_1239625_SNP A T 0.1099 21 170 0.4956 3.8741761215976611E-01
2L_1239632_SNP G A 0.1129 21 165 0.4656 3.5289076876065550E-01
2L_1239636_SNP C T 0.1739 32 152 0.895 8.2840893844197250E-01
2L_1239660_SNP A G 0.1211 23 167 0.8707 9.7737297106674070E-01
2L_1239703_SNP G C 0.3039 55 126 0.4339 4.3061001369916152E-01
2L_1239739_SNP T G 0.1207 21 153 0.3039 2.9203006201134796E-01
2L_1239750_SNP A G 0.2973 55 130 0.3455 3.8768801515782358E-01
2L_1239857_SNP G A 0.2941 55 132 0.5611 5.1056127829159204E-01
2L_1239892_SNP A T 0.4225 79 108 0.2063 1.8519462923935637E-01
2L_1239908_SNP A C 0.2022 37 146 0.6178 6.6863027974854883E-01
2L_1239943_SNP G T 0.06599 13 184 0.7146 9.6726025969785301E-01
2L_1239949_SNP C T 0.2762 50 131 0.625 6.6648725892798999E-01
2L_1239955_DEL C CC 0.16 28 147 0.879 9.9888791876028638E-01
2L_1240010_SNP A G 0.07107 14 183 0.378 5.2113228739841655E-01
2L_1240063_SNP A G 0.06122 12 184 0.3603 5.7962006930605336E-01
2L_1240075_SNP A C 0.05584 11 186 0.09252 1.4428474072915753E-01
2L_1240104_SNP T C 0.06667 13 182 0.3602 4.2954923152964086E-01
2L_1240115_SNP A G 0.2634 49 137 0.9277 9.4476940679272992E-01
2L_1240137_SNP G A 0.2595 48 137 0.6937 8.0162909600673082E-01
2L_1240139_SNP T G 0.2473 46 140 0.7745 6.3203312008423562E-01
2L_1240154_SNP A G 0.2143 39 143 0.1616 3.3457105484841387E-01
2L_1240238_SNP T C 0.4595 85 100 0.01203 1.1964369539108883E-02
2L_1240268_SNP G A 0.2983 54 127 0.0885 8.8849115431535619E-02
2L_1240283_SNP T C 0.07487 14 173 0.1603 1.4999114127108470E-01
2L_1240286_SNP T C 0.4216 78 107 0.03064 2.6979121049510064E-02
2L_1240292_SNP G C 0.4171 78 109 0.04073 4.9138727094552359E-02
2L_1240310_SNP T C 0.4044 74 109 0.03584 4.3887113940513249E-02
2L_1240352_SNP A G 0.05181 10 183 0.1477 9.1638222372614764E-02
2L_1240361_SNP A G 0.1694 31 152 0.724 6.9935463380173424E-01
2L_1240364_SNP T G 0.3874 74 117 0.0163 2.1364862523238826E-02
2L_1240373_SNP T C 0.2486 46 139 0.7097 9.9660705201566402E-01
2L_1240429_SNP G A 0.2162 40 145 0.736 9.3096996574178548E-01
2L_1240430_SNP A G 0.3797 71 116 0.01847 2.1993783356280220E-02
2L_1240499_SNP A G 0.4889 88 92 0.0314 5.9857686639471788E-02
2L_1240526_SNP T C 0.06878 13 176 0.1324 1.0006250457320598E-01
2L_1240553_SNP T G 0.3706 63 107 0.3267 3.5571362026550524E-01
2L_1240574_SNP T C 0.2179 39 140 0.3016 5.4998180945866859E-01
2L_1240595_SNP A C 0.4444 80 100 0.8305 9.5637089916176743E-01
2L_1240626_SNP T C 0.4358 78 101 0.6175 6.8565426151242748E-01
2L_1240643_SNP C T 0.235 43 140 0.2961 1.9968351373278492E-01
2L_1240697_SNP T C 0.05181 10 183 0.6653 7.0647247150571113E-01
2L_1240736_SNP C T 0.1429 27 162 0.3733 4.0802012737522053E-01
2L_1240817_SNP C T 0.4324 80 105 0.5865 5.2828269856755350E-01
2L_1240823_SNP T C 0.1376 26 163 0.7079 4.8126370895200843E-01
2L_1240856_SNP G C 0.05584 11 186 0.3279 3.4100364978913467E-01
2L_1240949_SNP G A 0.08763 17 177 0.3995 4.7387176695819966E-01
2L_1240984_SNP T G 0.2688 50 136 0.314 3.2533811956608372E-01
2L_1240986_SNP G A 0.2751 52 137 0.2937 3.1527755951855951E-01
2L_1240998_SNP G C 0.2165 42 152 0.4633 3.9087328470385918E-01
2L_1240999_SNP A C 0.2751 52 137 0.2407 2.4875591920565177E-01
2L_1241012_DEL G GGT 0.2649 49 136 0.1928 1.6285348817841350E-01
2L_1241020_INS ATGATCTA A 0.4451 77 96 0.06469 6.4870341580482563E-02
2L_1241047_SNP G A 0.2073 40 153 0.5876 4.7830602320142646E-01
2L_1241116_SNP G C 0.1571 30 161 0.412 5.2068061434894375E-01
2L_1241117_SNP C T 0.2579 49 141 0.3519 2.0679063976098122E-01
2L_1241151_SNP C A 0.06154 12 183 0.3591 5.7397972691483545E-01
2L_1241164_SNP G A 0.3155 59 128 0.3631 2.5565817305733540E-01
2L_1241186_SNP C T 0.07071 14 184 0.4918 5.5320614262564605E-01
2L_1241227_SNP G A 0.4541 84 101 0.2043 1.3563529115330808E-01
2L_1241257_SNP A G 0.4787 90 98 0.08151 6.6285245929386255E-02
2L_1241275_SNP C T 0.2353 44 143 0.9134 9.4594561429726609E-01
2L_1241284_SNP A G 0.4054 75 110 0.2506 2.0555164868599740E-01
2L_1241293_SNP C T 0.4185 77 107 0.3161 2.7709050276298686E-01
2L_1241369_SNP T C 0.2473 45 137 0.21 1.7630693693971833E-01
2L_1241416_SNP G A 0.2541 47 138 0.09302 9.1367573726612528E-02
2L_1241437_SNP A G 0.2663 49 135 0.148 1.6904071105674168E-01
2L_1241503_SNP A G 0.1728 33 158 0.8953 8.3553115538024469E-01
2L_1241506_SNP T G 0.178 34 157 0.7639 7.2261734329799143E-01
2L_1241524_SNP A C 0.1872 35 152 0.8214 7.2279844324135945E-01
2L_1241527_SNP G A 0.2873 52 129 0.3071 2.3141746662429430E-01
2L_1241580_SNP A G 0.1551 29 158 0.6047 4.8090112467400536E-01
2L_1241582_SNP T C 0.164 31 158 0.5425 4.1659399290308896E-01
2L_1241656_SNP G A 0.1383 26 162 0.1581 1.0974312372730055E-01
2L_1241668_SNP A G 0.3105 59 131 0.2549 1.8798140664876162E-01
2L_1241677_SNP A C 0.1892 35 150 0.07912 1.0714646101618619E-01
2L_1241680_SNP T C 0.2434 46 143 0.6875 7.2178653971758144E-01
2L_1241695_SNP G C 0.2888 54 133 0.8848 8.9641440753003077E-01
2L_1241743_SNP T A 0.07254 14 179 0.6712 6.9721257566438199E-01
2L_1241749_SNP C G 0.06771 13 179 0.4033 4.3958429538042698E-01
2L_1241812_SNP A C 0.06736 13 180 0.5077 3.9569822517899089E-01
2L_1241842_SNP A C 0.08947 17 173 0.4249 5.0346357504752726E-01
2L_1241891_SNP T G 0.1852 35 154 0.9421 9.3567492431771382E-01
2L_1241905_SNP T C 0.2703 50 135 0.4338 4.4915081996803718E-01
2L_1241924_SNP C G 0.2727 51 136 0.3629 3.0241392005392187E-01
2L_1241983_SNP A G 0.1158 22 168 0.749 6.4795475811151704E-01
2L_1241986_SNP A G 0.3048 57 130 0.1677 1.3267460548285515E-01
2L_1242020_SNP T C 0.2312 43 143 0.2347 2.5134881247049012E-01
2L_1242036_SNP A G 0.4389 79 101 0.04038 3.3854832002353751E-02
2L_1242037_SNP T C 0.2366 44 142 0.2522 3.3689762855573113E-01
2L_1242127_SNP G C 0.05181 10 183 0.1678 1.3698994605961168E-01
2L_1242163_SNP T G 0.2834 53 134 0.1893 1.3991522485622521E-01
2L_1242319_SNP G T 0.05181 10 183 0.1831 1.0895807825232440E-01
2L_1242374_SNP A C 0.2419 45 141 0.4663 8.0638483222587565E-01
2L_1242412_SNP T C 0.3817 71 115 0.2207 2.9543554202499323E-01
2L_1242458_DEL C CGAACCCCTGGCACGCC 0.05155 10 184 0.538 8.8580755530552302E-01
2L_1242468_SNP A G 0.1059 18 152 0.9095 9.3437047744219803E-01
2L_1242469_SNP A C 0.08475 15 162 0.7062 7.1023099874848539E-01
2L_1242548_SNP G A 0.08021 15 172 0.8526 8.5929246374772317E-01
2L_1242592_SNP G C 0.1559 29 157 0.5022 7.4362023778049924E-01
2L_1242610_SNP A G 0.125 24 168 0.6209 6.9666526805467588E-01
2L_1242741_SNP T A 0.153 28 155 0.25 5.3149773076607187E-01
2L_1242742_SNP T G 0.4162 77 108 0.09041 6.8959292776255218E-02
2L_1242781_SNP T C 0.1818 34 153 0.3029 2.9452517977697135E-01
2L_1242815_SNP A G 0.4945 90 92 0.2269 1.2761964371714118E-01
2L_1242855_SNP G A 0.1105 21 169 0.2682 2.8598893451800633E-01
2L_1242913_SNP C T 0.4389 79 101 0.6028 4.1343487287728842E-01
2L_1242920_SNP A G 0.3115 57 126 0.6635 4.3952277164294218E-01
2L_1242934_DEL C CC 0.0765 14 169 0.1347 1.2897713907165653E-01
2L_1243013_SNP T A 0.25 46 138 0.131 1.4588024566491253E-01
2L_1243038_SNP G A 0.3351 62 123 0.3171 2.3894736616182666E-01
2L_1243074_SNP G A 0.1862 35 153 0.1027 1.5150846396578721E-01
2L_1243076_SNP A G 0.1897 37 158 0.1777 8.2036209330155721E-02
2L_1243079_SNP A G 0.06533 13 186 0.6852 6.3159609572761655E-01
2L_1243093_SNP A T 0.1774 33 153 0.08532 9.6766110919265902E-02
2L_1243106_SNP A T 0.1862 35 153 0.06964 6.8805692042822386E-02
2L_1243111_SNP T G 0.1784 33 152 0.09197 1.0447265407488748E-01
2L_1243112_SNP A T 0.1784 33 152 0.09834 1.0914207711755763E-01
2L_1243122_MNP AGGA GACT 0.1593 29 153 0.04727 3.2839119131934900E-02
2L_1243143_SNP G A 0.1862 35 153 0.1089 1.6116520039598359E-01
2L_1243152_SNP G C 0.1257 24 167 0.2574 2.8903217195311504E-01
2L_1243167_SNP C T 0.1077 21 174 0.2596 4.2122470807602774E-01
2L_1243220_SNP T C 0.2663 49 135 0.05188 6.1518711200383734E-02
2L_1243266_SNP T G 0.3817 71 115 0.2615 3.8854770535869010E-01
2L_1243326_SNP T G 0.05076 10 187 0.3134 4.9410523462932765E-01
2L_1243432_SNP T A 0.4188 80 111 0.8315 9.5086384760221898E-01
2L_1243435_SNP A G 0.4093 79 114 0.7995 9.7537253700324833E-01
2L_1243493_SNP G T 0.2021 38 150 0.0308 3.5373071391459093E-02
2L_1243648_SNP C T 0.2139 37 136 0.8549 8.1051341054590831E-01
2L_1243653_SNP T C 0.2151 37 135 0.8379 9.2319919899564529E-01
2L_1243662_SNP A C 0.2373 42 135 0.6367 6.1500813866946580E-01
2L_1243838_SNP C T 0.377 69 114 0.8146 7.4722041642059867E-01
2L_1244051_INS CACACACAC C 0.05294 9 161 0.3839 3.1624004947638240E-01
2L_1244052_SNP A T 0.1368 26 164 0.04651 9.0041548252528525E-02
2L_1244053_SNP C T 0.1421 27 163 0.03927 7.9493164672498631E-02
2L_1244160_SNP T C 0.2865 53 132 0.7615 7.5016962049980174E-01
2L_1244163_SNP T G 0.1905 36 153 0.6281 7.3179513797815610E-01
2L_1244170_SNP G C 0.05236 10 181 0.0191 2.8553173218843347E-02
2L_1244213_SNP C T 0.1623 31 160 0.5114 5.4995990090794988E-01
2L_1244451_SNP C T 0.3408 61 118 0.8339 9.8291665172172116E-01
2L_1244487_SNP C A 0.1657 29 146 0.8938 8.0671590244458669E-01
2L_1244488_SNP T A 0.1591 28 148 0.9837 9.3174576168471546E-01
2L_1244554_SNP G A 0.09375 18 174 0.5538 5.8350527615843495E-01
2L_1244575_INS ATA A 0.1353 23 147 0.7918 5.8330455787329394E-01
2L_1244601_SNP G T 0.2527 46 136 0.6794 5.9206796534354900E-01
2L_1244626_SNP G T 0.1484 27 155 0.2298 2.6387272377479676E-01
2L_1244647_SNP T C 0.1514 28 157 0.1542 1.8101922552978300E-01
2L_1244666_SNP T A 0.1459 27 158 0.1881 2.1476045996972681E-01
2L_1244714_SNP T G 0.07653 15 181 0.2932 3.3563857792014506E-01
2L_1244730_SNP A C 0.1042 20 172 0.5083 3.7503499153722863E-01
2L_1244763_SNP A G 0.1297 24 161 0.07063 3.3915977893433910E-02
2L_1244770_SNP C T 0.1094 21 171 0.5276 6.0786789431872434E-01
2L_1244773_SNP G C 0.09474 18 172 0.6533 7.9847288343131284E-01
2L_1244821_SNP C G 0.05291 10 179 0.6461 8.9871673727556711E-01
2L_1244837_SNP T A 0.4754 87 96 0.06047 6.0732141393114586E-02
2L_1244868_SNP T C 0.3105 59 131 0.05829 3.0113327635119577E-02
2L_1244970_SNP C A 0.1316 25 165 0.2152 2.4468655838171438E-01
2L_1244992_DEL A AAAAG 0.1152 22 169 0.2793 4.0697868660167758E-01
2L_1245000_SNP A G 0.1158 22 168 0.2759 4.0150301236342900E-01
2L_1245022_SNP G A 0.3622 67 118 0.4841 5.5768300459518372E-01
2L_1245028_SNP A G 0.05319 10 178 0.06242 5.2240209209161156E-02
2L_1245050_SNP A G 0.06806 13 178 0.04112 2.1672936182916790E-02
2L_1245058_SNP C T 0.4521 85 103 0.1355 1.0403537987069134E-01
2L_1245070_MNP GGA TTG 0.289 50 123 0.00995 4.8161510832961038E-03
2L_1245075_SNP G T 0.3258 58 120 0.04177 4.4072122221646366E-02
2L_1245076_SNP G A 0.3218 56 118 0.03517 3.2512456106561199E-02
2L_1245078_SNP A T 0.3258 58 120 0.03251 3.6940825488822014E-02
2L_1245079_SNP T A 0.3261 60 124 0.03474 3.8767815015320471E-02
2L_1245080_SNP A G 0.1648 29 147 0.05228 6.6321040977990325E-02
2L_1245081_INS CCGTAT C 0.328 61 125 0.03661 4.4838466072241574E-02
2L_1245084_SNP A C 0.3056 55 125 0.01158 1.2515843548787715E-02
2L_1245085_SNP A C 0.3189 59 126 0.05294 7.4835698806617237E-02
2L_1245088_SNP T A 0.3172 59 127 0.0189 2.2617710401807184E-02
2L_1245092_INS TAATTAAC T 0.3443 63 120 0.05169 6.5150212261924703E-02
2L_1245095_SNP C G 0.3706 63 107 0.04417 3.6144464882360311E-02
2L_1245096_SNP T C 0.189 31 133 0.3135 3.9259508848358182E-01
2L_1245098_SNP T G 0.3669 62 107 0.04061 3.2320887510816854E-02
2L_1245099_SNP A C 0.3563 62 112 0.06052 5.8367943797767212E-02
2L_1245101_SNP G T 0.3567 61 110 0.1213 1.6258081667701130E-01
2L_1245107_SNP T C 0.369 62 106 0.04184 3.2415898423638650E-02
2L_1245121_SNP T C 0.4372 80 103 0.2267 2.8336312941415909E-01
2L_1245124_SNP T C 0.4396 80 102 0.1949 2.5010915105926879E-01
2L_1245134_SNP A C 0.4 74 111 0.1738 2.3070901626540685E-01
2L_1245136_SNP T C 0.09694 19 177 0.6654 7.0049975314142487E-01
2L_1245138_INS CC C 0.4943 86 88 0.11 1.8831751155938470E-01
2L_1245509_SNP T C 0.2394 45 143 0.5821 6.3296294895278682E-01
2L_1245597_SNP G T 0.07692 15 180 0.7654 5.9131969489375136E-01
2L_1245720_SNP T G 0.1414 27 164 0.1027 1.6276366054348768E-01
2L_1245740_SNP A G 0.151 29 163 0.2355 3.8056216610110005E-01
2L_1245763_DEL C CC 0.3195 54 115 0.2245 2.4729166440144879E-01
2L_1245850_SNP C A 0.07292 14 178 0.1076 1.1071770071326748E-01
2L_1245869_SNP G A 0.05376 10 176 0.2059 2.0952579863867038E-01
2L_1245936_SNP C G 0.3617 68 120 0.1763 2.3599521303730298E-01
2L_1245957_SNP T C 0.09184 18 178 0.5886 5.8612950338359782E-01
2L_1245977_SNP A G 0.08854 17 175 0.161 1.5944034452879585E-01
2L_1246024_SNP T A 0.2 38 152 0.1852 2.9170041325788898E-01
2L_1246048_SNP T A 0.291 55 134 0.5606 6.2613768353474875E-01
2L_1246066_SNP T A 0.1117 22 175 0.7243 7.8463279196460767E-01
2L_1246067_SNP C G 0.05155 10 184 0.06746 4.8128166705926005E-02
2L_1246087_SNP T C 0.2514 46 137 0.8549 8.2043228729708284E-01
2L_1246108_SNP A C 0.2747 50 132 0.1992 2.2289040309017649E-01
2L_1246121_SNP A T 0.1719 33 159 0.482 4.4815836053833535E-01
2L_1246128_SNP G A 0.1364 27 171 0.4295 4.5168628470679328E-01
2L_1246149_SNP C A 0.3478 64 120 0.2356 2.0806373859031491E-01
2L_1246275_SNP A G 0.09091 17 170 0.4579 4.9020770255659485E-01
2L_1246325_SNP G A 0.4066 74 108 0.6545 6.7345577552995861E-01
2L_1246419_SNP C A 0.2793 50 129 0.7633 6.6329089751605974E-01
2L_1246422_SNP T G 0.2692 49 133 0.4927 5.2937994393676080E-01
2L_1246428_SNP T C 0.05882 11 176 0.06703 1.1282711332358608E-01
2L_1246471_SNP G A 0.06122 12 184 0.8262 7.8512502133532336E-01
2L_1246621_SNP A G 0.1209 22 160 0.5433 4.3389218359378356E-01
2L_1246855_SNP T A 0.224 41 142 0.6759 7.1992623941529588E-01
2L_1246863_SNP A T 0.05155 10 184 0.06746 4.8128166705926005E-02
2L_1246881_SNP G C 0.1471 25 145 0.6561 8.0226008452241415E-01
2L_1246923_SNP G T 0.4863 89 94 0.3622 3.4404170683170132E-01
2L_1246943_SNP T C 0.09744 19 176 0.2195 3.8263269525428401E-01
2L_1246958_SNP G A 0.1546 30 164 0.1135 8.7999843025837077E-02
2L_1246969_SNP T A 0.4699 86 97 0.3232 2.6302387119893156E-01
2L_1247006_SNP C T 0.07035 14 185 0.07463 9.0959935759342359E-02
2L_1247010_SNP G A 0.1429 28 168 0.1131 1.7785429491802462E-01
2L_1247015_SNP T G 0.1892 35 150 0.5843 5.8892857642840912E-01
2L_1247026_SNP T C 0.07732 15 179 0.06407 7.8809749782673008E-02
2L_1247030_SNP C A 0.1176 22 165 0.3935 3.1377328500439217E-01
2L_1247035_SNP G T 0.07254 14 179 0.03628 4.0076864878725312E-02
2L_1247055_SNP T A 0.08602 16 170 0.6349 5.9251990187714698E-01
2L_1247060_SNP G A 0.1385 27 168 0.08383 9.9706809124991969E-02
2L_1247067_SNP A G 0.06061 12 186 0.9925 7.7777954865890342E-01
2L_1247071_SNP G A 0.4254 77 104 0.579 6.6682332489370610E-01
2L_1247079_SNP C A 0.4444 80 100 0.8068 8.7176503629572455E-01
2L_1247080_SNP T C 0.4469 80 99 0.8032 8.3646659155733716E-01
2L_1247084_SNP A C 0.1392 27 167 0.1273 1.2648873598293109E-01
2L_1247140_SNP A T 0.0804 16 183 0.1414 1.3266152039586443E-01
2L_1247143_SNP G C 0.07614 15 182 0.8831 9.6621935402618742E-01
2L_1247157_SNP G A 0.06599 13 184 0.06061 6.0516751112954098E-02
2L_1247243_INS GCG G 0.06897 12 162 0.8422 9.9985708130362860E-01
2L_1247249_SNP T C 0.1099 21 170 0.6653 7.5515160675530191E-01
2L_1247431_SNP C T 0.1152 22 169 0.03029 3.9992583692858803E-02
2L_1247443_SNP A T 0.492 92 95 0.6149 5.6276437393465217E-01
2L_1247445_SNP T C 0.4946 92 94 0.7267 6.6853571691836411E-01
2L_1247475_SNP C T 0.2042 39 152 0.5644 4.8157281623548021E-01
2L_1247487_SNP C T 0.05729 11 181 0.9926 6.9404423061874043E-01
2L_1247490_SNP C T 0.05076 10 187 0.2497 5.4445313431241260E-01
2L_1247513_SNP A C 0.1968 37 151 0.5004 4.2214586324107406E-01
2L_1247574_SNP C T 0.1701 33 161 0.9414 9.4364777866044447E-01
2L_1247689_SNP C T 0.4378 81 104 0.724 6.3324580061139213E-01
2L_1247738_SNP G A 0.1828 34 152 0.5877 4.7027962503555842E-01
2L_1247769_SNP T C 0.06091 12 185 0.2185 3.1440500311926722E-01
2L_1247771_SNP C G 0.4754 87 96 0.7933 9.0377513533717047E-01
2L_1247893_SNP T A 0.0829 16 177 0.5195 6.0251017874840440E-01
2L_1247973_SNP G T 0.3405 63 122 0.5165 4.9845799112178180E-01
2L_1248021_SNP T C 0.3497 64 119 0.4244 4.6879579624125178E-01
2L_1248047_SNP T C 0.2826 52 132 0.8644 9.2010385777357495E-01
2L_1248065_SNP C T 0.2935 54 130 0.5464 6.4993497810851641E-01
2L_1248176_SNP A C 0.1257 24 167 0.9545 6.7688537120374814E-01
2L_1248209_DEL T TTCCCCG 0.15 27 153 0.5469 7.2107709790906815E-01
2L_1248379_MNP AACG GTTC 0.1937 37 154 0.8025 6.9381570779446322E-01
2L_1248403_SNP T A 0.3622 67 118 0.3571 2.9943195722468119E-01
2L_1248494_SNP C A 0.05376 10 176 0.4946 6.4105695482547254E-01
2L_1248496_SNP C T 0.06952 13 174 0.5103 6.3499816543016463E-01
2L_1248503_SNP T G 0.09375 18 174 0.4165 4.9811132285952198E-01
2L_1248513_SNP C A 0.4536 83 100 0.7076 7.9140396207505903E-01
2L_1248516_SNP G C 0.1026 20 175 0.486 4.9899275786862296E-01
2L_1248559_SNP G C 0.3189 59 126 0.6021 5.5947233187887868E-01
2L_1248563_SNP C T 0.2713 51 137 0.6076 5.4617633761916551E-01
2L_1248714_SNP T C 0.08989 16 162 0.9125 9.2386809250614899E-01
2L_1248844_SNP A G 0.06077 11 170 0.2713 5.3461158089989191E-01
2L_1248874_SNP T G 0.07216 14 180 0.1981 1.1925435724457456E-01
2L_1248996_SNP T G 0.1638 29 148 0.6856 6.3199700987928731E-01
2L_1249033_SNP G A 0.4333 78 102 0.3965 3.7115373598967694E-01
2L_1249114_SNP G A 0.1198 23 169 0.8648 9.3985366828300088E-01
2L_1249195_SNP A G 0.4919 91 94 0.7695 6.2540780451921607E-01
2L_1249217_SNP T G 0.453 82 99 0.9628 8.7270205597716644E-01
2L_1249232_SNP G C 0.07368 14 176 0.7523 6.1488287299763633E-01
2L_1249340_SNP A G 0.4486 83 102 0.4003 5.5352402271428958E-01
2L_1249350_SNP A G 0.4894 92 96 0.4862 5.1105189883915725E-01
2L_1249361_SNP C A 0.2656 51 141 0.2632 2.6958660636855347E-01
2L_1249370_SNP G C 0.1399 27 166 0.3854 5.1326785368543382E-01
2L_1249409_INS T TCT 0.2404 44 139 0.537 6.4277154203478959E-01
2L_1249422_SNP G T 0.3444 62 118 0.5324 5.0924168117241675E-01
2L_1249423_SNP A T 0.1929 38 159 0.926 7.6825586846645977E-01
2L_1249428_SNP A G 0.2353 44 143 0.6092 3.5372956612166129E-01
2L_1249468_SNP A G 0.3825 70 113 0.9845 7.6482904893779868E-01
2L_1249498_SNP T A 0.2618 50 141 0.3855 3.6983516728872878E-01
2L_1249661_SNP C G 0.1546 30 164 0.7797 8.8622851867346630E-01
2L_1249665_SNP A T 0.07812 15 177 0.2247 2.2167568244198288E-01
2L_1249666_SNP G A 0.1451 28 165 0.9751 9.3249127910631902E-01
2L_1249673_SNP C A 0.2011 38 151 0.8566 8.6771011248863483E-01
2L_1249686_SNP T C 0.2694 52 141 0.9654 8.1163610477426984E-01
2L_1249727_SNP T C 0.2434 46 143 0.8285 8.5746644581829989E-01
2L_1249901_SNP G A 0.1053 20 170 0.5418 4.9345482263340457E-01
2L_1249926_SNP T C 0.07812 15 177 0.7878 9.2982333797862615E-01
2L_1249966_SNP A C 0.09551 17 161 0.5956 6.5741757844742144E-01
2L_1249967_SNP A G 0.1056 19 161 0.6914 7.4959408776319791E-01
2L_1249978_SNP A C 0.209 37 140 0.8714 8.9494351110916470E-01
2L_1249983_SNP G A 0.05528 11 188 0.9934 9.4759763798436480E-01
2L_1249987_SNP A G 0.3642 63 110 0.9825 8.0131568611289938E-01
2L_1249993_DEL G GT 0.05528 11 188 0.9934 9.4759763798436480E-01
2L_1250112_SNP T C 0.1215 22 159 0.2155 3.7477959328337374E-01
2L_1250129_SNP T C 0.06667 13 182 0.4522 6.1352730966986024E-01
2L_1250145_SNP C A 0.3011 56 130 0.9281 9.3928734243009593E-01
2L_1250224_SNP T C 0.3422 64 123 0.2531 2.1660014141408179E-01
2L_1250302_SNP A T 0.2383 46 147 0.687 5.9748636815784018E-01
2L_1250320_SNP A G 0.2176 42 151 0.345 3.2118012461835432E-01
2L_1250332_SNP C A 0.2353 44 143 0.2798 1.9457758910956446E-01
2L_1250369_SNP A C 0.08718 17 178 0.7875 5.6952705018735550E-01
2L_1250416_SNP C T 0.1164 22 167 0.7202 7.3672245184385765E-01
2L_1250418_SNP C T 0.2757 51 134 0.9776 9.3831605755995062E-01
2L_1250517_SNP A G 0.1799 34 155 0.5117 6.7431860099884133E-01
2L_1250778_SNP T G 0.06061 12 186 0.5151 3.8315935479496643E-01
2L_1250900_SNP A G 0.2826 52 132 0.1495 2.0456912103274305E-01
2L_1250959_SNP C G 0.09474 18 172 0.96 8.7272013723172837E-01
2L_1250973_SNP A T 0.09326 18 175 0.6946 9.1551904968320086E-01
2L_1250990_SNP C A 0.1436 26 155 0.3838 4.3449792685043687E-01
2L_1251046_SNP T C 0.06154 12 183 0.7935 7.3486225584492093E-01
2L_1251088_SNP T G 0.4804 86 93 0.6169 9.0791161857865510E-01
2L_1251103_DEL A CTCGATTGGGAGTG 0.3607 66 117 0.4892 6.2348152725005435E-01
2L_1251142_SNP A C 0.1351 25 160 0.5105 4.2805719293975497E-01
2L_1251172_SNP G A 0.1141 21 163 0.6347 6.4536079336009156E-01
2L_1251182_SNP A C 0.4378 81 104 0.5455 7.6180779217010819E-01
2L_1251187_SNP A G 0.05076 10 187 0.4918 4.8110093965329104E-01
2L_1251208_SNP C A 0.4624 86 100 0.5089 7.2850128730400854E-01
2L_1251384_SNP T C 0.3514 65 120 0.5872 5.4405274609262655E-01
2L_1251391_SNP T G 0.1596 30 158 0.7751 8.8059069696023040E-01
2L_1251496_SNP A G 0.06091 12 185 0.205 2.4736153889071766E-01
2L_1251506_SNP G A 0.06452 12 174 0.5729 4.8737009021683753E-01
2L_1251553_SNP T C 0.1958 37 152 0.5179 6.2718595991052184E-01
2L_1251595_SNP C G 0.05208 10 182 0.7791 6.0900278115951201E-01
2L_1251629_SNP T C 0.2105 40 150 0.2982 3.5361588574889302E-01
2L_1251632_SNP A C 0.4022 72 107 0.4427 5.9643898899621750E-01
2L_1251649_SNP C T 0.4372 80 103 0.7555 9.7257547415605217E-01
2L_1251671_SNP G A 0.06154 12 183 0.7102 5.8795350222037857E-01
2L_1251737_SNP T G 0.4514 79 96 0.7803 9.3677757247125293E-01
2L_1251755_DEL T TT 0.05114 9 167 0.8035 6.5767326762753919E-01
2L_1251768_SNP A G 0.4716 83 93 0.8049 9.4174248744102551E-01
2L_1251791_DEL TTGCT T 0.4353 74 96 0.9089 7.3217171496751199E-01
2L_1251854_SNP A G 0.05 10 190 0.7655 9.0390804617366893E-01
2L_1251860_SNP A G 0.05025 10 189 0.7635 9.0403886927437993E-01
2L_1251969_SNP T G 0.2368 45 145 0.3659 5.1771923828355160E-01
2L_1252026_SNP C G 0.3155 59 128 0.9589 9.8941181070308726E-01
2L_1252043_SNP A C 0.1466 28 163 0.9943 9.3662726928558016E-01
2L_1252050_SNP T A 0.3946 73 112 0.7383 7.2630832015039914E-01
2L_1252056_SNP G A 0.2222 42 147 0.4461 5.9464124773355753E-01
2L_1252075_SNP G A 0.2211 42 148 0.4026 5.5926514168321384E-01
2L_1252198_SNP C G 0.08718 17 178 0.3792 4.5763279359728104E-01
2L_1252215_SNP A T 0.07772 15 178 0.3596 4.2793961705105088E-01
2L_1252221_SNP A G 0.3859 71 113 0.7314 8.1066768945319923E-01
2L_1252445_SNP C T 0.3526 67 123 0.09478 1.0119354595134433E-01
2L_1252448_SNP G C 0.349 67 125 0.09276 9.6852630762054415E-02
2L_1252455_SNP A G 0.1623 31 160 0.4767 5.9999167583405277E-01
2L_1252458_SNP G A 0.4785 89 97 0.4357 3.0950313028894971E-01
2L_1252550_SNP T G 0.1823 35 157 0.9669 9.8246356025809978E-01
2L_1252551_SNP C A 0.1856 36 158 0.9744 9.9799473553627760E-01
2L_1252650_SNP G T 0.06701 13 181 0.8058 7.8415381697573705E-01
2L_1252697_SNP T A 0.4946 91 93 0.8742 9.8396563088353450E-01
2L_1252764_SNP C T 0.3405 63 122 0.3275 3.4578704250690617E-01
2L_1252779_SNP T C 0.134 26 168 0.2517 1.3593271242889515E-01
2L_1252803_SNP A C 0.1959 38 156 0.502 8.0028921806621733E-01
2L_1252875_SNP A G 0.1649 31 157 0.498 3.7925639083141105E-01
2L_1252878_SNP C T 0.06701 13 181 0.8058 7.8415381697573705E-01
2L_1252893_SNP G A 0.3913 72 112 0.4513 2.1486746912075039E-01
2L_1252896_SNP T C 0.07254 14 179 0.05314 7.8643977316164793E-02
2L_1252969_SNP A G 0.1713 31 150 0.3907 3.2037152998929208E-01
2L_1252985_SNP T C 0.1604 30 157 0.46 3.8475140294303656E-01
2L_1253038_SNP C T 0.2263 43 147 0.8425 6.3839835769387665E-01
2L_1253068_SNP T G 0.1005 19 170 0.9997 9.1789806250342754E-01
2L_1253069_SNP C T 0.234 44 144 0.02755 4.3553427763691088E-02
2L_1253161_SNP G T 0.199 38 153 0.6607 4.4391473741299148E-01
2L_1253186_SNP G T 0.1885 36 155 0.6667 4.8251689847451107E-01
2L_1253225_DEL T TT 0.339 60 117 0.3927 2.6457854284554949E-01
2L_1253228_DEL G GG 0.1676 31 154 0.8292 8.2868181325988388E-01
2L_1253246_SNP T C 0.2727 51 136 0.9013 8.8205843621154079E-01
2L_1253358_SNP A C 0.2021 38 150 0.6288 4.3827736442369125E-01
2L_1253367_DEL T TAACACTT 0.06701 13 181 0.002168 8.7780641774357418E-04
2L_1253428_SNP A G 0.1568 29 156 0.9072 7.4291000514976679E-01
2L_1253443_SNP A C 0.1421 26 157 0.7467 6.5125926970871162E-01
2L_1253518_SNP G A 0.4432 78 98 0.7001 6.8953925254057502E-01
2L_1253532_SNP C G 0.2022 37 146 0.07434 4.1994763449211360E-02
2L_1253623_SNP C T 0.2054 38 147 0.3809 3.5925198205637632E-01
2L_1253628_SNP T C 0.08556 16 171 0.9471 9.8944882649635157E-01
2L_1253629_SNP T C 0.05263 10 180 0.3503 3.2932722738011522E-01
2L_1253636_SNP A G 0.08889 16 164 0.9584 9.5590903623117707E-01
2L_1253643_SNP C T 0.05699 11 182 0.8908 9.5047828554872471E-01
2L_1253679_SNP T G 0.2253 41 141 0.4508 2.8149612855923944E-01
2L_1253726_SNP T C 0.2935 54 130 0.8591 8.1595319861789872E-01
2L_1253740_SNP G C 0.07895 15 175 0.9137 8.9890839942819811E-01
2L_1253806_SNP A G 0.288 53 131 0.6388 6.3570242981917968E-01
2L_1253811_SNP G C 0.1323 25 164 0.4418 3.2291399026438428E-01
2L_1253814_SNP T A 0.2873 52 129 0.7095 8.1040701524273540E-01
2L_1253835_SNP T C 0.3918 67 104 0.6343 4.8000916343710187E-01
2L_1253852_SNP A G 0.0625 12 180 0.5225 8.5721733326740435E-01
2L_1253864_SNP T C 0.3825 70 113 0.7872 8.3002319397815505E-01
2L_1253903_SNP T G 0.09184 18 178 0.2654 2.9389238818985464E-01
2L_1254048_SNP C T 0.4693 84 95 0.4592 6.8230703674836790E-01
2L_1254049_SNP A T 0.2174 40 144 0.5258 3.0043086553197562E-01
2L_1254051_SNP A C 0.1978 36 146 0.424 2.7872126230921979E-01
2L_1254128_SNP A C 0.05319 10 178 0.2473 1.5961037740001172E-01
2L_1254205_SNP T G 0.07179 14 181 0.8656 9.6909441106579830E-01
2L_1254236_SNP C G 0.4199 76 105 0.5902 6.0676662907436985E-01
2L_1254256_SNP G T 0.1354 26 166 0.3515 4.9837732681877023E-01
2L_1254283_SNP G T 0.1466 28 163 0.1572 2.0768096013950810E-01
2L_1254285_SNP A G 0.2147 41 150 0.09431 6.3779498234544901E-02
2L_1254309_SNP G A 0.2626 47 132 0.7581 8.5142241535866992E-01
2L_1254340_SNP A C 0.1649 31 157 0.1561 2.7258644117448927E-01
2L_1254377_SNP A G 0.3743 67 112 0.9226 9.2526540020933257E-01
2L_1254405_SNP G A 0.2514 46 137 0.6744 5.8919236600901370E-01
2L_1254436_SNP A G 0.2595 48 137 0.9808 9.2188252016048755E-01
2L_1254509_SNP C G 0.05789 11 179 0.9664 8.3788574655471426E-01
2L_1254549_SNP T A 0.09694 19 177 0.3848 2.8635074352771661E-01
2L_1254595_SNP A G 0.4451 81 101 0.4361 5.2251914076891004E-01
2L_1254643_SNP T G 0.2947 56 134 0.04487 5.4290319673963409E-02
2L_1254647_SNP T C 0.05641 11 184 0.8981 8.9059526204306549E-01
2L_1254677_INS GTGAGTG G 0.175 28 132 0.01221 2.1952218027377186E-02
2L_1254744_SNP T C 0.1675 32 159 0.2736 1.7320432845368938E-01
2L_1254817_SNP G T 0.3037 58 133 0.3187 3.0982703020383362E-01
2L_1254818_SNP A T 0.2888 54 133 0.4052 4.4074859870056671E-01
2L_1254866_SNP T G 0.2688 50 136 0.1425 1.5868417813784097E-01
2L_1254884_SNP A G 0.07732 15 179 0.6802 5.9261572620168157E-01
2L_1255146_SNP G A 0.07812 15 177 0.4574 5.4273570687575035E-01
2L_1255150_SNP T C 0.0582 11 178 0.7858 7.5046914923968844E-01
2L_1255193_SNP T A 0.05914 11 175 0.7962 6.9897673419314044E-01
2L_1255227_SNP A G 0.3568 66 119 0.9893 8.0547331228082764E-01
2L_1255241_SNP C T 0.3602 67 119 0.9922 7.8100729677447223E-01
2L_1255299_SNP T C 0.4677 87 99 0.7589 7.9265269445944353E-01
2L_1255308_SNP T C 0.4253 74 100 0.491 5.9746584125189117E-01
2L_1255319_SNP A G 0.1804 35 159 0.8423 9.4238193890641941E-01
2L_1255400_SNP C T 0.3568 66 119 0.4262 4.9589365250117545E-01
2L_1255459_SNP C G 0.2 38 152 0.3693 3.4309256049943393E-01
2L_1255506_SNP A G 0.07216 14 180 0.1751 2.5617274524292244E-01
2L_1255507_SNP A G 0.3298 62 126 0.4003 2.8440484402845334E-01
2L_1255512_SNP G C 0.2394 45 143 0.9638 8.6956069913337253E-01
2L_1255541_SNP T C 0.07143 14 182 0.9257 7.6312904415912242E-01
2L_1255575_SNP C G 0.151 29 163 0.7145 8.2051869828339075E-01
2L_1255590_SNP C T 0.3946 73 112 0.5383 5.5235112514392559E-01
2L_1255667_SNP A C 0.07527 14 172 0.5501 7.0131689357491167E-01
2L_1255669_SNP A T 0.07979 15 173 0.5568 3.8467947343091968E-01
2L_1255681_SNP C G 0.07937 15 174 0.5409 3.6934647071886739E-01
2L_1255711_SNP T A 0.2947 56 134 0.3502 4.9094093442944842E-01
2L_1255712_SNP C G 0.2926 55 133 0.308 4.2248854338503128E-01
2L_1255768_SNP A G 0.05025 10 189 0.2357 2.7114224260265452E-01
2L_1255807_SNP T A 0.08718 17 178 0.1931 2.6283398586807960E-01
2L_1255845_SNP T A 0.09091 17 170 0.3266 4.9841036985481169E-01
2L_1255894_SNP T C 0.2772 51 133 0.7058 7.3344903526986560E-01
2L_1255939_SNP A G 0.2872 54 134 0.7477 7.3230301631489725E-01
2L_1255953_SNP A G 0.4696 85 96 0.4307 5.7572580094074344E-01
2L_1255983_SNP A C 0.2299 43 144 0.4014 3.9298809783096744E-01
2L_1255984_SNP G C 0.2287 43 145 0.4538 4.5279033803173219E-01
2L_1256011_SNP T G 0.2021 38 150 0.07809 1.0922146456462889E-01
2L_1256013_SNP A T 0.489 89 93 0.5858 8.8782563095170131E-01
2L_1256037_SNP A T 0.413 76 108 0.3557 4.5816810563079935E-01
2L_1256064_INS GG G 0.2796 52 134 0.05028 5.8746253061345538E-02
2L_1256075_SNP T G 0.05102 10 186 0.9785 8.5092144422766436E-01
2L_1256077_DEL T TATAAAATT 0.05128 10 185 0.9705 8.4223203035332550E-01
2L_1256082_SNP C A 0.4566 79 94 0.32 3.3913707775363222E-01
2L_1256090_INS ATAATA A 0.4301 80 106 0.381 4.1718968837916115E-01
2L_1256094_SNP C T 0.4239 78 106 0.2979 3.2613494739949001E-01
2L_1256098_SNP G T 0.05128 10 185 0.9993 8.9662475834181921E-01
2L_1256108_SNP A G 0.1865 36 157 0.03618 4.8294889234963494E-02
2L_1256115_SNP A C 0.2074 39 149 0.5325 5.5444730901084005E-01
2L_1256119_SNP A G 0.05155 10 184 0.9713 8.5223860589154188E-01
2L_1256124_SNP T A 0.05128 10 185 0.9758 8.4881620748698361E-01
2L_1256125_SNP T C 0.05102 10 186 0.9785 8.5092144422766436E-01
2L_1256144_SNP T C 0.05102 10 186 0.9785 8.5092144422766436E-01
2L_1256155_SNP G A 0.2406 45 142 0.0528 6.3881795535729438E-02
2L_1256159_SNP C T 0.4839 90 96 0.1165 1.5913285902229013E-01
2L_1256312_SNP A G 0.2337 43 141 0.4795 6.5458753172119866E-01
2L_1256429_SNP T C 0.05128 10 185 0.6874 6.2884418383985519E-01
2L_1256556_SNP T C 0.2582 47 135 0.9648 8.7077982762593675E-01
2L_1256580_SNP G C 0.266 50 138 0.4569 3.0648387359593121E-01
2L_1256627_SNP T C 0.3191 60 128 0.6392 8.0529149207546613E-01
2L_1256667_SNP A G 0.1361 26 165 0.3896 3.0362549829837771E-01
2L_1256770_SNP C T 0.4859 86 91 0.2378 1.8537512055398098E-01
2L_1256771_SNP A C 0.4746 84 93 0.1955 1.4760423491401353E-01
2L_1256778_SNP T C 0.4751 86 95 0.2751 2.0554170349914014E-01
2L_1256794_SNP C T 0.4451 77 96 0.1552 6.0373941531498089E-02
2L_1256984_SNP C T 0.3862 73 116 0.2018 2.5495840621680743E-01
2L_1257106_SNP A G 0.3764 67 111 0.6062 4.5882982795886751E-01
2L_1257162_SNP G C 0.1452 27 159 0.3437 3.5203388560258708E-01
2L_1257179_SNP T G 0.221 40 141 0.107 1.7860048898987013E-01
2L_1257378_SNP G T 0.1568 29 156 0.1464 2.2778589094912338E-01
2L_1257393_SNP T C 0.06736 13 180 0.2391 1.8548839596823918E-01
2L_1257416_SNP A G 0.3081 57 128 0.9832 9.0611541436648146E-01
2L_1257420_SNP G A 0.2426 41 128 0.6032 5.1121927390465849E-01
2L_1257447_SNP G A 0.2487 47 142 0.3715 2.9154125798330466E-01
2L_1257479_INS CC C 0.4066 74 108 0.9436 7.9843885604952591E-01
2L_1257539_SNP A C 0.05319 10 178 0.3385 3.9735248549442659E-01
2L_1257554_SNP C T 0.05319 10 178 0.3385 3.9735248549442659E-01
2L_1257563_SNP G A 0.07027 13 172 0.6701 9.5121568885522789E-01
2L_1257624_SNP A T 0.2162 40 145 0.8539 9.1068887990066894E-01
2L_1257673_SNP A T 0.3439 65 124 0.3334 2.5470857982551565E-01
2L_1257684_SNP T A 0.3474 66 124 0.6996 6.2880571116324724E-01
2L_1257693_SNP A T 0.418 79 110 0.9135 9.9526967790811083E-01
2L_1257716_SNP T C 0.05155 10 184 0.7427 7.7129093522076941E-01
2L_1257839_SNP T C 0.266 50 138 0.9688 7.7418267076167990E-01
2L_1257877_SNP A C 0.2012 34 135 0.1296 8.9803529402483484E-02
2L_1257925_SNP A T 0.2565 49 142 0.7835 6.0250211154335731E-01
2L_1257976_SNP A G 0.101 20 178 0.04747 5.0388855660446742E-02
2L_1257991_SNP T C 0.1055 21 178 0.06416 7.1131055796701467E-02
2L_1258008_SNP G A 0.2368 45 145 0.4662 3.0403572750553565E-01
2L_1258110_SNP G C 0.1406 27 165 0.1274 1.5903891308085150E-01
2L_1258150_SNP C A 0.2353 44 143 0.8211 5.8440015979340887E-01
2L_1258168_SNP G A 0.1897 37 158 0.4974 4.0005022364456466E-01
2L_1258174_SNP A G 0.05102 10 186 0.3777 7.2981381956054903E-01
2L_1258257_SNP T C 0.0603 12 187 0.9933 6.8438842645377329E-01
2L_1258532_SNP A T 0.2067 37 142 0.8982 7.6603947434033559E-01
2L_1258662_SNP A G 0.246 46 141 0.3403 2.6709522564387711E-01
2L_1258673_SNP T C 0.1134 22 172 0.8238 5.7702511557544023E-01
2L_1258683_SNP A C 0.06522 12 172 0.4228 2.7427964682721762E-01
2L_1258689_SNP G A 0.1649 31 157 0.6081 5.6346737485311849E-01
2L_1258717_SNP G A 0.3743 67 112 0.6496 7.0819845055436403E-01
2L_1258757_SNP C T 0.3621 63 111 0.6736 6.8173999884187553E-01
2L_1258801_SNP A G 0.07407 14 175 0.8292 8.4716469575054976E-01
2L_1258804_SNP A G 0.1026 20 175 0.1756 2.5819278107899257E-01
2L_1258851_SNP G T 0.3989 73 110 0.1311 1.8128976228164539E-01
2L_1258868_SNP G C 0.05102 10 186 0.008094 5.5327336820580461E-03
2L_1258894_SNP T C 0.1649 31 157 0.2776 4.3133985953359466E-01
2L_1258919_SNP C T 0.1344 25 161 0.3512 3.2801772641169757E-01
2L_1258932_SNP A T 0.4246 76 103 0.6311 6.1652853129810548E-01
2L_1258977_SNP A G 0.05076 10 187 0.5455 4.5832091217301718E-01
2L_1259004_SNP A G 0.3239 57 119 0.8975 8.2055144107660816E-01
2L_1259037_SNP C G 0.06186 12 182 0.3023 2.0735954187468197E-01
2L_1259040_SNP G C 0.1824 31 139 0.4035 7.5603267389657258E-01
2L_1259121_SNP T C 0.2926 55 133 0.58 4.3793049499200720E-01
2L_1259141_SNP C T 0.2094 40 151 0.1922 2.8431545151995541E-01
2L_1259158_SNP C G 0.203 40 157 0.1399 1.8451077302462771E-01
2L_1259164_SNP A G 0.288 53 131 0.8241 6.8070595574812476E-01
2L_1259225_SNP G T 0.2381 45 144 0.5158 6.0565622343570535E-01
2L_1259299_SNP T G 0.3514 65 120 0.4822 5.1543340162739493E-01
2L_1259352_SNP G C 0.2275 43 146 0.4114 4.3749421358598484E-01
2L_1259496_SNP A G 0.1257 24 167 0.9951 7.8956053105850921E-01
2L_1259504_SNP G T 0.4944 89 91 0.4361 5.7026628226833997E-01
2L_1259531_DEL T TTCCCTC 0.08673 17 179 0.1359 3.2464774123055851E-01
2L_1259539_SNP C T 0.06633 13 183 0.469 4.2354527874086523E-01
2L_1259540_INS GTGTGGGAATG A 0.09137 18 179 0.09938 2.6159686493650636E-01
2L_1259568_SNP T A 0.2802 51 131 0.2695 4.1949619396598048E-01
2L_1259578_DEL A AA 0.4573 75 89 0.1643 9.2407941724151121E-02
2L_1259649_SNP A G 0.2568 47 136 0.0909 1.4585134381824394E-01
2L_1259739_SNP A G 0.1158 22 168 0.1362 2.9802182023149115E-01
2L_1259746_SNP C G 0.06633 13 183 0.977 8.7673928633814435E-01
2L_1259771_INS AAAGGA A 0.2543 44 129 0.2403 1.6354320351063234E-01
2L_1259867_SNP C A 0.05102 10 186 0.06814 1.1224402173986459E-01
2L_1259878_SNP A G 0.1728 33 158 0.6939 7.4169840852836044E-01
2L_1259911_SNP C G 0.2043 38 148 0.1475 8.8533435738879840E-02
2L_1259917_SNP C T 0.09424 18 173 0.8934 9.1054154408342103E-01
2L_1259952_INS GC T 0.05263 10 180 0.3662 2.7140810114115643E-01
2L_1259974_SNP A C 0.05882 11 176 0.357 3.2412261839742074E-01
2L_1259975_SNP C A 0.05914 11 175 0.3592 3.2631508340848470E-01
2L_1259982_SNP A T 0.0567 11 183 0.2526 1.9119449441245140E-01
2L_1260018_SNP A T 0.1554 30 163 0.7981 9.6653909383172776E-01
2L_1260116_SNP G T 0.2747 50 132 0.605 5.7052012180951284E-01
2L_1260244_SNP T C 0.4317 79 104 0.2208 2.2791418561834298E-01
2L_1260275_SNP C G 0.09184 18 178 0.8096 7.8577683787910002E-01
2L_1260330_SNP G C 0.4457 82 102 0.0731 1.3134415652602061E-01
2L_1260349_SNP G A 0.08163 16 180 0.6733 9.2024981694997565E-01
2L_1260531_SNP T C 0.4326 77 101 0.2003 1.4430338321534830E-01
2L_1260537_SNP T C 0.05699 11 182 0.7146 8.7225547340457610E-01
2L_1260540_SNP T C 0.1632 31 159 0.79 6.2773524308640272E-01
2L_1260544_SNP G T 0.4278 80 107 0.03324 7.5193519200982889E-03
2L_1260613_SNP C G 0.1088 21 172 0.09735 9.1624067834593648E-02
2L_1260701_SNP G A 0.1158 22 168 0.02402 2.8832771628225794E-02
2L_1260717_SNP C A 0.2181 41 147 0.4893 5.4550868333369595E-01
2L_1260863_SNP A T 0.09231 18 177 0.1508 1.7541079287323502E-01
2L_1260867_SNP C A 0.1269 25 172 0.03125 6.5453795072213716E-02
2L_1260875_SNP G A 0.08108 15 170 0.9762 8.2203631548893619E-01
2L_1260917_INS AA A 0.09239 17 167 0.2204 2.0231670538259139E-01
2L_1260939_SNP G C 0.2434 46 143 0.2973 3.2870367873560269E-01
2L_1261018_SNP G A 0.1568 29 156 0.3384 1.6212201777592605E-01
2L_1261048_SNP T A 0.1164 22 167 0.5098 3.7953825663845830E-01
2L_1261050_SNP A T 0.1164 22 167 0.5098 3.7953825663845830E-01
2L_1261052_SNP C G 0.05076 10 187 0.7387 9.0999749076374015E-01
2L_1261059_SNP A T 0.1398 26 160 0.3964 2.5000758238836829E-01
2L_1261069_SNP C A 0.1489 28 160 0.3869 2.3405544946829127E-01
2L_1261079_SNP A T 0.1497 28 159 0.3665 2.1758099065884273E-01
2L_1261100_SNP C A 0.4382 78 100 0.9746 8.8336438898107472E-01
2L_1261104_SNP A T 0.442 80 101 0.9043 7.5028090823856997E-01
2L_1261108_SNP A G 0.4444 80 100 0.9174 7.6881711354394056E-01
2L_1261121_SNP T G 0.4246 76 103 0.9686 9.0445419628956447E-01
2L_1261132_SNP T C 0.4754 87 96 0.9923 7.2944983537203800E-01
2L_1261143_SNP G A 0.4432 82 103 0.9508 7.6324213497309157E-01
2L_1261149_DEL A AC 0.117 22 166 0.4629 3.4036271974508592E-01
2L_1261178_SNP C G 0.1913 35 148 0.3763 2.7418301914468390E-01
2L_1261180_SNP C T 0.3656 68 118 0.353 1.9688543142261217E-01
2L_1261182_DEL C CGGATGCTGCATTCGTTAGTTTTTAGGCAT 0.3548 66 120 0.7645 5.6815656457822439E-01
2L_1261231_SNP G A 0.3978 74 112 0.4366 1.6064289999200632E-01
2L_1261241_SNP A G 0.1323 25 164 0.3966 2.8670229429003724E-01
2L_1261258_SNP A G 0.1152 22 169 0.5191 3.9187008581247085E-01
2L_1261321_SNP T C 0.1111 21 168 0.6038 4.5280771226224581E-01
2L_1261322_SNP G C 0.4837 89 95 0.3742 2.9011826054837209E-01
2L_1261324_SNP T A 0.3684 70 120 0.4324 2.3366641767127105E-01
2L_1261357_DEL A AAA 0.06701 13 181 0.8639 5.3605678048129657E-01
2L_1261435_SNP T C 0.1117 21 167 0.5917 4.4049338681889705E-01
2L_1261440_SNP T C 0.4457 82 102 0.1754 6.6700619323623048E-02
2L_1261570_SNP C T 0.4551 81 97 0.247 1.6497266717996761E-01
2L_1261571_SNP C G 0.4607 82 96 0.213 1.4594866639378312E-01
2L_1261584_INS CTCATC C 0.1823 33 148 0.1944 1.1595688587812447E-01
2L_1261603_INS TTCAT T 0.1813 31 140 0.2865 1.7740766680746556E-01
2L_1261623_SNP A G 0.0603 12 187 0.6035 7.8289951654022782E-01
2L_1261662_SNP C G 0.2527 46 136 0.207 2.1646822975855018E-01
2L_1261691_SNP T C 0.369 69 118 0.5481 6.1420909896490516E-01
2L_1261845_SNP T C 0.08718 17 178 0.3622 2.7779563826112907E-01
2L_1261849_SNP G T 0.09231 18 177 0.4256 5.7647731205985853E-01
2L_1261851_SNP G T 0.1979 37 150 0.1933 1.7087125283953819E-01
2L_1261894_SNP T A 0.2579 49 141 0.2977 4.1987237088551543E-01
2L_1261901_DEL G GTTTCCAGGG 0.08649 16 169 0.9626 9.9021986891252078E-01
2L_1261969_SNP G A 0.4096 77 111 0.5508 8.0666885462193338E-01
2L_1261971_SNP A T 0.07071 14 184 0.1732 1.3281157921082010E-01
2L_1261977_SNP A G 0.07292 14 178 0.491 4.8337115516796869E-01
2L_1262006_SNP A G 0.1466 28 163 0.3074 2.5353552739374108E-01
2L_1262014_SNP C T 0.1526 29 161 0.5138 5.5709619780909436E-01
2L_1262016_DEL C CT 0.1598 31 163 0.4402 4.8949141609166980E-01
2L_1262036_DEL T TT 0.1237 23 163 0.7751 6.8813124999137953E-01
2L_1262111_SNP G T 0.06599 13 184 0.153 1.1093983575510380E-01
2L_1262134_SNP T C 0.3262 61 126 0.04769 6.5098160096149715E-02
2L_1262163_SNP T A 0.07653 15 181 0.8895 9.8600119128180841E-01
2L_1262197_DEL A ACCAA 0.3179 55 118 0.6847 8.0222074503028851E-01
2L_1262226_SNP T G 0.2865 53 132 0.6497 5.4621807649251020E-01
2L_1262261_SNP T C 0.05076 10 187 0.02052 2.8263110083221219E-02
2L_1262271_SNP A G 0.08205 16 179 0.3362 3.2220946335067913E-01
2L_1262411_DEL T AGTGTTTAAGGAAGGGA 0.0829 16 177 0.1152 1.4079521287879937E-01
2L_1262417_SNP T A 0.1754 30 141 0.7395 6.3610209827936492E-01
2L_1262435_SNP G A 0.06122 12 184 0.1412 1.0428319016838183E-01
2L_1262691_SNP C T 0.1117 22 175 0.3577 2.4904795983154271E-01
2L_1262702_SNP A T 0.373 69 116 0.08631 4.5239211092526821E-02
2L_1262712_SNP G C 0.08205 16 179 0.7397 7.0140277045832866E-01
2L_1262717_SNP G A 0.2742 51 135 0.1376 1.1291038946771348E-01
2L_1262732_SNP G A 0.3607 66 117 0.0697 3.0407256165022500E-02
2L_1263017_SNP T C 0.05076 10 187 0.3623 2.3101049141551089E-01
2L_1263045_SNP T C 0.06091 12 185 0.2223 3.7482564353394998E-01
2L_1263161_SNP C T 0.2983 54 127 0.4691 2.4773715460839807E-01
2L_1263299_SNP T A 0.08763 17 177 0.9662 5.5692922621949292E-01
2L_1263306_SNP T C 0.4 74 111 0.2224 2.7482898147383450E-01
2L_1263362_SNP T C 0.2684 51 139 0.6107 8.1558914089629464E-01
2L_1263435_SNP T C 0.08205 16 179 0.3137 2.0712317780328682E-01
2L_1263464_SNP A T 0.1295 25 168 0.1077 6.9989567953616008E-02
2L_1263497_SNP T C 0.4565 84 100 0.3956 3.5591424147039952E-01
2L_1263529_SNP A G 0.08673 17 179 0.2683 3.5521519814687241E-01
2L_1263573_SNP C G 0.3607 66 117 0.227 2.1981545389279156E-01
2L_1263590_SNP C T 0.1832 35 156 0.4294 6.2846613001372797E-01
2L_1263609_SNP T C 0.2431 44 137 0.2476 1.6293601838119709E-01
2L_1263610_SNP C A 0.08718 17 178 0.4784 5.3812658677304170E-01
2L_1263705_SNP A G 0.1905 36 153 0.6094 8.4477587613354910E-01
2L_1263942_SNP C T 0.05051 10 188 0.4005 2.9412743359821325E-01
2L_1263989_SNP T C 0.4944 89 91 0.7038 5.4776582655363149E-01
2L_1264062_SNP T C 0.1967 36 147 0.4509 2.9414899873383515E-01
2L_1264118_SNP C T 0.4595 85 100 0.2223 1.3839347671433866E-01
2L_1264130_SNP T C 0.0625 12 180 0.4797 2.2152668092222194E-01
2L_1264177_SNP A G 0.2473 46 140 0.1679 2.0043575557450233E-01
2L_1264284_DEL T TGT 0.08602 16 170 0.6368 6.0963795046848457E-01
2L_1264317_SNP T C 0.05155 10 184 0.4574 4.3526535270593192E-01
2L_1264357_SNP C G 0.1458 28 164 0.7425 9.7707805514703017E-01
2L_1264362_SNP G C 0.09794 19 175 0.5228 7.7980812338609173E-01
2L_1264387_SNP T G 0.1444 27 160 0.4901 8.8585933038344855E-01
2L_1264440_SNP A G 0.1443 28 166 0.7608 9.3596417617730276E-01
2L_1264441_SNP T C 0.1487 29 166 0.6326 9.4767799614656989E-01
2L_1264446_SNP C T 0.4946 91 93 0.5516 7.9500561204684705E-01
2L_1264454_SNP C T 0.1813 35 158 0.6794 5.4302227060476760E-01
2L_1264458_SNP C A 0.1895 36 154 0.3922 7.1483926732530723E-01
2L_1264466_SNP C T 0.4972 90 91 0.6075 8.6236347390089763E-01
2L_1264471_INS AAATAAAGTTGAAATTTAAG A 0.3539 63 115 0.2531 2.5354915416923740E-01
2L_1264494_SNP A G 0.1466 28 163 0.7566 9.6583247689491569E-01
2L_1264501_SNP A G 0.09744 19 176 0.3732 1.3829834291990772E-01
2L_1264507_SNP C A 0.1556 28 152 0.6858 9.5345280601644966E-01
2L_1264510_SNP T C 0.2094 40 151 0.4209 5.3922210824082262E-01
2L_1264533_SNP A T 0.1218 24 173 0.6167 5.5007554056438124E-01
2L_1264547_SNP T C 0.3315 61 123 0.3332 4.5288865838353454E-01
2L_1264549_SNP G A 0.1173 23 173 0.4245 3.7683888962930745E-01
2L_1264550_SNP G A 0.1146 22 170 0.6372 3.5580025851991637E-01
2L_1264708_SNP A G 0.4293 79 105 0.3489 3.8618482061287518E-01
2L_1264768_SNP T C 0.06349 12 177 0.4917 6.2839638367193507E-01
2L_1264770_SNP A C 0.06633 13 183 0.3158 6.2772566307540312E-01
2L_1264772_SNP G A 0.2324 43 142 0.798 5.4472615334026331E-01
2L_1264838_SNP G A 0.4525 81 98 0.1027 2.7531385159483468E-01
2L_1264840_SNP A C 0.09091 17 170 0.8833 7.1017817852571907E-01
2L_1264929_SNP A C 0.06599 13 184 0.3072 2.3247413321017840E-01
2L_1264965_SNP T G 0.1122 22 174 0.3735 5.6783873996165579E-01
2L_1264971_SNP T G 0.06218 12 181 0.3801 5.2204002490046675E-01
2L_1264987_SNP C T 0.08197 15 168 0.5085 8.1743532820564901E-01
2L_1264988_SNP T C 0.1585 29 154 0.1755 2.3596532851824281E-01
2L_1265007_SNP A G 0.1784 33 152 0.6626 2.8973179671420324E-01
2L_1265022_SNP T C 0.4044 74 109 0.02549 9.4043075129595866E-02
2L_1265141_SNP A G 0.09278 18 176 0.2828 4.4498568062711374E-01
2L_1265221_SNP T C 0.1224 24 172 0.8082 7.2972109855859291E-01
2L_1265319_SNP T A 0.2766 52 136 0.6591 6.9422642284986336E-01
2L_1265324_SNP T C 0.07143 14 182 0.2589 2.0072776364522726E-01
2L_1265326_SNP C T 0.2108 39 146 0.9974 9.2214470378451519E-01
2L_1265437_SNP C G 0.06061 12 186 0.5699 7.9321289954466545E-01
2L_1265543_SNP T G 0.1547 28 153 0.5794 3.8059755921827876E-01
2L_1265674_SNP T C 0.1937 37 154 0.5144 4.0739768902995077E-01
2L_1265680_SNP T A 0.3039 55 126 0.8329 8.4466367985686963E-01
2L_1265735_SNP T A 0.2074 39 149 0.926 9.1933134662285942E-01
2L_1265793_SNP C T 0.113 20 157 0.6881 6.6952832953293484E-01
2L_1265797_SNP C G 0.1073 19 158 0.8179 6.1086664433602844E-01
2L_1265809_SNP A G 0.1087 20 164 0.6786 6.8103334559832507E-01
2L_1265822_SNP A G 0.05641 11 184 0.5406 5.8200104292396637E-01
2L_1265823_SNP C T 0.07104 13 170 0.7852 9.9486246224248764E-01
2L_1265831_SNP C T 0.178 34 157 0.1118 4.4908526746086010E-02
2L_1265833_INS ACCCAACCCAACTATTTTA A 0.08696 16 168 0.6635 4.3983323709538269E-01
2L_1265845_SNP G A 0.1701 33 161 0.2606 1.5098927367015236E-01
2L_1265903_SNP G C 0.3094 56 125 0.9938 8.9688227062046355E-01
2L_1265905_SNP G C 0.3094 56 125 0.9855 9.7444488398324236E-01
2L_1266122_SNP G A 0.08377 16 175 0.9876 8.1165416957922820E-01
2L_1266221_SNP T G 0.09948 19 172 0.4181 4.3901859345112915E-01
2L_1266239_SNP G T 0.3684 70 120 0.438 2.2101524232667280E-01
2L_1266293_SNP G A 0.1399 27 166 0.2119 2.6645094207031206E-01
2L_1266435_SNP T C 0.09596 19 179 0.892 8.9530632770355889E-01
2L_1266449_DEL T TT 0.1117 21 167 0.8407 8.5131381729852518E-01
2L_1266515_SNP C G 0.09794 19 175 0.1619 1.0302194707557799E-01
2L_1266627_SNP T C 0.3901 71 111 0.7145 5.7671341726517444E-01
2L_1266628_SNP T G 0.09794 19 175 0.1657 1.0541543284548560E-01
2L_1266632_SNP C T 0.164 31 158 0.2282 2.0859522692342791E-01
2L_1266638_SNP T C 0.09694 19 177 0.1604 1.0242987461458042E-01
2L_1266663_SNP C G 0.4348 80 104 0.3128 2.0715741268118482E-01
2L_1266726_SNP G A 0.07653 15 181 0.2789 2.2172940396570151E-01
2L_1266831_SNP A G 0.1217 23 166 0.2667 2.5771973476798204E-01
2L_1266892_SNP A G 0.1016 19 168 0.2612 1.4404347471789092E-01
2L_1267111_SNP A C 0.2065 38 146 0.6593 7.0300278960656337E-01
2L_1267152_SNP T G 0.07732 15 179 0.1675 2.0474735182935500E-01
2L_1267167_SNP C T 0.5 92 92 0.6094 5.2841388704605552E-01
2L_1267239_SNP T C 0.07254 14 179 0.1745 2.2111533244677239E-01
2L_1267381_SNP A G 0.4973 92 93 0.188 1.8265004336240764E-01
2L_1267551_SNP G A 0.1368 26 164 0.1163 6.7417127941685528E-02
2L_1267587_SNP T G 0.1136 20 156 0.9956 7.3224354737527797E-01
2L_1267862_SNP A G 0.371 69 117 0.4887 5.8830164453427047E-01
2L_1267931_SNP C G 0.4536 83 100 0.8285 5.7918983136376190E-01
2L_1267967_SNP A G 0.4402 81 103 0.9347 7.9632702838521896E-01
2L_1267986_SNP A G 0.1031 20 174 0.1227 4.4712389491925401E-02
2L_1268024_SNP T C 0.262 49 138 0.255 3.3088581833772568E-01
2L_1268111_SNP C T 0.2826 52 132 0.7211 7.3519613190060373E-01
2L_1268116_SNP T C 0.2595 48 137 0.4153 4.4943572506753782E-01
2L_1268122_INS AAAAAG A 0.2688 50 136 0.8789 9.7820810858229512E-01
2L_1268131_DEL A AA 0.2802 51 131 0.6422 6.4674918889284250E-01
2L_1268139_SNP T A 0.2842 52 131 0.636 6.1727313391134231E-01
2L_1268150_SNP A C 0.08081 16 182 0.2717 2.3773321534006564E-01
2L_1268162_SNP T A 0.2951 54 129 0.6293 6.0728179829498929E-01
2L_1268191_SNP C T 0.3315 60 121 0.3529 2.7768727503580115E-01
2L_1268197_SNP G T 0.07107 14 183 0.1301 1.2488744340447577E-01
2L_1268200_SNP A T 0.0567 11 183 0.1756 4.4513123854373371E-01
2L_1268204_INS AA A 0.05759 11 180 0.1424 3.5542691454426700E-01
2L_1268225_SNP G A 0.07576 15 183 0.1498 1.4484771256629925E-01
2L_1268250_SNP G A 0.2022 37 146 0.6117 6.6386449458613050E-01
2L_1268298_SNP C G 0.1946 36 149 0.8126 6.7679972435724567E-01
2L_1268327_SNP T A 0.06599 13 184 0.7107 8.4221686629177672E-01
2L_1268348_SNP T C 0.06186 12 182 0.1967 2.5790022860553241E-01
2L_1268422_INS T TTT 0.2921 52 126 0.5555 4.4525651714032388E-01
2L_1268647_SNP G A 0.1323 25 164 0.3818 1.8679492642085338E-01
2L_1268654_SNP T G 0.0973 18 167 0.3806 2.3824991995425404E-01
2L_1268665_SNP G A 0.06417 12 175 0.9119 7.3218845173026015E-01
2L_1268716_SNP C G 0.107 20 167 0.945 9.8967380706194319E-01
2L_1268742_SNP A G 0.06091 12 185 0.2772 1.7522737099651065E-01
2L_1268782_SNP G A 0.2781 52 135 0.2515 2.2915770709556083E-01
2L_1268794_SNP C T 0.234 44 144 0.5372 5.3884645887069316E-01
2L_1268834_SNP T C 0.1385 27 168 0.7699 5.7248800312127646E-01
2L_1268854_SNP A C 0.1378 27 169 0.7213 7.3170900670210237E-01
2L_1268855_SNP A G 0.1333 26 169 0.9805 9.9300079515281026E-01
2L_1268872_SNP T C 0.1543 29 159 0.08048 5.5190277954735467E-02
2L_1268891_SNP A T 0.1327 26 170 0.4353 4.2182739399377223E-01
2L_1268900_SNP T A 0.08421 16 174 0.458 6.5094975981241721E-01
2L_1268908_SNP T C 0.1582 31 165 0.8371 8.7301408307934170E-01
2L_1268949_SNP T G 0.1935 36 150 0.6421 4.8073259056446993E-01
2L_1268985_SNP A G 0.4946 91 93 0.1312 4.8922353035336152E-02
2L_1269013_DEL C CTC 0.2629 46 129 0.4133 1.7189858442515304E-01
2L_1269037_SNP T C 0.06061 12 186 0.3624 3.0551055321476661E-01
2L_1269059_SNP C A 0.05181 10 183 0.39 3.2224057973111320E-01
2L_1269114_SNP T C 0.2181 41 147 0.5172 5.9293924753612437E-01
2L_1269123_DEL A AA 0.1353 23 147 0.3817 3.2603301489638348E-01
2L_1269125_SNP G T 0.2717 50 134 0.753 8.0443143120211902E-01
2L_1269172_SNP T C 0.07035 14 185 0.4068 3.6834392305688746E-01
2L_1269229_SNP G A 0.08673 17 179 0.4457 3.2521943010835741E-01
2L_1269346_SNP A G 0.06218 12 181 0.419 4.3296136728906676E-01
2L_1269417_SNP T C 0.05584 11 186 0.3629 2.7929776928125549E-01
2L_1269544_SNP T G 0.05789 11 179 0.9658 9.1192171982254688E-01
2L_1269566_INS TCAGT T 0.2659 46 127 0.9614 8.5175443213614122E-01
2L_1269568_SNP G C 0.07653 15 181 0.666 8.4442582125988086E-01
2L_1269575_SNP G T 0.2128 40 148 0.4252 3.2708462822417117E-01
2L_1269654_INS TT T 0.1361 26 165 0.9174 7.9622572280155435E-01
2L_1269662_SNP C A 0.2418 44 138 0.9801 9.7371052856787244E-01
2L_1269667_SNP T G 0.4262 78 105 0.4952 6.6092295365584675E-01
2L_1269700_SNP A G 0.1846 36 159 0.9655 7.6839640001696874E-01
2L_1269722_SNP A G 0.2446 45 139 0.2404 1.6509076773314768E-01
2L_1269723_SNP T C 0.2404 44 139 0.3255 2.3363531335164645E-01
2L_1269726_SNP C T 0.1134 22 172 0.166 1.8036949357527166E-01
2L_1269729_SNP G A 0.1658 32 161 0.8589 6.8075879997210276E-01
2L_1269772_SNP T C 0.05556 11 187 0.437 5.7913521833550941E-01
2L_1269806_SNP T A 0.05051 10 188 0.8462 8.8130165006419170E-01
2L_1269816_SNP T C 0.05051 10 188 0.5405 6.8488790012359146E-01
2L_1269832_SNP T C 0.1735 34 162 0.865 6.8328916197225698E-01
2L_1269834_SNP C A 0.1719 33 159 0.8184 6.2424579893085208E-01
2L_1269858_SNP T A 0.1538 30 165 0.9432 9.2246296180115051E-01
2L_1269925_SNP C T 0.388 71 112 0.3226 3.3992851213711472E-01
2L_1270012_SNP G C 0.09783 18 166 0.7643 5.6527368317835958E-01
2L_1270077_SNP G C 0.2011 36 143 0.5474 6.6762489991890805E-01
2L_1270087_SNP G C 0.1554 30 163 0.6119 8.8573452212229375E-01
2L_1270090_SNP A G 0.1955 35 144 0.5314 5.6244929323861070E-01
2L_1270097_SNP G A 0.2099 38 143 0.6124 7.1926576773201667E-01
2L_1270100_SNP G A 0.2099 38 143 0.689 7.9201178837505271E-01
2L_1270266_SNP T C 0.1658 32 161 0.9465 9.1297439635797895E-01
2L_1270321_SNP A G 0.1209 22 160 0.826 9.1030848683139665E-01
2L_1270340_SNP A C 0.3676 68 117 0.3003 2.8398550437014736E-01
2L_1270362_SNP G A 0.2204 41 145 0.8972 8.7844169745545142E-01
2L_1270375_DEL T TT 0.1022 19 167 0.6989 5.4649806965514269E-01
2L_1270383_SNP A G 0.1283 24 163 0.1932 2.0247600018185008E-01
2L_1270397_SNP T G 0.2182 36 129 0.3988 4.1542842503185606E-01
2L_1270413_DEL ACCC T 0.3757 65 108 0.4091 3.1801504630063759E-01
2L_1270417_SNP G C 0.05612 11 185 0.6574 7.0886518365305873E-01
2L_1270456_SNP A G 0.1579 30 160 0.9066 9.8392413349880004E-01
2L_1270479_SNP T A 0.2526 48 142 0.3279 2.5833634254013993E-01
2L_1270489_SNP A G 0.1685 31 153 0.9711 8.5555622282725607E-01
2L_1270498_SNP G C 0.07538 15 184 0.5801 4.7804046103698794E-01
2L_1270515_SNP A T 0.07071 14 184 0.6068 4.7795631146475503E-01
2L_1270530_SNP A T 0.06061 12 186 0.3931 3.1214859542986362E-01
2L_1270537_SNP T C 0.07143 14 182 0.5963 4.6660581907764975E-01
2L_1270545_SNP A T 0.1204 23 168 0.6831 5.1248308310763657E-01
2L_1270568_SNP T G 0.484 91 97 0.7113 7.3158825909708436E-01
2L_1270572_SNP C T 0.484 91 97 0.6171 6.3089974153675010E-01
2L_1270586_SNP A G 0.05528 11 188 0.4957 3.8700892222911243E-01
2L_1270598_SNP A G 0.4971 87 88 0.9114 9.8881761324732720E-01
2L_1270643_SNP A T 0.08629 17 180 0.9053 9.5476580544002831E-01
2L_1270645_SNP C T 0.4033 73 108 0.4441 5.5242830328196801E-01
2L_1270650_SNP C A 0.08163 16 180 0.8275 8.7649186564243053E-01
2L_1270669_SNP A G 0.4011 73 109 0.8089 7.6228864637422833E-01
2L_1270684_SNP G C 0.1913 35 148 0.3188 2.4292748241434825E-01
2L_1270685_SNP C G 0.09326 18 175 0.1453 8.1440014763668009E-02
2L_1270738_SNP T C 0.1899 34 145 0.4614 4.3919389308923684E-01
2L_1270743_SNP G A 0.3804 70 114 0.651 5.7368836586500160E-01
2L_1270750_SNP G C 0.08808 17 176 0.6751 5.9361501149543194E-01
2L_1270831_SNP T A 0.3222 58 122 0.3605 2.5658759539641229E-01
2L_1270913_SNP T A 0.3817 71 115 0.8588 8.1088660344502306E-01
2L_1270917_SNP T C 0.467 85 97 0.8846 7.9722039721023530E-01
2L_1270976_SNP G C 0.2995 56 131 0.9865 9.3075287736823842E-01
2L_1271137_SNP G A 0.2865 53 132 0.9658 9.9748437568065951E-01
2L_1271310_INS CAAAACAAAAGCC A 0.1316 25 165 0.8225 7.4457891219687400E-01
2L_1271330_SNP A T 0.06771 13 179 0.3265 3.0524226591692294E-01
2L_1271368_SNP T C 0.1809 34 154 0.7781 5.3527677917652694E-01
2L_1271383_SNP G C 0.07216 14 180 0.2792 2.5830427600142547E-01
2L_1271444_SNP A G 0.1389 25 155 0.5235 3.2005256819619476E-01
2L_1271458_DEL A AA 0.1287 22 149 0.3433 3.2060161649572494E-01
2L_1271483_SNP T C 0.2116 40 149 0.1835 2.0581377983562099E-01
2L_1271486_SNP G T 0.07368 14 176 0.4247 7.0494494878389258E-01
2L_1271517_SNP C G 0.1467 27 157 0.119 1.8301702062120118E-01
2L_1271628_SNP A G 0.1789 34 156 0.1221 1.1794498707906864E-01
2L_1271673_SNP C T 0.2381 45 144 0.5914 6.9276393937580572E-01
2L_1271727_INS TCAAAAGTT T 0.457 85 101 0.5144 4.5263978287836304E-01
2L_1271732_DEL G GAACTAT 0.1582 28 149 0.5483 3.8862292029419410E-01
2L_1271742_SNP G A 0.05946 11 174 0.9942 6.4282124114895467E-01
2L_1271745_SNP A G 0.4348 80 104 0.5992 5.6503154671161293E-01
2L_1271777_SNP T C 0.1484 27 155 0.6563 5.4974232233817033E-01
2L_1271790_SNP G C 0.2073 40 153 0.6342 5.8669381672903165E-01
2L_1271791_SNP C T 0.2194 43 153 0.8169 7.5203879531066931E-01
2L_1271794_SNP T A 0.4044 74 109 0.7732 7.3568395944780018E-01
2L_1271798_SNP T A 0.07292 14 178 0.432 3.3701801306956503E-01
2L_1271829_INS TC T 0.1374 25 157 0.8197 6.6786520125450677E-01
2L_1271830_SNP C T 0.2176 42 151 0.7608 6.8980446315071053E-01
2L_1271872_SNP C T 0.06061 12 186 0.1281 1.0485767001459179E-01
2L_1271879_SNP G A 0.3833 69 111 0.9155 8.5951283034275305E-01
2L_1271900_SNP T C 0.1093 20 163 0.7881 5.7973139017825481E-01
2L_1271918_INS TTCCATT T 0.1078 18 149 0.9387 7.6799798401811892E-01
2L_1271968_SNP A C 0.2775 53 138 0.7547 9.0745999266201616E-01
2L_1272025_SNP G C 0.05155 10 184 0.1675 1.3189295458498684E-01
2L_1272090_INS CTTCCCC C 0.1337 25 162 0.02992 1.9358489054625921E-02
2L_1272098_SNP G C 0.1728 33 158 0.2562 3.7596191173606608E-01
2L_1272128_SNP A G 0.05584 11 186 0.4536 3.5723667135157022E-01
2L_1272153_SNP T G 0.2043 38 148 0.5995 5.0174303946008192E-01
2L_1272345_SNP T C 0.06061 12 186 0.4398 3.7200483737455958E-01
2L_1272394_SNP T C 0.05236 10 181 0.173 1.9542196942728851E-01
2L_1272407_SNP A C 0.0582 11 178 0.2485 3.7425547042449736E-01
2L_1272408_SNP T A 0.0582 11 178 0.2475 3.7199200840278357E-01
2L_1272412_SNP T A 0.2123 38 141 0.568 8.0130536284800113E-01
2L_1272433_SNP A G 0.06316 12 178 0.1249 1.9721721384909652E-01
2L_1272435_SNP T G 0.06316 12 178 0.134 2.0933111941906757E-01
2L_1272499_SNP T C 0.09189 17 168 0.5436 7.2780230352896158E-01
2L_1272514_SNP T C 0.07853 15 176 0.1292 1.6027404772798681E-01
2L_1272515_SNP C T 0.09677 18 168 0.2305 2.6640225004301610E-01
2L_1272518_SNP C T 0.08696 16 168 0.1784 2.0583541458431442E-01
2L_1272612_SNP G A 0.1872 35 152 0.2279 4.5647088900293542E-01
2L_1272736_SNP A C 0.05076 10 187 0.766 7.6517714621985122E-01
2L_1272872_SNP A G 0.1361 26 165 0.4974 5.0119020505446166E-01
2L_1272927_DEL G GTGGCG 0.05128 10 185 0.3631 3.3252023930901786E-01
2L_1272974_SNP A G 0.1146 22 170 0.6658 7.6403194621998605E-01
2L_1272998_SNP C T 0.05236 10 181 0.3602 3.4017633207824738E-01
2L_1273001_SNP G A 0.05236 10 181 0.3602 3.4017633207824738E-01
2L_1273013_SNP A T 0.05612 11 185 0.3072 2.6498057508046080E-01
2L_1273014_INS TTATTCTCCCGAT T 0.05076 10 187 0.1364 1.1316713820935997E-01
2L_1273021_DEL C CGCTG 0.05641 11 184 0.2966 2.5468493233132383E-01
2L_1273028_SNP A G 0.1771 34 158 0.7142 7.5346150222441755E-01
2L_1273038_SNP T C 0.06122 12 184 0.5319 5.3923292517917609E-01
2L_1273058_SNP G T 0.2073 40 153 0.5918 7.0273251889348587E-01
2L_1273078_SNP G A 0.05076 10 187 0.1364 1.1316713820935997E-01
2L_1273113_SNP A G 0.1534 29 160 0.3219 2.6537081303088506E-01
2L_1273210_SNP C T 0.1311 24 159 0.1936 1.1417202305255070E-01
2L_1273273_SNP G A 0.05556 11 187 0.4698 4.2467573429742789E-01
2L_1273305_SNP T C 0.07071 14 184 0.4856 4.4574663646732204E-01
2L_1273519_SNP T C 0.3189 59 126 0.2142 2.8049692767176015E-01
2L_1273520_SNP T C 0.151 29 163 0.6957 7.5218746672665382E-01
2L_1273527_SNP A T 0.3172 59 127 0.2734 3.5231489763385504E-01
2L_1273568_SNP G A 0.3867 70 111 0.6348 7.5772926920395300E-01
2L_1273749_SNP T C 0.3956 72 110 0.08106 6.0742482367552059E-02
2L_1273851_SNP C G 0.2746 53 140 0.7323 6.5118817753901315E-01
2L_1273928_SNP T C 0.2419 45 141 0.9516 9.1806876566113782E-01
2L_1273938_SNP G A 0.328 62 127 0.8656 6.5847435353555772E-01
2L_1273940_SNP C G 0.05128 10 185 0.2851 2.3553771311460137E-01
2L_1273965_DEL A ACTGCTTACATAGATGA 0.08791 16 166 0.4707 4.4680514921393677E-01
2L_1273984_SNP C T 0.3172 59 127 0.9044 8.2308894315841730E-01
2L_1274008_SNP G A 0.1204 23 168 0.258 2.8109225686466310E-01
2L_1274039_SNP T C 0.08247 16 178 0.4108 4.9376339177030737E-01
2L_1274043_SNP A G 0.08718 17 178 0.4702 5.2291300949261665E-01
2L_1274049_SNP A T 0.4254 77 104 0.793 8.7611559768005998E-01
2L_1274050_SNP A G 0.08718 17 178 0.4702 5.2291300949261665E-01
2L_1274052_SNP A G 0.1693 32 157 0.5953 6.7684814569316931E-01
2L_1274053_SNP T A 0.1842 35 155 0.3537 3.8602602998644364E-01
2L_1274172_SNP A G 0.1414 27 164 0.3551 3.6494104121839599E-01
2L_1274310_SNP T C 0.06186 12 182 0.2804 2.4004591470310954E-01
2L_1274490_SNP G A 0.05181 10 183 0.3299 4.6748602642721948E-01
2L_1274577_SNP A G 0.05641 11 184 0.6497 7.4174265298515774E-01
2L_1274593_SNP G A 0.2593 49 140 0.7042 6.8711971745896394E-01
2L_1274608_SNP T A 0.05612 11 185 0.6164 7.1470572433817336E-01
2L_1274613_SNP G A 0.2162 40 145 0.1878 1.7580856030973113E-01
2L_1274634_SNP T C 0.05556 11 187 0.8852 9.4591808555185442E-01
2L_1274635_SNP A T 0.05102 10 186 0.9059 9.3714192424919074E-01
2L_1274641_SNP T A 0.3966 71 108 0.3619 3.3844108372970516E-01
2L_1274642_SNP T A 0.05556 11 187 0.8852 9.4591808555185442E-01
2L_1274643_SNP A T 0.4396 80 102 0.5163 5.1900108132723455E-01
2L_1274652_SNP A T 0.4121 75 107 0.3652 3.3404778040747274E-01
2L_1274727_INS AATCAAACTGCA A 0.2921 52 126 0.1418 1.3302937755344679E-01
2L_1274730_SNP T C 0.2935 54 130 0.07537 5.1414282913923810E-02
2L_1274791_SNP T C 0.2667 48 132 0.6969 8.4612023998994279E-01
2L_1274792_SNP G A 0.2542 45 132 0.5424 7.0106621891601562E-01
2L_1274817_DEL T TTTTT 0.1359 25 159 0.4391 2.3925789813344034E-01
2L_1274835_SNP T C 0.1935 36 150 0.491 2.3603403015137236E-01
2L_1274837_SNP A G 0.5 92 92 0.3099 4.0319400013838802E-01
2L_1274923_SNP A C 0.3764 67 111 0.1639 1.4672158648289013E-01
2L_1274943_SNP A T 0.3812 69 112 0.1236 1.3190989640136508E-01
2L_1274954_SNP G A 0.07576 15 183 0.3689 3.0397902643159158E-01
2L_1274956_SNP G T 0.3102 58 129 0.1454 1.2398057729853207E-01
2L_1275001_SNP A T 0.05641 11 184 0.2395 2.4221861017315849E-01
2L_1275172_SNP G A 0.4462 83 103 0.2357 2.9023952854609092E-01
2L_1275208_SNP T C 0.1413 26 158 0.3249 2.4943094663249776E-01
2L_1275218_SNP G A 0.05584 11 186 0.6873 6.2622540051631670E-01
2L_1275227_SNP G C 0.1164 22 167 0.5811 3.5529999208233820E-01
2L_1275545_SNP C G 0.234 44 144 0.6633 4.7032182320853255E-01
2L_1275549_DEL A CAC 0.08377 16 175 0.3059 2.9481911480421963E-01
2L_1275550_SNP C A 0.2625 42 118 0.6328 6.6853599068291625E-01
2L_1275551_SNP A C 0.2667 44 121 0.7762 8.3151678333699008E-01
2L_1275582_SNP G T 0.2313 37 123 0.6093 8.0490751500791824E-01
2L_1275598_INS TT T 0.1774 33 153 0.6628 8.7142325569751078E-01
2L_1275610_SNP A G 0.2074 39 149 0.5582 7.1650298439613480E-01
2L_1275625_SNP T A 0.1915 36 152 0.7223 8.9297907087543593E-01
2L_1275686_SNP G C 0.1818 34 153 0.9921 7.9087343552809919E-01
2L_1275760_SNP G A 0.3622 67 118 0.6673 9.6574029541499051E-01
2L_1275802_SNP A G 0.0603 12 187 0.4874 5.2338341125422971E-01
2L_1275905_SNP T C 0.08377 16 175 0.1813 1.6819633891518426E-01
2L_1276165_SNP A G 0.2905 52 127 0.4182 5.3900495047515384E-01
2L_1276179_SNP T C 0.3571 65 117 0.4597 3.9811980061824237E-01
2L_1276181_SNP C A 0.3533 65 119 0.5078 4.4662580103831806E-01
2L_1276192_SNP G A 0.05025 10 189 0.8936 9.6013519395522606E-01
2L_1276250_SNP G A 0.05128 10 185 0.875 9.8425250159147970E-01
2L_1276275_SNP T C 0.05025 10 189 0.8936 9.6013519395522606E-01
2L_1276325_SNP T G 0.3911 70 109 0.979 8.4329353865758805E-01
2L_1276346_SNP T G 0.06122 12 184 0.3287 2.7776934858267410E-01
2L_1276445_SNP G C 0.4624 86 100 0.8988 9.7902181111999020E-01
2L_1276461_SNP A T 0.08333 16 176 0.8854 8.8855300437832896E-01
2L_1276469_SNP T A 0.2684 51 139 0.7325 5.9317470650697079E-01
2L_1276501_SNP T A 0.288 55 136 0.7236 5.6126418119344734E-01
2L_1276502_SNP T C 0.2827 54 137 0.8042 7.8321459690218065E-01
2L_1276521_SNP A T 0.1571 30 161 0.4155 3.9208253032628226E-01
2L_1276531_SNP T A 0.1526 29 161 0.3781 3.7409109030686583E-01
2L_1276535_SNP T A 0.1693 32 157 0.561 5.2997719133412446E-01
2L_1276538_SNP G A 0.2011 38 151 0.8244 7.0585398386289455E-01
2L_1276545_SNP A G 0.388 71 112 0.7741 8.1782062617297047E-01
2L_1276597_SNP T C 0.07292 14 178 0.6828 7.3546029170197147E-01
2L_1276605_SNP G T 0.07254 14 179 0.679 4.7738859110000154E-01
2L_1276624_SNP T G 0.227 42 143 0.4403 4.1426477675213813E-01
2L_1276650_SNP A G 0.05236 10 181 0.6943 9.9409677451164802E-01
2L_1276664_SNP A G 0.1959 38 156 0.2262 2.7369197530475553E-01
2L_1276673_SNP A G 0.328 62 127 0.2388 3.3240212285545234E-01
2L_1276705_SNP C G 0.07407 14 175 0.7141 6.0282457211956086E-01
2L_1276741_SNP T A 0.4492 84 103 0.3507 5.2450209286324023E-01
2L_1276746_SNP C T 0.4409 82 104 0.2729 4.1010751507049392E-01
2L_1276751_SNP T C 0.09524 18 171 0.9333 8.1157518963963804E-01
2L_1276769_SNP A T 0.4556 77 92 0.7839 7.1175286674964178E-01
2L_1276774_SNP T A 0.337 61 120 0.3745 3.7967580699553971E-01
2L_1276776_SNP T C 0.3443 63 120 0.4235 3.2041528406906150E-01
2L_1276813_SNP T C 0.3405 63 122 0.8793 8.5616027065274147E-01
2L_1276865_SNP G C 0.2865 53 132 0.02133 1.2690655951476327E-02
2L_1276892_SNP A G 0.05102 10 186 0.3897 2.9661803566082423E-01
2L_1276893_SNP G C 0.1693 32 157 0.3744 3.7306373568368212E-01
2L_1276896_SNP G A 0.1676 31 154 0.2867 2.6140492554581496E-01
2L_1276901_SNP G A 0.1649 31 157 0.3013 2.7648839576187934E-01
2L_1276996_SNP G A 0.1579 30 160 0.1876 2.6724493532025884E-01
2L_1277096_SNP G C 0.1094 21 171 0.7714 6.6095900237667182E-01
2L_1277133_SNP G A 0.1421 26 157 0.3622 2.4963134590343927E-01
2L_1277154_SNP A G 0.1283 24 163 0.2654 5.8082983860579840E-01
2L_1277166_SNP A T 0.07732 15 179 0.3446 6.0534321786027534E-01
2L_1277219_SNP C T 0.2151 40 146 0.3354 4.8615149769286914E-01
2L_1277241_SNP G T 0.09231 18 177 0.217 3.5086992119465554E-01
2L_1277246_SNP C T 0.0567 11 183 0.752 4.9177242116194153E-01
2L_1277301_SNP G A 0.114 22 171 0.3223 2.7722874053690394E-01
2L_1277333_SNP A G 0.05729 11 181 0.4114 2.8862597278505164E-01
2L_1277351_SNP A C 0.1099 21 170 0.7076 8.1579688685862239E-01
2L_1277417_SNP G A 0.2312 43 143 0.8478 6.6775821368622323E-01
2L_1277423_SNP T G 0.1526 29 161 0.9345 8.6242285866972612E-01
2L_1277439_SNP A G 0.1958 37 152 0.6463 8.5521523775735553E-01
2L_1277516_SNP G A 0.1179 23 172 0.118 8.5241239974223726E-02
2L_1277641_SNP C T 0.4944 88 90 0.0441 1.6542061027729264E-02
2L_1277653_SNP A G 0.4972 89 90 0.04601 2.3817904461301446E-02
2L_1277659_SNP G A 0.2228 41 143 0.5837 5.8450074550014408E-01
2L_1277709_SNP T C 0.2283 42 142 0.5244 3.5102180127787630E-01
2L_1277728_SNP T C 0.2246 42 145 0.1462 1.3524325351020205E-01
2L_1277753_SNP G A 0.2258 42 144 0.1201 1.1257852342783459E-01
2L_1277759_SNP A C 0.2216 41 144 0.1179 1.0189476110947870E-01
2L_1277776_SNP C T 0.2222 42 147 0.1102 1.0084060730894995E-01
2L_1277786_SNP C T 0.337 61 120 0.4085 3.8009486886408850E-01
2L_1277843_INS T TT 0.4971 87 88 0.145 9.8852767140283349E-02
2L_1277851_SNP A G 0.4754 87 96 0.07951 2.6516005819723805E-02
2L_1277892_SNP A G 0.2198 40 142 0.7165 5.2247304363173708E-01
2L_1277928_SNP T C 0.05076 10 187 0.3296 3.7156622553359187E-01
2L_1277974_SNP T G 0.2278 41 139 0.5192 7.6387025888579929E-01
2L_1277975_SNP G A 0.232 42 139 0.5697 9.1407950510829594E-01
2L_1278040_INS AA A 0.3846 65 104 0.9105 9.7434014859945695E-01
2L_1278047_SNP A C 0.08602 16 170 0.731 6.9756444844440502E-01
2L_1278049_SNP A T 0.09424 18 173 0.4856 4.8680793724806093E-01
2L_1278050_SNP C G 0.1895 36 154 0.7372 5.8900381667207602E-01
2L_1278063_SNP G A 0.3911 70 109 0.9208 8.1049701515385131E-01
2L_1278070_SNP A G 0.1579 30 160 0.459 3.0042520091444935E-01
2L_1278212_SNP T C 0.1551 29 158 0.5925 5.6169363072196232E-01
2L_1278258_SNP G A 0.4645 85 98 0.9391 9.3996400952555637E-01
2L_1278260_SNP T A 0.08947 17 173 0.1293 1.5651283821404072E-01
2L_1278326_SNP A G 0.4624 86 100 0.03857 4.4522730949641619E-02
2L_1278359_SNP T G 0.102 20 176 0.5703 9.0344088764182551E-01
2L_1278381_SNP C T 0.2054 38 147 0.1961 1.1092115623606047E-01
2L_1278474_SNP C T 0.1613 30 156 0.3513 3.7561138480889666E-01
2L_1278487_SNP G T 0.1173 23 173 0.6844 7.5366154093758131E-01
2L_1278571_SNP C G 0.06701 13 181 0.636 7.0699300644977847E-01
2L_1278619_SNP T G 0.2618 50 141 0.8897 9.8959426032974929E-01
2L_1278720_SNP T A 0.2167 39 141 0.04633 4.2150129280222402E-02
2L_1278729_SNP C G 0.3526 67 123 0.3506 3.6897036547078332E-01
2L_1278745_SNP G A 0.3093 60 134 0.9584 7.4627007986909488E-01
2L_1278748_DEL C CGAGTTAATC 0.1917 37 156 0.7844 6.2725792021509763E-01
2L_1278765_SNP A G 0.3209 60 127 0.6059 6.0393829737510296E-01
2L_1278774_SNP C G 0.1959 38 156 0.665 5.0740608928065678E-01
2L_1278777_SNP T G 0.3263 62 128 0.808 8.6605788681965779E-01
2L_1278786_SNP C T 0.2784 54 140 0.626 7.1765218370102402E-01
2L_1278792_SNP A C 0.1969 38 155 0.6687 4.9298447017682889E-01
2L_1278797_SNP C A 0.2258 42 144 0.7108 6.1648110418595303E-01
2L_1278804_SNP A C 0.1969 38 155 0.8584 6.8128480477675080E-01
2L_1278808_SNP A T 0.1875 36 156 0.875 7.1513179608088029E-01
2L_1278810_SNP T C 0.07071 14 184 0.3985 3.8636667407252967E-01
2L_1278811_INS T TTA 0.3155 59 128 0.6951 7.7092175430112286E-01
2L_1278814_SNP C A 0.1875 36 156 0.7578 6.1350808179271765E-01
2L_1278854_SNP C T 0.2158 41 149 0.5676 4.4821978328976841E-01
2L_1278949_SNP A T 0.1481 28 161 0.1337 1.2327468826923682E-01
2L_1278985_SNP T C 0.09645 19 178 0.02009 1.9923993541900539E-02
2L_1278988_SNP C A 0.1693 32 157 0.05861 6.7320292296771167E-02
2L_1278997_SNP T A 0.4973 93 94 0.172 1.5991871485683751E-01
2L_1279008_SNP G A 0.1882 35 151 0.7396 8.2208493449921116E-01
2L_1279060_SNP A G 0.3069 58 131 0.7533 7.1195457613351498E-01
2L_1279064_SNP T C 0.07853 15 176 0.2172 2.9937103228059381E-01
2L_1279083_SNP G A 0.09845 19 174 0.6329 5.0971066390231812E-01
2L_1279088_SNP G A 0.4757 88 97 0.8902 7.6544408194296820E-01
2L_1279284_SNP T G 0.4216 78 107 0.3224 2.3158277229539270E-01
2L_1279311_SNP T C 0.4486 83 102 0.2862 2.8481346632175053E-01
2L_1279347_SNP A T 0.1675 33 164 0.6785 6.6518592454462622E-01
2L_1279359_SNP G A 0.06218 12 181 0.2733 3.3115231823400060E-01
2L_1279360_SNP T G 0.1134 22 172 0.1962 2.0803885713919879E-01
2L_1279372_SNP T C 0.1624 32 165 0.6823 6.7035525785893524E-01
2L_1279388_DEL C CTCGCA 0.05729 11 181 0.1106 1.1200344670958151E-01
2L_1279398_DEL G GTGCTACGTAATCTTAC 0.06701 13 181 0.2038 2.5060718751372912E-01
2L_1279413_SNP A G 0.3125 55 121 0.278 1.5705055210096108E-01
2L_1279489_SNP T G 0.4468 84 104 0.9817 9.2035547868985201E-01
2L_1279551_SNP G A 0.3187 58 124 0.8117 7.1786996520254820E-01
2L_1279781_SNP G A 0.07107 14 183 0.03196 3.5697788026259177E-02
2L_1279801_DEL A ACACACACA 0.06286 11 164 0.6635 5.3616426549746454E-01
2L_1279890_SNP A T 0.05155 10 184 0.7449 9.0407612582630226E-01
2L_1280092_SNP A C 0.1809 34 154 0.5865 5.4880823887640018E-01
2L_1280108_SNP A G 0.4222 76 104 0.1206 1.4439137278713365E-01
2L_1280138_SNP C T 0.3536 64 117 0.908 8.3324129945526859E-01
2L_1280198_SNP G A 0.2474 48 146 0.9163 9.7376910863406796E-01
2L_1280242_SNP A C 0.07107 14 183 0.8446 7.3829569806580864E-01
2L_1280281_SNP G A 0.06633 13 183 0.9619 7.9053067743173322E-01
2L_1280282_SNP A T 0.07071 14 184 0.6666 5.3713959190573490E-01
2L_1280286_SNP G A 0.4649 86 99 0.4231 3.8080885778144624E-01
2L_1280312_SNP T G 0.06122 12 184 0.9734 8.7824009088749644E-01
2L_1280317_SNP A T 0.06633 13 183 0.7908 6.1674515210013992E-01
2L_1280543_SNP C T 0.1237 23 163 0.8424 8.6115350838344640E-01
2L_1280610_SNP G A 0.08122 16 181 0.6982 6.5933590310799417E-01
2L_1280655_SNP T C 0.3279 60 123 0.5042 4.3545088228636353E-01
2L_1280708_INS C CGTCGC 0.3155 59 128 0.07352 6.9257097744984203E-02
2L_1280724_SNP C T 0.3372 58 114 0.13 1.1209398650686764E-01
2L_1280748_SNP C A 0.3607 66 117 0.5278 4.5013099833940717E-01
2L_1280749_DEL AA A 0.3804 70 114 0.2461 2.3063517568209746E-01
2L_1280753_SNP T C 0.371 69 117 0.4337 3.5060847469624079E-01
2L_1280782_SNP T A 0.2979 56 132 0.05063 4.5587954540906209E-02
2L_1280798_DEL A AT 0.3946 73 112 0.4951 4.8243027290469132E-01
2L_1280813_SNP A T 0.32 56 119 0.08794 7.2086792815786033E-02
2L_1280814_SNP T A 0.3568 66 119 0.2131 2.6966187493151250E-01
2L_1280837_SNP C T 0.2073 40 153 0.7817 9.1232364894444162E-01
2L_1280844_SNP A C 0.2128 40 148 0.1124 2.1725947069299290E-01
2L_1280846_SNP A G 0.3564 67 121 0.6542 7.7018185146914553E-01
2L_1280851_SNP C G 0.3661 67 116 0.6347 7.8198818396068881E-01
2L_1280865_SNP G A 0.2158 41 149 0.1237 1.1747015088370305E-01
2L_1280869_SNP G A 0.07143 14 182 0.4357 4.0617771476687758E-01
2L_1280872_SNP G C 0.4396 80 102 0.2282 1.5951930984799578E-01
2L_1280873_SNP C G 0.4457 82 102 0.2532 1.6945556125536898E-01
2L_1280880_SNP T G 0.4481 82 101 0.2382 2.1394651267843245E-01
2L_1281007_SNP G A 0.4078 73 106 0.4136 3.8378172561081914E-01
2L_1281034_DEL T TT 0.2762 50 131 0.9741 8.1875358225176620E-01
2L_1281045_SNP A G 0.2443 43 133 0.7031 8.9551368440535817E-01
2L_1281172_SNP T C 0.3352 61 121 0.1062 1.3366714539788538E-01
2L_1281183_SNP A C 0.1283 24 163 0.03631 4.6792987677661234E-02
2L_1281230_SNP T C 0.3405 63 122 0.9605 9.2541235314494108E-01
2L_1281237_SNP A C 0.1193 21 155 0.6006 4.7073616654640782E-01
2L_1281239_SNP C T 0.1217 23 166 0.04076 3.7215816910076964E-02
2L_1281250_SNP A C 0.2614 46 130 0.6307 6.0344872230979396E-01
2L_1281264_SNP A T 0.2461 47 144 0.742 6.9116984327243625E-01
2L_1281308_SNP C T 0.06283 12 179 0.6085 5.4296364388723717E-01
2L_1281317_SNP T C 0.2646 50 139 0.7695 7.4347289967624675E-01
2L_1281318_SNP G C 0.2674 50 137 0.7105 6.7877329501599792E-01
2L_1281326_SNP C T 0.09412 16 154 0.545 4.9538529937388176E-01
2L_1281338_SNP G A 0.436 75 97 0.1424 7.2269955191339122E-02
2L_1281487_SNP G A 0.3085 58 130 0.1195 1.7538725989968162E-01
2L_1281506_SNP T A 0.2435 47 146 0.9446 9.3884578214887326E-01
2L_1281522_SNP T A 0.125 24 168 0.1126 9.2889566999126094E-02
2L_1281534_SNP A T 0.1198 23 169 0.1345 1.0799574511780530E-01
2L_1281542_SNP C T 0.2199 42 149 0.9629 9.1105353032838654E-01
2L_1281566_SNP G T 0.3889 63 99 0.2216 3.2401414787892058E-01
2L_1281570_SNP A C 0.2371 46 148 0.912 9.5274672912586511E-01
2L_1281573_SNP T G 0.06091 12 185 0.4624 6.3561502647506063E-01
2L_1281579_SNP C T 0.2923 57 138 0.4077 5.2210237333121023E-01
2L_1281618_SNP A C 0.1036 20 173 0.2766 1.9762520020546714E-01
2L_1281623_SNP T G 0.1077 21 174 0.2491 1.9027869270376818E-01
2L_1281632_SNP C T 0.2371 46 148 0.5628 5.5670496392215718E-01
2L_1281660_SNP A T 0.1099 21 170 0.2766 2.1213154294057890E-01
2L_1281672_SNP T C 0.2073 40 153 0.7268 9.8891844283167218E-01
2L_1281677_SNP A C 0.3607 66 117 0.8597 7.9971795909717824E-01
2L_1281685_SNP G T 0.1071 21 175 0.2434 1.8675648408325474E-01
2L_1281686_SNP T G 0.3514 65 120 0.9395 9.8037076216053454E-01
2L_1281689_SNP G A 0.1082 21 173 0.2891 2.2607906500780073E-01
2L_1281713_SNP T A 0.08377 16 175 0.3279 2.8542428815545040E-01
2L_1281720_SNP C G 0.227 42 143 0.7974 7.8168961952188731E-01
2L_1281722_SNP A T 0.1005 19 170 0.4637 4.3250509182488706E-01
2L_1281726_SNP A G 0.1823 35 157 0.8725 8.8806236119884918E-01
2L_1281727_SNP G A 0.4324 80 105 0.6705 5.2942588099676080E-01
2L_1281736_SNP T A 0.1762 34 159 0.7523 5.5031670771719643E-01
2L_1281751_SNP T C 0.1047 20 171 0.5929 5.3907330366039208E-01
2L_1281768_SNP A G 0.09424 18 173 0.2277 2.1167457495543873E-01
2L_1281776_DEL T TGGAGGGT 0.09375 18 174 0.2285 2.1387614052218917E-01
2L_1281778_SNP A G 0.2545 42 123 0.3316 2.9571878076782421E-01
2L_1281782_SNP C G 0.253 42 124 0.2199 1.5984333177113241E-01
2L_1281801_DEL A ATCCATCGATGCCA 0.07937 15 174 0.223 2.2076807977198876E-01
2L_1281842_SNP A T 0.3405 63 122 0.8464 9.8296188756821345E-01
2L_1281908_SNP A G 0.1302 25 167 0.1426 7.7082628365164482E-02
2L_1282003_DEL T TTCGTGCTGGATTGCCCCT 0.0829 16 177 0.01298 1.6636011616516806E-02
2L_1282024_SNP C T 0.1179 23 172 0.6201 5.4185722407838999E-01
2L_1282029_SNP T C 0.4545 85 102 0.4321 4.9872536903068088E-01
2L_1282031_SNP A G 0.08901 17 174 0.7561 6.3719233283086629E-01
2L_1282041_DEL CC C 0.4096 77 111 0.7061 8.9942523500445992E-01
2L_1282071_SNP C T 0.4837 89 95 0.5037 4.1328638308725441E-01
2L_1282211_SNP G A 0.1658 32 161 0.7344 7.6294568856031952E-01
2L_1282247_SNP T G 0.1443 28 166 0.5565 6.0751433665464494E-01
2L_1282283_SNP A G 0.1667 32 160 0.6421 8.5851894639127990E-01
2L_1282284_SNP G C 0.1719 33 159 0.9341 8.8689632411965180E-01
2L_1282286_SNP C G 0.171 33 160 0.6028 8.1089895549289648E-01
2L_1282297_INS AA A 0.1489 28 160 0.5793 4.5981107664861687E-01
2L_1282304_SNP T C 0.1554 30 163 0.6211 4.3512479181692887E-01
2L_1282315_SNP T C 0.1444 27 160 0.8029 8.8880589951587941E-01
2L_1282343_SNP G T 0.1546 30 164 0.5964 4.1165109738388128E-01
2L_1282354_SNP C T 0.1368 26 164 0.4567 5.2385019457336446E-01
2L_1282360_SNP A G 0.1466 28 163 0.5321 6.0262405638817829E-01
2L_1282405_SNP A C 0.1451 28 165 0.8903 9.9269213803556533E-01
2L_1282510_SNP G C 0.1198 23 169 0.9859 8.5126352672971184E-01
2L_1282549_SNP A G 0.1192 23 170 0.814 6.7300531282637976E-01
2L_1282612_SNP T C 0.05851 11 177 0.9035 9.7351290364047571E-01
2L_1282620_SNP C T 0.06383 12 176 0.931 9.1334847091278837E-01
2L_1282624_SNP A T 0.1832 35 156 0.2553 2.0371663679938112E-01
2L_1282636_SNP T A 0.1746 33 156 0.3405 3.1642403941831532E-01
2L_1282645_SNP G T 0.2811 52 133 0.9935 9.4634608957937238E-01
2L_1282672_SNP G C 0.3743 70 117 0.1895 2.3687157096260747E-01
2L_1282674_SNP C A 0.3763 70 116 0.1716 2.3995322247295170E-01
2L_1282678_SNP T C 0.3817 71 115 0.2199 2.9035984426531647E-01
2L_1282679_SNP G A 0.3777 71 117 0.1969 2.6898647089942351E-01
2L_1282694_INS TT C 0.1632 31 159 0.9321 8.0117592788478120E-01
2L_1282733_SNP A T 0.2105 40 150 0.5848 7.5159243970022072E-01
2L_1282766_SNP G A 0.178 34 157 0.4108 4.7859239885901628E-01
2L_1282768_SNP G T 0.1771 34 158 0.3889 4.5411105980600619E-01
2L_1282887_SNP A G 0.06701 13 181 0.83 7.8168235739300373E-01
2L_1282923_SNP C A 0.3316 62 125 0.4184 4.2669211477373981E-01
2L_1282953_SNP G A 0.08065 15 171 0.9289 9.6955375474614469E-01
2L_1282954_SNP C T 0.127 24 165 0.89 7.4790544952918780E-01
2L_1282989_SNP C A 0.3846 70 112 0.5406 5.3375182718612257E-01
2L_1282998_SNP A G 0.07216 14 180 0.008306 1.2404745725248951E-02
2L_1283010_SNP A G 0.102 20 176 0.615 7.2763674513614363E-01
2L_1283044_SNP T C 0.06186 12 182 0.6595 6.1414128081041897E-01
2L_1283060_SNP T C 0.1949 38 157 0.7859 8.9613627011437491E-01
2L_1283066_DEL C CATGAC 0.2586 45 129 0.1008 1.7740715238737115E-01
2L_1283073_SNP T C 0.1237 24 170 0.6681 8.1369876675039243E-01
2L_1283080_SNP A C 0.06667 13 182 0.4959 2.7172819282421434E-01
2L_1283090_SNP A G 0.0567 11 183 0.3674 2.0048654407630551E-01
2L_1283093_SNP A G 0.06186 12 182 0.9232 4.8284577197691403E-01
2L_1283094_SNP G A 0.4278 77 103 0.3194 3.3570781416670936E-01
2L_1283097_SNP G A 0.489 89 93 0.306 2.5428144269078523E-01
2L_1283104_SNP G A 0.3934 72 111 0.3991 3.8806614020845287E-01
2L_1283108_SNP A G 0.07368 14 176 0.4581 3.6479165097629551E-01
2L_1283222_SNP T C 0.08602 16 170 0.9701 9.8822508347836235E-01
2L_1283239_SNP C T 0.1685 30 148 0.7438 7.9161600202768811E-01
2L_1283344_SNP A T 0.07407 14 175 0.7579 8.3814274893503049E-01
2L_1283359_SNP A T 0.06915 13 175 0.8241 8.0638995326594687E-01
2L_1283383_SNP A G 0.07895 15 175 0.9689 9.6297155395954337E-01
2L_1283399_SNP T A 0.07143 13 169 0.7103 5.7711530256015453E-01
2L_1283541_SNP C T 0.3716 68 115 0.8367 9.9229764944962628E-01
2L_1283569_SNP C T 0.2169 41 148 0.8378 9.3338444553367295E-01
2L_1283734_SNP T C 0.08065 15 171 0.974 7.7514918796436638E-01
2L_1283792_SNP T C 0.07937 15 174 0.8729 6.6290553631682569E-01
2L_1283827_SNP T G 0.05025 10 189 0.6616 8.0309644058198593E-01
2L_1283845_SNP C G 0.1277 24 164 0.9529 9.1462926391246246E-01
2L_1283880_SNP T G 0.05528 11 188 0.2173 2.4433889013812948E-01
2L_1284127_DEL GTTT ATAATAAAGACCGA 0.1277 24 164 0.5239 4.4696303405370930E-01
2L_1284129_SNP T A 0.05556 9 153 0.1685 7.1437347244814403E-02
2L_1284146_SNP C T 0.4066 74 108 0.3112 2.3798577496751616E-01
2L_1284165_SNP T A 0.07812 15 177 0.8463 8.4009886999240102E-01
2L_1284176_SNP A T 0.2487 47 142 0.3173 2.7659655385585957E-01
2L_1284191_SNP G T 0.1923 35 147 0.775 7.1782174406174615E-01
2L_1284224_SNP A C 0.08421 16 174 0.564 4.0507655962327038E-01
2L_1284258_SNP A G 0.1598 31 163 0.9462 7.3745537855032972E-01
2L_1284299_SNP T C 0.1385 27 168 0.741 8.1212664042756366E-01
2L_1284385_SNP A G 0.2086 39 148 0.2714 3.2662420069002984E-01
2L_1284402_SNP A G 0.08247 16 178 0.05882 6.5439413767803933E-02
2L_1284517_DEL G GACATGG 0.1354 26 166 0.2491 2.4496026886691202E-01
2L_1284531_SNP T C 0.05641 11 184 0.4743 5.4396782678425759E-01
2L_1284575_SNP T A 0.05181 10 183 0.3976 3.9264621002771127E-01
2L_1284576_SNP A C 0.0567 11 183 0.3258 3.4674601761425783E-01
2L_1284652_SNP T C 0.1111 21 168 0.165 4.9575902015029052E-02
2L_1284694_SNP C A 0.117 22 166 0.4818 4.3624516450684614E-01
2L_1284697_SNP A C 0.1514 28 157 0.2058 1.6547347368263299E-01
2L_1284880_SNP A C 0.05612 11 185 0.8563 8.3678903226074797E-01
2L_1284903_SNP A C 0.2667 44 121 0.5664 4.3200268425373556E-01
2L_1284907_SNP T C 0.07812 15 177 0.4801 4.6896205335741492E-01
2L_1284908_SNP C T 0.08421 16 174 0.8228 6.1466184202591412E-01
2L_1284921_SNP A C 0.06667 13 182 0.3623 3.5677222746229820E-01
2L_1284929_SNP A C 0.4255 80 108 0.8123 5.8374012620385018E-01
2L_1284931_SNP A T 0.1777 35 162 0.6588 5.9754982694035941E-01
2L_1284938_SNP T A 0.05641 11 184 0.9012 7.7983170614878805E-01
2L_1284953_SNP G C 0.1568 29 156 0.285 7.7279165361271551E-02
2L_1284955_INS TACAAGGTTATCAAACTTA T 0.2556 46 134 0.5457 5.1150159568352793E-01
2L_1284957_SNP T A 0.234 44 144 0.5712 5.5694498148585536E-01
2L_1284979_SNP A T 0.2368 45 145 0.7027 6.8375118753526531E-01
2L_1284982_SNP T A 0.1868 34 148 0.7057 5.7347850239993337E-01
2L_1284984_SNP A T 0.1923 35 147 0.6689 5.3970493889973992E-01
2L_1284989_SNP G A 0.1827 36 161 0.4912 5.7864091520847671E-01
2L_1284990_SNP A T 0.1526 29 161 0.2506 6.6251721762895274E-02
2L_1284993_SNP T C 0.2353 44 143 0.7484 7.3013252743407331E-01
2L_1284997_INS TGATTGAT T 0.4056 73 107 0.8948 6.5185923962328451E-01
2L_1284999_SNP C T 0.2234 42 146 0.5944 5.7554703780383476E-01
2L_1285000_SNP T C 0.4247 79 107 0.962 7.1953805768600410E-01
2L_1285005_SNP G A 0.4208 77 106 0.9338 6.9763879494824210E-01
2L_1285006_SNP G A 0.4634 76 88 0.8982 6.6691281424630888E-01
2L_1285015_SNP C A 0.3967 73 111 0.9207 6.8347131223364199E-01
2L_1285022_SNP T C 0.1959 38 156 0.3831 4.4166645499350210E-01
2L_1285032_SNP C A 0.07772 15 178 0.6442 6.1680926098397459E-01
2L_1285042_SNP T C 0.1351 25 160 0.7179 6.6373785857641121E-01
2L_1285067_SNP T A 0.4749 85 94 0.8201 6.2864172952683839E-01
2L_1285073_SNP T A 0.328 61 125 0.5632 6.1328878724446867E-01
2L_1285082_SNP T C 0.1622 30 155 0.5184 3.6412025102755075E-01
2L_1285091_SNP T G 0.2684 51 139 0.7358 6.4160450595498930E-01
2L_1285150_SNP C T 0.4475 81 100 0.297 1.7690314304533328E-01
2L_1285205_SNP T A 0.3979 76 115 0.4522 6.6317675419439981E-01
2L_1285282_SNP T A 0.07937 15 174 0.6612 6.0811779888331907E-01
2L_1285283_SNP T C 0.08466 16 173 0.7318 6.7811613839387674E-01
2L_1285295_SNP T C 0.3333 62 124 0.1952 1.8577462180898785E-01
2L_1285329_SNP A G 0.1148 21 162 0.5974 6.9312202856715344E-01
2L_1285350_SNP A G 0.06218 12 181 0.4965 6.4898862752310860E-01
2L_1285353_SNP T C 0.1885 36 155 0.212 3.8949830849022382E-01
2L_1285359_SNP A G 0.09239 17 167 0.8739 9.9451158303509835E-01
2L_1285365_SNP A C 0.1316 25 165 0.1602 1.6533957274806410E-01
2L_1285371_SNP G C 0.3027 56 129 0.1884 3.7354365976307702E-01
2L_1285419_SNP C T 0.369 69 118 0.765 8.1012644030691949E-01
2L_1285464_SNP A G 0.467 85 97 0.3949 3.9477805907539865E-01
2L_1285468_SNP T G 0.2757 51 134 0.7159 8.3941482829359826E-01
2L_1285478_SNP A T 0.0603 12 187 0.2656 3.8303289269428009E-01
2L_1285481_SNP T G 0.2732 50 133 0.7683 9.1807390929865496E-01
2L_1285489_SNP A C 0.2554 47 137 0.7216 8.5173172777743078E-01
2L_1285492_SNP A T 0.2674 50 137 0.6521 7.2961078230402210E-01
2L_1285552_SNP A C 0.1128 22 173 0.2538 9.9691612726493406E-02
2L_1285561_SNP C G 0.1263 24 166 0.1434 5.5129101095561482E-02
2L_1285591_SNP C T 0.3757 71 118 0.2376 3.5772922354632186E-01
2L_1285636_SNP T C 0.05076 10 187 0.192 2.5311764578916107E-01
2L_1285644_SNP A T 0.4413 79 100 0.04943 6.1036354430307305E-02
2L_1285646_SNP C T 0.4339 82 107 0.1076 8.8247491556182278E-02
2L_1285654_SNP A T 0.4194 78 108 0.09424 6.9934482075029988E-02
2L_1285668_INS C CATT 0.4094 70 101 0.2008 2.9620663140465375E-01
2L_1285736_SNP T A 0.2021 38 150 0.3847 3.7197176279961630E-01
2L_1285848_SNP T C 0.3122 59 130 0.2642 2.5269352954102120E-01
2L_1285917_SNP T C 0.108 19 157 0.763 6.4836143442430050E-01
2L_1285956_SNP A G 0.2404 44 139 0.9399 9.4255275856021126E-01
2L_1286037_SNP G A 0.05263 10 180 0.8621 9.3262972189815030E-01
2L_1286064_SNP T A 0.0733 14 177 0.1083 1.2888360975729551E-01
2L_1286151_SNP T C 0.3389 61 119 0.3063 2.7097001825919864E-01
2L_1286196_SNP G C 0.0582 11 178 0.62 5.7815448878900266E-01
2L_1286199_SNP C T 0.1088 21 172 0.002242 9.6337787077288464E-04
2L_1286220_SNP C A 0.2928 53 128 0.5867 4.5999332409424143E-01
2L_1286223_SNP T C 0.2978 53 125 0.535 4.1554307639517041E-01
2L_1286229_SNP T C 0.1295 25 168 0.4224 3.2075779601104037E-01
2L_1286244_SNP T C 0.254 48 141 0.3327 4.2866433518068991E-01
2L_1286269_SNP T C 0.07179 14 181 0.9604 9.2719080061573977E-01
2L_1286280_SNP T C 0.0829 16 177 0.6367 9.6682151157492091E-01
2L_1286340_SNP C A 0.05729 11 181 0.9167 7.2707066368273088E-01
2L_1286370_SNP A C 0.3784 70 115 0.004332 2.3127969834858316E-03
2L_1286373_SNP A G 0.4783 88 96 0.01771 1.5291053180349548E-02
2L_1286391_SNP T C 0.06599 13 184 0.4177 3.6281025407080281E-01
2L_1286397_SNP C T 0.3743 67 112 0.04303 4.4632901477506523E-02
2L_1286400_SNP G A 0.375 69 115 0.02235 1.3111450925853163E-02
2L_1286403_SNP A G 0.3676 68 117 0.09322 1.1474085134461443E-01
2L_1286442_SNP G C 0.1753 34 160 0.6978 6.8678406090049848E-01
2L_1286454_SNP C A 0.3622 67 118 0.04205 9.1345210183591430E-02
2L_1286457_SNP G C 0.09574 18 170 0.91 9.3142488792301614E-01
2L_1286472_SNP A T 0.4865 90 95 0.01449 2.2730081423349986E-02
2L_1286487_SNP A G 0.4 76 114 0.0297 6.2422902829326006E-02
2L_1286655_SNP A C 0.09278 18 176 0.1624 6.2211540164455341E-02
2L_1286670_SNP A G 0.2629 51 143 0.3429 3.9401708902031440E-01
2L_1286749_SNP T C 0.1543 29 159 0.3524 4.2039482895209501E-01
2L_1286829_SNP C A 0.09524 18 171 0.3345 3.5666930831021448E-01
2L_1286860_SNP T C 0.3037 58 133 0.7741 8.5617779716598474E-01
2L_1286899_SNP A G 0.2737 52 138 0.3428 3.4294820577099538E-01
2L_1286926_SNP A C 0.08649 16 169 0.9011 7.5157433234599524E-01
2L_1286953_SNP T G 0.2513 48 143 0.2673 2.6279058233202179E-01
2L_1286955_SNP A G 0.1799 34 155 0.4278 6.8755688015933525E-01
2L_1287116_DEL A ATTGCTTA 0.1953 33 136 0.4952 4.1211165047794274E-01
2L_1287271_SNP C T 0.09137 18 179 0.5334 5.3393267532685684E-01
2L_1287273_INS TGTAAATACTAAC T 0.07538 15 184 0.6436 6.2712203078248085E-01
2L_1287284_SNP T A 0.3053 58 132 0.8485 8.0680058092140983E-01
2L_1287308_SNP A G 0.1804 35 159 0.6682 7.2985964212108956E-01
2L_1287320_SNP G A 0.3704 70 119 0.1084 1.8710140513223095E-01
2L_1287329_SNP G A 0.2684 51 139 0.05274 9.4115600402398858E-02
2L_1287387_SNP G T 0.4807 87 94 0.02084 1.4314245506573463E-02
2L_1287401_SNP T A 0.1211 23 167 0.01086 1.8579512123911880E-02
2L_1287406_SNP T G 0.1211 23 167 0.01085 1.9396936522374068E-02
2L_1287431_SNP G A 0.1465 29 169 0.3486 3.7670481915480281E-01
2L_1287438_SNP T G 0.07216 14 180 0.7064 7.4374913783275187E-01
2L_1287476_SNP T C 0.2097 39 147 0.2787 1.8424686402646928E-01
2L_1287590_SNP G A 0.3427 61 117 0.1742 1.3158142859298050E-01
2L_1287688_SNP T C 0.4615 84 98 0.6041 9.7825221349456459E-01
2L_1287737_SNP T A 0.09326 18 175 0.7324 5.2503603420407441E-01
2L_1287759_SNP C G 0.1675 32 159 0.189 3.0811693089868630E-01
2L_1287760_SNP A G 0.1568 29 156 0.9028 9.5487839253391216E-01
2L_1287773_SNP T C 0.1257 21 146 0.2859 3.5993429539309907E-01
2L_1287777_SNP T G 0.1613 30 156 0.5798 6.0294323483025414E-01
2L_1287779_SNP T A 0.1128 22 173 0.708 9.1695318730862252E-01
2L_1287789_SNP C A 0.2663 49 135 0.003654 5.9622228634346750E-03
2L_1287824_SNP T G 0.1099 21 170 0.0123 5.9746714571365447E-03
2L_1287825_SNP A T 0.1146 22 170 0.009786 5.2682451400861436E-03
2L_1287827_SNP A C 0.06218 12 181 0.3814 5.1123280334140220E-01
2L_1287836_SNP C A 0.3245 61 127 0.4628 5.1653473846630882E-01
2L_1287854_SNP C A 0.05025 10 189 0.00539 1.1520919550264607E-03
2L_1287855_SNP T C 0.3098 57 127 0.2655 1.8312053873389411E-01
2L_1287861_SNP T C 0.05025 10 189 0.00539 1.1520919550264607E-03
2L_1287871_SNP A G 0.371 69 117 0.6232 5.3388180126125018E-01
2L_1287884_SNP G A 0.2406 45 142 0.5522 4.0955723408543987E-01
2L_1287885_SNP T A 0.06091 12 185 0.2708 2.9777166632656205E-01
2L_1287890_DEL T TTTGTTAAAAT 0.3568 66 119 0.8955 8.5738568297706230E-01
2L_1287910_SNP T C 0.3568 66 119 0.7416 6.9742913838972176E-01
2L_1287912_SNP T C 0.371 69 117 0.7811 6.6842354425950035E-01
2L_1287913_SNP T C 0.06154 12 183 0.2192 2.3322373292818865E-01
2L_1288076_SNP A G 0.1649 31 157 0.36 3.2509437208738534E-01
2L_1288079_SNP T C 0.2174 40 144 0.8353 8.6576497904772109E-01
2L_1288320_SNP T A 0.2169 41 148 0.3096 5.2144275884850599E-01
2L_1288328_DEL C CCA 0.0973 18 167 0.622 6.6402156366411380E-01
2L_1288434_SNP T A 0.2447 46 142 0.5957 9.1175393324964782E-01
2L_1288445_SNP T A 0.05914 11 175 0.5043 6.0184861088080643E-01
2L_1288525_SNP A G 0.1518 29 162 0.2335 1.6968926349952818E-01
2L_1288539_SNP T C 0.1053 20 170 0.3496 2.1537241162834575E-01
2L_1288541_SNP A T 0.2895 55 135 0.7635 6.1823375828087368E-01
2L_1288552_SNP G C 0.1917 37 156 0.3482 2.8536682257181245E-01
2L_1288571_DEL T TT 0.1005 19 170 0.674 8.3017834588481487E-01
2L_1288574_SNP A T 0.07143 14 182 0.4056 3.3431627338339243E-01
2L_1288605_SNP T C 0.3011 56 130 0.7243 5.0290317457859046E-01
2L_1288617_SNP T A 0.2857 54 135 0.9191 8.9171872256668039E-01
2L_1288620_SNP G A 0.08763 17 177 0.3369 2.8423970089898443E-01
2L_1288621_SNP T C 0.2194 43 153 0.7022 6.8257963245994158E-01
2L_1288624_DEL C CCCTCTTTTATTGGA 0.08718 17 178 0.4254 3.3421911159768014E-01
2L_1288640_SNP A C 0.3871 72 114 0.2467 1.6687852889508847E-01
2L_1288654_SNP T C 0.459 84 99 0.654 5.6475141190979050E-01
2L_1288656_SNP C T 0.4595 85 100 0.6389 5.4588342430196635E-01
2L_1288660_SNP G A 0.09596 19 179 0.558 4.7258513013838366E-01
2L_1288688_SNP T C 0.1 19 171 0.8033 8.8562813333352364E-01
2L_1288800_SNP A C 0.1064 20 168 0.7855 9.2778612578296626E-01
2L_1288817_INS AA A 0.08475 15 162 0.8143 8.0254605113414923E-01
2L_1288904_SNP C G 0.1444 27 160 0.7514 5.1265011669010163E-01
2L_1288911_SNP G T 0.1398 26 160 0.6128 4.3404435528091945E-01
2L_1288912_SNP T G 0.1398 26 160 0.5383 3.8914574036541105E-01
2L_1288913_SNP C G 0.2474 47 143 0.1575 9.8182304326240755E-02
2L_1288923_SNP T G 0.0914 17 169 0.6925 7.2689354263398831E-01
2L_1289011_SNP C T 0.2932 56 135 0.5003 3.7589608722330259E-01
2L_1289062_SNP G T 0.4699 86 97 0.5295 5.9063771590664671E-01
2L_1289122_SNP T C 0.3261 60 124 0.1153 1.5642933576753182E-01
2L_1289144_SNP A T 0.05155 10 184 0.3454 3.2226568466184213E-01
2L_1289174_SNP T C 0.05263 10 180 0.253 2.4268203548214973E-01
2L_1289198_SNP A G 0.1518 29 162 0.131 1.1960890238339872E-01
2L_1289223_SNP C T 0.07979 15 173 0.4764 5.9201342630963993E-01
2L_1289280_SNP T A 0.05556 11 187 0.002859 1.0215871049898311E-03
2L_1289281_SNP G C 0.1701 33 161 0.5046 3.4040463266714205E-01
2L_1289815_INS GT G 0.08696 16 168 0.9543 5.9909850846723534E-01
2L_1289820_SNP A G 0.0914 17 169 0.9123 5.5910863219403073E-01
2L_1289833_SNP T G 0.1011 19 169 0.8161 9.1054344734853376E-01
2L_1289840_INS GTTCG G 0.05584 11 186 0.3564 3.2434355457967778E-01
2L_1289848_SNP T C 0.0884 16 165 0.9295 7.6480479694946957E-01
2L_1289853_SNP A T 0.3369 63 124 0.07006 5.9462160898788738E-02
2L_1289881_DEL A AA 0.2527 47 139 0.02563 1.4063245895798578E-02
2L_1289913_SNP A T 0.1344 25 161 0.7381 6.1862200203179096E-01
2L_1289915_SNP A C 0.2888 54 133 0.0224 3.8602745404000390E-02
2L_1289926_SNP G T 0.1371 27 170 0.8914 7.1499761626620884E-01
2L_1289929_SNP T C 0.4624 86 100 0.1172 2.1499899700093739E-01
2L_1289948_SNP T C 0.1282 25 170 0.9397 7.8971700528841204E-01
2L_1289961_SNP C T 0.129 24 162 0.4964 2.3939376980349325E-01
2L_1289993_MNP CAT GTA 0.139 26 161 0.5826 3.1142945816494794E-01
2L_1290006_SNP C G 0.2073 40 153 0.5917 4.3770845730626839E-01
2L_1290035_SNP A G 0.3279 60 123 0.02867 7.6700086964714698E-02
2L_1290095_INS GGTTGCAGCTCCAG G 0.1123 21 166 0.9835 7.1114433304310176E-01
2L_1290098_SNP C G 0.1141 21 163 0.8656 5.4886540221204361E-01
2L_1290100_DEL A AAC 0.1176 22 165 0.9332 6.5597009939149209E-01
2L_1290135_SNP A C 0.1099 21 170 0.245 1.5888562263949990E-01
2L_1290138_SNP T G 0.09184 18 178 0.4808 5.1258449797551342E-01
2L_1290150_SNP A G 0.4787 90 98 0.3951 4.2778578270215895E-01
2L_1290180_INS CAG A 0.1136 20 156 0.4107 5.8557379216290362E-01
2L_1290290_SNP G C 0.05759 11 180 0.5254 4.3694635314346664E-01
2L_1290297_SNP A G 0.1 19 171 0.3434 3.5854504599044756E-01
2L_1290363_SNP G T 0.2912 53 129 0.9013 8.7611703760179704E-01
2L_1290425_SNP T C 0.07035 14 185 0.3975 6.2312832093076154E-01
2L_1290433_SNP T C 0.08247 16 178 0.9417 8.1108186841007701E-01
2L_1290482_SNP C T 0.1989 37 149 0.1759 2.9394847493715670E-01
2L_1290492_SNP G T 0.09744 19 176 0.02447 3.1718292412641826E-02
2L_1290495_SNP T C 0.06091 12 185 0.9291 9.5695121803363148E-01
2L_1290524_SNP G T 0.06417 12 175 0.335 2.1199915585399143E-01
2L_1290527_SNP C T 0.06915 13 175 0.3652 4.2145834199180932E-01
2L_1290627_SNP T C 0.2762 50 131 0.9943 9.2259098000841899E-01
2L_1290662_SNP C T 0.1932 34 142 0.8582 7.3860000841606233E-01
2L_1290665_SNP A T 0.2541 46 135 0.5207 3.8189561450810572E-01
2L_1290667_SNP A G 0.2228 41 143 0.1805 1.7698660548703748E-01
2L_1290694_SNP T A 0.09474 18 172 0.5272 7.8956700671281910E-01
2L_1290708_SNP G T 0.08901 17 174 0.1567 5.6991005460124658E-02
2L_1290748_SNP A C 0.09474 18 172 0.5069 6.8065729135238873E-01
2L_1290760_SNP A C 0.2888 54 133 0.7137 5.9063982738631338E-01
2L_1290768_SNP G T 0.05612 11 185 0.5933 5.1769987957982788E-01
2L_1290770_SNP G T 0.2941 55 132 0.4816 6.5692708942945499E-01
2L_1290793_INS A AA 0.05155 10 184 0.01638 5.2172288079556841E-03
2L_1290822_SNP G C 0.2684 51 139 0.1067 1.1485735504367356E-01
2L_1290824_SNP T G 0.3048 57 130 0.1691 2.2034169546579663E-01
2L_1290839_SNP T C 0.2684 51 139 0.09944 1.0539842705607227E-01
2L_1290966_DEL C CACTCTTT 0.06952 13 174 0.7383 9.2956123292354664E-01
2L_1290975_SNP C A 0.08287 15 166 0.5357 6.5253199364267456E-01
2L_1291161_SNP T C 0.3503 62 115 0.925 9.3907748881785802E-01
2L_1291165_SNP G C 0.3514 65 120 0.4428 4.9442015119951166E-01
2L_1291181_SNP A G 0.1183 22 164 0.5955 7.2423013551701987E-01
2L_1291190_SNP T C 0.1955 35 144 0.1491 1.6471214916263477E-01
2L_1291246_SNP T C 0.06218 12 181 0.5331 6.4547326124870241E-01
2L_1291273_SNP G C 0.1016 19 168 0.2061 2.1093159821617802E-01
2L_1291275_SNP C T 0.1164 22 167 0.1594 1.8107105077701835E-01
2L_1291343_SNP C A 0.05076 10 187 0.4938 6.6529330728984060E-01
2L_1291418_SNP A T 0.2802 51 131 0.806 6.0201670742131363E-01
2L_1291492_SNP A G 0.08901 17 174 0.3895 4.4754321909569272E-01
2L_1291545_SNP G A 0.3017 54 125 0.8865 9.1727000292264593E-01
2L_1291563_SNP G C 0.1042 20 172 0.04593 9.7690297674812743E-02
2L_1291581_SNP T C 0.4348 80 104 0.7945 8.9435699186627404E-01
2L_1291592_DEL CC C 0.4938 79 81 0.1576 1.7499462518226094E-01
2L_1291595_SNP T G 0.05181 10 183 0.8083 9.6822939263366781E-01
2L_1291621_SNP C G 0.3514 65 120 0.7725 9.7861547828866091E-01
2L_1291679_SNP T A 0.2062 40 154 0.207 3.0106055598506143E-01
2L_1291690_SNP A G 0.2539 49 144 0.3587 5.1734754388060900E-01
2L_1291694_SNP A T 0.08333 16 176 0.3339 6.9258675838571970E-01
2L_1291733_SNP T C 0.2811 52 133 0.5161 8.3984751776822519E-01
2L_1291734_SNP A G 0.2888 54 133 0.453 7.3389844723578612E-01
2L_1291736_INS ATATT A 0.2652 48 133 0.618 8.4955471239456881E-01
2L_1291737_SNP G A 0.08122 16 181 0.06635 4.4857252790589386E-02
2L_1291738_SNP C G 0.2692 49 133 0.5704 9.0363286655500819E-01
2L_1291740_SNP A G 0.2747 50 132 0.5312 9.9731488642690957E-01
2L_1291743_SNP T A 0.2849 53 133 0.4806 7.8358646590791636E-01
2L_1291748_DEL T TT 0.2652 48 133 0.4597 7.7535578474148925E-01
2L_1291760_SNP A T 0.05155 10 184 0.2274 1.5461142427627306E-01
2L_1291761_SNP A C 0.107 20 167 0.4733 5.5557573568867036E-01
2L_1291773_DEL T TTTCAC 0.05181 10 183 0.1845 1.3744971755161328E-01
2L_1291824_SNP G C 0.4317 79 104 0.1141 1.4828184335846906E-01
2L_1291837_SNP G C 0.3883 73 115 0.7894 9.1962719857262631E-01
2L_1291847_SNP G A 0.05291 10 179 0.776 4.2658802969802867E-01
2L_1291851_SNP T C 0.07692 15 180 0.4808 8.4730535278791186E-01
2L_1291862_SNP A C 0.08421 16 174 0.5562 5.4084284894446233E-01
2L_1291906_SNP A G 0.0603 12 187 0.3438 5.5820868669664747E-01
2L_1291923_SNP A T 0.06522 12 172 0.6508 5.6321820415294499E-01
2L_1291969_SNP T C 0.1189 22 163 0.6345 6.8858947527550440E-01
2L_1291983_SNP A C 0.1316 25 165 0.9875 9.2937443290302024E-01
2L_1291987_SNP C G 0.4628 87 101 0.9978 9.7977884280212735E-01
2L_1291988_SNP A G 0.2086 39 148 0.7654 9.4003216053160021E-01
2L_1292033_SNP T G 0.1058 20 169 0.6931 6.0804369213620379E-01
2L_1292069_SNP T C 0.06218 12 181 0.3491 4.9497959616922926E-01
2L_1292071_SNP A C 0.08205 16 179 0.254 3.6510667282672626E-01
2L_1292169_SNP T A 0.08808 17 176 0.7818 8.2688662506115218E-01
2L_1292239_SNP G T 0.4656 88 101 0.5103 3.7807822132422919E-01
2L_1292441_SNP C A 0.05699 11 182 0.9702 5.7434078688126844E-01
2L_1292501_SNP C A 0.4086 76 110 0.6141 6.6934708950254995E-01
2L_1292504_SNP A G 0.2979 56 132 0.8449 9.8997798762379996E-01
2L_1292511_SNP A C 0.2842 52 131 0.9464 8.2334981874051849E-01
2L_1292523_SNP A C 0.09845 19 174 0.7799 6.4115944792471258E-01
2L_1292532_SNP T C 0.3978 72 109 0.2873 3.6860647008028546E-01
2L_1292539_SNP A T 0.4044 74 109 0.1775 2.6085614159079340E-01
2L_1292566_SNP C T 0.06061 12 186 0.6255 8.7830236326935007E-01
2L_1292625_SNP A G 0.1949 38 157 0.2655 2.3476294720032931E-01
2L_1292627_SNP C T 0.05102 10 186 0.8629 6.3078689202053795E-01
2L_1292638_SNP T C 0.05076 10 187 0.8579 6.2983018379191957E-01
2L_1292644_SNP C G 0.107 20 167 0.6914 9.4751598969543549E-01
2L_1292654_SNP G A 0.3279 60 123 0.7191 6.2604826843772976E-01
2L_1292735_SNP C T 0.2032 38 149 0.08953 5.7573025014456769E-02
2L_1292741_DEL T TGGT 0.1737 29 138 0.1073 2.5836192510248679E-01
2L_1292786_SNP C T 0.05263 10 180 0.3476 3.0250839221483150E-01
2L_1292851_SNP A G 0.1053 20 170 0.4552 3.6865671908548869E-01
2L_1292912_SNP T C 0.09474 18 172 0.5549 6.8816165846983368E-01
2L_1292921_SNP T G 0.4302 77 102 0.9975 9.0997590748553403E-01
2L_1292940_SNP C T 0.3138 59 129 0.8825 7.4460455312672869E-01
2L_1292948_SNP G A 0.07853 15 176 0.6654 6.0781675588266837E-01
2L_1293012_SNP C T 0.1323 25 164 0.4314 4.8275165093418437E-01
2L_1293056_SNP A G 0.3947 75 115 0.6076 6.5066740590167016E-01
2L_1293122_SNP T C 0.05759 11 180 0.1637 1.4773192937079926E-01
2L_1293239_SNP A G 0.1405 26 159 0.5129 3.0273601809713591E-01
2L_1293257_SNP G A 0.07853 15 176 0.6538 4.0999707055248058E-01
2L_1293275_SNP A G 0.4811 89 96 0.4176 2.4979898705981884E-01
2L_1293311_SNP A G 0.1099 21 170 0.6437 7.0930146706010766E-01
2L_1293389_SNP T C 0.232 42 139 0.1985 2.0037374206085379E-01
2L_1293416_SNP C T 0.1833 33 147 0.5376 7.9932262820314104E-01
2L_1293428_SNP C A 0.1774 33 153 0.1931 3.5242585797943204E-01
2L_1293452_SNP C A 0.2712 48 129 0.4543 5.9782810467756853E-01
2L_1293744_SNP A T 0.1283 24 163 0.4833 4.2539860752002678E-01
2L_1293772_DEL T TGT 0.1189 22 163 0.2757 1.4568442520401836E-01
2L_1293780_SNP A C 0.1189 22 163 0.2783 1.6102159146834472E-01
2L_1293819_SNP A G 0.4599 86 101 0.1545 2.0825101809313840E-01
2L_1293871_SNP C T 0.08377 16 175 0.9178 8.5712430168329934E-01
2L_1293895_SNP T G 0.05102 10 186 0.4496 4.4274583048676508E-01
2L_1293929_SNP T A 0.1309 25 166 0.7874 6.0794495030148654E-01
2L_1293937_SNP A T 0.3627 70 123 0.514 4.6713086883880628E-01
2L_1293939_SNP G A 0.05102 10 186 0.2463 3.5945992069508437E-01
2L_1293996_SNP T A 0.2198 40 142 0.2213 1.8347803390644324E-01
2L_1294206_SNP A T 0.2979 56 132 0.5878 6.3887787408185370E-01
2L_1294495_SNP T A 0.1944 35 145 0.5007 6.3172283362937276E-01
2L_1294598_SNP A T 0.4066 74 108 0.4525 7.6312636693385183E-01
2L_1294745_SNP T G 0.06486 12 173 0.8629 8.1582607347232616E-01
2L_1294759_SNP A G 0.1399 27 166 0.2713 2.9721515896329764E-01
2L_1294767_SNP G A 0.127 24 165 0.8957 8.0405760184224095E-01
2L_1294829_SNP A T 0.1164 22 167 0.6825 7.6954521218174521E-01
2L_1294831_SNP T A 0.117 22 166 0.5805 6.3108659469649608E-01
2L_1294848_SNP A C 0.1217 23 166 0.5772 3.8376076946185333E-01
2L_1295071_SNP T G 0.4833 87 93 0.4843 6.2012886035797810E-01
2L_1295081_SNP G A 0.2021 39 154 0.8129 5.4204273702030792E-01
2L_1295116_SNP T C 0.2857 54 135 0.3263 2.6553329229673783E-01
2L_1295150_SNP C T 0.1875 33 143 0.5877 5.8477180952115138E-01
2L_1295166_SNP A C 0.2541 46 135 0.9963 7.8616246866284478E-01
2L_1295221_SNP A C 0.05128 10 185 0.04624 3.4804703489535925E-02
2L_1295334_SNP A G 0.07692 15 180 0.5671 3.2230335069912353E-01
2L_1295373_SNP T A 0.1042 20 172 0.6637 4.5166812919859944E-01
2L_1295438_SNP G T 0.2097 39 147 0.8959 8.3144064811005358E-01
2L_1295503_SNP A G 0.06154 12 183 0.1223 1.9039598002489544E-01
2L_1295522_SNP G A 0.246 46 141 0.4795 5.6255067168855555E-01
2L_1295604_SNP A G 0.3065 57 129 0.07491 6.5975094346342342E-02
2L_1295665_SNP A C 0.235 43 140 0.1392 1.1529411411998913E-01
2L_1295710_SNP C G 0.06736 13 180 0.5108 5.1768029501463086E-01
2L_1295800_SNP A C 0.3641 67 117 0.7619 7.9305093514862479E-01
2L_1295859_SNP A C 0.2926 55 133 0.1067 1.0065318662998057E-01
2L_1295862_SNP T C 0.2979 56 132 0.1261 1.1322359630096146E-01
2L_1295878_SNP A G 0.2287 43 145 0.1935 1.7119139836914654E-01
2L_1295930_SNP G C 0.06154 12 183 0.3266 3.3207492982038300E-01
2L_1295938_SNP G C 0.09043 17 171 0.1988 1.1628128543502914E-01
2L_1296005_SNP A T 0.3901 71 111 0.3374 2.8613214173916313E-01
2L_1296014_SNP T C 0.08586 17 181 0.1392 1.1012452920302374E-01
2L_1296024_SNP C T 0.4475 81 100 0.3814 3.2428354305598028E-01
2L_1296035_INS ACATCCCGA A 0.1967 36 147 0.2361 2.3818304533011325E-01
2L_1296321_DEL AGGA A 0.4011 75 112 0.3517 2.6260638934982106E-01
2L_1296331_SNP T C 0.07179 14 181 0.1613 1.6160341351471652E-01
2L_1296452_SNP T C 0.08377 16 175 0.7874 9.1256464512049540E-01
2L_1296463_SNP A C 0.2222 42 147 0.2627 1.7875220047078166E-01
2L_1296660_SNP C A 0.05236 10 181 0.7328 9.0738517463399293E-01
2L_1296699_SNP G T 0.3815 66 107 0.9143 8.9220512384878625E-01
2L_1296700_SNP G T 0.3771 66 109 0.8913 6.6103741952385464E-01
2L_1296737_SNP A T 0.1381 25 156 0.972 8.0928834136319983E-01
2L_1296741_SNP G A 0.4253 74 100 0.7059 6.2811832056568728E-01
2L_1296767_SNP T C 0.4432 78 98 0.6872 6.3123521532190985E-01
2L_1296791_SNP G A 0.06283 12 179 0.0503 8.1318158790122816E-02
2L_1296793_SNP A T 0.08511 16 172 0.3297 4.2267699228313127E-01
2L_1296798_SNP A T 0.08152 15 169 0.2637 3.2110476606040961E-01
2L_1296817_SNP T A 0.3898 69 108 0.4282 4.4918242922530049E-01
2L_1296871_DEL GAC G 0.2431 44 137 0.03627 4.2217208442336972E-02
2L_1296910_SNP C T 0.3184 57 122 0.1416 8.9936319385011454E-02
2L_1296924_SNP A G 0.1459 27 158 0.6215 3.8176847341831066E-01
2L_1296969_SNP G C 0.05759 11 180 0.9938 9.5580295000008875E-01
2L_1296973_SNP G A 0.288 53 131 0.3234 3.7020613728895246E-01
2L_1296991_SNP C G 0.3514 65 120 0.05142 2.7510677612011356E-02
2L_1296997_SNP A G 0.2898 51 125 0.174 1.6733770684874527E-01
2L_1297000_SNP C T 0.4 74 111 0.07721 1.0205115665218611E-01
2L_1297009_SNP A G 0.1623 31 160 0.1262 1.2802465726182288E-01
2L_1297014_SNP G T 0.3529 66 121 0.05351 2.8134875349117964E-02
2L_1297116_INS AA A 0.2236 36 125 0.2446 1.1095746270697493E-01
2L_1297137_SNP A T 0.4134 74 105 0.5271 5.5771238973074622E-01
2L_1297357_SNP G C 0.08377 16 175 0.6017 4.8486749272721053E-01
2L_1297359_INS ATAC CA 0.08901 17 174 0.668 5.3012470203539208E-01
2L_1297379_SNP A C 0.05155 10 184 0.4006 5.2738862527763231E-01
2L_1297439_SNP C A 0.06 12 188 0.2865 1.8579006348310190E-01
2L_1297599_SNP A G 0.1309 25 166 0.7561 4.3149294362079649E-01
2L_1297622_SNP A G 0.07895 15 175 0.2975 3.7550902477899339E-01
2L_1297811_SNP A G 0.09474 18 172 0.7662 7.3619734893984834E-01
2L_1297828_DEL T TT 0.3313 55 111 0.3108 3.7478407329415564E-01
2L_1297851_SNP A C 0.06915 13 175 0.4375 6.0818648628629135E-01
2L_1297861_SNP A G 0.173 32 153 0.2449 2.6615020678540258E-01
2L_1297984_SNP G C 0.07071 14 184 0.2116 1.8452343638802493E-01
2L_1298139_SNP T C 0.2299 43 144 0.9783 8.7697804127587586E-01
2L_1298207_SNP C G 0.107 20 167 0.4805 4.1449027177731479E-01
2L_1298210_SNP G C 0.1309 25 166 0.3479 2.7985183467867858E-01
2L_1298233_SNP A G 0.1179 23 172 0.4385 2.4199344793361321E-01
2L_1298234_SNP A G 0.2363 43 139 0.09465 6.4180790828454098E-02
2L_1298237_SNP T A 0.2032 38 149 0.2093 1.8642547041670932E-01
2L_1298265_SNP G A 0.4202 79 109 0.6857 5.4848369744678371E-01
2L_1298347_SNP C T 0.09794 19 175 0.1267 2.1650450317843162E-01
2L_1298348_SNP T A 0.4011 73 109 0.5642 5.5434568811119078E-01
2L_1298361_SNP A G 0.25 46 138 0.2209 1.7262495269949818E-01
2L_1298388_SNP G A 0.09694 19 177 0.9475 8.1457972663021305E-01
2L_1298391_SNP A G 0.2419 45 141 0.1234 5.4418412046858593E-02
2L_1298422_SNP G T 0.3333 63 126 0.8673 7.4525998021844275E-01
2L_1298430_SNP G T 0.1838 34 151 0.375 2.4521789258846738E-01
2L_1298515_SNP T C 0.06122 12 184 0.2176 1.9069802644845524E-01
2L_1298573_SNP A C 0.08718 17 178 0.8122 7.2216827503687830E-01
2L_1298574_SNP T G 0.0829 16 177 0.8702 8.0544999240819537E-01
2L_1298712_SNP T C 0.08377 16 175 0.7704 9.7999138551016807E-01
2L_1298719_SNP T A 0.3228 61 128 0.2957 3.3303752407397302E-01
2L_1298720_SNP T C 0.3155 59 128 0.1854 2.2063231462473099E-01
2L_1298786_SNP C A 0.199 38 153 0.9484 4.6276276162234731E-01
2L_1298791_SNP C T 0.4451 81 101 0.6303 7.8692194664441573E-01
2L_1298800_DEL A AA 0.08333 16 176 0.3167 1.8603383594397505E-01
2L_1298809_INS T TT 0.375 66 110 0.2281 4.4125904458457943E-01
2L_1298889_SNP C T 0.3094 56 125 0.3457 2.0196525029605950E-01
2L_1298919_SNP A G 0.3777 71 117 0.9065 8.1207553960534951E-01
2L_1298930_SNP G A 0.1183 22 164 0.988 7.7147588757322438E-01
2L_1298942_SNP G A 0.3226 60 126 0.4725 4.6209149760301649E-01
2L_1298960_SNP T A 0.4762 90 99 0.8777 7.6867987151321837E-01
2L_1298962_SNP A G 0.1368 26 164 0.9032 7.0673399386570657E-01
2L_1299005_SNP T C 0.2434 46 143 0.7086 4.1200598694384816E-01
2L_1299018_SNP T A 0.3617 68 120 0.7829 9.6057285817999172E-01
2L_1299021_SNP A G 0.09375 18 174 0.4196 3.6541517137410640E-01
2L_1299028_SNP C T 0.3564 67 121 0.928 7.8943038260143217E-01
2L_1299050_SNP C T 0.05076 10 187 0.6537 8.7953914764446572E-01
2L_1299071_SNP G C 0.07254 14 179 0.3902 4.2931460231379803E-01
2L_1299073_INS TGTTGAGGA T 0.07732 15 179 0.382 4.1834358885109457E-01
2L_1299079_DEL T TT 0.07732 15 179 0.382 4.1834358885109457E-01
2L_1299111_SNP A C 0.1489 28 160 0.8188 7.4916910485020993E-01
2L_1299113_SNP G C 0.1414 27 164 0.9439 9.8318037542082171E-01
2L_1299140_SNP T G 0.09326 18 175 0.5293 4.7458431358997544E-01
2L_1299141_SNP G A 0.1031 20 174 0.4877 3.9254245201206572E-01
2L_1299145_SNP C A 0.1923 35 147 0.2343 1.8072233084216882E-01
2L_1299153_SNP G A 0.05076 10 187 0.4489 3.2029293612666421E-01
2L_1299167_SNP A C 0.4754 87 96 0.282 1.7690895856754518E-01
2L_1299178_SNP C T 0.1022 19 167 0.4464 4.0069668024350324E-01
2L_1299180_SNP G A 0.4246 76 103 0.5108 3.5212004198001345E-01
2L_1299415_SNP C G 0.4066 74 108 0.9872 8.8729581603915564E-01
2L_1299553_SNP T G 0.291 55 134 0.3103 1.9235195770088787E-01
2L_1299555_SNP C T 0.06122 12 184 0.6076 9.4884292043253038E-01
2L_1299575_SNP T C 0.1218 24 173 0.4464 6.9808530065471008E-01
2L_1299595_SNP A G 0.07216 14 180 0.5832 5.2657633052150099E-01
2L_1299623_SNP T C 0.05612 11 185 0.4831 4.6768815055109803E-01
2L_1299631_SNP T A 0.05128 10 185 0.4805 5.3071349553127856E-01
2L_1299633_SNP T A 0.08808 17 176 0.864 5.9073724751397061E-01
2L_1299664_SNP C T 0.4301 80 106 0.7029 5.7912079489198542E-01
2L_1299860_SNP G C 0.09659 17 159 0.8246 5.0234219216021669E-01
2L_1300145_SNP G A 0.06283 12 179 0.333 3.8750555962575339E-01
2L_1300147_SNP T G 0.05699 11 182 0.8272 8.7380081362142137E-01
2L_1300169_SNP C A 0.3207 59 125 0.6366 7.4704573027024612E-01
2L_1300190_DEL C CG 0.2614 46 130 0.1452 9.0813646503648315E-02
2L_1300265_SNP A C 0.4703 87 98 0.5919 5.6044466199461540E-01
2L_1300330_SNP C T 0.3631 65 114 0.798 6.2535168896603344E-01
2L_1300361_SNP A G 0.2541 47 138 0.01227 1.6860939138277426E-02
2L_1300365_SNP T C 0.1495 29 165 0.793 8.2779217679365835E-01
2L_1300367_SNP C T 0.1451 28 165 0.7495 7.5419572178054783E-01
2L_1300550_SNP T G 0.4237 75 102 0.7918 8.5677757535761778E-01
2L_1300565_SNP C G 0.262 49 138 0.3126 3.0647159034304572E-01
2L_1300626_SNP A T 0.2775 53 138 0.06566 3.9086652222616883E-02
2L_1300650_SNP C T 0.2951 54 129 0.1536 8.4300234391279316E-02
2L_1300655_SNP A T 0.0603 12 187 0.846 9.8426775684150658E-01
2L_1300694_SNP G A 0.4171 73 102 0.3475 2.9415641215144472E-01
2L_1300762_SNP A G 0.288 55 136 0.6731 5.9936192100000030E-01
2L_1300807_SNP A C 0.0791 14 163 0.1561 1.1618139515094361E-01
2L_1300812_SNP T C 0.06044 11 171 0.3213 4.2452643936297751E-01
2L_1300828_SNP G A 0.05236 10 181 0.5252 6.3005976291017651E-01
2L_1300832_SNP A C 0.06154 12 183 0.8174 6.5304608516159945E-01
2L_1300916_SNP A G 0.1737 33 157 0.1435 1.6915681564227758E-01
2L_1300961_SNP T A 0.05291 10 179 0.2078 2.5189663015301345E-01
2L_1301151_INS GGTGG G 0.1714 30 145 0.4157 2.5867993197768235E-01
2L_1301299_SNP T C 0.07614 15 182 0.477 6.3896086960749177E-01
2L_1301310_SNP G A 0.07653 15 181 0.4975 6.2216715862603555E-01
2L_1301440_SNP G T 0.2108 39 146 0.367 2.4104550717159445E-01
2L_1301509_SNP A T 0.209 37 140 0.4145 2.4062538926027355E-01
2L_1301610_SNP T C 0.09524 18 171 0.8309 4.7853944920743885E-01
2L_1301620_SNP G A 0.1717 34 164 0.9928 7.2726352345284195E-01
2L_1301632_SNP C G 0.09845 19 174 0.116 1.2750434730373450E-01
2L_1301649_SNP T A 0.1162 23 175 0.7485 9.4599857112975982E-01
2L_1301650_SNP T A 0.1156 23 176 0.7409 9.3929215223133833E-01
2L_1301667_SNP G C 0.3187 58 124 0.1176 8.9213738809272858E-02
2L_1301670_SNP T G 0.1117 22 175 0.5903 7.7265808559775584E-01
2L_1301687_SNP A G 0.3152 58 126 0.1216 9.8915656711938138E-02
2L_1301690_SNP A T 0.3039 55 126 0.1679 1.5533160993084105E-01
2L_1301745_SNP T A 0.1374 25 157 0.529 6.3136978314635561E-01
2L_1302328_SNP A G 0.4757 88 97 0.3704 2.9734509158049394E-01
2L_1302403_SNP T C 0.07487 14 173 0.1803 2.0082677229274781E-01
2L_1302531_SNP A G 0.1547 28 153 0.1454 2.1180572893577865E-01
2L_1302597_DEL T TGTTCATGGCCT 0.114 22 171 0.9579 8.3702661268320855E-01
2L_1302755_SNP A G 0.09474 18 172 0.9356 9.1095385022367847E-01
2L_1302961_SNP C T 0.3389 61 119 0.3804 3.3933965785901243E-01
2L_1302983_SNP T C 0.2593 49 140 0.9287 9.4086934098242092E-01
2L_1303143_SNP A T 0.09278 18 176 0.8392 8.9158638064915940E-01
2L_1303226_SNP A G 0.373 69 116 0.07985 7.1372064616464420E-02
2L_1303244_SNP G A 0.06878 13 176 0.4153 7.3992254615670705E-01
2L_1303290_SNP G C 0.06283 12 179 0.5066 8.2337939048644038E-01
2L_1303313_SNP A G 0.3871 72 114 0.4948 5.0292078426115339E-01
2L_1303482_SNP T G 0.05 10 190 0.4049 3.0900705288592156E-01
2L_1303508_SNP T G 0.474 82 91 0.6048 3.8357873891141336E-01
2L_1303527_SNP A C 0.4972 90 91 0.3722 3.6013267203163024E-01
2L_1303587_SNP A G 0.1774 33 153 0.592 4.2334403793090225E-01
2L_1303619_SNP T C 0.08947 17 173 0.383 3.3872939598869523E-01
2L_1303675_SNP T G 0.08901 17 174 0.2427 3.7925750010591974E-01
2L_1303695_SNP T C 0.08333 16 176 0.2404 3.3183173664590127E-01
2L_1303696_SNP T G 0.1579 30 160 0.6179 6.7908453351401266E-01
2L_1303706_SNP A G 0.1623 31 160 0.7931 7.9995637808565567E-01
2L_1303748_SNP T G 0.4199 76 105 0.04662 8.7797226870349632E-02
2L_1303756_SNP T C 0.05025 10 189 0.6631 5.0470785446734412E-01
2L_1303762_SNP G T 0.3098 57 127 0.3973 4.3471744789651445E-01
2L_1303770_SNP A G 0.1111 21 168 0.201 3.1523191813680884E-01
2L_1303802_SNP A C 0.06186 12 182 0.8628 9.1375529787640253E-01
2L_1303820_SNP A G 0.3636 68 119 0.1848 1.5211341205860984E-01
2L_1303845_SNP C T 0.1762 34 159 0.8208 8.2431941109079521E-01
2L_1303863_DEL T TTCGAACT 0.1467 27 157 0.926 9.0023775617990898E-01
2L_1303886_SNP A C 0.1383 26 162 0.7158 7.3908727204878377E-01
2L_1303891_SNP A T 0.2514 45 134 0.2827 2.5736523221505825E-01
2L_1303900_SNP A T 0.09884 17 155 0.7548 5.0263122243675729E-01
2L_1303901_SNP T A 0.08743 16 167 0.7242 5.0827557560833903E-01
2L_1303903_SNP T A 0.2155 39 142 0.9574 8.4059635063753957E-01
2L_1303904_INS ACATTG A 0.1302 25 167 0.8713 8.1087113923552157E-01
2L_1303924_SNP T C 0.06633 13 183 0.7989 7.7245868289966280E-01
2L_1303935_SNP T A 0.1489 28 160 0.9021 9.6934006771567183E-01
2L_1303957_SNP A T 0.2514 46 137 0.7714 6.3623615828564350E-01
2L_1303963_SNP T C 0.4343 76 99 0.4302 3.0457453851574845E-01
2L_1303970_SNP T A 0.0829 16 177 0.2476 3.3030814859275581E-01
2L_1303971_SNP T C 0.09574 18 170 0.9445 9.0975014940357535E-01
2L_1303972_SNP A C 0.1596 30 158 0.7954 8.6546553900648804E-01
2L_1303982_SNP T A 0.07179 14 181 0.6216 5.8150840876612719E-01
2L_1303992_SNP G T 0.09896 19 173 0.9403 6.8877974101888584E-01
2L_1303993_SNP T G 0.2541 46 135 0.3892 4.1910390745892134E-01
2L_1303998_SNP T G 0.2131 39 144 0.9266 9.3323641311179462E-01
2L_1304006_SNP T G 0.1094 21 171 0.8289 5.9506724326910154E-01
2L_1304082_SNP T C 0.3098 57 127 0.105 1.3474101305525743E-01
2L_1304084_SNP C G 0.173 32 153 0.8525 9.2395449350151515E-01
2L_1304107_SNP T G 0.07853 15 176 0.3015 3.8533312799992292E-01
2L_1304167_SNP G C 0.07143 14 182 0.9978 9.1996446825538236E-01
2L_1304192_SNP A G 0.1257 23 160 0.09548 8.5714273966350008E-02
2L_1304282_SNP A T 0.4756 78 86 0.2054 2.7257502573151660E-01
2L_1304283_SNP A G 0.07812 15 177 0.2411 2.3696944682367593E-01
2L_1304289_SNP A G 0.05102 10 186 0.2763 2.3220311778260017E-01
2L_1304302_SNP G A 0.08808 17 176 0.7891 7.1670589853052558E-01
2L_1304334_SNP T C 0.2935 54 130 0.972 9.2312558139646428E-01
2L_1304357_SNP T G 0.1915 36 152 0.7433 7.1526854228201109E-01
2L_1304411_SNP G A 0.1082 21 173 0.2866 3.6188354057998118E-01
2L_1304425_SNP G C 0.05528 11 188 0.7462 7.0261295874786933E-01
2L_1304523_SNP G A 0.09948 19 172 0.4665 4.4084369636898357E-01
2L_1304524_SNP A T 0.1047 20 171 0.91 8.5590512637279947E-01
2L_1304548_SNP A T 0.4426 81 102 0.1357 2.4791999740915527E-01
2L_1304557_SNP C G 0.07772 15 178 0.772 7.6620972836184542E-01
2L_1304563_SNP T A 0.09278 18 176 0.1874 2.4054099249494409E-01
2L_1304565_SNP T C 0.1192 23 170 0.4292 5.7077372896359835E-01
2L_1304590_SNP T A 0.178 34 157 0.6548 7.5603384620439562E-01
2L_1304616_SNP T G 0.1421 27 163 0.5893 6.7478372995137537E-01
2L_1304622_SNP G A 0.08673 17 179 0.7456 9.9103872898245204E-01
2L_1304625_SNP C G 0.05181 10 183 0.7575 9.6881530314951791E-01
2L_1304632_DEL G GCA 0.09278 18 176 0.4738 5.9899286652449679E-01
2L_1304632_SNP T G 0.0578 10 163 0.7963 7.9851838306684897E-01
2L_1304648_SNP T C 0.2407 39 123 0.7453 6.3748268766785854E-01
2L_1304652_SNP A G 0.07558 13 159 0.9428 6.8348561937721553E-01
2L_1304735_SNP T G 0.2713 51 137 0.04216 4.6956284267373478E-02
2L_1304755_SNP C A 0.05 10 190 0.72 8.0122851057819744E-01
2L_1304821_DEL T TT 0.05851 11 177 0.3296 4.9300762664274600E-01
2L_1304836_SNP G A 0.2663 49 135 0.2188 1.2802969919836849E-01
2L_1304878_SNP T A 0.3989 75 113 0.1306 1.3899573094479056E-01
2L_1304956_SNP T G 0.2527 47 139 0.4524 2.1987974100986751E-01
2L_1305051_SNP T C 0.328 62 127 0.05641 3.9438027688000012E-02
2L_1305054_SNP T G 0.129 24 162 0.6894 6.1415141918659477E-01
2L_1305159_INS T TT 0.2258 42 144 0.1586 1.7703774886407675E-01
2L_1305161_SNP T C 0.07812 15 177 0.61 8.0974838212081146E-01
2L_1305202_SNP T C 0.1562 30 162 0.18 2.5621065142871724E-01
2L_1305233_SNP C T 0.08629 17 180 0.1478 2.3080424465744009E-01
2L_1305250_SNP T C 0.1289 25 169 0.1394 1.7907344309822204E-01
2L_1305303_SNP T A 0.05236 10 181 0.6461 4.9957128389974526E-01
2L_1305304_SNP A G 0.1576 29 155 0.4158 5.0167098843847191E-01
2L_1305337_SNP A G 0.1892 35 150 0.1998 1.8852963966370562E-01
2L_1305343_SNP T A 0.06736 13 180 0.1394 7.3808576879081253E-02
2L_1305344_SNP T C 0.07216 14 180 0.09945 5.6136240250983363E-02
2L_1305376_INS GTGA G 0.3039 55 126 0.9536 8.2223952540215750E-01
2L_1305379_INS AAGA A 0.35 63 117 0.08929 7.1714063497031688E-02
2L_1305388_SNP T G 0.2606 49 139 0.07643 4.5693315665641922E-02
2L_1305391_SNP C T 0.2912 53 129 0.8309 8.8862414476841423E-01
2L_1305398_SNP T C 0.311 51 113 0.9913 7.9452937111359889E-01
2L_1305402_SNP C G 0.4492 84 103 0.3854 2.7129393789705125E-01
2L_1305442_SNP T C 0.3656 68 118 0.1681 1.1017719954218452E-01
2L_1305455_SNP T A 0.3533 65 119 0.261 1.8633844305350356E-01
2L_1305468_SNP T C 0.4889 88 92 0.3274 2.7045350050624428E-01
2L_1305475_SNP T A 0.4892 91 95 0.2857 2.4168011984259619E-01
2L_1305490_SNP A T 0.2604 50 142 0.01952 1.7095038565377033E-02
2L_1305495_SNP A G 0.08333 16 176 0.2054 1.5108336407957579E-01
2L_1305501_SNP G C 0.1534 29 160 0.5862 5.7279323175831531E-01
2L_1305504_SNP T C 0.05208 10 182 0.6104 9.0334519734153862E-01
2L_1305506_SNP A C 0.1398 26 160 0.3856 4.1042480501387901E-01
2L_1305529_SNP C T 0.2473 45 137 0.5503 5.8473736849343960E-01
2L_1305552_SNP C T 0.3859 71 113 0.2605 2.9183947706823155E-01
2L_1305643_SNP A C 0.06122 12 184 0.1171 2.2364277314920955E-01
2L_1305844_SNP T C 0.1217 23 166 0.06033 1.5950459426206598E-01
2L_1305873_SNP G A 0.326 59 122 0.3811 3.3634948620148530E-01
2L_1305894_INS T TT 0.07182 13 168 0.9908 6.0790630051543204E-01
2L_1305940_SNP C G 0.07732 15 179 0.5724 6.5277066378347837E-01
2L_1305942_SNP T C 0.1198 23 169 0.5867 9.2936938934526991E-01
2L_1306004_SNP A G 0.224 43 149 0.3822 3.6162941176470298E-01
2L_1306021_SNP C A 0.3443 63 120 0.4903 5.9058158556793616E-01
2L_1306127_SNP C T 0.2073 40 153 0.9616 9.5594765770182089E-01
2L_1306217_INS TG T 0.06091 12 185 0.3842 4.3768928300989141E-01
2L_1306329_SNP T A 0.2228 41 143 0.2073 1.8388873972149955E-01
2L_1306437_SNP A G 0.2062 40 154 0.4919 4.6253620432495479E-01
2L_1306554_SNP T C 0.1158 22 168 0.6154 4.4294542573605600E-01
2L_1306561_SNP C T 0.1211 23 167 0.5099 3.3826262011828112E-01
2L_1306575_SNP C A 0.1064 20 168 0.77 9.2735535434573280E-01
2L_1306580_SNP T C 0.1111 21 168 0.6221 7.4819834530861606E-01
2L_1306581_SNP A G 0.1111 21 168 0.6221 7.4819834530861606E-01
2L_1306590_SNP A G 0.4916 88 91 0.04149 3.0124113843288041E-02
2L_1306595_SNP A G 0.4889 88 92 0.02746 1.8639025088129389E-02
2L_1306597_SNP T C 0.2147 41 150 0.3508 3.2377477221383999E-01
2L_1306598_SNP C A 0.4946 91 93 0.03851 3.1323210748239842E-02
2L_1306602_SNP G A 0.4516 84 102 0.02778 1.7786645918062786E-02
2L_1306647_SNP T A 0.3387 63 123 0.07145 7.5837259320046979E-02
2L_1306668_SNP T A 0.3315 61 123 0.05802 6.0532205954598538E-02
2L_1306708_SNP C T 0.05319 10 178 0.9021 6.3499143728300733E-01
2L_1306729_INS A AA 0.4108 76 109 0.2194 1.7845089768661271E-01
2L_1306735_SNP G T 0.4208 77 106 0.2469 2.0893270758816307E-01
2L_1306792_SNP T C 0.1042 20 172 0.3355 7.5122105406285844E-01
2L_1306801_SNP C T 0.1959 38 156 0.9142 9.4555586391199031E-01
2L_1306810_SNP A G 0.3226 60 126 0.7922 9.0518532007993180E-01
2L_1306898_SNP T G 0.05612 11 185 0.1764 2.4044283768803554E-01
2L_1306996_SNP A G 0.2344 45 147 0.1418 7.5072125329194633E-02
2L_1307209_INS CC C 0.4655 81 93 0.2394 2.6948170007140471E-01
2L_1307220_SNP A C 0.1192 23 170 0.8939 9.8343532109272402E-01
2L_1307283_SNP T C 0.3155 59 128 0.01982 2.5403866623454098E-02
2L_1307341_SNP C T 0.05584 11 186 0.7283 7.0801103100000662E-01
2L_1307455_SNP A G 0.4865 90 95 0.009135 6.8073891730028539E-03
2L_1307459_SNP T C 0.0804 16 183 0.397 5.7487810334511091E-01
2L_1307485_SNP A C 0.1123 21 166 0.282 2.9189632853962644E-01
2L_1307495_SNP A G 0.1969 38 155 0.3952 5.8613913308313426E-01
2L_1307537_SNP A G 0.05612 11 185 0.8315 7.7838360246011218E-01
2L_1307541_SNP T C 0.3167 57 123 0.03828 4.6791253878511685E-02
2L_1307544_SNP T C 0.3172 59 127 0.03782 5.3138279173371640E-02
2L_1307548_SNP C T 0.2604 50 142 0.601 8.3760147601194879E-01
2L_1307564_SNP G A 0.06091 12 185 0.7391 8.5038784881199581E-01
2L_1307571_SNP G A 0.2265 41 140 0.8148 9.5028510924308052E-01
2L_1307576_SNP T C 0.2694 52 141 0.03842 3.1153567334654377E-02
2L_1307606_SNP A G 0.4413 79 100 0.8044 5.3391708716204245E-01
2L_1307626_SNP A G 0.05556 11 187 0.907 8.1330780201806130E-01
2L_1307629_SNP G A 0.06091 12 185 0.6943 6.6619667916316672E-01
2L_1307634_SNP T A 0.1088 21 172 0.04979 5.7782428074863668E-02
2L_1307661_SNP A C 0.3818 63 102 0.1342 1.3012353572936186E-01
2L_1307702_SNP C T 0.4545 85 102 0.1245 9.3365512554298480E-02
2L_1307777_SNP T C 0.06736 13 180 0.1858 2.3279954693759830E-01
2L_1307848_INS CACC C 0.06557 12 171 0.4951 3.1178060623575099E-01
2L_1307928_SNP A G 0.07853 15 176 0.1349 2.0195020194957347E-01
2L_1307953_SNP C G 0.377 69 114 0.2709 2.4791851610688154E-01
2L_1308159_SNP T A 0.1257 24 167 0.2312 1.1053767397941849E-01
2L_1308164_SNP T C 0.1905 36 153 0.09975 8.7986941573331312E-02
2L_1308175_SNP T C 0.1026 20 175 0.6006 9.1784249244704519E-01
2L_1308219_SNP G A 0.1158 22 168 0.4209 3.5902116855053279E-01
2L_1308317_SNP C T 0.2258 42 144 0.009999 2.4357165504484444E-02
2L_1308325_SNP G A 0.4162 77 108 0.0663 9.4616091483651132E-02
2L_1308341_SNP C G 0.2888 54 133 0.007378 1.5322995053577751E-02
2L_1308351_SNP T C 0.178 34 157 0.04658 4.5154983883976950E-02
2L_1308428_DEL A ACA 0.07812 15 177 0.1278 1.7460542875178386E-01
2L_1308461_SNP A T 0.07772 15 178 0.0883 1.2364702884794909E-01
2L_1308465_INS TA T 0.07692 15 180 0.1366 1.8004369499495376E-01
2L_1308468_SNP A T 0.3224 59 124 0.06192 8.7655896181250248E-02
2L_1308483_SNP T A 0.1968 37 151 0.305 2.8394240172308360E-01
2L_1308489_SNP A T 0.0829 16 177 0.1703 2.2609523870941273E-01
2L_1308540_SNP A G 0.1571 30 161 0.5154 4.7519427881394749E-01
2L_1308555_SNP G A 0.09326 18 175 0.06416 9.0490663739278165E-02
2L_1308556_SNP C A 0.06633 13 183 0.6955 4.7300868075473979E-01
2L_1308558_SNP A T 0.09184 18 178 0.06374 8.9271007068333796E-02
2L_1308567_SNP T A 0.1295 25 168 0.05875 1.1143817076163176E-01
2L_1308618_SNP G A 0.2011 37 147 0.4496 4.0970438253595842E-01
2L_1308691_SNP T C 0.3404 64 124 0.2187 1.3271558224272184E-01
2L_1308759_SNP C T 0.2222 40 140 0.3075 1.9372177482506381E-01
2L_1308803_INS TA T 0.2432 45 140 0.1734 1.2142002228884730E-01
2L_1308915_SNP G C 0.3263 62 128 0.06862 1.4307776007221051E-01
2L_1308930_SNP G C 0.1632 31 159 0.9956 6.2936560285485821E-01
2L_1308940_SNP T G 0.05612 11 185 0.1831 3.4138146617380227E-01
2L_1308999_SNP T G 0.3029 53 122 0.4629 4.4619697003466385E-01
2L_1309089_SNP G C 0.06283 12 179 0.007399 1.1139415663773591E-02
2L_1309100_SNP A T 0.2366 44 142 0.8463 7.2999485719067558E-01
2L_1309315_SNP T G 0.07937 15 174 3.615e-05 8.7972295255394682E-05
2L_1309382_SNP G A 0.07979 15 173 0.7003 6.0741915877490904E-01
2L_1309438_SNP C G 0.05236 10 181 0.01344 2.9239626532872442E-02
2L_1309489_SNP T G 0.1319 24 158 0.6895 7.8472079176438192E-01
2L_1309505_SNP A G 0.2513 49 146 0.2145 1.2883363504356438E-01
2L_1309508_SNP T G 0.2181 41 147 0.2884 1.5609249025672078E-01
2L_1309511_SNP T C 0.2128 40 148 0.3324 1.7959403063309232E-01
2L_1309513_SNP C A 0.2043 38 148 0.3542 1.9847196675287426E-01
2L_1309524_SNP A G 0.4301 80 106 0.3939 6.5197536870468054E-01
2L_1309531_SNP A G 0.05556 11 187 0.9437 9.0643217896514472E-01
2L_1309541_SNP A C 0.2193 41 146 0.1033 5.0904738582336219E-02
2L_1309559_SNP T A 0.4699 86 97 0.8663 7.4492835424444248E-01
2L_1309563_INS AA A 0.2308 42 140 0.05256 6.2525271221661322E-02
2L_1309567_SNP C T 0.1832 35 156 0.2516 3.1321976344365543E-01
2L_1309581_SNP T C 0.4451 81 101 0.9664 9.2451799925485090E-01
2L_1309582_SNP G T 0.2124 41 152 0.1856 1.0430309062775278E-01
2L_1309586_SNP C G 0.0567 11 183 4.139e-05 3.0089786213280233E-04
2L_1309596_SNP C A 0.2158 41 149 0.1311 6.7084372345046148E-02
2L_1309603_SNP T A 0.05584 11 186 0.9389 9.0721516778197897E-01
2L_1309636_SNP T G 0.2 39 156 0.1923 9.8487683225326972E-02
2L_1309637_SNP G A 0.199 39 157 0.1837 9.4121259819219816E-02
2L_1309652_SNP C A 0.2834 53 134 0.2029 1.1611012011587174E-01
2L_1309702_SNP A G 0.05155 10 184 0.8058 5.7164355071612882E-01
2L_1309777_SNP A G 0.0567 11 183 0.1072 8.9267111939255961E-02
2L_1309808_SNP T G 0.1413 26 158 0.8485 8.6326546842368379E-01
2L_1309894_SNP T C 0.1623 31 160 0.928 8.8877822553157582E-01
2L_1310013_SNP A T 0.3492 66 123 0.06384 2.9794902593740763E-02
2L_1310038_SNP A C 0.05405 10 175 0.2159 2.0360266742748323E-01
2L_1310161_SNP T C 0.1077 21 174 0.4521 3.7887343246456096E-01
2L_1310284_SNP C G 0.09694 19 177 0.6734 7.0688594444101560E-01
2L_1310321_SNP G T 0.4111 74 106 0.04397 3.2075894499820359E-02
2L_1310340_DEL T TT 0.06736 13 180 0.1123 1.3122858836407902E-01
2L_1310394_SNP A G 0.06701 13 181 0.1731 1.6433872883825673E-01
2L_1310410_SNP T C 0.4247 79 107 0.6202 7.8575901094807266E-01
2L_1310412_SNP A T 0.3027 56 129 0.7765 9.0950088497812365E-01
2L_1310422_SNP G A 0.4254 77 104 0.7067 6.6827124361888934E-01
2L_1310440_SNP T G 0.06091 12 185 0.9026 6.5619888603157173E-01
2L_1310449_SNP C A 0.0625 12 180 0.2156 1.8124156905211852E-01
2L_1310452_SNP A G 0.05051 10 188 0.5794 4.7542213803081035E-01
2L_1310472_SNP C T 0.3516 64 118 0.1662 3.0463029448300138E-01
2L_1310486_SNP G A 0.2171 38 137 0.1528 1.8711484268170520E-01
2L_1310489_SNP A C 0.1356 24 153 0.5816 8.0613185532465459E-01
2L_1311699_SNP G A 0.1807 30 136 0.3124 2.9116873696065337E-01
2L_1311726_SNP T G 0.08287 15 166 0.2302 1.9939090285289185E-01
2L_1311727_SNP T C 0.1105 20 161 0.04086 4.7877199739180448E-02
2L_1311734_INS T TTTTT 0.4551 81 97 0.5955 5.2284434798564428E-01
2L_1311735_INS TTTTG A 0.2528 45 133 0.1905 2.1171018008207421E-01
2L_1311743_SNP A T 0.4503 77 94 0.5036 6.2153993361098925E-01
2L_1311752_SNP T C 0.467 85 97 0.4494 3.8611360174242693E-01
2L_1311766_SNP G C 0.4833 87 93 0.5255 5.1723635965295478E-01
2L_1311806_SNP G T 0.1551 29 158 0.8159 6.8126004087827896E-01
2L_1311808_SNP G C 0.1295 25 168 0.1344 2.0781674180265075E-01
2L_1311816_SNP T G 0.311 51 113 0.2161 2.5057043377533184E-01
2L_1311828_INS TAAT T 0.2842 52 131 0.1474 1.8286934739423788E-01
2L_1311833_SNP A T 0.2842 52 131 0.1474 1.8286934739423788E-01
2L_1311835_SNP T A 0.06061 12 186 0.8205 6.9619528461268954E-01
2L_1311840_SNP T A 0.1099 21 170 0.04454 8.2268270253082448E-02
2L_1311841_SNP A C 0.06667 13 182 0.8997 7.8151383357332604E-01
2L_1311845_SNP T G 0.288 53 131 0.1414 1.7579885762855729E-01
2L_1311891_SNP A G 0.3825 70 113 0.4094 2.5333183285602456E-01
2L_1311901_SNP C A 0.07104 13 170 0.06852 8.9316680729337072E-02
2L_1311902_SNP A G 0.1323 25 164 0.8743 6.7289745899942233E-01
2L_1311985_SNP T G 0.1452 27 159 0.7935 7.3863552316716730E-01
2L_1311996_SNP A G 0.1503 29 164 0.3117 2.2027245625640124E-01
2L_1312018_SNP A G 0.08108 15 170 0.00128 1.7619377346944774E-03
2L_1312023_SNP A G 0.4749 85 94 0.7954 8.6422805978981332E-01
2L_1312064_SNP T C 0.1257 24 167 0.824 9.8358328228381442E-01
2L_1312145_SNP T C 0.1436 27 161 0.5139 5.7890606973833769E-01
2L_1312149_SNP A C 0.2921 52 126 0.2283 2.3019620596374080E-01
2L_1312165_SNP T A 0.3167 57 123 0.2135 1.9762062318842288E-01
2L_1312237_SNP T A 0.2647 45 125 0.4402 5.0183792760581425E-01
2L_1312278_SNP T G 0.1967 36 147 0.2062 2.9384877618345928E-01
2L_1312279_SNP C T 0.2099 38 143 0.1744 2.5095355604761749E-01
2L_1312290_SNP G T 0.116 21 160 0.1865 1.8492070941553274E-01
2L_1312335_SNP G A 0.05759 11 180 0.6391 7.7143243196452493E-01
2L_1312472_SNP A G 0.2337 43 141 0.1005 1.2956502287340077E-01
2L_1312480_SNP G A 0.2011 37 147 0.2344 2.4585897646941990E-01
2L_1312505_SNP C T 0.0625 12 180 0.2619 1.7453101435145002E-01
2L_1312513_SNP G A 0.06701 13 181 0.3573 2.4266043886617228E-01
2L_1312522_SNP G C 0.1923 35 147 0.2674 4.5222663542352393E-01
2L_1312559_SNP A G 0.05076 10 187 0.5295 8.2196902500907110E-01
2L_1312562_SNP A T 0.2056 37 143 0.213 2.2440588689949381E-01
2L_1312656_SNP A G 0.1848 34 150 0.06823 1.0749477402327423E-01
2L_1312662_SNP T G 0.151 29 163 0.84 6.7080796642644369E-01
2L_1312788_SNP A G 0.4425 77 97 0.6012 4.4168626659422217E-01
2L_1312803_SNP T G 0.1399 27 166 0.9941 9.7307545359336156E-01
2L_1312815_SNP A G 0.2204 41 145 0.5509 4.5480583761695870E-01
2L_1312829_SNP A G 0.07447 14 174 0.7986 8.9476070723129375E-01
2L_1312836_SNP G A 0.3245 61 127 0.1511 2.3905775823986564E-01
2L_1312857_SNP A T 0.3278 59 121 0.925 9.5547903700943471E-01
2L_1312893_SNP G T 0.09794 19 175 0.3109 2.4705911138843206E-01
2L_1312918_SNP T G 0.06154 12 183 0.4354 7.8293909569318720E-01
2L_1312924_DEL C CAATTCCGTCATTTTCGGTTGCCATGGTCACGAGC 0.2556 46 134 0.03903 3.6564111359921866E-02
2L_1312969_SNP C G 0.07143 14 182 0.1915 1.7156117895177758E-01
2L_1313018_SNP T C 0.1 19 171 0.06339 2.7893118124317232E-02
2L_1313051_SNP G T 0.1623 31 160 0.3291 3.3646784462846102E-01
2L_1313095_SNP T G 0.07179 14 181 0.7085 9.0317506633949929E-01
2L_1313120_SNP A T 0.3736 68 114 0.9534 8.3285663486461137E-01
2L_1313130_SNP C G 0.06667 13 182 0.4466 6.8938430226919512E-01
2L_1313146_SNP G A 0.07179 14 181 0.5703 9.0945071118009713E-01
2L_1313151_SNP T C 0.06091 12 185 0.004488 5.4171683990341182E-03
2L_1313267_SNP A C 0.05051 10 188 0.33 2.2791291905591837E-01
2L_1313293_SNP G A 0.4647 79 91 0.7363 6.9070473874855365E-01
2L_1313365_SNP C A 0.06566 13 185 0.4304 3.0843590448966596E-01
2L_1313405_SNP A G 0.1967 36 147 0.06972 7.6935371207826342E-02
2L_1313435_SNP A G 0.4078 73 106 0.3797 2.8265182693158386E-01
2L_1313462_SNP T G 0.4199 76 105 0.3916 4.3530748009795561E-01
2L_1313539_SNP A G 0.06667 13 182 0.746 6.2993393040855994E-01
2L_1313553_SNP G C 0.4576 81 96 0.7297 5.8894885157280330E-01
2L_1313561_SNP A G 0.1087 20 164 0.7217 4.9828829473080294E-01
2L_1313689_SNP T G 0.1117 21 167 0.7654 8.5594067894018400E-01
2L_1313746_SNP G A 0.05181 10 183 0.6889 7.3655578341453642E-01
2L_1313773_SNP A G 0.05025 10 189 0.571 4.6699752868446387E-01
2L_1313835_SNP G A 0.1444 27 160 0.728 7.5489814663928057E-01
2L_1313842_SNP G A 0.2842 54 136 0.8064 7.4405011911938457E-01
2L_1313850_SNP T C 0.1105 21 169 0.4013 5.5141190804765694E-01
2L_1313884_SNP G A 0.413 76 108 0.4009 4.6239287545210583E-01
2L_1313888_SNP A C 0.05699 11 182 0.1647 2.5706923922612035E-01
2L_1313901_SNP C T 0.07692 15 180 0.2243 2.9083597777719605E-01
2L_1313909_SNP T C 0.123 23 164 0.2949 3.6315388669352799E-01
2L_1313910_SNP T C 0.1134 22 172 0.4183 4.9642374550358681E-01
2L_1314231_INS GATCCC G 0.05556 11 187 0.6033 6.8728096260019256E-01
2L_1314253_DEL T TTGGGAT 0.142 25 151 0.2524 4.2391756684275339E-01
2L_1314269_SNP G T 0.2737 52 138 0.1063 1.9781995642946604E-01
2L_1314283_DEL G GG 0.1164 22 167 0.3392 4.2246389496378622E-01
2L_1314383_SNP C G 0.08629 17 180 0.005755 7.7394365291392590E-03
2L_1314397_SNP G A 0.2421 46 144 0.8111 9.3915202727570590E-01
2L_1314436_DEL T TCATACACTCGTAT 0.05181 10 183 0.8889 7.6600541384874843E-01
2L_1314440_SNP G A 0.3353 57 113 0.8297 7.6997827582873279E-01
2L_1314481_SNP C T 0.3874 74 117 0.9466 9.5013921883060592E-01
2L_1314482_SNP G C 0.1436 28 167 0.2599 3.1756874911345789E-01
2L_1314493_SNP G C 0.1436 28 167 0.2866 3.7239064550859169E-01
2L_1314510_SNP T C 0.2984 57 134 0.1557 1.0045603757176080E-01
2L_1314512_SNP T C 0.07179 14 181 0.2086 2.4375174833317925E-01
2L_1314519_SNP A G 0.4895 93 97 0.779 6.2867268470480786E-01
2L_1314536_SNP A G 0.2199 42 149 0.1275 1.4120230803701206E-01
2L_1314543_SNP A C 0.07179 14 181 0.1754 1.9809099281517917E-01
2L_1314551_SNP T G 0.05641 11 184 0.816 9.0284458417898006E-01
2L_1314674_SNP A G 0.4074 77 112 0.5572 6.7944826735202235E-01
2L_1314695_DEL T TT 0.4643 78 90 0.8705 8.9588290360137002E-01
2L_1314746_SNP C T 0.4 74 111 0.04597 3.3366415740057997E-02
2L_1314800_SNP T C 0.07692 15 180 0.4647 5.0221876050484049E-01
2L_1314825_SNP T C 0.06736 13 180 0.06289 7.0845456420501038E-02
2L_1314828_SNP A T 0.06736 13 180 0.7379 7.2154675369392263E-01
2L_1314830_INS AATCTAAT CC 0.05759 11 180 0.6191 7.3915668826356273E-01
2L_1314855_SNP G C 0.1838 34 151 0.1392 1.5591907296496665E-01
2L_1314865_SNP C G 0.1818 34 153 0.1099 1.3018541026329500E-01
2L_1314940_SNP G C 0.1571 30 161 0.3647 3.2414873318343784E-01
2L_1314941_SNP T G 0.1526 29 161 0.308 2.6371182265896687E-01
2L_1314957_SNP A C 0.1722 31 149 0.286 2.5019499725171801E-01
2L_1314974_SNP T A 0.05528 11 188 0.7388 7.6022784355749440E-01
2L_1314987_SNP C T 0.3011 56 130 0.2789 2.7077024090357316E-01
2L_1314989_SNP C T 0.05584 11 186 0.5469 4.2938557774316044E-01
2L_1315012_SNP T A 0.1538 30 165 0.07942 7.2958834574995454E-02
2L_1315026_DEL A TT 0.1152 22 169 0.3876 3.6295599742795959E-01
2L_1315035_SNP T C 0.1587 30 159 0.5988 6.4160633006954404E-01
2L_1315046_SNP A T 0.1414 27 164 0.03581 3.2555447041616788E-02
2L_1315062_SNP T C 0.09184 18 178 0.8118 8.7087590520155456E-01
2L_1315068_SNP A G 0.3032 57 131 0.5283 5.6738339761093659E-01
2L_1315079_SNP T G 0.234 44 144 0.09588 1.2119328269451513E-01
2L_1315097_SNP C T 0.1204 23 168 0.4711 5.1908865279479954E-01
2L_1315100_SNP T A 0.4481 82 101 0.7546 9.4661517726643674E-01
2L_1315101_SNP G A 0.4511 83 101 0.8751 9.4099578249652549E-01
2L_1315108_SNP T A 0.3602 67 119 0.3339 4.5653501989581946E-01
2L_1315109_SNP T G 0.06771 13 179 0.1648 2.8497715990601291E-01
2L_1315121_SNP T G 0.3089 59 132 0.7615 8.5117819846005993E-01
2L_1315153_SNP G A 0.2275 43 146 0.268 2.4289333837807625E-01
2L_1315182_SNP T C 0.1042 20 172 0.1098 8.3580329937862130E-02
2L_1315246_SNP T C 0.1414 27 164 0.004328 3.1216429985002577E-03
2L_1315275_SNP A C 0.1217 23 166 0.2746 3.5731370580866817E-01
2L_1315299_SNP T C 0.1088 21 172 0.509 4.1326571664905731E-01
2L_1315306_SNP A G 0.1728 33 158 0.01244 6.2077611696851002E-03
2L_1315327_INS GG G 0.486 87 92 0.9524 6.9417992969718767E-01
2L_1315330_SNP T C 0.2051 40 155 0.008708 3.3267200008475876E-03
2L_1315347_SNP G T 0.07653 15 181 0.1524 1.8431864525526565E-01
2L_1315366_SNP T A 0.07692 15 180 0.1453 1.7706114647356530E-01
2L_1315443_SNP G C 0.2263 43 147 0.2917 3.9394919397425532E-01
2L_1315454_SNP T G 0.4946 91 93 0.5689 7.9657188733443995E-01
2L_1315463_SNP A G 0.4837 89 95 0.6268 7.2227361770247978E-01
2L_1315483_SNP A T 0.2128 40 148 0.06304 5.6038207675886534E-02
2L_1315487_SNP C T 0.2116 40 149 0.03969 3.3270787944426554E-02
2L_1315489_SNP A T 0.2147 41 150 0.03756 3.3255241012865373E-02
2L_1315498_INS C CTTGCC 0.2094 40 151 0.03867 3.4750626697159989E-02
2L_1315500_SNP C A 0.2053 39 151 0.03225 2.6779006996997916E-02
2L_1315511_INS GACT TGG 0.1022 19 167 0.1517 1.4665325386023964E-01
2L_1315515_SNP T A 0.1042 20 172 0.1673 1.7050928248105868E-01
2L_1315553_SNP C T 0.2419 45 141 0.01842 2.2228950217519101E-02
2L_1315566_SNP A G 0.05851 11 177 0.05074 9.9864158582833706E-02
2L_1315567_SNP C A 0.05556 11 187 0.07419 9.2276435809673818E-02
2L_1315593_SNP G A 0.3224 59 124 0.006364 1.2805903313528797E-03
2L_1315624_SNP A C 0.4246 76 103 0.1818 1.1277022506860546E-01
2L_1315683_SNP C T 0.3128 56 123 0.7668 8.1206472535171359E-01
2L_1315769_SNP A C 0.2381 45 144 0.0003596 1.3636978813006374E-04
2L_1315809_SNP A T 0.3333 61 122 0.06075 2.5087874058615109E-02
2L_1315810_SNP T A 0.2406 45 142 0.002155 1.0954524881026009E-03
2L_1315814_SNP C T 0.3552 65 118 0.639 8.6264450331143028E-01
2L_1315836_INS TTGTTAAGCTAGTAT T 0.35 63 117 0.3369 2.7424843557833778E-01
2L_1315840_SNP G C 0.3874 74 117 0.3593 3.9146280544969914E-01
2L_1315846_SNP A C 0.2857 54 135 0.1021 6.8350867343480906E-02
2L_1315854_SNP G C 0.3152 58 126 0.09037 4.4346749100017187E-02
2L_1315859_SNP T A 0.3138 59 129 0.6405 5.7315379435724867E-01
2L_1315885_SNP C T 0.369 69 118 0.9309 9.9600961945921296E-01
2L_1315910_SNP C A 0.1649 32 162 0.2311 3.0769908469326923E-01
2L_1315922_SNP G T 0.07979 15 173 0.3407 5.0240922731529958E-01
2L_1315991_SNP G C 0.3246 62 129 0.4708 4.6119287363342476E-01
2L_1316035_SNP C A 0.2246 42 145 0.0535 3.9716282207307559E-02
2L_1316117_SNP T G 0.4649 86 99 0.2176 1.7285726466372975E-01
2L_1316173_SNP A G 0.06091 12 185 0.9566 9.5705433589046329E-01
2L_1316200_SNP A G 0.1276 25 171 0.5247 3.9522976099687124E-01
2L_1316386_SNP A G 0.1481 28 161 0.7039 7.8636438420574473E-01
2L_1316450_SNP G T 0.1755 33 155 0.6055 5.3349027904546920E-01
2L_1316454_SNP A T 0.3462 63 119 0.7539 5.6444358466476929E-01
2L_1316505_SNP A T 0.1503 29 164 0.5903 5.8387630674855640E-01
2L_1316520_SNP T G 0.07 14 186 0.1596 1.1858848431133640E-01
2L_1316570_SNP A C 0.2332 45 148 0.8028 8.9693873567218219E-01
2L_1316592_SNP G A 0.4022 74 110 0.4427 4.2495676228880852E-01
2L_1316623_SNP T C 0.2849 53 133 0.2102 3.5644138117935409E-01
2L_1316629_SNP T A 0.4317 79 104 0.4917 3.6906663166912257E-01
2L_1316643_SNP A G 0.2421 46 144 0.7461 9.0483129607288459E-01
2L_1316647_SNP C T 0.2526 48 142 0.8628 8.0216372208244913E-01
2L_1316651_SNP T C 0.2742 51 135 0.1838 3.1263297805516543E-01
2L_1316659_SNP T A 0.2819 53 135 0.2119 3.6375663084262777E-01
2L_1316678_SNP G C 0.2757 51 134 0.1994 3.2550583098053210E-01
2L_1316693_SNP G A 0.4973 93 94 0.8997 8.0726414615642406E-01
2L_1316715_SNP C T 0.4595 85 100 0.6757 7.7162843687749605E-01
2L_1316759_SNP A G 0.06748 11 152 0.03491 2.9861350885368620E-02
2L_1316762_SNP G C 0.06742 12 166 0.02929 2.8806253116638755E-02
2L_1316764_SNP G T 0.06557 12 171 0.02823 2.9903746060521163E-02
2L_1316778_SNP A T 0.4023 70 104 0.6553 8.0640486655751387E-01
2L_1316977_SNP C T 0.1937 37 154 0.1938 3.6947354452436520E-01
2L_1317014_SNP T C 0.07216 14 180 0.1563 1.9245804209918282E-01
2L_1317066_SNP A G 0.4076 75 109 0.0002893 3.7106241430008672E-04
2L_1317087_SNP A G 0.4088 74 107 0.001757 1.3572379887497588E-03
2L_1317093_SNP T C 0.4247 79 107 0.0007321 4.5382749114096824E-04
2L_1317136_SNP A G 0.2111 38 142 0.3842 7.2543971231297888E-01
2L_1317155_SNP T G 0.4162 77 108 0.001266 1.0712559784310149E-03
2L_1317243_SNP A T 0.1576 29 155 0.3554 5.4743497810225561E-01
2L_1317251_SNP A G 0.1809 34 154 0.3175 4.7655537770045731E-01
2L_1317256_SNP C A 0.3667 66 114 0.02819 1.0292730703639690E-02
2L_1317278_SNP A G 0.3646 66 115 0.02687 1.3019328437842214E-02
2L_1317310_SNP A T 0.07143 14 182 0.221 3.3644960915968702E-01
2L_1317342_SNP A G 0.373 69 116 0.04199 1.7071591055751019E-02
2L_1317344_SNP A G 0.3696 68 116 0.04404 1.9445616204202178E-02
2L_1317439_SNP C A 0.2246 42 145 0.006728 7.6748000285398361E-03
2L_1317442_SNP A G 0.2368 45 145 0.01521 3.3636486801838443E-02
2L_1317450_SNP T G 0.2158 41 149 0.007662 1.3279413646182910E-02
2L_1317480_SNP T C 0.06154 12 183 0.1704 2.0607736636065532E-01
2L_1317503_SNP C T 0.164 31 158 0.1171 2.5438885270563716E-01
2L_1317526_SNP A G 0.06599 13 184 0.1502 2.0247444973847339E-01
2L_1317563_SNP A C 0.1534 29 160 0.1976 4.0551360151590066E-01
2L_1317678_SNP C G 0.05641 11 184 0.1902 3.4412359146089067E-01
2L_1317690_SNP T C 0.06122 12 184 0.09579 1.3363934551981804E-01
2L_1317790_SNP T A 0.1719 33 159 0.09684 1.2451477519854992E-01
2L_1317877_SNP A G 0.07254 14 179 0.1892 2.5601940617301422E-01
2L_1318084_SNP A C 0.1799 34 155 0.9836 7.0393810269640289E-01
2L_1318088_SNP T G 0.1632 31 159 0.9865 6.7947429790331049E-01
2L_1318102_SNP T G 0.1693 32 157 0.9344 7.3332428435977925E-01
2L_1318103_SNP C T 0.07107 14 183 0.2463 2.4412868435800128E-01
2L_1318119_SNP A C 0.1383 26 162 0.5289 8.9584748735536424E-01
2L_1318127_SNP C G 0.2595 48 137 0.5637 6.9034377758730225E-01
2L_1318131_SNP A T 0.05612 11 185 0.1558 1.6078803090482874E-01
2L_1318135_SNP C T 0.06566 13 185 0.1739 1.9143276885067906E-01
2L_1318141_SNP C T 0.06566 13 185 0.1739 1.9143276885067906E-01
2L_1318143_SNP A G 0.07853 15 176 0.6802 8.0242944562904717E-01
2L_1318144_SNP C T 0.1526 29 161 0.9922 6.8393400847501318E-01
2L_1318153_SNP T G 0.07692 14 168 0.7407 8.2907917259625685E-01
2L_1318179_SNP T C 0.05641 11 184 0.2434 2.5409605717371497E-01
2L_1318180_SNP G A 0.06878 13 176 0.7546 7.8942569036116617E-01
2L_1318198_SNP C T 0.06878 13 176 0.7267 8.4621868973167325E-01
2L_1318215_SNP T C 0.08377 16 175 0.9575 7.8367728757247046E-01
2L_1318220_SNP T C 0.0733 14 177 0.7771 8.8199947865646933E-01
2L_1318244_SNP G T 0.3934 72 111 0.1057 1.6663661447267908E-01
2L_1318306_SNP T C 0.4045 72 106 0.5473 3.0620728209530901E-01
2L_1318312_SNP T C 0.3098 57 127 0.4734 7.7713402591855751E-01
2L_1318330_SNP G C 0.3315 61 123 0.647 9.9146912988968017E-01
2L_1318340_SNP T C 0.2021 39 154 0.3496 3.5594281752396506E-01
2L_1318364_SNP C G 0.1347 26 167 0.6812 3.5155520540573526E-01
2L_1318489_SNP A G 0.06566 13 185 0.767 6.1561024644296902E-01
2L_1318496_SNP C A 0.4693 84 95 0.1255 4.3555852024924499E-02
2L_1318504_SNP T C 0.08247 16 178 0.1504 1.2341692206735855E-01
2L_1318595_SNP A T 0.05051 10 188 0.2822 2.3461544709533921E-01
2L_1318733_SNP A C 0.3175 60 129 0.2092 2.0622256507788606E-01
2L_1318776_SNP A C 0.06154 12 183 0.1791 2.2626510865245353E-01
2L_1318815_SNP A G 0.05641 11 184 0.1313 1.2639060327050544E-01
2L_1318924_SNP T C 0.2162 40 145 0.1846 1.1658491676993110E-01
2L_1318930_SNP C T 0.1105 21 169 0.6433 7.6744078598981880E-01
2L_1318960_SNP T A 0.05291 10 179 0.2343 3.3409422425002167E-01
2L_1318971_SNP T A 0.1152 22 169 0.1767 1.1515822433363709E-01
2L_1318982_SNP G C 0.3155 59 128 0.3692 4.0880618667934665E-01
2L_1319004_SNP T C 0.3315 61 123 0.4077 3.9335883401022576E-01
2L_1319017_SNP T C 0.06316 12 178 0.1041 1.3556530176286341E-01
2L_1319030_SNP A C 0.2283 42 142 0.1706 1.1148620057546599E-01
2L_1319048_SNP C T 0.07614 15 182 0.1505 2.2187703340735576E-01
2L_1319051_SNP G C 0.2989 55 129 0.2303 1.9688178699827952E-01
2L_1319052_SNP A T 0.1399 27 166 0.08315 6.9090399933779190E-02
2L_1319066_SNP C A 0.1947 37 153 0.2048 1.1554817149845431E-01
2L_1319074_SNP G T 0.1895 36 154 0.2145 1.1861599404048884E-01
2L_1319095_SNP T G 0.3242 59 123 0.5794 3.1257470042958191E-01
2L_1319108_SNP T A 0.3048 57 130 0.2039 2.2798986194148085E-01
2L_1319117_DEL T TTTTCAAAACAAT 0.3138 59 129 0.2692 3.0572959369339314E-01
2L_1319148_SNP A C 0.3155 59 128 0.3347 4.0294055914124682E-01
2L_1319154_SNP A C 0.3043 56 128 0.4884 2.5907340751902752E-01
2L_1319163_SNP A C 0.06283 12 179 0.8135 7.9192521134244998E-01
2L_1319166_SNP A G 0.3207 59 125 0.4672 2.5583460210752085E-01
2L_1319209_SNP C T 0.3587 66 118 0.06677 6.3042881411151136E-02
2L_1319213_INS GCAG G 0.382 68 110 0.0528 5.7339773146402373E-02
2L_1319215_SNP A T 0.3191 60 128 0.3556 4.0528975640839515E-01
2L_1319316_SNP T G 0.1436 27 161 0.3874 4.6603527639917908E-01
2L_1319382_SNP A G 0.08901 17 174 0.9609 7.3295652760998720E-01
2L_1319630_SNP C A 0.4348 80 104 0.4739 3.9933182009717916E-01
2L_1319637_SNP A G 0.337 62 122 0.6248 7.0688614002682582E-01
2L_1319640_SNP G C 0.4348 80 104 0.5925 5.3425956081226011E-01
2L_1319699_SNP T C 0.1026 20 175 0.8094 7.1758030934916461E-01
2L_1319762_SNP C T 0.4947 93 95 0.8602 9.7465307274701785E-01
2L_1319772_SNP T C 0.06218 12 181 0.8413 7.6951373826757274E-01
2L_1319784_SNP A G 0.07292 14 178 0.9919 8.8664150084742743E-01
2L_1319810_SNP A G 0.07179 14 181 0.9569 9.5896069806239115E-01
2L_1319893_SNP C G 0.1765 33 154 0.8616 5.0383862577081784E-01
2L_1319899_SNP C T 0.4831 86 92 0.3433 5.3738117212004433E-01
2L_1319929_SNP A G 0.1406 27 165 0.7604 4.4939142708897895E-01
2L_1319968_DEL T TCA 0.1947 37 153 0.06601 2.4576414857207466E-02
2L_1319999_SNP T G 0.2324 43 142 0.02685 3.1340858591578841E-02
2L_1320012_SNP G A 0.1968 37 151 0.06938 2.7078540857084318E-02
2L_1320016_INS AA A 0.2 38 152 0.08051 3.2807222923566408E-02
2L_1320039_SNP A C 0.4056 73 107 0.8141 6.2908776632366803E-01
2L_1320042_SNP A T 0.1088 21 172 0.1155 9.3897694629977102E-02
2L_1320051_DEL T TGCCCCATG 0.3736 68 114 0.8984 7.4128606276990539E-01
2L_1320090_SNP A T 0.3901 71 111 0.8655 6.6062795937854824E-01
2L_1320120_SNP G T 0.1405 26 159 0.2443 2.9767784661990959E-01
2L_1320215_SNP T G 0.07812 15 177 0.2346 2.1882828590477277E-01
2L_1320330_DEL G GGCGAGTGTACAACACGGCTTATGCG 0.06218 12 181 0.2251 3.7427268458837681E-01
2L_1320395_SNP T C 0.4 74 111 0.005485 1.4183659229459383E-02
2L_1320515_DEL C CTGAC 0.2024 34 134 0.01261 1.9740821656003466E-02
2L_1320554_SNP A G 0.4108 76 109 0.6532 8.3630281177465227E-01
2L_1320606_SNP T C 0.2632 50 140 0.6975 6.4889617017533685E-01
2L_1320698_SNP A G 0.4837 89 95 0.7619 7.6438312474193537E-01
2L_1320700_SNP A T 0.1168 23 174 0.1136 1.0077517236026656E-01
2L_1320758_SNP T G 0.3812 69 112 0.9126 7.3042554253305603E-01
2L_1320783_SNP A T 0.2169 41 148 0.1307 1.4684513179709280E-01
2L_1320806_SNP C T 0.1414 27 164 0.1899 1.1831789825025441E-01
2L_1320819_SNP T C 0.1832 35 156 0.7444 6.1959958251760894E-01
2L_1320847_SNP C A 0.1368 26 164 0.6362 6.9329359234800580E-01
2L_1320849_SNP T G 0.3575 64 115 0.8345 9.0850678638723925E-01
2L_1320879_SNP G A 0.1875 36 156 0.8757 7.2363002609173099E-01
2L_1320881_SNP A G 0.06186 12 182 0.4091 1.6873096639840446E-01
2L_1320891_SNP A C 0.1685 31 153 0.39 4.0424984645261663E-01
2L_1320908_DEL A AA 0.08947 17 173 0.7491 8.5479476286564227E-01
2L_1320946_SNP C A 0.2461 47 144 0.2565 1.9800052964984061E-01
2L_1320959_DEL T TATTAGAGC 0.2895 55 135 0.4126 2.3497264858037759E-01
2L_1320992_SNP A G 0.2063 39 150 0.2135 8.0673084040051621E-02
2L_1321006_SNP T G 0.4419 76 96 0.5364 4.8329458260364311E-01
2L_1321029_SNP A G 0.3204 58 123 0.1945 7.6312245529156192E-02
2L_1321035_SNP G A 0.1632 31 159 0.06925 2.4483064550115060E-02
2L_1321039_SNP G A 0.3135 58 127 0.1533 7.7010060325785154E-02
2L_1321054_SNP C T 0.1693 32 157 0.07707 2.8621897646993535E-02
2L_1321061_SNP G A 0.05263 10 180 0.3232 4.0886378235902676E-01
2L_1321102_SNP A T 0.06154 12 183 0.7378 8.8216698170780972E-01
2L_1321103_SNP A C 0.07303 13 165 0.9689 7.9925293774207251E-01
2L_1321108_SNP G A 0.3462 63 119 0.3932 5.5199043574915607E-01
2L_1321125_SNP T C 0.3516 64 118 0.379 5.1329328849639688E-01
2L_1321136_SNP A C 0.3261 60 124 0.1355 4.0734167562967299E-02
2L_1321137_DEL T CC 0.2819 53 135 0.03006 1.5570305859705065E-02
2L_1321140_SNP C T 0.3272 53 109 0.02633 1.3953741633941284E-02
2L_1321164_SNP C T 0.3497 64 119 0.4309 5.4658361144907963E-01
2L_1321192_SNP T C 0.0829 16 177 0.501 9.4193955536580520E-01
2L_1321197_DEL CG C 0.467 85 97 0.6639 6.9034768238665367E-01
2L_1321524_SNP T C 0.05556 11 187 0.8136 6.0219756523324630E-01
2L_1321535_SNP G T 0.0567 11 183 0.2364 3.1090250793562768E-01
2L_1321537_SNP T C 0.2328 44 145 0.2044 2.4768126035129256E-01
2L_1321651_SNP G C 0.2032 38 149 0.9829 8.0041016850777946E-01
2L_1321707_SNP T C 0.05128 10 185 0.7203 6.1226643093222921E-01
2L_1321708_SNP C A 0.1064 20 168 0.5769 5.9641484212187168E-01
2L_1321709_SNP A G 0.1405 26 159 0.1787 1.1762936730181450E-01
2L_1321718_SNP A T 0.05051 10 188 0.2547 2.9931526580791179E-01
2L_1321816_SNP T C 0.1474 28 162 0.3248 2.3998582232449328E-01
2L_1321829_SNP C T 0.1675 32 159 0.1 4.3113020949633971E-02
2L_1321853_INS TA T 0.1489 28 160 0.08509 5.9792048110635543E-02
2L_1321868_SNP A G 0.06736 13 180 0.2963 2.6057077318531074E-01
2L_1322058_SNP C T 0.2684 51 139 0.7444 9.7602829658138734E-01
2L_1322077_DEL T TTTTCGAATGATTTCTTTAATATTTGCTCCTGCAGCT 0.35 56 104 0.8914 9.1500722937361922E-01
2L_1322136_SNP A T 0.05759 11 180 0.5484 5.5154105228089412E-01
2L_1322228_SNP C A 0.2703 50 135 0.8255 5.0411515708425070E-01
2L_1322308_SNP T C 0.3222 58 122 0.2164 1.5509864017577413E-01
2L_1322443_DEL C CC 0.09677 18 168 0.1284 1.1224910605827820E-01
2L_1322618_SNP G A 0.1385 27 168 0.1787 1.3242015193787071E-01
2L_1322630_SNP T C 0.1444 27 160 0.1513 9.1989272094315733E-02
2L_1322637_INS GCTGGGAAGTTGGAGAG G 0.1526 29 161 0.09075 5.4305014052751406E-02
2L_1322823_SNP G A 0.05181 10 183 0.8975 9.8242126510941263E-01
2L_1322858_SNP C T 0.2513 48 143 0.5003 5.9386979111336147E-01
2L_1323027_SNP C A 0.3867 70 111 0.2878 2.1854207547669935E-01
2L_1323038_SNP T C 0.4348 80 104 0.2387 1.8981641154100870E-01
2L_1323098_SNP T C 0.06842 13 177 0.7347 9.2713011919205912E-01
2L_1323133_SNP C T 0.1701 33 161 0.3321 2.2021166386103130E-01
2L_1323135_SNP C T 0.2796 52 134 0.1417 1.6990412331340732E-01
2L_1323435_SNP C T 0.3315 61 123 0.1158 7.4277020179777498E-02
2L_1323487_SNP G A 0.4355 81 105 0.516 3.8336390094169570E-01
2L_1323488_SNP G A 0.4409 82 104 0.5597 4.1231052250903344E-01
2L_1323503_SNP C T 0.06154 12 183 0.09887 1.0665232306300765E-01
2L_1323540_SNP G A 0.266 50 138 0.4415 2.2777877304100647E-01
2L_1323656_SNP T G 0.1164 22 167 0.3123 2.6625366944842943E-01
2L_1323778_SNP A G 0.1099 21 170 0.1056 1.6909221031415689E-01
2L_1323791_SNP A T 0.114 22 171 0.8502 8.0051652281209051E-01
2L_1323804_SNP T G 0.1094 21 171 0.8248 4.6871791125764473E-01
2L_1323814_SNP C A 0.1862 35 153 0.7512 5.2458126777461667E-01
2L_1323822_SNP A T 0.3871 72 114 0.5779 5.6923860255635872E-01
2L_1323823_SNP G T 0.3817 71 115 0.6213 5.9253797117672069E-01
2L_1323869_SNP T A 0.4402 81 103 0.787 8.2976146699288300E-01
2L_1323886_SNP T G 0.07179 14 181 0.7232 5.5312983923283721E-01
2L_1323906_SNP C A 0.07692 15 180 0.3077 1.5471151043488229E-01
2L_1323909_DEL A ACACAGA 0.1376 26 163 0.408 2.5848502062558643E-01
2L_1324002_SNP A T 0.05263 10 180 0.196 1.3775224196509983E-01
2L_1324026_SNP T C 0.1474 28 162 0.3273 2.3168504468065942E-01
2L_1324046_SNP A C 0.1585 29 154 0.8308 7.3185990090337438E-01
2L_1324066_SNP A T 0.08763 17 177 0.7756 6.0797828801503317E-01
2L_1324308_SNP C G 0.4286 78 104 0.4993 6.2867727450881672E-01
2L_1324321_DEL C CA 0.3771 66 109 0.9214 8.2759405864669378E-01
2L_1324341_INS TG T 0.09744 19 176 0.9228 9.4982059394533835E-01
2L_1324345_INS TC G 0.09744 19 176 0.9228 9.4982059394533835E-01
2L_1324384_SNP A G 0.06842 13 177 0.04835 1.9820509883093067E-02
2L_1324485_SNP C T 0.4043 76 112 0.6052 4.3247790770020733E-01
2L_1324500_SNP C A 0.3207 59 125 0.6485 6.4519614910349377E-01
2L_1324514_SNP G A 0.4185 77 107 0.7115 5.1384146513421358E-01
2L_1324591_INS TTCC T 0.07979 15 173 0.2219 3.9902976686992317E-02
2L_1324635_SNP A C 0.05025 10 189 0.1377 3.7935363705992570E-02
2L_1324722_SNP A C 0.1882 35 151 0.7048 7.2120142398456388E-01
2L_1324812_SNP A G 0.3511 66 122 0.7053 8.9239812857180767E-01
2L_1324831_SNP A C 0.2826 52 132 0.922 7.5878756360311472E-01
2L_1324876_SNP G A 0.2849 53 133 0.898 8.1181046795792744E-01
2L_1324939_SNP A G 0.2979 56 132 0.8354 7.3891924391172115E-01
2L_1324961_SNP C T 0.3536 64 117 0.6592 5.1790293034848511E-01
2L_1325090_SNP C G 0.1481 28 161 0.9057 9.7859273565300597E-01
2L_1325145_SNP A T 0.328 61 125 0.5431 6.0747220698172355E-01
2L_1325214_SNP A G 0.08629 17 180 0.01735 5.9883850571523052E-03
2L_1325233_SNP A C 0.2849 53 133 0.5696 7.1410030549330583E-01
2L_1325240_SNP C G 0.1606 31 162 0.04653 2.4482444504587496E-02
2L_1325294_DEL A AAA 0.2116 40 149 0.7827 6.5693937441614414E-01
2L_1325301_SNP C G 0.2251 43 148 0.992 9.0532973948436846E-01
2L_1325310_SNP T C 0.1561 27 146 0.9869 8.3053968895378649E-01
2L_1325398_SNP G C 0.3439 65 124 0.1236 1.4423322276625672E-01
2L_1325555_SNP A G 0.1969 38 155 0.1864 8.6750596656597123E-02
2L_1325558_SNP A T 0.2447 46 142 0.1641 9.5638865290688213E-02
2L_1325559_SNP G A 0.05946 11 174 0.8097 9.0378078354103963E-01
2L_1325564_SNP C T 0.2713 51 137 0.1063 5.0827063415331837E-02
2L_1325597_SNP G A 0.4649 86 99 0.3077 2.5163239872012122E-01
2L_1325620_SNP A C 0.1192 23 170 0.3784 3.7761544628609878E-01
2L_1325637_SNP C T 0.3825 70 113 0.314 2.1684200589986413E-01
2L_1325658_SNP A G 0.4492 84 103 0.0889 5.3605189291471428E-02
2L_1325677_SNP G T 0.07692 15 180 0.4044 4.5615243003868988E-01
2L_1325681_SNP A T 0.08081 16 182 0.3758 4.0769149803437110E-01
2L_1325721_SNP G A 0.2486 46 139 0.2266 1.7609161173084487E-01
2L_1325722_SNP G T 0.09375 18 174 0.636 5.8671095675286400E-01
2L_1325726_SNP C A 0.175 28 132 0.2377 1.8357628448764873E-01
2L_1325745_SNP A G 0.1685 31 153 0.09498 5.9020937945454745E-02
2L_1325748_SNP T C 0.1685 31 153 0.09498 5.9020937945454745E-02
2L_1325755_SNP C T 0.07254 14 179 0.9432 8.9783809553776550E-01
2L_1325801_SNP A G 0.1295 25 168 0.05931 7.0242799067956344E-02
2L_1325804_SNP A G 0.2103 41 154 0.046 3.3542209634762905E-02
2L_1325834_SNP G A 0.3262 61 126 0.4565 4.6310550801158323E-01
2L_1325994_INS C CC 0.4888 87 91 0.6168 4.6734917495336359E-01
2L_1326014_SNP G A 0.3443 63 120 0.8774 8.6543940005822761E-01
2L_1326103_SNP G A 0.3817 71 115 0.8727 8.2640832318921043E-01
2L_1326174_SNP C T 0.08586 17 181 0.7662 6.6450354618224960E-01
2L_1326797_INS GTTG G 0.2191 39 139 0.975 8.3704473340215735E-01
2L_1326897_SNP C G 0.08586 17 181 0.4275 5.0026233273173715E-01
2L_1326980_SNP G A 0.05729 11 181 0.5262 3.7870120707646293E-01
2L_1326984_SNP C T 0.05729 11 181 0.5321 3.8565919804250615E-01
2L_1327064_SNP A G 0.1062 17 143 0.9204 8.9102112573160863E-01
2L_1327065_INS ATATACCACCCACGG A 0.1118 19 151 0.9316 8.2987841911230587E-01
2L_1327237_SNP A T 0.09659 17 159 0.7965 8.8189982341910145E-01
2L_1327241_SNP T C 0.09659 17 159 0.9085 7.6031385113729888E-01
2L_1327256_SNP C G 0.09195 16 158 0.6694 8.6306882982608457E-01
2L_1327278_SNP T G 0.06011 11 172 0.5483 5.4580815528317628E-01
2L_1327299_SNP A G 0.09143 16 159 0.6725 8.1977487416669548E-01
2L_1327309_SNP T C 0.05085 9 168 0.654 6.6247016218623433E-01
2L_1327338_SNP G T 0.05376 10 176 0.7907 7.4686090925871085E-01
2L_1327417_SNP A T 0.05405 10 175 0.2785 3.0950988755368236E-01
2L_1327422_SNP G A 0.05028 9 170 0.7686 6.2940089138183575E-01
2L_1327440_SNP C A 0.1012 17 151 0.3532 3.2673915680692156E-01
2L_1327536_SNP T A 0.2299 40 134 0.8426 9.6045242013125598E-01
2L_1327539_SNP A G 0.2386 42 134 0.9683 9.1480570127291294E-01
2L_1327544_SNP G C 0.2343 41 134 0.9033 9.4446624289642056E-01
2L_1327585_SNP A G 0.1323 25 164 0.532 5.5206726363416547E-01
2L_1327645_SNP G T 0.232 42 139 0.9166 8.2266171187040349E-01
2L_1327700_MNP GAAACA TGTTTC 0.4398 84 107 0.2085 1.6898244212581071E-01
2L_1327706_DEL T TGA 0.4368 83 107 0.2191 1.8197741958737390E-01
2L_1327804_SNP C T 0.07692 15 180 0.9051 7.7148694067681156E-01
2L_1327851_SNP C T 0.235 43 140 0.5542 3.2193523515723776E-01
2L_1328029_SNP A T 0.2688 50 136 0.2407 2.1873105028908890E-01
2L_1328232_SNP G A 0.3081 57 128 0.08464 6.5970334917328954E-02
2L_1328257_SNP A G 0.1526 29 161 0.6611 5.9840410782687969E-01
2L_1328271_SNP T G 0.1117 21 167 0.4587 5.4315460345460154E-01
2L_1328435_SNP T C 0.2056 37 143 0.2257 1.4284862256916619E-01
2L_1328729_INS TC T 0.1376 26 163 0.4275 5.9022915766019179E-01
2L_1328805_SNP G A 0.05102 10 186 0.1111 1.8497000181179513E-01
2L_1328839_SNP T A 0.125 23 161 0.1978 1.9965140280626081E-01
2L_1328845_SNP A C 0.07104 13 170 0.8055 7.2072563792046873E-01
2L_1328895_SNP C A 0.07487 14 173 0.8857 8.0814298597666978E-01
2L_1328900_SNP C T 0.06952 13 174 0.827 7.7340007673852829E-01
2L_1328924_SNP G A 0.08466 16 173 0.9214 8.8129600239662087E-01
2L_1328973_SNP G A 0.1058 20 169 0.6011 5.1300090781207019E-01
2L_1329022_SNP C A 0.1066 21 176 0.2381 2.4772818585194223E-01
2L_1329103_DEL A AA 0.1361 26 165 0.193 1.2866261486864805E-01
2L_1329107_SNP A T 0.2684 51 139 0.8438 8.6235560261278310E-01
2L_1329210_SNP C G 0.1892 35 150 0.273 2.7286076363962364E-01
2L_1329215_SNP A T 0.09744 19 176 0.2065 2.2068228677164670E-01
2L_1329222_SNP T C 0.102 20 176 0.2389 2.5575298766775856E-01
2L_1329332_SNP C G 0.254 48 141 0.6229 5.4144081651569997E-01
2L_1329371_SNP G T 0.1854 33 145 0.3267 3.2317718116012129E-01
2L_1329552_SNP T C 0.0829 16 177 0.7407 5.9430746426633874E-01
2L_1329642_SNP C T 0.1223 23 165 0.552 6.5201552552036046E-01
2L_1329666_SNP G T 0.2849 53 133 0.7239 4.5223582895042502E-01
2L_1329681_SNP C T 0.09137 18 179 0.5745 5.6998281851762655E-01
2L_1329738_SNP C T 0.07576 15 183 0.7064 7.2963612725438676E-01
2L_1329750_SNP A G 0.09524 18 171 0.5028 2.5739257899953305E-01
2L_1329847_SNP T C 0.1302 25 167 0.9021 9.2466595492120196E-01
2L_1329884_SNP A T 0.2487 47 142 0.477 3.9727691289637113E-01
2L_1329903_SNP A T 0.1897 37 158 0.1551 1.7668034899915619E-01
2L_1329905_SNP C T 0.1897 37 158 0.1551 1.7668034899915619E-01
2L_1329919_INS GATTTGA G 0.1198 23 169 0.4007 4.0112616965645309E-01
2L_1329934_SNP C G 0.1244 24 169 0.4345 4.3511562524879532E-01
2L_1329949_SNP C A 0.125 24 168 0.433 4.3152206032148466E-01
2L_1329952_SNP T A 0.1283 24 163 0.8354 9.2269846804402222E-01
2L_1329981_SNP T C 0.1902 35 149 0.5796 6.6522592226630617E-01
2L_1330027_SNP A C 0.1658 31 156 0.8132 7.6227557735638307E-01
2L_1330028_INS CTTCT C 0.08718 17 178 0.8556 5.4909774531410971E-01
2L_1330032_INS TA T 0.09596 19 179 0.937 7.2914698079282414E-01
2L_1330034_INS GAAGC G 0.09137 18 179 0.9521 8.8114130520767930E-01
2L_1330037_INS AG A 0.08673 17 179 0.8571 7.3084774154218024E-01
2L_1330039_SNP G A 0.08673 17 179 0.4646 5.2486916583717069E-01
2L_1330060_SNP G A 0.1596 30 158 0.8613 7.8779936796090577E-01
2L_1330095_SNP A C 0.1152 22 169 0.5163 4.9080152218499074E-01
2L_1330139_SNP G T 0.1543 29 159 0.3822 2.7640821699358498E-01
2L_1330194_SNP T A 0.09794 19 175 0.3721 2.3786887572351456E-01
2L_1330213_SNP C G 0.08901 17 174 0.5407 4.4719475236955186E-01
2L_1330303_SNP A G 0.1042 20 172 0.3506 4.3032334348055223E-01
2L_1330394_SNP A G 0.07853 15 176 0.6568 6.0704427629103175E-01
2L_1330496_SNP G A 0.2819 53 135 0.3203 3.7153244151977527E-01
2L_1330539_SNP C A 0.05181 10 183 0.7365 7.1965971045983901E-01
2L_1330636_SNP G A 0.06091 12 185 0.8002 7.3874593045898673E-01
2L_1330649_SNP A C 0.06952 13 174 0.9479 9.5033946098864086E-01
2L_1330662_SNP A T 0.0733 14 177 0.4348 4.9342842052618341E-01
2L_1330822_SNP T C 0.1495 29 165 0.6833 6.7741122970688128E-01
2L_1330852_SNP T A 0.05584 11 186 0.4022 3.3033840048397523E-01
2L_1330863_SNP G A 0.3333 61 122 0.4169 4.0222325731193675E-01
2L_1330877_INS CTC C 0.2674 50 137 0.07923 2.9601217131905503E-02
2L_1330912_SNP T C 0.1701 33 161 0.04585 1.0043201847288608E-01
2L_1330934_SNP C A 0.2188 42 150 0.08904 6.1964986065942168E-02
2L_1330979_SNP T C 0.1585 29 154 0.04446 8.3811682253294051E-02
2L_1330991_SNP A G 0.1875 36 156 0.0351 6.6076762792857055E-02
2L_1331012_DEL A TT 0.1885 36 155 0.03995 7.3871666739085975E-02
2L_1331056_SNP A C 0.05914 11 175 0.4617 3.9017580487896364E-01
2L_1331225_SNP A C 0.06061 12 186 0.1239 1.5084283993174274E-01
2L_1331246_SNP A G 0.08763 17 177 0.03051 4.7074953008128403E-02
2L_1331264_SNP A T 0.08995 17 172 0.9662 7.0939997463311266E-01
2L_1331469_SNP C G 0.06566 13 185 0.7182 6.6241503165392679E-01
2L_1331612_SNP T C 0.2162 40 145 0.02082 2.4833726512485627E-02
2L_1331691_SNP C T 0.05051 10 188 0.1 9.0445957000295674E-02
2L_1331968_SNP A G 0.1183 22 164 0.7559 6.6632553261374150E-01
2L_1331991_SNP G T 0.1087 20 164 0.9149 7.7587440816312558E-01
2L_1332049_SNP A T 0.05085 9 168 0.5879 8.3572051539273740E-01
2L_1332105_SNP C T 0.2162 40 145 0.2388 3.2901114843188795E-01
2L_1332108_SNP T A 0.1376 26 163 0.2211 2.0064753245172462E-01
2L_1332130_SNP T A 0.1481 28 161 0.9367 9.0139836685599661E-01
2L_1332141_DEL A AA 0.3184 57 122 0.2175 2.5407115260228896E-01
2L_1332170_INS GGG G 0.3005 55 128 0.2689 3.5214909773912895E-01
2L_1332189_DEL T TG 0.2011 38 151 0.8319 6.8349460919937743E-01
2L_1332289_SNP A G 0.134 26 168 0.3652 3.9311143489308942E-01
2L_1332431_SNP C T 0.1276 25 171 0.4157 5.2372755043595243E-01
2L_1332432_SNP T C 0.1231 24 171 0.345 4.4753814090120903E-01
2L_1332449_SNP G C 0.1842 35 155 0.0345 6.7778635172126581E-02
2L_1332470_SNP C T 0.1969 38 155 0.3436 4.5683121700531626E-01
2L_1332498_SNP C T 0.1969 38 155 0.3518 4.5341491526101074E-01
2L_1332524_SNP A C 0.06218 12 181 0.7219 7.6690819168110136E-01
2L_1332561_DEL G GACAGTTGCGTATTTTGCAACCG 0.2021 38 150 0.288 4.1090706001752075E-01
2L_1332603_SNP T C 0.09845 19 174 0.2656 3.5308129305502434E-01
2L_1332634_SNP A G 0.3073 55 124 0.5532 5.1079366091831901E-01
2L_1332657_SNP A G 0.07407 14 175 0.5806 6.0196512256178103E-01
2L_1332658_SNP G T 0.2697 48 130 0.409 3.6458521437637370E-01
2L_1332672_INS TTATTTATTT T 0.06593 12 170 0.8374 6.1911080068441848E-01
2L_1332793_SNP C G 0.09091 18 180 0.1571 1.8632416451397493E-01
2L_1332812_SNP C T 0.2169 41 148 0.7706 9.1247035428873779E-01
2L_1332834_SNP A C 0.2042 39 152 0.7694 8.4516984598800471E-01
2L_1332875_INS CC C 0.1466 28 163 0.3872 2.9308588596377516E-01
2L_1332919_SNP C T 0.4833 87 93 0.6886 7.3671467930087831E-01
2L_1333040_SNP A G 0.08122 16 181 0.05864 3.9531151955170006E-02
2L_1333048_SNP T C 0.1 18 162 0.03657 3.8504831832309870E-02
2L_1333086_SNP G A 0.1368 26 164 0.1503 8.3076438964228047E-02
2L_1333194_SNP C G 0.151 29 163 0.2915 3.3344888884567092E-01
2L_1333230_SNP T C 0.1481 28 161 0.01687 1.2961363422930723E-02
2L_1333286_SNP A G 0.1497 28 159 0.009901 6.8103315661971085E-03
2L_1333287_SNP G A 0.1505 28 158 0.01037 7.7040070813336001E-03
2L_1333356_SNP A G 0.1237 23 163 0.07621 6.8180538138099600E-02
2L_1333363_SNP C G 0.1323 25 164 0.009593 7.2727480372471402E-03
2L_1333366_DEL GTGG G 0.1333 24 156 0.01509 1.2311402910440904E-02
2L_1333481_SNP C T 0.1451 28 165 0.3052 2.7456443849009393E-01
2L_1333492_SNP G T 0.4011 75 112 0.6822 6.6160916433896699E-01
2L_1333496_SNP A C 0.4536 83 100 0.7721 9.6140749187300234E-01
2L_1333500_SNP T G 0.1192 23 170 0.4925 5.0246443364450299E-01
2L_1333527_SNP A G 0.1295 25 168 0.2265 1.5737211572432797E-01
2L_1333547_SNP C A 0.1771 34 158 0.3432 4.5906201020102455E-01
2L_1333608_DEL T TGGTTGTAATT 0.08122 16 181 0.1746 2.2368108916365981E-01
2L_1333628_SNP A G 0.08122 16 181 0.2542 2.9328970275141653E-01
2L_1333666_SNP T G 0.08163 16 180 0.2546 2.8822506340546206E-01
2L_1333674_SNP G A 0.3021 58 134 0.3202 2.9306314013733958E-01
2L_1333683_SNP C A 0.07692 15 180 0.22 2.5651231324811230E-01
2L_1333688_SNP T C 0.3069 58 131 0.312 2.9822954883705466E-01
2L_1333700_SNP T A 0.1737 33 157 0.06952 7.7202825617147558E-02
2L_1333701_SNP C T 0.178 34 157 0.06937 6.0948653250224971E-02
2L_1333704_DEL T TTGAATCATTC 0.0625 12 180 0.6702 8.3603868931760350E-01
2L_1333716_SNP A T 0.0625 12 180 0.6702 8.3603868931760350E-01
2L_1333718_SNP A T 0.06283 12 179 0.68 8.4465395231400142E-01
2L_1333735_SNP T A 0.388 71 112 0.4002 3.0433884128039224E-01
2L_1333745_SNP A T 0.0625 12 180 0.61 6.0712171625003752E-01
2L_1333746_SNP G C 0.385 72 115 0.344 2.7244692666070458E-01
2L_1333756_SNP A G 0.09694 19 177 0.2542 3.0959083665461129E-01
2L_1333760_SNP G C 0.375 69 115 0.4675 3.9000171877730327E-01
2L_1333775_SNP C A 0.201 39 155 0.1171 1.3247411335381343E-01
2L_1333789_SNP A T 0.3547 61 111 0.597 5.8617018891250905E-01
2L_1333795_SNP T A 0.3533 59 108 0.4325 3.7148784078996078E-01
2L_1333804_SNP C T 0.3491 59 110 0.5483 5.3761624844516942E-01
2L_1333842_SNP G A 0.3214 54 114 0.817 9.0645019214486822E-01
2L_1333862_SNP G T 0.07692 15 180 0.1281 1.5754150883560902E-01
2L_1333868_SNP A G 0.08122 16 181 0.7325 7.7701165896138369E-01
2L_1333873_SNP T G 0.08629 17 180 0.1842 2.2234567517838999E-01
2L_1333875_SNP A C 0.08673 17 179 0.1719 2.0186740076705378E-01
2L_1333878_SNP C G 0.1875 36 156 0.06182 6.0427174602040987E-02
2L_1333880_SNP T A 0.08543 17 182 0.1775 2.1811921614606222E-01
2L_1333887_SNP T G 0.08081 16 182 0.1487 1.9349185182910589E-01
2L_1333893_SNP A G 0.3784 70 115 0.4976 4.2691731778124509E-01
2L_1333917_SNP C A 0.0733 14 177 0.2232 1.3579229582464858E-01
2L_1333926_SNP G T 0.07653 15 181 0.08179 1.0871313997984489E-01
2L_1333964_SNP C G 0.2287 43 145 0.4612 5.3708216835711609E-01
2L_1333967_SNP T G 0.1263 24 166 0.3684 4.4969847455565981E-01
2L_1333973_SNP G A 0.1015 20 177 0.1 8.5634241959138158E-02
2L_1333975_SNP T A 0.3956 72 110 0.7811 8.4194988844785745E-01
2L_1333987_SNP C T 0.2421 46 144 0.6851 5.8401873548710681E-01
2L_1334012_DEL T TAGTCAACCT 0.1399 27 166 0.1431 1.0972390919416208E-01
2L_1334027_SNP G A 0.1451 28 165 0.1945 1.4997649982882655E-01
2L_1334036_SNP A G 0.06736 13 180 0.6188 7.6295403355270874E-01
2L_1334101_SNP C G 0.291 55 134 0.7895 9.9143135468834465E-01
2L_1334106_SNP G T 0.2926 55 133 0.8101 9.7047778268109997E-01
2L_1334108_SNP A T 0.291 55 134 0.7895 9.9143135468834465E-01
2L_1334114_SNP G C 0.2888 54 133 0.8046 9.6954402559592578E-01
2L_1334118_SNP A T 0.05699 11 182 0.514 6.7983681517814931E-01
2L_1334155_SNP G A 0.3602 67 119 0.1964 2.1819545130894080E-01
2L_1334255_SNP T A 0.3607 66 117 0.1065 8.3071928233488621E-02
2L_1334266_SNP A G 0.1348 24 154 0.6789 7.8318734628755826E-01
2L_1334279_SNP C T 0.3716 68 115 0.1046 7.2304179949480685E-02
2L_1334288_SNP T C 0.1497 28 159 0.08895 3.9402441912911951E-02
2L_1334307_SNP T G 0.05612 11 185 0.1521 1.3540445103669974E-01
2L_1334328_SNP A C 0.06667 13 182 0.6528 5.4287994185110788E-01
2L_1334511_SNP G T 0.06122 12 184 0.1655 1.4388292705570727E-01
2L_1334520_SNP G A 0.2391 44 140 0.07435 4.3845815917345952E-02
2L_1334529_SNP C T 0.06091 12 185 0.8798 8.6808566674990284E-01
2L_1334589_SNP C T 0.1053 20 170 0.3292 4.1432042862226182E-01
2L_1334592_SNP T C 0.08377 16 175 0.426 6.2365525527735299E-01
2L_1334712_SNP C G 0.1354 26 166 0.227 2.0050374449102126E-01
2L_1334724_SNP G A 0.0733 14 177 0.4991 7.4739411142304069E-01
2L_1334764_SNP C T 0.1179 23 172 0.7047 7.6761872431316835E-01
2L_1334882_SNP T G 0.2737 49 130 0.2515 1.8310712866472956E-01
2L_1334890_SNP T C 0.08163 16 180 0.1194 1.4203905861268806E-01
2L_1334929_SNP A T 0.08854 17 175 0.8025 9.2885912578731644E-01
2L_1334969_INS CGAGACTCTCTAC C 0.2872 54 134 0.1371 7.4843932153212875E-02
2L_1334988_SNP G A 0.3027 56 129 0.2623 1.5674816061065433E-01
2L_1335018_SNP G T 0.05528 11 188 0.1469 1.4005906164616744E-01
2L_1335025_SNP C A 0.1789 34 156 0.197 1.7627410881355998E-01
2L_1335029_SNP C G 0.2834 53 134 0.2568 1.9877451483111352E-01
2L_1335071_SNP A G 0.07732 15 179 0.9465 8.3783756362002548E-01
2L_1335203_SNP G A 0.05 10 190 0.9403 9.8560242744541582E-01
2L_1335206_SNP A C 0.1351 25 160 0.872 9.0334736744558264E-01
2L_1335215_SNP G A 0.3018 51 118 0.07235 4.2464557060394058E-02
2L_1335347_SNP A G 0.06633 13 183 0.1365 2.0888416651962871E-01
2L_1335354_SNP G C 0.05914 11 175 0.7376 9.8840608837535260E-01
2L_1335438_DEL C CTGGAGTTCGCAGCTAA 0.06878 13 176 0.7528 5.6782460153002412E-01
2L_1335461_DEL A AA 0.05405 10 175 0.7117 5.6454574391457935E-01
2L_1335776_SNP A G 0.05102 10 186 0.9128 8.5312454595927212E-01
2L_1335859_SNP T A 0.3155 59 128 0.05109 2.4224134206943092E-02
2L_1335894_INS CCTC C 0.2921 52 126 0.06337 3.7796813769277182E-02
2L_1335918_SNP C T 0.3568 66 119 0.2926 2.3393951089993015E-01
2L_1335932_SNP G A 0.3583 67 120 0.4325 3.7941581193157370E-01
2L_1335968_SNP A T 0.3387 63 123 0.1286 9.7680195105859124E-02
2L_1335986_SNP G A 0.2903 54 132 0.3841 4.2426508215978853E-01
2L_1335999_SNP T A 0.3089 59 132 0.383 4.5869683282539053E-01
2L_1336003_SNP A G 0.3032 57 131 0.3701 4.1406939177103541E-01
2L_1336004_SNP G T 0.3138 59 129 0.3445 3.7905275858021592E-01
2L_1336057_SNP T A 0.3626 66 116 0.4424 3.5563099467612647E-01
2L_1336078_SNP C T 0.06383 12 176 0.3335 2.7781690405358839E-01
2L_1336079_SNP T G 0.06383 12 176 0.3335 2.7781690405358839E-01
2L_1336202_SNP C A 0.1551 29 158 0.08393 7.8257143178656702E-02
2L_1336276_SNP C T 0.3224 59 124 0.06999 4.5406626907036472E-02
2L_1336328_SNP T G 0.1809 34 154 0.1877 2.1432466348560331E-01
2L_1336370_SNP A C 0.2527 47 139 0.05796 3.9359818581535207E-02
2L_1336407_SNP A C 0.2211 42 148 0.09658 1.2807766086050487E-01
2L_1336421_SNP T C 0.3602 67 119 0.1454 1.5849742456786287E-01
2L_1336424_SNP T G 0.1058 20 169 0.7603 5.8316272797076607E-01
2L_1336442_SNP A G 0.05528 11 188 0.1469 1.4005906164616744E-01
2L_1336445_SNP G A 0.3478 64 120 0.03944 4.4222501986776366E-02
2L_1336572_SNP A G 0.3925 73 113 0.7683 6.9088433234016722E-01
2L_1336573_SNP C T 0.3946 73 112 0.9402 8.7292599000559568E-01
2L_1336584_SNP G T 0.4237 75 102 0.825 7.5290745252767899E-01
2L_1336661_SNP C T 0.4699 86 97 0.1007 7.2977851082768427E-02
2L_1336687_SNP T C 0.2461 47 144 0.4262 4.6787522611925025E-01
2L_1336737_SNP C G 0.09596 19 179 0.7285 5.6440761104549497E-01
2L_1336740_DEL G GCTTAATACATGCCAGGTT 0.09596 19 179 0.4669 3.3811125912352336E-01
2L_1336761_SNP T A 0.09596 19 179 0.7285 5.6440761104549497E-01
2L_1336822_SNP A T 0.3243 60 125 0.1525 1.2032591932383530E-01
2L_1336825_SNP G A 0.07071 14 184 0.8398 9.2184102582336402E-01
2L_1336852_SNP A T 0.3167 57 123 0.1957 9.8569812600933226E-02
2L_1336900_SNP A T 0.1026 20 175 0.5352 5.0552763484956487E-01
2L_1337008_SNP G A 0.06936 12 161 0.8525 9.5150864713935512E-01
2L_1337013_SNP T C 0.06857 12 163 0.8163 9.1211113374543773E-01
2L_1337299_INS GC G 0.05618 10 168 0.9991 8.4372181281484826E-01
2L_1337347_SNP A C 0.485 81 86 0.1547 1.4755892926763436E-01
2L_1337356_SNP G T 0.0618 11 167 0.2972 3.2397163596170886E-01
2L_1337401_SNP A G 0.06011 11 172 0.7305 9.4084819684075049E-01
2L_1337410_SNP G T 0.128 21 143 0.6189 8.4471624439901360E-01
2L_1337444_SNP A T 0.06173 10 152 0.7885 5.4056883529991462E-01
2L_1337484_SNP C T 0.3829 67 108 0.8 8.8060355207343921E-01
2L_1337513_SNP T C 0.0603 12 187 0.5374 7.4263481335989590E-01
2L_1337558_DEL C CCTGTTTGGACACCAC 0.1036 20 173 0.8033 9.4186074855288482E-01
2L_1337566_SNP A G 0.2062 33 127 0.6045 4.9459849268627887E-01
2L_1337582_DEL T TA 0.3279 60 123 0.9728 9.7538049455421028E-01
2L_1337604_SNP A T 0.1615 31 161 0.8031 7.7170934466473051E-01
2L_1337634_SNP G A 0.2446 45 139 0.8738 7.9117174546218227E-01
2L_1337781_INS GAAG G 0.247 41 125 0.2364 2.0345769394280833E-01
2L_1337922_SNP C T 0.326 59 122 0.2051 2.5169956271223703E-01
2L_1337992_SNP T C 0.06186 12 182 0.1821 3.0441697559651892E-01
2L_1338008_SNP A C 0.09574 18 170 0.09532 9.6301160061317059E-02
2L_1338141_SNP G A 0.1198 23 169 0.8951 7.8148120991002468E-01
2L_1338171_DEL A AA 0.06633 13 183 0.365 4.0180704672579592E-01
2L_1338197_SNP A G 0.2649 49 136 0.482 6.5619956330242912E-01
2L_1338223_SNP T G 0.1947 37 153 0.4916 6.1356797818974629E-01
2L_1338229_SNP A G 0.05155 10 184 0.6442 4.9875303230979173E-01
2L_1338251_SNP G A 0.2222 42 147 0.8665 9.6998238958268435E-01
2L_1338290_SNP G A 0.3297 60 122 0.1074 9.5166296555304952E-02
2L_1338312_SNP T A 0.4426 81 102 0.08844 4.1930005072581683E-02
2L_1338320_SNP G A 0.1481 28 161 0.8747 6.8671207573595494E-01
2L_1338531_INS CCCCATGCAAGCTCACCCAC C 0.2278 41 139 0.1409 6.4787885392288441E-02
2L_1338564_SNP A G 0.2158 41 149 0.4678 2.6070231694283486E-01
2L_1338599_SNP C G 0.2181 41 147 0.6338 3.7962980076300035E-01
2L_1338634_SNP A G 0.06186 12 182 0.3903 2.9265888358084335E-01
2L_1338674_SNP A T 0.377 69 114 0.4003 2.9575616185318687E-01
2L_1338827_SNP T A 0.2811 52 133 0.5268 4.4589654258165923E-01
2L_1338850_SNP T C 0.2865 53 132 0.5631 5.4335538260778471E-01
2L_1339141_SNP C T 0.2889 52 128 0.3238 2.9751003366540940E-01
2L_1339175_SNP A G 0.2432 45 140 0.6641 6.0787402924550760E-01
2L_1339186_SNP G A 0.1026 20 175 0.2629 4.2134861454350669E-01
2L_1339216_SNP T A 0.3889 70 110 0.7082 7.1778124937329335E-01
2L_1339224_SNP G A 0.4804 86 93 0.4155 3.9763181060660924E-01
2L_1339293_SNP T G 0.2609 48 136 0.5102 3.7482533062568235E-01
2L_1339326_INS C CGCGAGTCTGGAGTC 0.4943 87 89 0.1213 6.5135398010246995E-02
2L_1339345_SNP A G 0.1789 34 156 0.494 5.4898432809482167E-01
2L_1339374_DEL A AA 0.3702 67 114 0.06988 6.4905691463214621E-02
2L_1339382_SNP G T 0.08081 16 182 0.1677 1.1812531789007852E-01
2L_1339393_SNP A G 0.2053 39 151 0.4112 3.6447174709439190E-01
2L_1339401_SNP G A 0.06599 13 184 0.101 1.3127619656165368E-01
2L_1339402_SNP C T 0.4286 78 104 0.07059 4.2128381904392199E-02
2L_1339414_DEL A ACACTCGATGAATTCCTCTACTGCATTTTC 0.08947 17 173 0.6337 4.7923454159327039E-01
2L_1339416_SNP T A 0.1235 21 149 0.1315 7.3747711930962329E-02
2L_1339428_SNP A C 0.2037 33 129 0.2482 1.8997690516457721E-01
2L_1339431_SNP G C 0.1497 25 142 0.1223 6.6801659268016358E-02
2L_1339439_SNP C T 0.2073 34 130 0.2424 1.8348582972389738E-01
2L_1339445_SNP C T 0.09424 18 173 0.7418 6.9762118958458430E-01
2L_1339447_SNP C A 0.09474 18 172 0.7498 7.0370582107913171E-01
2L_1339459_SNP G A 0.2606 49 139 0.139 1.2431896773607853E-01
2L_1339483_SNP G A 0.2312 43 143 0.3682 3.8195306327409517E-01
2L_1339594_SNP T G 0.2597 47 134 0.4078 3.6979865387660349E-01
2L_1339700_SNP T C 0.07853 15 176 0.2818 2.5993851776678689E-01
2L_1339729_SNP A G 0.09231 18 177 0.5972 4.9982403939751230E-01
2L_1339732_SNP T C 0.1694 31 152 0.3359 3.1766865434977265E-01
2L_1339746_SNP C A 0.2486 46 139 0.2766 3.0955227121689821E-01
2L_1339747_SNP A G 0.07692 15 180 0.3651 3.2247122024415709E-01
2L_1339764_SNP C T 0.2116 40 149 0.1616 1.6833328515464696E-01
2L_1339792_SNP C G 0.06091 12 185 0.8414 7.2457380669958626E-01
2L_1339793_SNP G C 0.06091 12 185 0.8414 7.2457380669958626E-01
2L_1339871_SNP C G 0.2042 39 152 0.5406 4.0621250691686250E-01
2L_1339906_SNP G C 0.1128 22 173 0.5775 7.1911169766605398E-01
2L_1339960_SNP A G 0.07143 14 182 0.5307 5.7556854616189379E-01
2L_1340018_SNP G A 0.09645 19 178 0.1958 1.4500939901464927E-01
2L_1340068_SNP T A 0.1784 33 152 0.1347 1.1914324832200640E-01
2L_1340082_SNP G C 0.08333 16 176 0.1967 2.7661053088724208E-01
2L_1340101_SNP C A 0.3681 67 115 0.9816 9.9054752203543039E-01
2L_1340103_SNP T C 0.3716 68 115 0.9371 8.7957859918638126E-01
2L_1340125_SNP C T 0.3279 60 123 0.7194 7.2735701170793909E-01
2L_1340127_SNP T A 0.328 61 125 0.6909 7.0590006897248680E-01
2L_1340157_SNP G A 0.07732 15 179 0.452 5.4299813935864649E-01
2L_1340172_SNP G C 0.2935 54 130 0.9398 8.1970651216007817E-01
2L_1340180_SNP A C 0.1818 34 153 0.5103 3.6344170111490104E-01
2L_1340188_SNP G T 0.371 69 117 0.4446 4.3831296004223430E-01
2L_1340247_INS CC C 0.4485 74 91 0.7534 6.2621150505865297E-01
2L_1340333_SNP T G 0.06736 13 180 0.672 4.4122121536752557E-01
2L_1340340_SNP T G 0.3583 67 120 0.7278 5.1779365831304514E-01
2L_1340458_INS TCCTTT T 0.2865 49 122 0.5066 4.6508281990650857E-01
2L_1340464_SNP C A 0.3533 65 119 0.7625 6.6744345813287342E-01
2L_1340475_SNP T C 0.199 39 157 0.6365 8.0996782031156278E-01
2L_1340531_SNP G A 0.2881 51 126 0.5061 4.1486716044639393E-01
2L_1340661_SNP C T 0.3536 64 117 0.6789 4.7581020069660085E-01
2L_1340774_SNP A G 0.4355 81 105 0.09851 1.2934094664815043E-01
2L_1340809_SNP G A 0.4378 81 104 0.1436 1.0256727349513628E-01
2L_1340811_SNP A G 0.2065 38 146 0.0947 5.9607300980707163E-02
2L_1340895_SNP A G 0.3652 65 113 0.0966 4.8890691186424917E-02
2L_1340922_SNP A C 0.4121 75 107 0.02945 1.0325955144975592E-02
2L_1340941_SNP G A 0.3946 73 112 0.04297 2.1914092708642592E-02
2L_1340967_SNP G T 0.388 71 112 0.0372 1.7616685902614757E-02
2L_1340996_SNP G T 0.3946 73 112 0.03125 1.3324977110390353E-02
2L_1341010_SNP A T 0.3846 70 112 0.0534 2.7784029148331949E-02
2L_1341024_DEL T TT 0.3616 64 113 0.04641 2.6426504871476193E-02
2L_1341027_SNP T C 0.3757 68 113 0.03934 1.9683152914842680E-02
2L_1341030_SNP A C 0.3804 70 114 0.02127 1.0195293784675178E-02
2L_1341057_MNP GTG TCC 0.3825 70 113 0.03761 1.8932968264365756E-02
2L_1341061_DEL A TG 0.3812 69 112 0.0389 1.8157838893621197E-02
2L_1341068_MNP ACT CAC 0.3825 70 113 0.0293 1.2695921006371205E-02
2L_1341104_SNP T C 0.377 69 114 0.05781 3.6600433264417934E-02
2L_1341110_SNP T C 0.3523 62 114 0.07296 4.9329482232432643E-02
2L_1341112_SNP A G 0.3539 63 115 0.07139 4.7159089042999064E-02
2L_1341119_SNP C T 0.3646 66 115 0.04664 2.2910980242298665E-02
2L_1341120_INS AG A 0.3681 67 115 0.04885 2.5151190622633067E-02
2L_1341167_SNP C A 0.321 52 110 0.1387 8.2441992366833056E-02
2L_1341212_SNP A G 0.3558 58 105 0.07416 4.2378489827461854E-02
2L_1341256_SNP T A 0.3941 67 103 0.06401 4.3093129426933240E-02
2L_1341259_SNP G A 0.3372 58 114 0.1567 1.3737425617243781E-01
2L_1341306_SNP G T 0.4419 76 96 0.1245 9.3300703239186933E-02
2L_1341340_SNP T A 0.3526 61 112 0.1535 1.1136197594629649E-01
2L_1341342_SNP G T 0.4226 71 97 0.08241 5.6290693164638986E-02
2L_1341360_SNP T A 0.3409 60 116 0.05377 3.2644635241834329E-02
2L_1341404_SNP T A 0.3552 65 118 0.06446 3.1991227393940294E-02
2L_1341464_SNP G T 0.3204 58 123 0.4244 3.2984284429101418E-01
2L_1341467_SNP A T 0.3242 59 123 0.5197 4.3031203875138657E-01
2L_1341527_SNP A T 0.2747 50 132 0.2364 1.4738670976656365E-01
2L_1341528_SNP A G 0.2818 51 130 0.3263 2.6817014802205008E-01
2L_1341532_INS AT A 0.2067 37 142 0.5664 4.8893307911056116E-01
2L_1341534_SNP G A 0.2747 50 132 0.2412 1.8071969756602924E-01
2L_1341554_SNP C T 0.1802 31 141 0.7079 5.7831481429498877E-01
2L_1341555_SNP C T 0.1792 31 142 0.7287 5.9933474656621799E-01
2L_1341582_SNP A G 0.1695 30 147 0.6613 5.4065610536688835E-01
2L_1341586_SNP C T 0.3785 67 110 0.04303 2.1360193008894888E-02
2L_1341677_SNP A T 0.1864 33 144 0.8382 8.9926589302466908E-01
2L_1341754_SNP A G 0.1319 24 158 0.2218 2.5327674766211006E-01
2L_1341794_SNP A T 0.1341 24 155 0.3069 4.0256011024532157E-01
2L_1341810_SNP A T 0.1189 22 163 0.2544 3.1632758929109273E-01
2L_1341877_SNP A G 0.08421 16 174 0.6601 7.0804915238998212E-01
2L_1341893_SNP T C 0.1848 34 150 0.2875 1.5734982310221624E-01
2L_1341955_SNP T A 0.3333 61 122 0.6204 4.3995531206574146E-01
2L_1341963_SNP C T 0.2222 42 147 0.08913 9.9723448199682041E-02
2L_1341984_SNP C T 0.3278 59 121 0.1559 1.4048216642722777E-01
2L_1341990_DEL A AGGGTATTAAGTACTTAA 0.1323 25 164 0.554 3.1731589304123875E-01
2L_1342009_SNP A G 0.1458 28 164 0.463 2.5694247364039136E-01
2L_1342015_SNP G T 0.2394 45 143 0.09524 9.5242424904391498E-02
2L_1342102_SNP A C 0.4863 89 94 0.6244 5.8137891675137499E-01
2L_1342209_SNP G T 0.2088 38 144 0.8041 8.9039490079299066E-01
2L_1342346_SNP G C 0.1724 30 144 0.2323 2.0596060172838293E-01
2L_1342348_SNP A T 0.1705 30 146 0.2684 2.2670979347058973E-01
2L_1342395_SNP C T 0.2054 38 147 0.5456 6.1590229003915598E-01
2L_1342406_SNP A T 0.2054 38 147 0.3691 3.9251445080385983E-01
2L_1342436_SNP C T 0.388 71 112 0.05439 4.1951480593274845E-02
2L_1342445_SNP C A 0.3867 70 111 0.05152 3.9414451231766477E-02
2L_1342451_SNP C A 0.4396 80 102 0.1135 6.8933303639201138E-02
2L_1342504_SNP A G 0.3587 66 118 0.1335 1.3475035087448950E-01
2L_1342577_SNP A G 0.0567 11 183 0.1606 8.1271570680439456E-02
2L_1342590_DEL C CC 0.06091 12 185 0.0998 1.5352881446389510E-01
2L_1342594_SNP A G 0.3978 72 109 0.01603 3.6520424729309310E-02
2L_1342687_DEL G GG 0.06897 12 162 0.3645 2.0281999125898720E-01
2L_1342742_SNP A G 0.06091 12 185 0.1212 9.6599541816123402E-02
2L_1342898_SNP A T 0.3904 73 114 0.3194 3.4693035089724600E-01
2L_1342965_SNP T C 0.1206 24 175 0.5145 5.0932589108319293E-01
2L_1343026_SNP A T 0.127 24 165 0.8873 9.2257440643180633E-01
2L_1343040_SNP A G 0.06122 12 184 0.4703 7.5080204714079046E-01
2L_1343060_SNP T A 0.151 29 163 0.08385 9.2187910899691472E-02
2L_1343066_SNP A T 0.2609 48 136 0.6624 5.6380568886351878E-01
2L_1343119_SNP C G 0.2 37 148 0.8607 9.5965352298648743E-01
2L_1343125_SNP T A 0.1429 27 162 0.6255 6.8851542672008237E-01
2L_1343128_SNP C A 0.1474 28 162 0.6113 6.5325572666283271E-01
2L_1343133_SNP G A 0.1474 28 162 0.6113 6.5325572666283271E-01
2L_1343136_SNP A C 0.1436 27 161 0.6946 7.2814136416080633E-01
2L_1343153_SNP T A 0.09375 18 174 0.2119 2.3072364807669210E-01
2L_1343168_DEL T TCGGACACATT 0.2289 38 128 0.7092 6.5039709903766751E-01
2L_1343205_SNP A C 0.1158 22 168 0.7491 7.4557846781026638E-01
2L_1343223_SNP T G 0.1198 23 169 0.3544 3.2834522855506576E-01
2L_1343230_SNP T C 0.05759 11 180 0.6342 6.3127041388875671E-01
2L_1343257_SNP A G 0.1038 19 164 0.4989 5.0835858495615849E-01
2L_1343265_SNP T A 0.06771 13 179 0.9529 7.6851080811052541E-01
2L_1343289_SNP A G 0.1844 33 146 0.2213 2.6097633614861726E-01
2L_1343423_SNP C T 0.07979 15 173 0.7575 6.6289791017105149E-01
2L_1343506_SNP G T 0.4045 72 106 0.6018 5.4566946576234487E-01
2L_1343630_SNP T C 0.07407 12 150 0.4621 4.4075153368099740E-01
2L_1343717_SNP T G 0.1288 21 142 0.1067 9.7023645113875845E-02
2L_1343743_SNP C T 0.2983 54 127 0.4299 5.5549633825984923E-01
2L_1343831_SNP A T 0.2787 51 132 0.7823 9.9924386049541725E-01
2L_1343843_SNP C A 0.2778 50 130 0.9086 8.6301959883799761E-01
2L_1343851_SNP T C 0.1658 32 161 0.8736 9.3777735567386100E-01
2L_1343880_SNP A T 0.2898 51 125 0.6972 8.1343257956769299E-01
2L_1343895_SNP A T 0.4278 77 103 0.938 8.3084397743880289E-01
2L_1343910_SNP A G 0.4944 88 90 0.7296 7.1003030906924147E-01
2L_1343934_SNP C T 0.2623 48 135 0.6118 5.3524467182761581E-01
2L_1343945_SNP A G 0.05263 10 180 0.7266 5.6192508365602500E-01
2L_1343946_SNP A G 0.05236 10 181 0.7184 5.4885679346359573E-01
2L_1343993_SNP G C 0.2553 48 140 0.5909 5.7104702801852725E-01
2L_1344012_SNP G A 0.1392 27 167 0.1191 1.5833884613424209E-01
2L_1344067_SNP G A 0.08333 15 165 0.3291 4.0987832432405924E-01
2L_1344070_SNP A G 0.1534 29 160 0.1027 9.8969533227840856E-02
2L_1344080_SNP T G 0.1152 22 169 0.06841 1.0848942244911675E-01
2L_1344082_SNP A T 0.1152 22 169 0.0627 9.7761759439034868E-02
2L_1344146_SNP A T 0.1466 28 163 0.9825 9.9551380900370179E-01
2L_1344175_SNP C T 0.2762 50 131 0.8194 7.2218154290625980E-01
2L_1344206_SNP T A 0.3138 59 129 0.201 2.8535364967955423E-01
2L_1344207_DEL A AAATATT 0.2896 53 130 0.2444 3.5106721494637261E-01
2L_1344223_SNP A G 0.4278 77 103 0.3822 4.4267724703445122E-01
2L_1344241_SNP G T 0.354 57 104 0.4805 6.9315361660720987E-01
2L_1344245_SNP A T 0.08152 15 169 0.436 4.6118495042006680E-01
2L_1344247_SNP A G 0.1989 36 145 0.6754 8.9869053686206535E-01
2L_1344253_SNP G A 0.07487 14 173 0.4004 3.8332773455992952E-01
2L_1344257_SNP A T 0.07447 14 174 0.5266 4.7707735064746337E-01
2L_1344291_SNP C A 0.3626 66 116 0.7622 8.7663181204504659E-01
2L_1344292_SNP G T 0.3676 68 117 0.7011 7.9777546064401361E-01
2L_1344298_SNP A G 0.367 69 119 0.5472 6.0036954793100361E-01
2L_1344305_SNP T G 0.08854 17 175 0.3583 3.5556324476956036E-01
2L_1344309_INS GTCAGCTAATAAG G 0.3812 69 112 0.7359 8.3802843943969441E-01
2L_1344425_SNP G A 0.05208 10 182 0.06219 3.5680872522165549E-02
2L_1344442_SNP A C 0.134 26 168 0.5027 6.6550359618173482E-01
2L_1344529_INS A AA 0.4845 78 83 0.2154 2.2581564847260316E-01
2L_1344563_SNP T C 0.06154 12 183 0.056 4.0035946587456642E-02
2L_1344726_SNP T C 0.07179 14 181 0.3139 2.8555333523007820E-01
2L_1344774_SNP T C 0.3784 70 115 0.5616 5.4422104144164496E-01
2L_1344905_SNP G A 0.05051 10 188 0.7839 9.5413596211276208E-01
2L_1344910_SNP G C 0.0603 12 187 0.66 6.5448698528059568E-01
2L_1344980_SNP A C 0.3405 63 122 0.3026 2.4596966569772871E-01
2L_1344982_SNP C T 0.05128 10 185 0.9518 8.0698840166394192E-01
2L_1345046_SNP G C 0.1466 28 163 0.5451 4.8334368457055854E-01
2L_1345156_DEL A AGGGAAA 0.07368 14 176 0.9744 6.4685566501109726E-01
2L_1345171_DEL G GGCCTTAAAG 0.06218 12 181 0.3059 1.8612218278051551E-01
2L_1345173_SNP G C 0.1724 30 144 0.6906 8.4898071353564730E-01
2L_1345182_SNP T G 0.1623 31 160 0.8696 8.8398493619394736E-01
2L_1345184_SNP G C 0.08377 16 175 0.739 4.8320354154595346E-01
2L_1345189_SNP C T 0.1667 32 160 0.4189 4.3390362860607423E-01
2L_1345197_SNP T C 0.07538 15 184 0.6242 5.9894690619583457E-01
2L_1345198_SNP C T 0.1892 35 150 0.7556 8.3771448585601815E-01
2L_1345210_SNP T C 0.09043 17 171 0.2849 2.8741865425954527E-01
2L_1345212_SNP C T 0.2406 45 142 0.3813 3.5612057460871038E-01
2L_1345213_SNP T A 0.1446 24 142 0.9159 9.9202891734987630E-01
2L_1345219_SNP C T 0.09375 18 174 0.9177 9.9630994289719899E-01
2L_1345310_SNP G C 0.4108 76 109 0.8642 7.1648307704283742E-01
2L_1345314_SNP A G 0.1263 24 166 0.8811 8.0272371137677956E-01
2L_1345377_SNP T G 0.2513 47 140 0.8474 7.5281816802746826E-01
2L_1345527_SNP C G 0.09845 19 174 0.8901 9.3638966847940319E-01
2L_1345541_SNP G A 0.1406 27 165 0.5233 6.5338702315463326E-01
2L_1345593_SNP T C 0.1311 24 159 0.1986 1.2616688810653487E-01
2L_1345652_DEL C TCGG 0.3059 52 118 0.2163 2.2794977936826921E-01
2L_1345678_SNP T C 0.2022 37 146 0.1327 9.0334546537323535E-02
2L_1345767_SNP G T 0.05641 11 184 0.9508 8.8831414189022995E-01
2L_1345862_SNP T G 0.06667 13 182 0.03838 3.1361461211118373E-02
2L_1345883_SNP C T 0.4247 79 107 0.869 8.8559307741942572E-01
2L_1345927_SNP C A 0.2128 40 148 0.4184 4.3985926544053477E-01
2L_1345951_SNP C T 0.1746 33 156 0.2406 3.1369908117768874E-01
2L_1345956_SNP A C 0.3892 72 113 0.689 7.7562512466109101E-01
2L_1346006_SNP A G 0.2368 45 145 0.3745 3.6276348217073850E-01
2L_1346013_DEL T TCCCA 0.2796 52 134 0.183 1.3714337623105066E-01
2L_1346021_SNP G A 0.06186 12 182 0.05191 4.8881060934052499E-02
2L_1346023_SNP A G 0.4579 87 103 0.551 4.7677510723633998E-01
2L_1346030_SNP A T 0.1809 34 154 0.8017 7.5150834768985153E-01
2L_1346040_SNP T A 0.4599 86 101 0.5991 4.8932382180144651E-01
2L_1346058_SNP T G 0.1459 27 158 0.238 1.8621336697600077E-01
2L_1346062_SNP G C 0.2595 48 137 0.8477 8.0342703948371919E-01
2L_1346103_SNP T C 0.1289 25 169 0.3817 4.4530240527851861E-01
2L_1346107_DEL C CTCTGT 0.05076 10 187 0.3432 3.6954726873765575E-01
2L_1346171_SNP A G 0.05291 10 179 0.05834 8.7904941994459085E-02
2L_1346185_SNP A G 0.05882 11 176 0.007491 1.1503119711042451E-02
2L_1346198_SNP C T 0.0582 11 178 0.006428 9.8323519168937151E-03
2L_1346210_SNP A G 0.3207 59 125 0.3592 3.2512969715062856E-01
2L_1346229_SNP T C 0.08163 16 180 0.03058 2.6923204296010951E-02
2L_1346230_SNP A G 0.05851 11 177 0.02404 3.7415543636375108E-02
2L_1346235_SNP A G 0.4194 78 108 0.8608 9.8256338900771323E-01
2L_1346239_SNP G A 0.3702 67 114 0.5409 5.8084921384509769E-01
2L_1346313_SNP T C 0.3404 64 124 0.1652 1.1594246595748414E-01
2L_1346320_DEL G GCTAC 0.3261 60 124 0.303 3.2020703214791357E-01
2L_1346326_INS TGG T 0.3369 63 124 0.3445 3.3646113496617625E-01
2L_1346333_SNP C G 0.3439 65 124 0.3072 2.5445190861354361E-01
2L_1346377_SNP A T 0.3387 63 123 0.3335 2.8601123039177379E-01
2L_1346414_SNP C T 0.3204 58 123 0.375 3.4333570567809879E-01
2L_1346446_SNP C T 0.4054 75 110 0.8964 7.1411285392491264E-01
2L_1346457_SNP T A 0.2419 45 141 0.2964 1.3677822957974395E-01
2L_1346483_SNP A T 0.06533 13 186 0.9713 8.5799288034991150E-01
2L_1346497_SNP G C 0.06633 13 183 0.001187 9.3857678157846720E-04
2L_1346525_SNP A T 0.164 31 158 0.2464 1.2581596076521606E-01
2L_1346542_SNP T C 0.1458 28 164 0.0464 4.6328031564949711E-02
2L_1346647_SNP A T 0.06533 13 186 0.9713 8.5799288034991150E-01
2L_1346796_SNP A G 0.3422 64 123 0.6285 4.7621296791845791E-01
2L_1346797_SNP C A 0.4086 76 110 0.6703 4.6440347666406523E-01
2L_1346937_SNP A C 0.1633 32 164 0.5756 7.7550282036467666E-01
2L_1346944_SNP A G 0.06316 12 178 0.538 8.7050885095026764E-01
2L_1346974_INS GAGACACG G 0.1381 25 156 0.6758 5.9417431806036247E-01
2L_1347046_SNP A G 0.1385 27 168 0.7445 8.3353028515905270E-01
2L_1347057_SNP A G 0.06218 12 181 0.05133 3.8406558603854855E-02
2L_1347059_SNP T G 0.125 24 168 0.5089 6.1017714053297500E-01
2L_1347073_SNP A C 0.1198 23 169 0.4209 4.7115214758167123E-01
2L_1347077_SNP G A 0.06599 13 184 0.7096 7.7256553750163659E-01
2L_1347138_INS CG C 0.4486 83 102 0.7152 5.6010033587705110E-01
2L_1347167_SNP C T 0.212 39 145 0.1769 8.1101205331858758E-02
2L_1347178_SNP A C 0.1081 20 165 0.1059 1.2651313334374870E-01
2L_1347194_SNP C G 0.05155 10 184 0.1054 8.3375330238993794E-02
2L_1347195_SNP G A 0.05236 10 181 0.1047 8.1942351033932548E-02
2L_1347284_SNP T C 0.1702 32 156 0.03208 2.0214276449259352E-02
2L_1347299_SNP G C 0.1543 29 159 0.2313 2.9458080294237565E-01
2L_1347323_DEL A AA 0.2961 53 126 0.9914 8.1730495055486252E-01
2L_1347343_INS TTGATTT T 0.1503 29 164 0.1033 1.0577717827846900E-01
2L_1347349_SNP A T 0.3901 71 111 0.9353 8.6828064944570871E-01
2L_1347362_INS TATACAA T 0.1458 28 164 0.07087 5.8114603823342714E-02
2L_1347366_SNP T C 0.1099 20 162 0.03396 3.0605416739960204E-02
2L_1347371_INS AATT A 0.2088 38 144 0.2768 1.8946568261700769E-01
2L_1347375_INS TAAT T 0.1148 21 162 0.01853 1.9121186681711814E-02
2L_1347399_SNP T A 0.105 19 162 0.0341 2.3741183961752375E-02
2L_1347401_SNP T G 0.1243 21 148 0.03277 2.3248946993106562E-02
2L_1347402_SNP G A 0.06667 13 182 0.9746 8.5217014321179030E-01
2L_1347404_SNP T A 0.2513 47 140 0.3689 3.0460569270231286E-01
2L_1347409_SNP T C 0.06533 13 186 0.9713 8.5799288034991150E-01
2L_1347445_SNP T C 0.1518 29 162 0.2598 2.6140207285788253E-01
2L_1347485_SNP G C 0.1105 21 169 0.2942 3.1183474476853812E-01
2L_1347490_SNP C G 0.1105 21 169 0.3188 3.3342239722298406E-01
2L_1347497_SNP T A 0.07143 14 182 0.6783 7.8740798674263335E-01
2L_1347535_SNP A C 0.05699 11 182 0.05222 5.4785729815805463E-02
2L_1347747_SNP C G 0.3825 70 113 0.7771 9.4792111758181663E-01
2L_1347813_SNP T C 0.2131 39 144 0.02286 1.8737661704863323E-02
2L_1347893_SNP C A 0.173 32 153 0.01785 3.1410606752494304E-02
2L_1347970_SNP C T 0.3202 57 121 0.784 8.3644937471008141E-01
2L_1348136_SNP T C 0.4426 81 102 0.9374 5.9873680212073777E-01
2L_1348186_SNP G A 0.4511 83 101 0.8695 5.5321016055688754E-01
2L_1348254_SNP G T 0.07576 15 183 0.2962 2.9366904563675955E-01
2L_1348256_SNP A T 0.1685 30 148 0.07219 3.4065953745187214E-02
2L_1348550_SNP C T 0.2905 52 127 0.8811 8.4701649677224333E-01
2L_1348707_SNP C G 0.2054 38 147 0.07188 1.1948568683522465E-01
2L_1348749_SNP A T 0.1036 20 173 0.8299 9.8892313854360381E-01
2L_1349078_SNP G A 0.148 29 167 0.0955 1.3162623403254525E-01
2L_1349103_SNP A C 0.08718 17 178 0.02188 1.3331491699983215E-02
2L_1349104_SNP A T 0.08718 17 178 0.02644 1.8081524873732598E-02
2L_1349194_SNP A G 0.07614 15 182 0.255 2.2370348420762920E-01
2L_1349279_SNP A G 0.1047 20 171 0.2857 2.2603377332140728E-01
2L_1349564_SNP A G 0.05128 10 185 0.7597 9.5568142099993370E-01
2L_1349673_SNP G C 0.07614 15 182 0.3385 3.3992434520685533E-01
2L_1349697_SNP A G 0.08673 17 179 0.9749 8.4842701511792529E-01
2L_1349741_SNP A T 0.08163 16 180 0.992 8.6165545633159379E-01
2L_1349822_SNP A T 0.2067 37 142 0.6071 5.5387595770449838E-01
2L_1349916_SNP G C 0.4111 74 106 0.06302 4.8953372568507077E-02
2L_1349946_SNP G T 0.2216 41 144 0.7921 5.9131844556972302E-01
2L_1350183_SNP T A 0.07692 15 180 0.8297 6.4664454046063402E-01
2L_1350262_SNP T A 0.1111 22 176 0.6156 4.7297305433818804E-01
2L_1350265_SNP C G 0.102 20 176 0.1931 1.5129440857406551E-01
2L_1350266_SNP T A 0.1111 22 176 0.6156 4.7297305433818804E-01
2L_1350272_SNP T A 0.1111 22 176 0.1444 1.2023444788941540E-01
2L_1350279_SNP C T 0.1077 21 174 0.6993 5.3729816411830145E-01
2L_1350320_SNP A G 0.0733 14 177 0.005477 2.1007577894147241E-03
2L_1350442_SNP A T 0.1398 26 160 0.9403 5.5090417272489067E-01
2L_1350446_SNP C A 0.2892 48 118 0.1167 4.5593791730921027E-02
2L_1350501_SNP C T 0.2486 45 136 0.03398 2.9517627350630675E-02
2L_1350639_SNP C T 0.07692 15 180 0.02756 2.0766509049860490E-02
2L_1350677_SNP T A 0.1283 24 163 0.0404 3.1880002042827232E-02
2L_1350799_SNP G A 0.08586 17 181 0.9604 8.2854454091943908E-01
2L_1350919_SNP G A 0.09091 17 170 0.07884 1.2345463454488914E-01
2L_1350934_SNP A C 0.07254 14 179 0.03515 2.7574995245647604E-02
2L_1351052_SNP C T 0.459 84 99 0.4854 6.6566580061693714E-01
2L_1351080_SNP G A 0.4699 86 97 0.4226 6.0347280256383617E-01
2L_1351349_SNP T A 0.2304 44 147 0.5982 5.9584990307597485E-01
2L_1351384_SNP A T 0.2606 49 139 0.6935 7.0376577544687802E-01
2L_1351432_SNP A T 0.1058 20 169 0.2178 1.7596629032542843E-01
2L_1351465_SNP T C 0.07254 14 179 0.02789 2.1256217450402033E-02
2L_1351533_SNP C G 0.05236 10 181 0.4177 6.2954923092475479E-01
2L_1351593_SNP C T 0.0733 14 177 0.03695 2.5106428830973363E-02
2L_1351701_SNP C G 0.09231 18 177 0.913 7.6609047074297454E-01
2L_1351738_SNP C T 0.1192 23 170 0.9301 9.2473977573052213E-01
2L_1351804_SNP C T 0.2128 40 148 0.9408 9.4975695248158254E-01
2L_1351856_SNP T C 0.3279 60 123 0.9513 6.7975895791512420E-01
2L_1351883_SNP T C 0.05699 11 182 0.9723 8.1819038397973598E-01
2L_1351896_SNP T A 0.2406 45 142 0.9277 6.2490090457676650E-01
2L_1351918_SNP A G 0.08763 17 177 0.9656 6.4430492701395492E-01
2L_1351940_SNP A C 0.09694 19 177 0.7798 4.8247765825924782E-01
2L_1351950_SNP T C 0.2011 38 151 0.9449 6.5711046344491031E-01
2L_1351957_SNP G C 0.3043 56 128 0.4774 6.3130924863386007E-01
2L_1351986_SNP C T 0.3011 56 130 0.6866 7.3684642947962509E-01
2L_1352003_SNP G T 0.2191 39 139 0.7109 8.0407740227365188E-01
2L_1352144_SNP T G 0.06091 12 185 0.3532 3.4485841005022000E-01
2L_1352160_SNP T C 0.06218 12 181 0.8971 8.2955085840904041E-01
2L_1352274_SNP T C 0.1075 20 166 0.8235 6.8479963967463631E-01
2L_1352305_SNP T C 0.3842 73 117 0.6937 5.6932627232223187E-01
2L_1352307_SNP T C 0.3874 74 117 0.6091 4.4919609554721496E-01
2L_1352313_SNP G A 0.1053 20 170 0.703 3.9903427112840661E-01
2L_1352331_SNP G A 0.09375 18 174 0.03108 1.6703475144227563E-02
2L_1352364_SNP T G 0.09137 18 179 0.8405 7.4870773017691661E-01
2L_1352394_SNP T C 0.09524 18 171 0.6495 8.5762241377403581E-01
2L_1352469_SNP T C 0.3789 72 118 0.5638 3.7524685279531100E-01
2L_1352475_SNP G A 0.4635 89 103 0.4541 4.7510618270943461E-01
2L_1352511_SNP C T 0.1414 27 164 0.7772 9.4191353215890050E-01
2L_1352565_SNP T C 0.1053 20 170 0.7318 4.4856336092795757E-01
2L_1352568_SNP A G 0.2951 54 129 0.9303 5.8283224376380938E-01
2L_1352592_SNP G A 0.1042 20 172 0.0009551 5.5126490663914103E-04
2L_1352606_SNP T G 0.1711 32 155 0.5174 5.7499156050560030E-01
2L_1352656_SNP T A 0.3352 61 121 0.1986 1.7244283522394677E-01
2L_1352666_SNP A T 0.3388 62 121 0.1924 1.6969903843082945E-01
2L_1352680_SNP C G 0.3497 64 119 0.6709 7.2523415756176357E-01
2L_1352685_SNP C A 0.07254 14 179 0.0101 4.4062386712367604E-03
2L_1352688_SNP A G 0.07254 14 179 0.0101 4.4062386712367604E-03
2L_1352768_SNP G T 0.1071 21 175 0.8177 6.5538887162257708E-01
2L_1352816_SNP T A 0.4837 89 95 0.4671 5.3109103858278783E-01
2L_1352841_SNP A T 0.1361 26 165 0.6442 4.3978248916216611E-01
2L_1352856_SNP T G 0.08586 17 181 0.7286 5.4940553201775155E-01
2L_1352869_SNP G T 0.1451 28 165 0.8554 6.0881063069526509E-01
2L_1352889_SNP T C 0.3279 60 123 0.7882 5.1603449008819224E-01
2L_1352929_SNP C T 0.2727 48 128 0.4293 3.9110838556851180E-01
2L_1352992_SNP G A 0.1146 22 170 0.2227 1.3304829509334837E-01
2L_1353011_SNP T A 0.114 22 171 0.2409 1.5047793967333911E-01
2L_1353031_SNP C A 0.2086 39 148 0.5779 4.0115882719044871E-01
2L_1353045_SNP C T 0.375 69 115 0.6719 6.4409400784329995E-01
2L_1353147_SNP T G 0.4804 86 93 0.5205 2.2060996435943803E-01
2L_1353164_SNP T A 0.0582 11 178 0.02337 2.8782667649320436E-02
2L_1353225_SNP C T 0.2063 39 150 0.6756 6.1626537942112058E-01
2L_1353231_SNP T C 0.173 32 153 0.7804 6.3400399080958070E-01
2L_1353243_SNP T C 0.2176 42 151 0.2512 1.5591840413454927E-01
2L_1353258_SNP A G 0.2245 44 152 0.425 3.0342472203704374E-01
2L_1353453_SNP C T 0.05464 10 173 0.3906 4.4734712135204469E-01
2L_1353594_SNP A C 0.09357 16 155 0.7729 6.4098077538993858E-01
2L_1353596_SNP A G 0.4415 83 105 0.3381 2.7256822555582005E-01
2L_1353606_SNP C A 0.08543 17 182 0.6989 5.1427355170358346E-01
2L_1353615_SNP T A 0.06736 13 180 0.126 1.4257603881831593E-01
2L_1353618_SNP C G 0.2824 48 122 0.5944 5.5629882162392374E-01
2L_1353633_SNP A G 0.07254 14 179 0.04951 5.0900882640162626E-02
2L_1353720_SNP T A 0.08205 16 179 0.02374 3.1303301443686454E-02
2L_1353738_SNP A T 0.101 20 178 0.8053 8.8531123840655235E-01
2L_1353777_SNP G T 0.08673 17 179 0.9622 8.0441436965381929E-01
2L_1353789_SNP A G 0.2746 53 140 0.9005 9.9111631038990289E-01
2L_1353844_SNP C G 0.2674 50 137 0.07426 5.0920523088097851E-02
2L_1353867_SNP A T 0.3105 59 131 0.205 2.0698285872654920E-01
2L_1353943_SNP T C 0.1123 21 166 0.9538 8.5133525431374180E-01
2L_1353976_SNP C T 0.08808 17 176 0.7391 7.2955231590178449E-01
2L_1354041_SNP A G 0.4108 76 109 0.9364 8.2013788602889970E-01
2L_1354050_SNP G A 0.4108 76 109 0.9364 8.2013788602889970E-01
2L_1354247_SNP G C 0.1875 36 156 0.4848 3.4613179360850088E-01
2L_1354248_SNP G T 0.4943 87 89 0.6922 4.8031076894466851E-01
2L_1354264_SNP T A 0.2181 41 147 0.5475 4.9414453575424711E-01
2L_1354271_SNP A C 0.0567 11 183 0.07291 7.2285014645368920E-02
2L_1354373_SNP A T 0.1186 23 171 0.8968 7.5542575490406727E-01
2L_1354479_SNP G A 0.2473 46 140 0.9618 9.4749145813362234E-01
2L_1354496_SNP C T 0.337 62 122 0.3538 2.9974650962361760E-01
2L_1354672_SNP C T 0.2147 41 150 0.3336 1.9159291178799609E-01
2L_1354688_SNP T G 0.2926 55 133 0.9738 9.5460102661434221E-01
2L_1354736_SNP G A 0.2935 54 130 0.309 2.8712404007354209E-01
2L_1354850_SNP A C 0.1414 27 164 0.2304 3.4138413980344229E-01
2L_1354859_SNP A G 0.1925 36 151 0.1648 2.1076093544436503E-01
2L_1354882_SNP T C 0.1244 24 169 0.3731 5.5065675521589141E-01
2L_1354884_SNP T G 0.1809 34 154 0.4486 5.1085365146658868E-01
2L_1354895_SNP G A 0.4385 82 105 0.4171 2.8735537606226025E-01
2L_1354898_SNP T A 0.4432 82 103 0.3774 2.6860979720983746E-01
2L_1354910_INS TT T 0.4916 88 91 0.287 2.5737086669340181E-01
2L_1354912_SNP A G 0.4409 82 104 0.4525 3.2873482407557608E-01
2L_1354932_SNP G A 0.3424 63 121 0.7467 9.1496380736217775E-01
2L_1354983_SNP T C 0.2486 46 139 0.4843 5.0552175190322235E-01
2L_1355052_SNP T G 0.4355 81 105 0.8972 7.1628236631092013E-01
2L_1355093_SNP G T 0.178 34 157 0.4988 6.6415436215262647E-01
2L_1355166_SNP T A 0.4728 87 97 0.526 3.0698339006037367E-01
2L_1355256_SNP C A 0.2581 48 138 0.328 4.0958217665043328E-01
2L_1355283_SNP A G 0.06701 13 181 0.4118 3.6093553435347858E-01
2L_1355286_SNP A G 0.1148 21 162 0.2575 2.8092994696413565E-01
2L_1355311_SNP T A 0.06667 13 182 0.4185 3.5934789906955855E-01
2L_1355592_SNP C T 0.489 89 93 0.9506 7.9176149426016018E-01
2L_1355610_SNP A G 0.1354 26 166 0.9425 8.4779916512571563E-01
2L_1355616_SNP T G 0.1354 26 166 0.9425 8.4779916512571563E-01
2L_1355691_SNP T A 0.0567 11 183 0.5232 5.8358071233348219E-01
2L_1355693_SNP A G 0.06186 12 182 0.6089 5.7360332701199579E-01
2L_1355694_SNP G T 0.1257 24 167 0.8853 7.4759593738706531E-01
2L_1355830_SNP C T 0.4486 83 102 0.8031 5.2447386747656166E-01
2L_1355853_INS T TC 0.3111 56 124 0.1553 1.4320804405211618E-01
2L_1355887_INS T TTCT 0.4062 65 95 0.3437 1.6684426303101951E-01
2L_1355987_SNP G T 0.2842 52 131 0.1963 2.2248305727684758E-01
2L_1356103_SNP T C 0.1489 28 160 0.5542 4.0316333896012457E-01
2L_1356162_SNP T G 0.1606 31 162 0.3917 3.4749840576501967E-01
2L_1356170_SNP G A 0.1615 31 161 0.3884 3.4674998261160317E-01
2L_1356172_SNP T G 0.1081 20 165 0.559 3.1790256902476621E-01
2L_1356174_SNP A T 0.07254 14 179 0.7432 7.7734023470081270E-01
2L_1356291_SNP T C 0.09375 18 174 0.5081 6.8829698978697840E-01
2L_1356299_SNP T G 0.1071 21 175 0.5802 7.9719505641959287E-01
2L_1356315_SNP C T 0.1122 22 174 0.577 7.8913775169381739E-01
2L_1356324_SNP C T 0.4043 76 112 0.7433 4.2220056532505001E-01
2L_1356337_SNP C T 0.1192 23 170 0.4188 6.8223318478008044E-01
2L_1356365_SNP A G 0.2473 46 140 0.2901 1.5399351562914698E-01
2L_1356383_SNP G C 0.2366 44 142 0.3382 2.3003977022985123E-01
2L_1356390_SNP A T 0.4091 72 104 0.9019 7.3268329962371592E-01
2L_1356394_SNP T A 0.4056 73 107 0.8109 8.5013856368119201E-01
2L_1356414_SNP C T 0.06186 12 182 0.4646 3.4894313476798000E-01
2L_1356419_SNP T A 0.2228 41 143 0.3899 2.5969147218849031E-01
2L_1356420_SNP A C 0.2228 41 143 0.4352 3.2949035918548231E-01
2L_1356432_SNP C G 0.2186 40 143 0.4122 3.0567167926580063E-01
2L_1356435_SNP T A 0.4176 76 106 0.8257 8.2927764006192906E-01
2L_1356455_SNP T A 0.1313 26 172 0.703 8.0361969842243708E-01
2L_1356463_SNP A G 0.2459 45 138 0.8398 7.8193433154547776E-01
2L_1356498_SNP C T 0.132 26 171 0.7217 8.2181530070860509E-01
2L_1356505_SNP C T 0.1282 25 170 0.4232 4.1729888777001289E-01
2L_1356512_SNP G C 0.427 76 102 0.7824 5.3438095741082647E-01
2L_1356547_SNP T C 0.4098 75 108 0.9658 5.5407030032680549E-01
2L_1356548_SNP C T 0.1276 25 171 0.9589 8.8719866375599199E-01
2L_1356590_SNP T A 0.4111 74 106 0.8805 6.7807790210331753E-01
2L_1356657_SNP T G 0.07609 14 170 0.003224 5.2703296798640963E-03
2L_1356715_SNP T C 0.06061 12 186 0.4696 4.5666938092807075E-01
2L_1356719_SNP A C 0.2151 40 146 0.9262 7.8989366784357729E-01
2L_1356831_SNP A G 0.06122 12 184 0.2114 1.7213169630692404E-01
2L_1357028_SNP A G 0.4176 76 106 0.9691 6.5484500490611375E-01
2L_1357106_SNP C G 0.4324 80 105 0.435 3.6898096643496558E-01
2L_1357213_SNP G T 0.4413 79 100 0.8783 6.3042255850787154E-01
2L_1357258_INS ACCATTAT A 0.2447 46 142 0.6841 4.8560836008761477E-01
2L_1357261_DEL A ACAT 0.246 46 141 0.6896 4.8918529973434566E-01
2L_1357276_SNP T C 0.3743 67 112 0.347 1.5992161333994581E-01
2L_1357279_MNP GGC TTA 0.3846 70 112 0.4111 2.0511056430853269E-01
2L_1357282_INS GGCG G 0.2447 46 142 0.6841 4.8560836008761477E-01
2L_1357289_SNP G A 0.2147 41 150 0.46 2.7818391381478080E-01
2L_1357295_SNP G C 0.06989 13 173 0.1802 1.4310281448936324E-01
2L_1357298_SNP A G 0.2366 44 142 0.6238 4.5126399695122532E-01
2L_1357316_SNP T C 0.2366 44 142 0.6498 4.5247082728972920E-01
2L_1357322_SNP G A 0.2406 45 142 0.5384 3.6788939804095711E-01
2L_1357350_SNP T C 0.3913 72 112 0.3488 1.4818209471149824E-01
2L_1357354_SNP T A 0.3913 72 112 0.3341 1.5091620230986846E-01
2L_1357374_SNP C G 0.3989 73 110 0.4105 2.2248495022282921E-01
2L_1357385_SNP T A 0.2434 46 143 0.4392 2.9708944437328377E-01
2L_1357389_SNP C T 0.2394 45 143 0.5108 3.4679165969432590E-01
2L_1357402_SNP G C 0.2394 45 143 0.5506 3.1378363036071066E-01
2L_1357449_SNP G T 0.3077 56 126 0.3743 2.2841134872222357E-01
2L_1357464_SNP T G 0.2158 41 149 0.5572 3.1888411476221612E-01
2L_1357519_SNP A C 0.1568 29 156 0.7321 8.3113134891563067E-01
2L_1357600_SNP A G 0.05612 11 185 0.1672 2.8026843735125984E-01
2L_1357629_SNP T G 0.1257 24 167 0.3325 2.2453576411289344E-01
2L_1357654_DEL G GATCGG 0.4343 76 99 0.694 8.9023783791773903E-01
2L_1357666_SNP C T 0.3409 60 116 0.7827 5.5837648228780801E-01
2L_1357766_SNP A T 0.3927 75 116 0.7535 8.4824191446547248E-01
2L_1357768_SNP G A 0.1823 35 157 0.8926 6.5865803030852699E-01
2L_1357781_SNP G A 0.3979 76 115 0.7789 8.2908997205438217E-01
2L_1357798_SNP G C 0.1531 30 166 0.7962 7.2392079121206976E-01
2L_1357841_SNP A G 0.1804 35 159 0.7124 5.1146070082661277E-01
2L_1357842_SNP T G 0.1667 32 160 0.7023 5.0080512376446551E-01
2L_1357845_DEL T TTACAGCAT 0.1701 33 161 0.8949 7.6178418366195799E-01
2L_1357856_SNP A G 0.1786 35 161 0.9455 9.5833976756757999E-01
2L_1357919_SNP A C 0.1497 28 159 0.4569 4.8298590702221800E-01
2L_1357973_SNP T G 0.163 30 154 0.4295 3.9450261924929408E-01
2L_1357974_SNP C G 0.4835 88 94 0.6713 5.1331828976975835E-01
2L_1357979_SNP G A 0.1551 29 158 0.394 3.0804868074350811E-01
2L_1357992_SNP A C 0.153 28 155 0.5976 5.3050161018287345E-01
2L_1358017_SNP T A 0.1518 29 162 0.9477 8.6088641758077167E-01
2L_1358084_SNP A C 0.06186 12 182 0.415 2.5710686696362772E-01
2L_1358125_SNP T A 0.08629 17 180 0.9124 8.3386188267676031E-01
2L_1358612_SNP A C 0.4699 86 97 0.797 8.9715202421315932E-01
2L_1358622_SNP A T 0.08543 17 182 0.8932 7.5711521298876672E-01
2L_1358776_SNP T A 0.1684 33 163 0.7322 6.2773672124864777E-01
2L_1358798_SNP C T 0.1937 37 154 0.7347 6.1065475731797836E-01
2L_1358812_SNP T A 0.1615 31 161 0.9066 7.1643190749963370E-01
2L_1358815_SNP T G 0.1692 33 162 0.4672 5.9611730132690632E-01
2L_1358823_SNP G A 0.178 34 157 0.7729 6.9845222363497650E-01
2L_1358836_SNP G A 0.2634 49 137 0.8399 5.9122165817430516E-01
2L_1358841_SNP A T 0.1735 34 162 0.7837 6.9845542562595198E-01
2L_1358850_SNP T A 0.05155 10 184 0.2115 2.1985337242480740E-01
2L_1358862_DEL ACGAGTTCCCAGAA A 0.4686 82 93 0.7675 7.7758369745232203E-01
2L_1358951_SNP C T 0.2308 42 140 0.6758 8.9116747709254263E-01
2L_1358964_SNP T A 0.07576 15 183 0.9277 9.1822323095708069E-01
2L_1358972_SNP T C 0.07653 15 181 0.9308 9.1153017731639074E-01
2L_1359064_SNP C A 0.3552 65 118 0.8881 6.2651553373224766E-01
2L_1359422_SNP G A 0.1196 22 162 0.9592 6.5121932281314177E-01
2L_1359670_SNP G T 0.2174 40 144 0.6652 9.5878865586725914E-01
2L_1359712_SNP T A 0.1489 28 160 0.1062 2.7762607239369119E-01
2L_1359716_SNP G T 0.4917 89 92 0.316 3.2286339186095936E-01
2L_1359731_SNP A T 0.2283 42 142 0.9331 5.1897891830142129E-01
2L_1359739_SNP G A 0.1667 31 155 0.3432 7.8715350922234506E-01
2L_1359787_SNP G T 0.4372 80 103 0.595 5.1523739499928567E-01
2L_1359823_SNP A G 0.07895 15 175 0.4613 8.6689833482991008E-01
2L_1359897_SNP A G 0.2796 52 134 0.8958 6.1648953448768329E-01
2L_1359906_SNP G T 0.4317 79 104 0.6317 5.2973581333756581E-01
2L_1359956_DEL CTC C 0.1389 25 155 0.3257 5.2248400612700185E-01
2L_1360054_SNP A T 0.1282 25 170 0.2676 2.7889139978877031E-01
2L_1360066_SNP T C 0.1443 28 166 0.9526 8.9722924582510388E-01
2L_1360093_SNP G T 0.3387 63 123 0.8972 8.5613689761561940E-01
2L_1360180_SNP A G 0.1865 36 157 0.3147 1.8832750505631324E-01
2L_1360214_SNP G C 0.05128 10 185 0.06214 6.3701446684680973E-02
2L_1360216_SNP G A 0.3925 73 113 0.3693 3.7674191958748016E-01
2L_1360218_SNP C T 0.4011 73 109 0.4247 4.5206086061803796E-01
2L_1360249_SNP A G 0.1458 28 164 0.2857 1.9018848940812150E-01
2L_1360253_SNP T C 0.4677 87 99 0.8672 8.2691048215013574E-01
2L_1360376_SNP A G 0.06633 13 183 0.5715 4.2785310467245985E-01
2L_1360387_SNP A T 0.1282 25 170 0.4767 6.4689322521428450E-01
2L_1360418_SNP G A 0.06186 12 182 0.09677 8.4154905618714970E-02
2L_1360432_SNP A T 0.1649 31 157 0.8793 7.8722186823062335E-01
2L_1360464_SNP A T 0.4541 84 101 0.4022 5.2069293633606550E-01
2L_1360493_SNP A G 0.06061 12 186 0.2077 4.0802194970662164E-01
2L_1360508_SNP C T 0.1728 33 158 0.5423 5.7584075302730664E-01
2L_1360553_SNP G T 0.2935 54 130 0.989 8.1753691386929350E-01
2L_1360634_SNP T C 0.178 34 157 0.5408 5.5328854526422755E-01
2L_1360642_SNP G A 0.4839 90 96 0.755 8.5944458526435641E-01
2L_1360658_SNP A C 0.1443 28 166 0.07173 8.7630297222059950E-02
2L_1360773_SNP C A 0.05699 11 182 0.08758 7.9968070813048728E-02
2L_1360842_SNP C T 0.1531 30 166 0.07815 1.6240622673447480E-01
2L_1360938_SNP C G 0.2514 46 137 0.4408 3.6529481058730429E-01
2L_1360939_SNP G A 0.2444 44 136 0.514 4.7913828292800220E-01
2L_1360950_SNP A G 0.2514 46 137 0.4625 3.4299097391297928E-01
2L_1360979_SNP A T 0.06566 13 185 0.2538 3.2919739722009389E-01
2L_1361014_SNP G A 0.4725 86 96 0.7813 8.7782164969536547E-01
2L_1361019_SNP T A 0.2582 47 135 0.3839 2.8459296212990315E-01
2L_1361022_SNP G A 0.3607 66 117 0.1586 1.9616063026207964E-01
2L_1361047_SNP C G 0.4483 78 96 0.9395 7.3939585699991950E-01
2L_1361051_SNP G A 0.4551 81 97 0.8751 6.7663339871953876E-01
2L_1361138_SNP C G 0.45 72 88 0.8915 9.0519078531300379E-01
2L_1361139_SNP G T 0.45 72 88 0.7715 6.5389888529947426E-01
2L_1361142_SNP C A 0.4596 74 87 0.9262 8.2403106223009048E-01
2L_1361190_SNP G A 0.3506 61 113 0.4224 3.0918491881498178E-01
2L_1361204_SNP G T 0.09659 17 159 0.1618 5.7065365622642461E-01
2L_1361264_SNP A G 0.2459 45 138 0.6275 9.5610018163060129E-01
2L_1361312_SNP A T 0.2841 50 126 0.6661 7.4684628291747313E-01
2L_1361318_SNP C T 0.4749 85 94 0.8526 9.7770618124438269E-01
2L_1361338_SNP A G 0.08247 16 178 0.2073 1.6061940838352018E-01
2L_1361348_SNP C T 0.1522 28 156 0.8764 8.0448407227256724E-01
2L_1361365_SNP A G 0.1 19 171 0.168 3.0323686407990957E-01
2L_1361385_SNP G T 0.1257 24 167 0.7404 8.1188976668384527E-01
2L_1361417_SNP G A 0.2928 53 128 0.903 7.9727049795494731E-01
2L_1361479_SNP T C 0.4144 75 106 0.6868 7.8798941309113424E-01
2L_1361506_SNP G A 0.4556 82 98 0.6952 7.9279384189777447E-01
2L_1361539_SNP A T 0.3387 63 123 0.3407 1.8099159084038607E-01
2L_1361541_SNP T C 0.06122 12 184 0.1851 1.0554849888959095E-01
2L_1361611_DEL C TGGA 0.05128 10 185 0.1165 9.7017888164026900E-02
2L_1361727_SNP T C 0.2487 48 145 0.6043 4.7738833673943981E-01
2L_1361773_SNP A G 0.05102 10 186 0.0561 5.1630200700416753E-02
2L_1361838_SNP A G 0.1487 29 166 0.9849 8.7147757148070315E-01
2L_1361896_DEL A AGGA 0.4211 72 99 0.7092 7.4743959153157191E-01
2L_1361934_SNP A T 0.07772 15 178 0.1576 3.0875517161054356E-01
2L_1361935_SNP A T 0.08205 16 179 0.1448 8.6102224386870541E-02
2L_1361956_SNP C G 0.07107 14 183 0.1747 9.5947192767099732E-02
2L_1362019_SNP A G 0.2486 46 139 0.3539 2.3325352585871217E-01
2L_1362148_SNP G T 0.4185 77 107 0.6131 6.9849536270638846E-01
2L_1362166_SNP T C 0.1443 28 166 0.3718 2.1406458089366132E-01
2L_1362168_SNP T C 0.1399 27 166 0.4299 2.4906923720875074E-01
2L_1362170_SNP A T 0.4011 73 109 0.7048 8.7159915212985783E-01
2L_1362172_SNP T A 0.4286 78 104 0.6582 7.8141755736025842E-01
2L_1362173_SNP A T 0.4301 80 106 0.4089 5.1458506321417230E-01
2L_1362242_SNP A C 0.4286 78 104 0.6531 6.5644486546182057E-01
2L_1362245_SNP T C 0.427 79 106 0.6096 6.1401566648625050E-01
2L_1362249_SNP T A 0.1354 26 166 0.4948 4.9822817162265498E-01
2L_1362261_SNP A C 0.442 80 101 0.4437 5.0960481852607176E-01
2L_1362262_SNP C A 0.4301 80 106 0.5057 4.9470753247629728E-01
2L_1362320_SNP C T 0.1649 31 157 0.4912 3.3529238789054228E-01
2L_1362333_SNP A T 0.1693 32 157 0.6132 4.5957286770294181E-01
2L_1362370_SNP A C 0.07812 15 177 0.6294 8.6422545265120265E-01
2L_1362424_SNP C T 0.1277 24 164 0.2708 3.3894045150541607E-01
2L_1362460_SNP C T 0.4022 72 107 0.3911 1.7328247918970374E-01
2L_1362467_SNP T A 0.0582 11 178 0.4668 5.1197712329910239E-01
2L_1362503_SNP C T 0.1978 36 146 0.4756 3.7609096782212115E-01
2L_1362515_INS CC C 0.1658 31 156 0.6903 6.1676567853252862E-01
2L_1362519_SNP C T 0.07614 15 182 0.7861 9.3201930304380975E-01
2L_1362535_SNP G A 0.09744 19 176 0.4482 4.2837161975964222E-01
2L_1362545_SNP T C 0.369 69 118 0.6464 5.6399050774156634E-01
2L_1362557_SNP G A 0.1823 33 148 0.6553 5.5599891830174686E-01
2L_1362707_SNP G C 0.4333 78 102 0.1815 1.5309487527822452E-01
2L_1362724_SNP T G 0.09043 17 171 0.3807 3.8003305345402261E-01
2L_1362765_SNP G A 0.4326 77 101 0.2178 2.0461198340674469E-01
2L_1362789_SNP G A 0.3427 61 117 0.4712 4.4824026084754065E-01
2L_1362797_SNP C T 0.2722 49 131 0.6481 4.9534499590902326E-01
2L_1362807_SNP G A 0.2353 44 143 0.937 8.9415513080448850E-01
2L_1362808_SNP C T 0.2722 49 131 0.5784 4.3800662497233533E-01
2L_1362830_SNP G A 0.1935 36 150 0.4045 6.4159963431627420E-01
2L_1362833_SNP T C 0.4382 78 100 0.5712 5.6610212206618171E-01
2L_1362841_SNP T C 0.4222 76 104 0.1638 1.0523512011784497E-01
2L_1362845_SNP A C 0.4134 74 105 0.1482 9.2101346870717582E-02
2L_1362856_SNP C T 0.4167 75 105 0.1861 1.2781980711407059E-01
2L_1362857_SNP A G 0.2753 49 129 0.5484 4.4734288122763166E-01
2L_1362859_SNP T G 0.4176 76 106 0.1725 1.1412600359129355E-01
2L_1362862_SNP A T 0.3481 63 118 0.5893 5.4466452458349979E-01
2L_1362878_SNP T G 0.1518 29 162 0.3619 4.8695427103687272E-01
2L_1363047_SNP C T 0.2865 53 132 0.7476 8.7641391181405226E-01
2L_1363061_SNP A G 0.1562 30 162 0.3388 3.9627641841125028E-01
2L_1363065_SNP G T 0.2295 42 141 0.8219 6.9537203680857751E-01
2L_1363078_SNP A T 0.1466 28 163 0.2267 2.6664749090477180E-01
2L_1363193_SNP C T 0.3791 69 113 0.4022 3.4611851089501200E-01
2L_1363251_SNP A T 0.3825 70 113 0.4588 3.8043955231013382E-01
2L_1363351_SNP T C 0.06316 12 178 0.6034 6.3921929570096214E-01
2L_1363366_SNP G A 0.05102 10 186 0.0561 5.1630200700416753E-02
2L_1363371_SNP T C 0.4451 81 101 0.496 4.2264327714546279E-01
2L_1363437_SNP C T 0.1011 19 169 0.1483 1.4051793496727671E-01
2L_1363468_SNP A T 0.06952 13 174 0.1544 1.6352213012594297E-01
2L_1363504_SNP G A 0.2708 52 140 0.5482 4.1059200986151900E-01
2L_1363531_SNP A G 0.4317 79 104 0.6268 6.4711470008974792E-01
2L_1363534_SNP G A 0.4254 77 104 0.6983 7.1912947806676941E-01
2L_1363538_SNP G A 0.4208 77 106 0.5448 5.3961520270147911E-01
2L_1363546_SNP T A 0.2984 57 134 0.754 7.3290126612861095E-01
2L_1363555_SNP C A 0.4254 77 104 0.713 7.4522148467240834E-01
2L_1363564_SNP T A 0.35 56 104 0.9552 9.3319428967748619E-01
2L_1363574_SNP A G 0.09091 17 170 0.1276 1.1143339802984475E-01
2L_1363651_SNP A G 0.4696 85 96 0.855 6.9569605496904052E-01
2L_1363655_SNP C G 0.3911 70 109 0.962 8.8728589136033653E-01
2L_1363671_SNP A T 0.3198 55 117 0.4267 4.9835938072402208E-01
2L_1363675_SNP T G 0.3873 67 106 0.5135 6.4022260026646838E-01
2L_1363692_SNP T A 0.3825 70 113 0.403 5.2369329792996677E-01
2L_1363732_SNP T A 0.1224 24 172 0.319 3.1259655276181619E-01
2L_1363733_SNP C A 0.06667 13 182 0.7003 7.0128356352740973E-01
2L_1363747_SNP G A 0.06283 12 179 0.2338 2.2215994911447878E-01
2L_1363902_SNP T C 0.07107 14 183 0.7309 8.4160262583768908E-01
2L_1364057_SNP C T 0.486 87 92 0.4745 4.5344315637073407E-01
2L_1364077_SNP A T 0.1746 33 156 0.3035 3.7116195338722446E-01
2L_1364104_SNP T C 0.1036 20 173 0.1566 1.4481339674883464E-01
2L_1364189_SNP A G 0.1053 20 170 0.7576 9.7844784442069943E-01
2L_1364190_SNP A T 0.1146 22 170 0.3619 5.7285606947612855E-01
2L_1364282_SNP G C 0.08763 17 177 0.2547 3.2196558774146744E-01
2L_1364283_SNP C G 0.1198 23 169 0.132 1.6345507146716087E-01
2L_1364291_SNP T A 0.4415 83 105 0.5675 7.2942671468215237E-01
2L_1364401_SNP T A 0.2973 55 130 0.447 3.9465303846591127E-01
2L_1364487_SNP C T 0.2678 49 134 0.8308 6.8300811401404327E-01
2L_1364502_INS T TGCTGT 0.2284 37 125 0.2086 1.1099194911170107E-01
2L_1364507_SNP G C 0.3708 66 112 0.5503 7.9533874194425391E-01
2L_1364548_SNP A T 0.1276 25 171 0.4668 3.8097751378485645E-01
2L_1364555_SNP A C 0.08586 17 181 0.2258 3.3397254239734919E-01
2L_1364571_SNP C T 0.3799 68 111 0.7245 9.9330093878552772E-01
2L_1364613_SNP A G 0.2258 42 144 0.178 1.0280827619393151E-01
2L_1364624_SNP T C 0.1354 26 166 0.1771 2.3132614996440293E-01
2L_1364629_SNP A G 0.3898 69 108 0.6425 9.1785144766004256E-01
2L_1364631_SNP A G 0.2181 41 147 0.1214 5.5678650821156701E-02
2L_1364675_SNP C G 0.1117 21 167 0.02973 4.7029057055463432E-02
2L_1364682_SNP C A 0.3607 66 117 0.5716 8.2038145858187672E-01
2L_1364687_SNP C A 0.3631 65 114 0.7034 9.3578964801024256E-01
2L_1364722_SNP A C 0.05102 10 186 0.3783 5.6143970970699231E-01
2L_1364790_SNP G T 0.05556 11 187 0.2478 4.0727200099369576E-01
2L_1364800_INS G GG 0.3409 60 116 0.02609 3.7683133773567024E-02
2L_1365047_INS TT T 0.3333 58 116 0.9341 7.5343952204334552E-01
2L_1365076_SNP G C 0.246 46 141 0.2119 3.0960640693263064E-01
2L_1365244_SNP A C 0.12 21 154 0.6909 7.6201971216059550E-01
2L_1365250_SNP A G 0.1117 20 159 0.8224 8.7365068444469129E-01
2L_1365260_SNP C T 0.07514 13 160 0.607 3.3343756433894889E-01
2L_1365265_SNP G C 0.1111 20 160 0.8404 7.8517337454825942E-01
2L_1365454_SNP A G 0.1198 23 169 0.3794 3.4057172597641061E-01
2L_1365455_SNP T G 0.1667 32 160 0.6093 5.0700358233975851E-01
2L_1365457_SNP A C 0.1554 30 163 0.8243 7.2493368915710632E-01
2L_1365489_SNP A G 0.1882 35 151 0.5831 4.7402713627069071E-01
2L_1365497_SNP A C 0.4892 91 95 0.6185 5.6094083599577638E-01
2L_1365499_SNP T G 0.4865 90 95 0.597 5.3961747087540446E-01
2L_1365524_SNP A G 0.1658 31 156 0.7698 6.5518797865796230E-01
2L_1365532_SNP C A 0.1693 32 157 0.8148 6.8734852458664242E-01
2L_1365543_SNP A T 0.1554 30 163 0.9589 8.9718164085502283E-01
2L_1365559_SNP C A 0.2819 53 135 0.987 9.9192474777181960E-01
2L_1365573_SNP C A 0.306 56 127 0.4093 5.0104032362620310E-01
2L_1365574_SNP G C 0.4973 91 92 0.9471 9.4272149378577386E-01
2L_1365649_SNP C A 0.2169 41 148 0.5461 5.2608771375041818E-01
2L_1365666_INS AAT A 0.422 73 100 0.6402 5.7859944478768877E-01
2L_1365670_SNP C A 0.4586 83 98 0.6379 9.4339546308741273E-01
2L_1365671_SNP C T 0.4652 87 100 0.6732 7.4023312011795350E-01
2L_1365854_SNP A G 0.2135 41 151 0.2261 9.4325012401008101E-02
2L_1365876_SNP C A 0.4426 81 102 0.2075 2.2790590650794895E-01
2L_1365890_SNP T C 0.2011 38 151 0.2565 1.1727641858279159E-01
2L_1365894_SNP T C 0.2819 53 135 0.444 5.4591031100857190E-01
2L_1365901_SNP C T 0.2804 53 136 0.3419 4.3922569450872018E-01
2L_1365903_SNP G A 0.4947 94 96 0.9203 5.7318766579276370E-01
2L_1365924_SNP T C 0.1937 37 154 0.2689 1.4179294590854807E-01
2L_1365944_SNP A G 0.288 55 136 0.4903 6.1955226600102908E-01
2L_1365945_SNP A G 0.1947 37 153 0.3144 1.4967990934224285E-01
2L_1365995_SNP G T 0.1947 37 153 0.3015 1.6417008983454473E-01
2L_1365996_SNP A G 0.05641 11 184 0.06979 4.9979433800717676E-02
2L_1366021_SNP A G 0.2932 56 135 0.193 2.3939027660124401E-01
2L_1366030_SNP A G 0.1487 29 166 0.269 2.8209085437362036E-01
2L_1366064_SNP T C 0.1443 28 166 0.3343 3.4414342530476760E-01
2L_1366219_SNP C G 0.3 57 133 0.2489 3.1718939925172929E-01
2L_1366303_SNP G C 0.08081 16 182 0.4164 2.7727438769201640E-01
2L_1366364_SNP G T 0.2766 52 136 0.3664 2.0504325907171095E-01
2L_1366396_SNP T G 0.09794 19 175 0.0998 1.0583918615198740E-01
2L_1366424_SNP C T 0.05729 11 181 0.9686 7.3131188676761283E-01
2L_1366439_SNP T G 0.06316 12 178 0.775 4.6826681013143623E-01
2L_1366491_SNP G T 0.05641 11 184 0.1879 8.0564188116768534E-02
2L_1366493_SNP T C 0.05208 10 182 0.4767 4.9772230354289992E-01
2L_1366501_SNP A T 0.2831 47 119 0.9932 8.1240607058631775E-01
2L_1366513_SNP T C 0.2486 46 139 0.9445 7.0204858081488464E-01
2L_1366515_SNP A T 0.09948 19 172 0.7521 6.3376291771895010E-01
2L_1366520_SNP T C 0.07216 14 180 0.06485 4.7019242227747143E-02
2L_1366543_SNP G A 0.3333 63 126 0.3101 4.4712598299152129E-01
2L_1366552_SNP T G 0.2074 39 149 0.4712 3.1398764162656478E-01
2L_1366553_INS AAAAACATAAAATGAATGA A 0.139 26 161 0.1058 1.2010525883944700E-01
2L_1366563_SNP T A 0.2074 39 149 0.4344 2.9640398663762413E-01
2L_1366571_SNP A C 0.2063 39 150 0.424 2.7500203491595410E-01
2L_1366572_SNP A C 0.3111 56 124 0.8207 9.8387800568767358E-01
2L_1366577_SNP T A 0.2158 41 149 0.5131 3.3649630887876303E-01
2L_1366580_SNP A T 0.2135 41 151 0.4932 3.5197420925200140E-01
2L_1366604_SNP C G 0.1988 34 137 0.9293 7.2153362506365082E-01
2L_1366606_SNP A C 0.1852 35 154 0.7713 6.0995730903740142E-01
2L_1366607_SNP A G 0.2162 40 145 0.9262 6.8950843972172604E-01
2L_1366691_SNP T C 0.1302 25 167 0.402 3.6778643200256089E-01
2L_1366967_SNP T G 0.1179 23 172 0.4967 5.3746896355070217E-01
2L_1366986_SNP T C 0.2684 51 139 0.08844 5.0897537410014231E-02
2L_1367003_SNP A C 0.3825 70 113 0.2349 3.4608440528016016E-01
2L_1367004_SNP A C 0.3279 60 123 0.2588 1.8139731028104933E-01
2L_1367044_SNP T C 0.06122 12 184 0.166 2.2694782756736431E-01
2L_1367090_SNP C G 0.3086 54 121 0.4091 2.9223944886506348E-01
2L_1367189_DEL G GG 0.1154 21 161 0.156 1.7756415908537282E-01
2L_1367232_SNP A G 0.1036 20 173 0.3368 3.4935795865846164E-01
2L_1367235_SNP G A 0.1082 21 173 0.3035 3.4975662714530631E-01
2L_1367293_SNP C A 0.4 74 111 0.2581 1.9314246879095043E-01
2L_1367402_SNP A C 0.25 47 141 0.8813 7.8055789463289660E-01
2L_1367412_SNP T C 0.08152 15 169 0.8931 9.0370090397019531E-01
2L_1367534_SNP T C 0.1042 20 172 0.1509 1.4870785994763869E-01
2L_1367560_SNP G A 0.0829 16 177 0.04761 2.8289733657558234E-02
2L_1367594_SNP A C 0.266 50 138 0.2095 2.7404648122928355E-01
2L_1367623_SNP T A 0.2363 43 139 0.5402 6.5874383062850361E-01
2L_1367625_SNP C G 0.2553 48 140 0.3942 5.3377399344494447E-01
2L_1367645_SNP T G 0.09424 18 173 0.07457 6.4999197956674595E-02
2L_1367646_SNP A G 0.08995 17 172 0.09257 7.5959052627805237E-02
2L_1367825_SNP G C 0.4157 74 104 0.1501 1.8510975775667771E-01
2L_1367857_SNP A G 0.1927 37 155 0.02183 1.0074153450535082E-02
2L_1367862_SNP G A 0.3978 72 109 0.0573 5.0213982019846420E-02
2L_1367894_SNP G A 0.3944 71 109 0.06518 6.4295380344900260E-02
2L_1367901_SNP A T 0.3855 69 110 0.09251 8.9809580613541273E-02
2L_1367905_SNP T G 0.05155 10 184 0.0679 4.4746438614223519E-02
2L_1367936_SNP A T 0.4011 73 109 0.1657 1.5309609116726330E-01
2L_1367937_SNP A G 0.4011 73 109 0.1657 1.5309609116726330E-01
2L_1367944_SNP A G 0.06701 13 181 0.189 3.3380041110046865E-01
2L_1367977_SNP C T 0.1615 31 161 0.9241 9.8195092069832446E-01
2L_1367989_SNP T C 0.06218 12 181 0.879 8.4807796945901559E-01
2L_1368007_SNP C A 0.2919 54 131 0.2177 2.9502356256987672E-01
2L_1368013_SNP A T 0.1623 31 160 0.8619 9.3302060073165283E-01
2L_1368023_SNP T C 0.4078 73 106 0.6747 6.9276666172882584E-01
2L_1368039_SNP T G 0.3492 66 123 0.113 2.0019539262324926E-01
2L_1368073_SNP A T 0.3797 71 116 0.4826 5.7500241528775486E-01
2L_1368081_SNP G A 0.4486 83 102 0.6029 5.9343355228271366E-01
2L_1368238_SNP T A 0.164 31 158 0.8607 9.7506617864133083E-01
2L_1368268_SNP A T 0.4056 73 107 0.9064 9.5864083215700291E-01
2L_1368319_SNP A T 0.4837 89 95 0.8823 9.3721742283885201E-01
2L_1368334_SNP A T 0.4121 75 107 0.6013 6.4053322031644999E-01
2L_1368339_SNP A G 0.07732 15 179 0.6339 7.0937039526686874E-01
2L_1368401_SNP A G 0.3556 64 116 0.1359 1.1487670814800111E-01
2L_1368518_SNP C T 0.3661 67 116 0.1713 2.0058715112647607E-01
2L_1368574_SNP A G 0.2487 47 142 0.06026 8.1798571210542376E-02
2L_1368658_SNP T C 0.08586 17 181 0.5216 3.7477332881708303E-01
2L_1368700_SNP T G 0.2811 52 133 0.9765 9.2060807569029857E-01
2L_1368742_SNP A G 0.09845 19 174 0.9696 7.7714334189099699E-01
2L_1368773_SNP G A 0.1141 21 163 0.3587 3.9545145176008445E-01
2L_1368871_SNP T C 0.4076 75 109 0.5777 6.6960881109677828E-01
2L_1368985_SNP T C 0.08947 17 173 0.3718 4.0073421319664881E-01
2L_1369003_SNP T C 0.08163 16 180 0.7487 8.3544969104350564E-01
2L_1369027_SNP C G 0.1117 21 167 0.3198 1.7198968414606730E-01
2L_1369201_SNP G C 0.3474 66 124 0.7042 9.0314037674709957E-01
2L_1369208_SNP A G 0.07179 14 181 0.9575 9.6136902969977434E-01
2L_1369220_SNP T C 0.2903 54 132 0.8199 9.0817549309341172E-01
2L_1369222_SNP T A 0.06736 13 180 0.9643 9.7494942357058412E-01
2L_1369254_SNP G C 0.05155 10 184 0.04771 4.9054842134827401E-02
2L_1369278_SNP C T 0.1947 37 153 0.9113 8.6195294007678958E-01
2L_1369297_SNP A G 0.3105 59 131 0.7641 7.3661864753911677E-01
2L_1369357_SNP T A 0.4775 85 93 0.2565 3.5964698869655853E-01
2L_1369434_SNP A C 0.0625 12 180 0.7746 7.7450517637764449E-01
2L_1369511_SNP C T 0.2021 38 150 0.7572 7.8939790203406845E-01
2L_1369612_SNP A T 0.0567 11 183 0.0622 5.3180965419101472E-02
2L_1369689_SNP G T 0.285 55 138 0.1308 1.1212680942894504E-01
2L_1369731_SNP G A 0.07179 14 181 0.922 9.9061527737720823E-01
2L_1369845_SNP A G 0.1158 22 168 0.3053 3.7454718213288463E-01
2L_1369927_SNP A G 0.09524 18 171 0.3298 2.5639513617520870E-01
2L_1369954_SNP C T 0.1278 23 157 0.6793 8.0303490540839673E-01
2L_1369957_SNP G C 0.3278 59 121 0.7687 6.6436966335704417E-01
2L_1369962_SNP T C 0.1 18 162 0.3787 3.1200505264487322E-01
2L_1370014_SNP A G 0.05263 10 180 0.8363 9.2029370780309638E-01
2L_1370018_MNP ATA TGT 0.1587 30 159 0.714 6.3863088227431353E-01
2L_1370022_SNP T A 0.1632 31 159 0.6987 6.1132230060111747E-01
2L_1370029_SNP G T 0.3737 71 119 0.3979 3.0544256243977985E-01
2L_1370051_SNP A T 0.1269 25 172 0.2585 4.1075878669194332E-01
2L_1370054_INS G GCC 0.1667 29 145 0.3645 5.7785652063281112E-01
2L_1370080_SNP A C 0.1466 28 163 0.7055 7.1616109433093844E-01
2L_1370097_SNP G C 0.3454 67 127 0.2636 2.4536325562768768E-01
2L_1370102_SNP T C 0.2284 45 152 0.1085 9.7266733843905051E-02
2L_1370122_SNP G T 0.1058 20 169 0.2754 1.7426595642789977E-01
2L_1370242_SNP T C 0.05076 10 187 0.6896 8.0747193680229667E-01
2L_1370294_DEL G GCA 0.1958 37 152 0.3121 1.5568910060895524E-01
2L_1370393_SNP G C 0.1135 21 164 0.1846 9.8783222450190222E-02
2L_1370451_SNP C A 0.1823 33 148 0.2127 1.3627005754104471E-01
2L_1370499_SNP T C 0.1361 26 165 0.1485 8.7921991892729978E-02
2L_1370529_SNP C G 0.1058 20 169 0.2742 1.4229435176036342E-01
2L_1370584_SNP A G 0.1949 38 157 0.7521 5.7483559020854480E-01
2L_1370589_SNP A G 0.178 34 157 0.3829 5.2685911370955418E-01
2L_1370798_SNP A C 0.3867 70 111 0.9126 6.1882921537907976E-01
2L_1370921_SNP T C 0.2819 53 135 0.6758 5.7671927261894562E-01
2L_1370929_SNP C A 0.1675 32 159 0.07044 8.4161854045688322E-02
2L_1371260_SNP C G 0.1154 21 161 0.5949 4.0927446460586814E-01
2L_1371279_SNP T A 0.07527 14 172 0.8222 9.6151925174421948E-01
2L_1371288_SNP C T 0.05978 11 173 0.5985 6.9149212907515301E-01
2L_1371294_SNP T A 0.05236 10 181 0.6932 9.9939506586113536E-01
2L_1371301_SNP C T 0.05263 10 180 0.6882 9.9433774901799143E-01
2L_1371353_SNP G T 0.4628 87 101 0.217 2.2418591379596953E-01
2L_1371370_SNP T G 0.1164 22 167 0.1768 1.8524905429904626E-01
2L_1371382_SNP G T 0.2258 42 144 0.9159 9.2594981490166828E-01
2L_1371386_SNP A C 0.4863 89 94 0.2273 2.3199060608284161E-01
2L_1371388_SNP A C 0.1158 22 168 0.9241 8.9423109184953531E-01
2L_1371405_SNP C T 0.1289 25 169 0.1257 1.3729436099061620E-01
2L_1371407_SNP G T 0.1297 24 161 0.1911 2.0540524232397139E-01
2L_1371424_SNP C T 0.2376 43 138 0.1737 1.2386076678620916E-01
2L_1371431_SNP A G 0.4149 78 110 0.1739 2.5243590836906460E-01
2L_1371480_SNP A T 0.2216 41 144 0.2491 2.2642762787473136E-01
2L_1371500_SNP A G 0.3514 65 120 0.7599 6.1067297591789371E-01
2L_1371510_SNP C T 0.1989 37 149 0.2337 3.3745935908373459E-01
2L_1371577_SNP G A 0.07772 15 178 0.4281 6.7997360839686549E-01
2L_1371665_SNP T G 0.2926 55 133 0.3 3.3380628501366838E-01
2L_1371693_SNP G C 0.3132 57 125 0.2292 3.1303520329980361E-01
2L_1371717_SNP C A 0.0567 11 183 0.7334 9.4661136001583701E-01
2L_1371995_DEL T TT 0.07368 14 176 0.7889 7.8548220500386412E-01
2L_1372011_DEL G GG 0.0829 16 177 0.2505 2.0621406275877618E-01
2L_1372019_INS TA T 0.09474 18 172 0.3519 3.3640044199546548E-01
2L_1372030_SNP C T 0.2914 51 124 0.2336 2.0692221419030821E-01
2L_1372057_SNP T C 0.08901 17 174 0.4312 3.1831936225332724E-01
2L_1372157_SNP T C 0.1658 31 156 0.4534 3.8786222189601782E-01
2L_1372182_SNP T G 0.05128 10 185 0.09172 7.7236660192088288E-02
2L_1372197_DEL G GG 0.2713 51 137 0.7753 7.0848229024328102E-01
2L_1372231_SNP C T 0.1082 21 173 0.1255 1.9472549001779405E-01
2L_1372286_SNP A C 0.0829 16 177 0.1449 1.6853816481121475E-01
2L_1372296_SNP G A 0.08021 15 172 0.6872 6.2500247913091278E-01
2L_1372304_SNP T G 0.1784 33 152 0.7362 8.8280330835867293E-01
2L_1372317_SNP A G 0.1809 34 154 0.725 8.9447412720747110E-01
2L_1372321_SNP A G 0.09896 19 173 0.6215 6.2071855579115687E-01
2L_1372335_SNP A C 0.1215 22 159 0.9009 7.7273998613540251E-01
2L_1372340_SNP T C 0.06186 12 182 0.8951 8.2547845271279197E-01
2L_1372354_SNP A C 0.08377 16 175 0.6272 4.5151456874459828E-01
2L_1372361_SNP T C 0.05051 10 188 0.8055 6.9673973809831613E-01
2L_1372376_SNP A C 0.2623 48 135 0.1967 2.1161653313671391E-01
2L_1372529_SNP T C 0.05208 10 182 0.9838 7.4621196113299981E-01
2L_1372550_SNP G C 0.07216 14 180 0.7717 7.9686544786060154E-01
2L_1372594_SNP T C 0.3936 74 114 0.488 7.1522317960769932E-01
2L_1372619_SNP T G 0.07216 14 180 0.5717 5.0137542991673767E-01
2L_1372783_SNP C T 0.08649 16 169 0.6964 6.7368433698941943E-01
2L_1372946_SNP T A 0.07937 15 174 0.3386 3.9544884320004858E-01
2L_1372999_SNP A G 0.07216 14 180 0.8691 8.3135494730318682E-01
2L_1373031_SNP G A 0.06218 12 181 0.6432 8.4651091566616721E-01
2L_1373138_SNP A G 0.08247 16 178 0.672 6.4667848777581405E-01
2L_1373250_SNP C T 0.3514 65 120 0.4048 5.7881998105771104E-01
2L_1373255_SNP C G 0.05528 11 188 0.7451 9.7509195429788642E-01
2L_1373356_DEL CAGC C 0.4083 69 100 0.3811 3.5231409026706428E-01
2L_1373418_SNP T C 0.08163 16 180 0.9906 9.5843103477953639E-01
2L_1373445_SNP A G 0.2857 52 130 0.6357 7.4017498248077729E-01
2L_1373454_SNP C G 0.05319 10 178 0.4412 4.6391318540727688E-01
2L_1373457_SNP T A 0.05102 10 186 0.08593 8.2511197546784834E-02
2L_1373472_SNP T G 0.05181 10 183 0.08747 8.2782505132446241E-02
2L_1373488_SNP A G 0.1123 21 166 0.7219 5.9153321901662026E-01
2L_1373560_SNP C T 0.382 68 110 0.3928 3.3352376910746639E-01
2L_1373564_SNP C G 0.4375 77 99 0.5498 4.4537142860467727E-01
2L_1373619_SNP G A 0.3944 71 109 0.3957 3.0580953137682410E-01
2L_1373648_SNP T C 0.163 30 154 0.3397 3.5182773171718162E-01
2L_1373687_SNP C A 0.1749 32 151 0.4211 4.1121152343565703E-01
2L_1373733_SNP G T 0.1632 31 159 0.8574 9.6507371150197852E-01
2L_1373763_SNP A C 0.06736 13 180 0.965 7.4767852636350884E-01
2L_1373775_SNP C G 0.09744 19 176 0.7687 9.5938835612363060E-01
2L_1373777_SNP C G 0.1957 36 148 0.371 3.5383844977852430E-01
2L_1373918_SNP T C 0.2253 41 141 0.2137 1.0086011138177176E-01
2L_1374067_SNP A C 0.2722 49 131 0.5514 7.9846483443627503E-01
2L_1374093_SNP T A 0.114 22 171 0.9144 7.3772349425798889E-01
2L_1374182_SNP T G 0.06736 13 180 0.728 8.9640984333889795E-01
2L_1374185_SNP T G 0.0989 18 164 0.7006 8.8966917798439815E-01
2L_1374195_SNP A G 0.1302 25 167 0.932 9.8438162277364283E-01
2L_1374199_SNP G T 0.2406 45 142 0.3685 4.3353102487468242E-01
2L_1374204_SNP T G 0.05051 10 188 0.9053 8.1046807675945876E-01
2L_1374421_SNP T A 0.05729 11 181 0.04688 6.3645192415129670E-02
2L_1374456_SNP G A 0.2474 48 146 0.09865 1.3524173003347717E-01
2L_1374459_SNP G C 0.2527 47 139 0.3445 2.2997467787725978E-01
2L_1374494_SNP C T 0.2766 52 136 0.1202 1.2448188309899721E-01
2L_1374495_SNP A T 0.1615 31 161 0.6455 7.4714003934429984E-01
2L_1374527_SNP T C 0.08718 17 178 0.1367 1.3596534875775945E-01
2L_1374530_SNP T C 0.3263 62 128 0.08247 9.5777003789521586E-02
2L_1374550_SNP A C 0.4378 81 104 0.2072 2.2705183643528237E-01
2L_1374561_SNP T C 0.07407 14 175 0.9255 6.7661039829952019E-01
2L_1374565_SNP T A 0.4064 76 111 0.3208 4.4659891988604516E-01
2L_1374571_SNP A T 0.3936 74 114 0.9806 8.1557042882063602E-01
2L_1374577_SNP C G 0.4 74 111 0.9447 9.9464034271159929E-01
2L_1374598_SNP T C 0.3297 61 124 0.1564 7.3611144453680818E-02
2L_1374625_SNP A C 0.1593 29 153 0.7508 5.7646711849550480E-01
2L_1374634_SNP T C 0.4759 79 87 0.1274 5.7815435991762865E-02
2L_1374753_SNP G C 0.2308 42 140 0.187 1.1588747465547156E-01
2L_1374810_SNP T G 0.05556 11 187 0.825 8.4751551137661252E-01
2L_1374855_SNP A G 0.2094 40 151 0.1605 9.9765825848372569E-02
2L_1374863_SNP A G 0.3258 58 120 0.4751 2.4534630739136776E-01
2L_1374949_INS TT T 0.2203 39 138 0.1228 8.3437696557354668E-02
2L_1375030_SNP A C 0.07292 14 178 0.7337 8.4682225922820142E-01
2L_1375074_SNP A G 0.06218 12 181 0.5541 7.8255560897351595E-01
2L_1375080_DEL GGCAT G 0.3791 69 113 0.005717 3.8085320309379470E-03
2L_1375359_SNP C T 0.09524 18 171 0.1416 1.2283958982803467E-01
2L_1375555_SNP A G 0.1297 24 161 0.3628 2.5904474602629368E-01
2L_1375700_SNP A G 0.341 59 114 0.6991 5.1783824887448859E-01
2L_1375713_INS AACAGAACAGAA A 0.06358 11 162 0.8074 1.3254634067891558E-01
2L_1375795_SNP G A 0.08763 17 177 0.9292 9.9627065809597182E-01
2L_1375798_SNP G A 0.08763 17 177 0.9178 9.8362142663302043E-01
2L_1375801_SNP G A 0.07368 14 176 0.5176 4.8772811800325144E-01
2L_1375802_INS AT A 0.07853 15 176 0.6466 7.6405465681521001E-01
2L_1375857_SNP G A 0.05612 11 185 0.04016 4.2980244236068367E-02
2L_1375880_SNP A G 0.3016 57 132 0.6253 5.3196918713829666E-01
2L_1376056_SNP G T 0.07772 15 178 0.7802 7.3397515780141676E-01
2L_1376172_SNP C G 0.05 10 190 0.1507 6.6913506204435480E-02
2L_1376212_SNP T G 0.3 54 126 0.5688 5.9650249207873851E-01
2L_1376487_SNP G C 0.1282 25 170 0.02409 2.1150341450583317E-02
2L_1376823_SNP A G 0.08718 17 178 0.09296 9.3762442224745723E-02
2L_1376826_SNP T G 0.254 48 141 0.3994 3.0041535348976389E-01
2L_1376861_SNP A T 0.3842 73 117 0.07703 4.1074693666312639E-02
2L_1376864_SNP G A 0.06154 12 183 0.06163 5.4762990132457834E-02
2L_1376873_SNP T G 0.3789 72 118 0.09671 5.2035334671882427E-02
2L_1376885_SNP C T 0.4171 78 109 0.1409 7.4525153764626345E-02
2L_1376989_SNP G A 0.1823 35 157 0.1257 1.8556117558730589E-01
2L_1377281_SNP C G 0.3333 61 122 0.08841 4.6048331943153706E-02
2L_1377385_SNP T C 0.09896 19 173 0.6855 7.6882469711540680E-01
2L_1377447_SNP A C 0.1088 21 172 0.5273 6.0515449277527678E-01
2L_1377474_SNP T C 0.1295 25 168 0.5292 5.9307091009201973E-01
2L_1377518_DEL AA A 0.1421 26 157 0.004916 3.2189753170437517E-03
2L_1377541_SNP T A 0.1487 29 166 0.01295 6.6219696078950521E-03
2L_1377562_SNP A C 0.3571 65 117 0.4324 3.0040931032170881E-01
2L_1377565_SNP A G 0.3514 65 120 0.4559 3.2298879117365509E-01
2L_1377641_SNP A G 0.09424 18 173 0.6367 6.9244245698622076E-01
2L_1377716_SNP T C 0.05641 11 184 0.2158 2.5358235134966722E-01
2L_1377723_SNP G A 0.06633 13 183 0.2368 3.0133669289190324E-01
2L_1377745_SNP T G 0.2941 55 132 0.1843 1.2853314246303360E-01
2L_1377765_SNP T G 0.3915 74 115 0.9269 9.7981881799497128E-01
2L_1377790_SNP G C 0.3351 62 123 0.3784 5.0257575189728820E-01
2L_1377803_SNP T G 0.1554 30 163 0.01604 1.3120970872769935E-02
2L_1377808_SNP C T 0.1452 27 159 0.6158 7.1201979232410872E-01
2L_1377810_SNP T A 0.3989 73 110 0.933 7.2181141280851180E-01
2L_1377811_SNP T G 0.2579 49 141 0.3238 4.5230445665112196E-01
2L_1377852_SNP T A 0.1538 30 165 0.01238 9.6238423715729604E-03
2L_1377868_SNP A C 0.4086 76 110 0.1046 2.0254885597773031E-01
2L_1377883_INS CAA G 0.05102 10 186 0.06649 6.6231497454319138E-02
2L_1377884_SNP G A 0.06 12 188 0.416 3.6206617409582476E-01
2L_1377895_SNP G C 0.1237 24 170 0.01603 1.4106754268945830E-02
2L_1377922_SNP T G 0.1316 25 165 0.02766 2.2525309446323648E-02
2L_1377925_SNP T C 0.1702 32 156 0.3733 4.1395441597765015E-01
2L_1377938_SNP A C 0.1152 22 169 0.01215 1.0956990130755054E-02
2L_1377944_SNP C T 0.3559 63 114 0.4227 3.0820798232375934E-01
2L_1377954_SNP A G 0.05155 10 184 0.0727 8.1409533770552364E-02
2L_1377976_SNP A C 0.1711 32 155 0.5537 9.0521432855513073E-01
2L_1377985_SNP C T 0.2995 56 131 0.9591 8.9951404335942931E-01
2L_1378090_SNP A G 0.0663 12 169 0.002253 1.0925549519578904E-02
2L_1378100_SNP T C 0.08947 17 173 0.003806 7.8430064049499690E-03
2L_1378258_SNP T C 0.1414 27 164 0.7105 9.8237475497241067E-01
2L_1378260_SNP C G 0.09424 18 173 0.6946 6.3275046706288796E-01
2L_1378287_SNP A C 0.06566 13 185 0.1604 1.6386463422782993E-01
2L_1378298_SNP T G 0.4615 84 98 0.1473 2.5232391647181929E-01
2L_1378309_SNP G A 0.4862 88 93 0.2252 1.9866267351751354E-01
2L_1378372_SNP T A 0.06533 13 186 0.3386 2.9069051903203924E-01
2L_1378411_SNP T A 0.08377 16 175 0.9306 7.6032021975213049E-01
2L_1378443_SNP G A 0.1503 29 164 0.3512 4.7003573187123060E-01
2L_1378476_SNP T C 0.3978 72 109 0.1138 1.1071634100700045E-01
2L_1378511_SNP T C 0.09045 18 181 0.8494 7.1497714338656249E-01
2L_1378541_SNP A G 0.2063 39 150 0.2103 1.6304107999409723E-01
2L_1378546_SNP T C 0.337 62 122 0.3288 2.4107478949028149E-01
2L_1378598_SNP T G 0.05025 10 189 0.2224 2.0711284600105329E-01
2L_1378642_SNP A C 0.2216 43 151 0.06005 2.8747027010761112E-02
2L_1378657_SNP C T 0.2216 43 151 0.4379 4.9509926201134236E-01
2L_1378660_SNP G A 0.2649 49 136 0.6874 5.4426559684946785E-01
2L_1378667_SNP C T 0.2176 42 151 0.4429 5.2685522431677601E-01
2L_1378766_SNP A G 0.2368 45 145 0.05768 2.7487634511385060E-02
2L_1378814_SNP T C 0.1094 21 171 0.5138 6.0901696872549316E-01
2L_1378852_SNP T C 0.05699 11 182 0.1167 1.4978291872620075E-01
2L_1378856_INS ATA A 0.3109 60 133 0.1347 6.8801243046031871E-02
2L_1378880_SNP G T 0.1556 28 152 0.9231 9.8167979015459550E-01
2L_1378911_SNP C T 0.06061 12 186 0.3945 3.6023107033628987E-01
2L_1379037_SNP T C 0.414 77 109 0.009317 2.9737568467110959E-03
2L_1379184_SNP A T 0.385 72 115 0.08058 3.8275956514563995E-02
2L_1379190_SNP C T 0.3676 68 117 0.09667 4.2187250825017238E-02
2L_1379192_SNP T C 0.3641 67 117 0.0589 2.5749257886017823E-02
2L_1379230_DEL G GGGG 0.3391 59 115 0.05742 2.0026655951393808E-02
2L_1379234_SNP T G 0.0829 16 177 0.4729 5.0479204298929614E-01
2L_1379320_SNP T A 0.1596 30 158 0.6882 4.5528505011264420E-01
2L_1379346_SNP A T 0.4759 89 98 0.637 6.5294710358998898E-01
2L_1379377_SNP T C 0.2919 54 131 0.2924 3.2303407079883661E-01
2L_1379384_SNP A T 0.4947 93 95 0.335 2.4783014033329820E-01
2L_1379440_SNP T G 0.3352 60 119 0.5258 4.1741354640826722E-01
2L_1379450_SNP T C 0.05076 10 187 0.2616 1.9097923383396109E-01
2L_1379586_SNP A G 0.3516 64 118 0.2271 2.0346531134988999E-01
2L_1379643_SNP T A 0.1571 30 161 0.001279 1.0870218321705099E-03
2L_1379714_DEL G GTTTG 0.07035 14 185 0.2397 2.2835265838209706E-01
2L_1379763_SNP T A 0.07254 14 179 0.8102 7.6064511297720383E-01
2L_1379804_SNP C A 0.3167 57 123 0.5923 4.1119866339166500E-01
2L_1379829_SNP A G 0.07035 14 185 0.2397 2.2835265838209706E-01
2L_1379862_SNP T C 0.3462 63 119 0.0678 4.7043903312650119E-02
2L_1379866_SNP A C 0.288 55 136 0.4489 6.0979667721549868E-01
2L_1379881_SNP C T 0.1799 34 155 0.003695 3.1934188184627116E-03
2L_1379928_SNP C A 0.2263 43 147 0.7326 5.1928812915718137E-01
2L_1379960_SNP T C 0.3516 64 118 0.9765 9.0684144020153745E-01
2L_1379977_SNP C T 0.1522 28 156 0.5905 5.7095840085053973E-01
2L_1380054_SNP A C 0.08205 16 179 0.9643 9.3899297266826220E-01
2L_1380067_SNP A C 0.2751 52 137 0.25 4.1697207142999959E-01
2L_1380101_SNP G A 0.06061 12 186 0.6045 5.1180397499057440E-01
2L_1380148_SNP A G 0.05584 11 186 0.8511 8.6746027903773248E-01
2L_1380358_SNP A T 0.1022 19 167 0.8866 8.5093719069284324E-01
2L_1380421_SNP T G 0.1823 33 148 0.2298 2.3845362215417099E-01
2L_1380422_SNP G A 0.1858 34 149 0.2363 2.4582966829792996E-01
2L_1380448_SNP T C 0.2105 40 150 0.02151 7.5876180713987836E-03
2L_1380480_SNP A G 0.2649 49 136 0.2693 2.3445907689079548E-01
2L_1380537_SNP C T 0.2914 51 124 0.6535 6.4842909063296839E-01
2L_1380543_SNP G T 0.4566 79 94 0.1399 6.9763223988594192E-02
2L_1380653_SNP A T 0.116 21 160 0.5704 5.8740423712697731E-01
2L_1380918_SNP T C 0.427 79 106 0.09675 4.3958407743811490E-02
2L_1380932_SNP G C 0.1316 25 165 0.6581 6.3709234015311456E-01
2L_1381187_INS C CTGCGCGCAGC 0.1421 27 163 0.899 9.9712051789355005E-01
2L_1381199_SNP A C 0.1615 31 161 0.4089 3.8336403286159004E-01
2L_1381210_SNP T C 0.2292 44 148 0.03299 2.1303876990863231E-02
2L_1381216_SNP G A 0.07143 14 182 0.7894 9.5658433885660299E-01
2L_1381224_SNP A G 0.2344 45 147 0.04955 3.1694414364691288E-02
2L_1381238_SNP C T 0.2344 45 147 0.04955 3.1694414364691288E-02
2L_1381250_DEL A AA 0.2448 47 145 0.05486 2.6914994782563463E-02
2L_1381255_DEL T TGGTTGATTT 0.2151 40 146 0.164 1.1092393699053149E-01
2L_1381281_SNP T C 0.07071 14 184 0.255 2.4040646394900822E-01
2L_1381282_SNP C A 0.07143 14 182 0.8585 8.6169783901823460E-01
2L_1381289_SNP A C 0.09794 19 175 0.8477 6.6370841148579807E-01
2L_1381304_SNP A T 0.07035 14 185 0.2501 2.3542029422389732E-01
2L_1381370_SNP A T 0.276 53 139 0.03949 1.6768966988902671E-02
2L_1381394_SNP A C 0.07653 15 181 0.9485 8.2771179647836834E-01
2L_1381396_SNP C A 0.4891 90 94 0.06872 4.8020750783418963E-02
2L_1381403_SNP T G 0.4865 90 95 0.037 2.3099831349238844E-02
2L_1381522_SNP C T 0.3053 58 132 0.05687 7.9049647844930668E-02
2L_1381542_SNP T C 0.05025 10 189 0.1123 8.4930308879346383E-02
2L_1381554_DEL G GCGACTGCGACTG 0.1676 31 154 0.09582 2.2528589132177901E-01
2L_1381587_SNP G C 0.08543 17 182 0.2332 2.8514060126109042E-01
2L_1381590_SNP T A 0.2674 50 137 0.1589 9.2725936614800331E-02
2L_1381621_SNP A G 0.1865 36 157 0.1059 8.1768683881514218E-02
2L_1381633_SNP T C 0.05789 11 179 0.4948 6.3141298562236736E-01
2L_1381651_SNP G A 0.4451 77 96 0.2767 2.1479814903317973E-01
2L_1381750_SNP A G 0.05263 10 180 0.2229 1.6963682273351499E-01
2L_1381786_SNP T A 0.2951 54 129 0.4525 4.2793389093754741E-01
2L_1381795_SNP T C 0.07179 14 181 0.9262 8.6873732953854943E-01
2L_1381807_SNP G A 0.3391 59 115 0.7807 9.2927704660361132E-01
2L_1381810_SNP T C 0.1011 18 160 0.01074 3.2018649233104580E-03
2L_1381816_SNP T A 0.09605 17 160 0.01723 5.5902228923351404E-03
2L_1381837_SNP C T 0.2928 53 128 0.05364 4.0471269649551174E-02
2L_1381957_SNP G A 0.4078 73 106 0.03105 3.0580764825238606E-02
2L_1381960_SNP A T 0.378 62 102 0.05854 5.7116355965621736E-02
2L_1381966_SNP A G 0.4857 85 90 0.09114 7.2797380807688467E-02
2L_1381978_SNP T C 0.3516 64 118 0.5889 7.3435858310932289E-01
2L_1382020_SNP A G 0.1289 25 169 0.2207 2.1678312856560467E-01
2L_1382059_SNP T C 0.07143 14 182 0.7458 9.8964846133477058E-01
2L_1382287_SNP A G 0.05236 10 181 0.434 5.5803217593140531E-01
2L_1382376_SNP T G 0.2042 39 152 0.307 2.7545435750595493E-01
2L_1382419_SNP T C 0.262 49 138 0.2119 1.6116390243356227E-01
2L_1382422_SNP G A 0.2684 51 139 0.23 1.7569856865147149E-01
2L_1382428_SNP T G 0.1728 33 158 0.6236 4.9814476090693161E-01
2L_1382440_SNP C G 0.1746 33 156 0.5769 6.9420697986599955E-01
2L_1382479_SNP T C 0.2571 45 130 0.2227 2.4496408072522557E-01
2L_1382491_SNP T C 0.07292 14 178 0.5236 6.3246484201491571E-01
2L_1382551_SNP C G 0.3252 53 110 0.9208 7.1230232664614779E-01
2L_1382554_SNP A C 0.4153 76 107 0.876 8.5783852456199650E-01
2L_1382596_SNP G A 0.4891 90 94 0.2128 1.6307482491254344E-01
2L_1382654_DEL A AAACA 0.08743 16 167 0.01297 2.8729755360570133E-03
2L_1382751_SNP G T 0.2473 46 140 0.981 8.4912143418926966E-01
2L_1382752_SNP A T 0.05789 11 179 0.834 9.8002116326788169E-01
2L_1382760_SNP T C 0.3556 64 116 0.6554 6.7771906456472675E-01
2L_1382788_SNP A G 0.07812 15 177 0.9526 7.7322065382486238E-01
2L_1382790_SNP A G 0.3876 69 109 0.4785 5.6745209996162171E-01
2L_1382829_SNP C T 0.4176 76 106 0.3487 2.9031095990947442E-01
2L_1382932_INS GGG G 0.05102 10 186 0.8142 8.4662902570231158E-01
2L_1382992_SNP C T 0.1667 31 155 0.01697 8.2768960867791209E-03
2L_1382994_SNP T C 0.1576 29 155 0.01455 5.2995560552311126E-03
2L_1383053_SNP A T 0.09744 19 176 0.2663 2.4032522240582777E-01
2L_1383172_SNP T C 0.1 19 171 0.5101 4.0690061312595982E-01
2L_1383201_SNP G A 0.4725 86 96 0.9563 7.5617773197670524E-01
2L_1383218_SNP C T 0.3191 60 128 0.9513 9.8451496633161939E-01
2L_1383375_SNP T A 0.3081 57 128 0.5084 5.0808436239615751E-01
2L_1383457_SNP C A 0.1061 21 177 0.6178 8.8726941055031228E-01
2L_1383460_SNP C T 0.09694 19 177 0.6038 5.7187821982595088E-01
2L_1383706_SNP T C 0.0625 12 180 0.1188 2.0377727781238952E-01
2L_1383738_SNP A G 0.2941 55 132 0.09073 8.6782107342993187E-02
2L_1383805_SNP C G 0.08421 16 174 0.2223 3.5382431776232137E-01
2L_1383806_SNP A G 0.4185 77 107 0.0964 7.3194979028056287E-02
2L_1383872_SNP A G 0.07143 14 182 0.4622 6.7463252773836646E-01
2L_1383884_DEL T TTGTT 0.05208 10 182 0.2352 4.1112941525439517E-01
2L_1383900_SNP G A 0.4649 86 99 0.002723 1.0097738818983688E-03
2L_1383917_SNP A G 0.3617 68 120 0.01082 5.4871285296716060E-03
2L_1383929_SNP T C 0.3925 73 113 0.04076 2.2166709684856390E-02
2L_1383939_SNP A G 0.3492 66 123 0.03053 1.6604137726314021E-02
2L_1383961_SNP T A 0.3989 71 107 0.4666 4.5218042557424520E-01
2L_1384124_INS CGGC C 0.123 23 164 0.3587 3.2969084373060586E-01
2L_1384131_SNP A T 0.3211 61 129 0.7471 7.2132866340545632E-01
2L_1384220_SNP T G 0.133 25 163 0.9158 9.5346426309126453E-01
2L_1384234_SNP T A 0.07692 15 180 0.731 7.6341762456756546E-01
2L_1384264_DEL T TT 0.2678 49 134 0.2387 1.6405836886210334E-01
2L_1384340_SNP A T 0.1179 23 172 0.3834 3.2474174836030878E-01
2L_1384447_DEL A AA 0.1838 34 151 0.07153 5.8804136414771509E-02
2L_1384452_SNP G A 0.2299 43 144 0.2937 2.9278233640566564E-01
2L_1384489_SNP T G 0.08466 16 173 0.6751 6.6042153264456860E-01
2L_1384645_SNP G A 0.3503 62 115 0.8369 9.3579369624583320E-01
2L_1384679_SNP A T 0.3295 58 118 0.9542 9.7036715975859789E-01
2L_1384695_SNP G T 0.3533 65 119 0.4263 3.2564515299160535E-01
2L_1384704_SNP A G 0.05155 10 184 0.5944 5.0822848544694521E-01
2L_1384705_SNP T G 0.4254 77 104 0.7966 7.8686550256633614E-01
2L_1384707_SNP C T 0.1753 34 160 0.7681 8.1028742934260845E-01
2L_1384708_SNP C G 0.3602 67 119 0.8374 8.1633936057473688E-01
2L_1384711_SNP T G 0.3098 57 127 0.1427 1.0455103249488296E-01
2L_1384721_SNP A T 0.2418 44 138 0.5298 5.4233805168575189E-01
2L_1384736_SNP C T 0.2083 40 152 0.9034 9.1420513314435015E-01
2L_1384755_SNP T A 0.201 39 155 0.6886 6.3769889503702204E-01
2L_1384760_SNP A T 0.1842 35 155 0.6294 5.5902742982002795E-01
2L_1384764_SNP A G 0.4108 76 109 0.3935 3.3823321637248505E-01
2L_1384766_SNP A G 0.4086 76 110 0.3876 3.2413900037300236E-01
2L_1384771_SNP T C 0.1302 25 167 0.4003 1.5535349409219634E-01
2L_1384780_SNP C T 0.125 24 168 0.8275 5.5394261924831800E-01
2L_1384782_SNP A T 0.1895 36 154 0.3168 2.9215915818824134E-01
2L_1384785_SNP C A 0.3316 62 125 0.1972 1.5080501500505594E-01
2L_1384790_SNP T A 0.3243 60 125 0.2842 1.7526356260746356E-01
2L_1384795_SNP G A 0.1905 36 153 0.3153 2.8876219117989277E-01
2L_1384803_SNP A T 0.1676 31 154 0.2887 2.1900105588817154E-01
2L_1384807_DEL T TTAGGCGATTG 0.1895 36 154 0.3168 2.9215915818824134E-01
2L_1384820_SNP T A 0.2299 43 144 0.1543 1.5796419939251660E-01
2L_1384857_SNP T G 0.3943 69 106 0.1284 6.9961464818931146E-02
2L_1384881_SNP C G 0.4162 77 108 0.946 8.0189793384846142E-01
2L_1384905_INS GC G 0.3424 63 121 0.8881 9.4021680546080522E-01
2L_1384912_SNP G C 0.2826 52 132 0.6539 4.1019802893333213E-01
2L_1384944_SNP A G 0.1292 23 155 0.8292 5.2358959636711822E-01
2L_1384994_SNP G C 0.08671 15 158 0.2783 2.2408945714723749E-01
2L_1385171_SNP T C 0.1703 31 151 0.181 2.1910272316003954E-01
2L_1385333_SNP T C 0.08287 15 166 0.8934 7.5270205745270280E-01
2L_1385366_SNP A C 0.3422 64 123 0.4975 3.9404117995014409E-01
2L_1385479_SNP T G 0.4195 73 101 0.1546 1.4863902046505151E-01
2L_1385493_SNP G T 0.4439 83 104 0.3282 4.3248440451051262E-01
2L_1385512_SNP C T 0.3817 71 115 0.1103 9.5349451581162925E-02
2L_1385524_SNP A G 0.4432 82 103 0.2736 2.8818476633999357E-01
2L_1385557_SNP A C 0.4341 79 103 0.2428 2.4915233007928461E-01
2L_1385621_SNP A C 0.1309 25 166 0.6994 8.0261688484575233E-01
2L_1385634_INS CT C 0.3333 61 122 0.2434 1.9236388285443429E-01
2L_1385783_SNP C T 0.1186 23 171 0.5406 4.6492357646750804E-01
2L_1385844_SNP A C 0.09794 19 175 0.2585 3.8336087440212674E-01
2L_1385881_SNP A G 0.07368 14 176 0.6326 8.7793237437453797E-01
2L_1385954_SNP G C 0.09184 18 178 0.399 3.3879419318967863E-01
2L_1385961_SNP C A 0.1204 23 168 0.01206 1.8699328117122434E-02
2L_1385983_SNP A C 0.4551 81 97 0.3255 3.1843571939451454E-01
2L_1386048_SNP T C 0.3904 73 114 0.4645 5.1938490523479430E-01
2L_1386054_SNP C T 0.414 77 109 0.6053 6.2533353266309000E-01
2L_1386058_SNP C G 0.4171 78 109 0.6779 7.0675999071420070E-01
2L_1386180_SNP A G 0.1514 28 157 0.353 3.4824145382298644E-01
2L_1386195_SNP T C 0.07216 14 180 0.2431 2.6429411521318158E-01
2L_1386327_SNP G A 0.2021 39 154 0.01801 1.8388139944366205E-02
2L_1386539_SNP C T 0.06091 12 185 0.03378 4.1635671694140244E-02
2L_1386573_SNP T C 0.06566 13 185 0.1238 8.7146490277646538E-02
2L_1386615_SNP T C 0.3757 68 113 0.2459 1.3597101415982449E-01
2L_1386657_SNP C T 0.2513 48 143 0.6392 5.8701945861502869E-01
2L_1386685_SNP T A 0.1302 25 167 0.147 1.1035010226426800E-01
2L_1386691_SNP C T 0.2789 53 137 0.5032 4.4362375312642155E-01
2L_1386696_DEL T TCTAAATA 0.1134 22 172 0.2442 1.8440351569592928E-01
2L_1386698_SNP T A 0.4878 80 84 0.3631 3.0808980980073841E-01
2L_1386705_INS CATTT C 0.1042 20 172 0.2556 1.6940477096552120E-01
2L_1386744_SNP A G 0.4262 78 105 0.1477 1.3613568683031563E-01
2L_1386781_SNP C T 0.3564 67 121 0.5003 5.1725537263835397E-01
2L_1386785_SNP A G 0.1392 27 167 0.1174 1.1455486609535037E-01
2L_1386791_SNP T A 0.1443 28 166 0.1267 1.2695114983532074E-01
2L_1386855_SNP G T 0.4074 77 112 0.2447 2.7358086817416272E-01
2L_1386915_SNP G A 0.05729 11 181 0.4855 7.2212127897526601E-01
2L_1386930_SNP A C 0.4317 79 104 0.1411 1.4831760340810940E-01
2L_1386945_SNP A G 0.06122 12 184 0.3699 3.4136566307143490E-01
2L_1387032_SNP G A 0.1082 21 173 0.2817 2.4021788349892381E-01
2L_1387056_SNP T C 0.4432 82 103 0.5814 4.8996711346404609E-01
2L_1387091_SNP G A 0.2299 43 144 0.6432 5.1243753587125529E-01
2L_1387098_SNP G C 0.1316 25 165 0.2137 2.1708684747482820E-01
2L_1387175_SNP G A 0.1693 32 157 0.03888 3.0523997859337276E-02
2L_1387181_SNP G A 0.4757 88 97 0.07647 8.0568959724654485E-02
2L_1387199_SNP T G 0.08466 16 173 0.6021 5.7992640450081256E-01
2L_1387211_SNP G C 0.06154 12 183 0.2975 2.8354646835214603E-01
2L_1387241_SNP A G 0.07576 15 183 0.2573 2.4628580014086832E-01
2L_1387377_SNP C A 0.1164 22 167 0.4379 6.3047415693193032E-01
2L_1387397_SNP T C 0.07772 15 178 0.1573 2.6412673290113664E-01
2L_1387422_SNP G T 0.06122 12 184 0.1544 1.6799598663316595E-01
2L_1387444_SNP A G 0.2 38 152 0.2499 2.1874497704163931E-01
2L_1387465_SNP C G 0.1128 22 173 0.2465 1.8697670776194786E-01
2L_1387546_SNP T C 0.1823 35 157 0.1078 6.7615942502358847E-02
2L_1387549_SNP G T 0.2394 45 143 0.006992 3.4717946975499330E-03
2L_1387568_SNP C T 0.1789 34 156 0.1105 7.9309668229207764E-02
2L_1387766_SNP G A 0.07692 15 180 0.2336 2.1024920061126007E-01
2L_1387847_SNP G A 0.1158 22 168 0.5823 4.6011740206175122E-01
2L_1387852_SNP T A 0.125 24 168 0.5324 4.4581876755017624E-01
2L_1387858_SNP A C 0.1183 22 164 0.356 2.2295690516415090E-01
2L_1387862_SNP A C 0.1204 23 168 0.433 3.7549110611032754E-01
2L_1387868_SNP G C 0.3053 58 132 0.1101 1.3416585897913413E-01
2L_1387926_SNP G T 0.08081 16 182 0.3107 2.9283987347722440E-01
2L_1387928_SNP C A 0.09231 18 177 0.202 3.2295344260156544E-01
2L_1387935_SNP G C 0.4699 86 97 0.04816 3.0795040437497149E-02
2L_1387939_SNP C T 0.3316 62 125 0.8339 9.5165454826933871E-01
2L_1387948_SNP T C 0.1875 36 156 0.6254 6.3766075779039944E-01
2L_1387951_SNP C T 0.1885 36 155 0.6445 6.5577506221387283E-01
2L_1387960_INS TTTGTCGCGC T 0.08808 17 176 0.2303 3.5329616190848667E-01
2L_1387961_SNP A C 0.4407 78 99 0.03966 2.7237005724898681E-02
2L_1387963_SNP A G 0.3602 58 103 0.1373 9.7229367295369351E-02
2L_1387968_SNP C A 0.2989 55 129 0.3272 2.7431776100135830E-01
2L_1388002_INS GG G 0.1 19 171 0.3669 2.6780840398617622E-01
2L_1388013_SNP C A 0.1667 32 160 0.5362 6.3846870917593923E-01
2L_1388030_SNP G A 0.1615 31 161 0.6662 7.4737385938327561E-01
2L_1388040_SNP T C 0.1632 31 159 0.6405 7.2063512877149205E-01
2L_1388049_SNP C T 0.3089 59 132 0.06373 7.4527189169326435E-02
2L_1388058_SNP A G 0.2751 52 137 0.1529 1.7197048894870470E-01
2L_1388071_SNP C T 0.1311 24 159 0.2939 4.0516777004985349E-01
2L_1388103_SNP T C 0.08718 17 178 0.1922 1.5839210030766282E-01
2L_1388109_SNP C T 0.1406 27 165 0.8816 8.6729009410761571E-01
2L_1388116_SNP C G 0.08081 16 182 0.3107 2.9283987347722440E-01
2L_1388127_SNP T A 0.1354 26 166 0.1397 1.4388591830551023E-01
2L_1388291_SNP T C 0.05556 11 187 0.05458 6.3320038777277807E-02
2L_1388358_SNP C G 0.1615 31 161 0.3613 3.6512372868949006E-01
2L_1388412_DEL TT T 0.4802 85 92 0.7303 8.7088806835437382E-01
2L_1388615_SNP T G 0.2757 51 134 0.9402 9.7706993115804175E-01
2L_1388628_INS TG A 0.1026 20 175 0.2189 1.5693597908755474E-01
2L_1388631_SNP T C 0.09744 19 176 0.2201 1.6649820360771672E-01
2L_1388632_SNP C A 0.09744 19 176 0.2201 1.6649820360771672E-01
2L_1388667_SNP T A 0.1684 32 158 0.1194 1.5834367251827552E-01
2L_1388722_SNP G C 0.4195 73 101 0.3098 1.4991173545090153E-01
2L_1388762_SNP A T 0.1421 27 163 0.3194 3.3410246049702075E-01
2L_1388773_SNP G T 0.2083 40 152 0.01491 1.6031564088464016E-02
2L_1388775_DEL G GTCTAACATAACAGGCG 0.1066 21 176 0.2208 1.6126514169580564E-01
2L_1388814_SNP C G 0.199 38 153 0.02172 2.6161514032606605E-02
2L_1388822_SNP C T 0.4565 84 100 0.02711 1.6345188689733892E-02
2L_1388833_DEL A ATGCTTAAAGCA 0.1082 21 173 0.2371 1.7478124235034853E-01
2L_1388851_SNP C A 0.4066 74 108 0.1269 8.8336473572002250E-02
2L_1388856_SNP T C 0.1632 31 159 0.04469 2.8418799171547181E-02
2L_1388857_SNP C T 0.1587 30 159 0.07256 5.1002799615320650E-02
2L_1388859_SNP T C 0.09744 19 176 0.2386 1.4431038227441950E-01
2L_1388868_DEL T TGTTGTATT 0.1071 21 175 0.2161 1.5684557034552193E-01
2L_1388908_SNP G C 0.1793 33 151 0.8972 7.1425693351510766E-01
2L_1388932_SNP C G 0.1554 30 163 0.1023 8.2240585098248012E-02
2L_1388961_SNP C T 0.1649 32 162 0.05365 3.8246083436239996E-02
2L_1389015_SNP C G 0.05025 10 189 0.07849 8.8878240789051821E-02
2L_1389099_SNP T C 0.05051 10 188 0.07588 8.6264487243823629E-02
2L_1389115_DEL C CCTTCTCC 0.1598 31 163 0.05816 3.8840013701128433E-02
2L_1389123_SNP A C 0.383 72 116 0.6165 5.3421392873477758E-01
2L_1389129_SNP A C 0.4317 79 104 0.3084 2.7305162899826985E-01
2L_1389157_SNP A G 0.05025 10 189 0.07849 8.8878240789051821E-02
2L_1389193_SNP G A 0.3838 71 114 0.4149 4.5861537910091343E-01
2L_1389199_SNP A G 0.3102 58 129 0.7119 8.3977873747385967E-01
2L_1389232_DEL T TAGCAATAA 0.05051 10 188 0.7627 4.8210284110931745E-01
2L_1389244_DEL T TT 0.05051 10 188 0.7994 5.1353907197144932E-01
2L_1389283_DEL G GTCGAGCCGTTGTTGTTGTCAG 0.1568 29 156 0.1056 7.3539060718795235E-02
2L_1389428_SNP G C 0.1313 26 172 0.213 1.6165197114620300E-01
2L_1389508_INS T TTT 0.3481 63 118 0.5229 5.2930430781036564E-01
2L_1389712_SNP A G 0.1892 35 150 0.04862 9.7108761698292190E-02
2L_1389718_SNP C T 0.3516 64 118 0.9604 9.1113455427293333E-01
2L_1389747_SNP T G 0.1989 37 149 0.04292 7.6016680146117926E-02
2L_1389750_SNP A C 0.2032 38 149 0.04706 8.4840970576494090E-02
2L_1389768_SNP C G 0.328 61 125 0.4086 5.1832158081836699E-01
2L_1389769_SNP C A 0.328 61 125 0.4086 5.1832158081836699E-01
2L_1389854_SNP T G 0.2444 44 136 0.9224 7.2668103712234711E-01
2L_1389862_SNP G A 0.2554 47 137 0.1532 2.9273414960920130E-01
2L_1389969_SNP T C 0.1925 36 151 0.617 7.6331557151931906E-01
2L_1389973_SNP T C 0.07216 14 180 0.2261 2.1895373163458332E-01
2L_1390018_SNP G T 0.1371 24 151 0.3275 2.8238825274213808E-01
2L_1390063_SNP A T 0.1217 23 166 0.4464 4.0561412110047357E-01
2L_1390190_SNP C G 0.06154 12 183 0.4485 3.0753432572147810E-01
2L_1390256_SNP A G 0.2819 53 135 0.5819 5.3483464448387952E-01
2L_1390283_SNP G C 0.1989 37 149 0.0566 2.7764562972434074E-02
2L_1390416_SNP T C 0.1395 24 148 0.1837 1.8712066870592259E-01
2L_1390426_SNP C A 0.2316 41 136 0.2097 1.7967501488488291E-01
2L_1390443_SNP T A 0.05495 10 172 0.3356 3.5923279176995593E-01
2L_1390488_SNP T C 0.09794 19 175 0.8054 8.1769483782051045E-01
2L_1390617_SNP A G 0.1957 36 148 0.2013 1.8879453353627318E-01
2L_1390658_SNP T G 0.2378 44 141 0.1263 1.9907514213865130E-01
2L_1390684_SNP T C 0.1134 22 172 0.0847 9.1162048038016641E-02
2L_1390686_SNP A G 0.1018 17 150 0.05415 1.3611472902556432E-01
2L_1390687_SNP G A 0.08901 17 174 0.0488 1.2366794620452159E-01
2L_1390697_SNP T C 0.2211 42 148 0.5954 7.3874512411837367E-01
2L_1390703_SNP A G 0.2246 42 145 0.01331 1.4153180627800287E-02
2L_1390707_SNP C T 0.4607 82 96 0.8274 8.7758768496403239E-01
2L_1390717_SNP A C 0.4535 78 94 0.8999 9.7410339197028162E-01
2L_1390727_SNP A T 0.2053 39 151 0.01142 1.2546040460408947E-02
2L_1390742_DEL T TCGATAAATATTG 0.08586 17 181 0.01226 1.9455720810823855E-02
2L_1390760_SNP A G 0.08122 16 181 0.2022 2.7961542650026627E-01
2L_1390764_SNP G A 0.4205 74 102 0.954 9.4299862783451649E-01
2L_1390774_SNP G A 0.3704 60 102 0.1193 1.7440047747563836E-01
2L_1390782_INS CTTC C 0.2866 47 117 0.06218 3.1337216394897796E-02
2L_1390785_SNP C T 0.09091 18 180 0.01402 2.5724731263405135E-02
2L_1390795_SNP T C 0.1146 22 170 0.04212 7.2016357035036727E-02
2L_1390805_SNP A G 0.0603 12 187 0.04738 5.6735937307416821E-02
2L_1390830_SNP C T 0.1263 24 166 0.1867 3.1088907546639155E-01
2L_1390835_SNP A G 0.1309 25 166 0.1984 3.3889352414951601E-01
2L_1390852_SNP C A 0.1093 20 163 0.6321 5.0015322676184826E-01
2L_1390853_SNP T A 0.1189 22 163 0.4457 3.2885811117897368E-01
2L_1390857_SNP G A 0.05978 11 173 0.3683 3.2835520654783601E-01
2L_1390927_SNP T C 0.09948 19 172 0.3571 2.6337380047723080E-01
2L_1391092_SNP G T 0.3464 62 117 0.7586 7.7040722785101778E-01
2L_1391095_SNP T C 0.09794 19 175 0.1908 1.7759668951117724E-01
2L_1391119_SNP G T 0.2584 46 132 0.4365 4.3375490106921244E-01
2L_1391343_SNP C T 0.2021 38 150 0.2982 2.3962671644637579E-01
2L_1391346_SNP G A 0.2394 45 143 0.6525 5.2339555115626801E-01
2L_1391377_SNP G T 0.09091 18 180 0.3429 2.7704366419259052E-01
2L_1391395_SNP T G 0.1297 24 161 0.07783 1.4539930673273306E-02
2L_1391401_SNP C T 0.2663 49 135 0.7885 5.8882306120747196E-01
2L_1391430_SNP T C 0.05051 10 188 0.7221 6.4827574334288152E-01
2L_1391512_SNP A G 0.1077 21 174 0.1734 1.6137292155283234E-01
2L_1391647_SNP A G 0.05102 10 186 0.1333 1.6508652641462496E-01
2L_1391824_SNP T A 0.1067 19 159 0.8453 5.1783904267581504E-01
2L_1391911_SNP A G 0.1596 30 158 0.2881 2.3007919576213998E-01
2L_1391992_SNP A G 0.171 33 160 0.01822 1.9961795391622805E-02
2L_1392115_SNP C T 0.1968 37 151 0.5376 7.1551685639506846E-01
2L_1392220_SNP C T 0.4181 74 103 0.571 7.2800709404533048E-01
2L_1392379_SNP A G 0.4725 86 96 0.1677 1.9362487430261299E-01
2L_1392475_SNP G A 0.4916 88 91 0.07697 7.9390252787608195E-02
2L_1392539_SNP A G 0.4511 83 101 0.04484 3.1494608338930807E-02
2L_1392540_SNP T A 0.1958 37 152 0.7184 6.7864714987797758E-01
2L_1392543_SNP T G 0.4444 80 100 0.02834 1.9275417936301529E-02
2L_1392547_SNP G A 0.4481 82 101 0.04207 3.0833820036547631E-02
2L_1392549_SNP A T 0.4426 81 102 0.03491 2.5869708796278122E-02
2L_1392569_DEL A CGACG 0.09596 19 179 0.5477 4.5854682614521303E-01
2L_1392570_SNP T G 0.1734 30 143 0.04085 4.0932352977009472E-02
2L_1392575_SNP A T 0.09645 19 178 0.5589 4.6673815422098508E-01
2L_1392577_DEL A AGCATTTATTG 0.09596 19 179 0.5477 4.5854682614521303E-01
2L_1392577_SNP G A 0.1257 22 153 0.6233 4.8484946093924430E-01
2L_1392586_SNP G T 0.1676 29 144 0.03888 3.8023128053703441E-02
2L_1392594_SNP T A 0.2103 41 154 0.9833 9.6442598505454258E-01
2L_1392595_SNP A T 0.2103 41 154 0.9552 9.9198301884590601E-01
2L_1392602_SNP T C 0.2124 41 152 0.6412 6.3495035870942029E-01
2L_1392613_SNP T G 0.09794 19 175 0.4933 3.6501123455116602E-01
2L_1392617_SNP C A 0.1016 19 168 0.9416 9.5588410747528529E-01
2L_1392618_SNP A T 0.1011 19 169 0.9205 9.7882531505907577E-01
2L_1392627_SNP G C 0.1098 19 154 0.8528 9.4044175726312540E-01
2L_1392637_SNP C T 0.2 36 144 0.8493 8.1915175137580354E-01
2L_1392657_SNP G A 0.2722 46 123 0.158 1.6050976594171062E-01
2L_1392898_SNP T G 0.3632 69 121 0.04151 5.4716217167204595E-02
2L_1392899_SNP T C 0.1809 34 154 0.2877 3.2317837634672919E-01
2L_1392907_SNP A G 0.09184 18 178 0.5452 4.0206741260017864E-01
2L_1393078_SNP C T 0.1128 22 173 0.417 2.6379967121871739E-01
2L_1393160_SNP G C 0.114 22 171 0.361 3.1763531030316250E-01
2L_1393225_DEL T TCACCAGCT 0.1273 21 144 0.5787 7.4814991582313617E-01
2L_1393362_SNP T C 0.3696 68 116 0.01616 3.0626452612907210E-02
2L_1393419_SNP T C 0.08696 16 168 0.8009 9.9042215267530387E-01
2L_1393423_SNP G A 0.09189 17 168 0.9318 8.6586082210443216E-01
2L_1393452_SNP T C 0.3081 57 128 0.1886 2.7820926956352932E-01
2L_1393684_SNP C G 0.07732 15 179 0.002507 4.7289954651297400E-03
2L_1393711_SNP A G 0.06633 13 183 0.1288 1.6153840725110435E-01
2L_1393722_SNP G A 0.08421 16 174 0.2544 4.0335997161251569E-01
2L_1393737_SNP C T 0.09375 18 174 0.1442 2.1813581665858994E-01
2L_1393748_SNP T A 0.08901 17 174 0.1319 2.1524842169892155E-01
2L_1393778_SNP C T 0.4783 88 96 0.07318 9.9016028222321029E-02
2L_1393779_SNP T G 0.4757 88 97 0.06649 8.8116995050809610E-02
2L_1393797_SNP C T 0.05208 10 182 0.7698 7.0474993171842182E-01
2L_1393799_SNP C A 0.05208 10 182 0.7698 7.0474993171842182E-01
2L_1393805_SNP A T 0.05208 10 182 0.7698 7.0474993171842182E-01
2L_1393809_SNP T A 0.05759 11 180 0.7566 7.9384022693332090E-01
2L_1393914_SNP C G 0.4917 89 92 0.2736 3.9825864830048807E-01
2L_1393922_SNP T C 0.3135 58 127 0.783 9.7326446800800137E-01
2L_1393924_SNP T C 0.09326 18 175 0.4351 2.3232060876225824E-01
2L_1393927_SNP A T 0.1036 20 173 0.7009 4.1125537167938087E-01
2L_1394179_SNP T C 0.3784 70 115 0.5178 6.5984736211571682E-01
2L_1394238_SNP A G 0.4514 79 96 0.3699 5.7576612060825649E-01
2L_1394243_SNP A G 0.05612 11 185 0.1733 1.6832366875692129E-01
2L_1394289_SNP T C 0.0603 12 187 0.1028 1.0378559014169375E-01
2L_1394301_SNP G A 0.08808 17 176 0.2507 3.5792541455264604E-01
2L_1394307_SNP A G 0.2456 42 129 0.8207 4.9843553138065955E-01
2L_1394365_SNP G C 0.427 76 102 0.1333 2.5534407954917171E-01
2L_1394367_SNP T A 0.4246 76 103 0.1604 3.0139341270604025E-01
2L_1394368_SNP A G 0.4302 77 102 0.119 2.2180322103256778E-01
2L_1394407_SNP T C 0.06 12 188 0.886 9.5941233252874758E-01
2L_1394408_SNP G A 0.07179 14 181 0.8972 7.9624061419355441E-01
2L_1394453_SNP C G 0.483 85 91 0.1372 3.0148133839886149E-01
2L_1394457_SNP G A 0.4914 86 89 0.1477 3.2325417088192421E-01
2L_1394460_SNP A C 0.4775 85 93 0.1113 2.4451150657955811E-01
2L_1394769_SNP G A 0.1077 21 174 0.7046 4.4590184443145187E-01
2L_1394784_SNP T A 0.1475 27 156 0.7912 5.7684896505642036E-01
2L_1394844_SNP A T 0.4862 88 93 0.03883 3.3400946176909974E-02
2L_1394869_SNP T A 0.107 20 167 0.8554 9.3632665287889516E-01
2L_1394871_SNP G T 0.1934 35 146 0.5355 4.8747004107303760E-01
2L_1394887_SNP A C 0.09278 18 176 0.2589 1.8845291090691774E-01
2L_1394899_SNP C A 0.09744 19 176 0.2479 1.7771152089984721E-01
2L_1394924_SNP C G 0.1198 23 169 0.532 4.0255572843756893E-01
2L_1394933_SNP G C 0.4722 85 95 0.03536 5.9870046395717989E-02
2L_1394952_SNP G A 0.09326 18 175 0.8469 6.0120636755272461E-01
2L_1394967_SNP T C 0.07407 14 175 0.2169 1.8746202809722745E-01
2L_1395322_SNP A G 0.1117 22 175 0.8412 5.8131372684335303E-01
2L_1395364_SNP G C 0.4762 90 99 0.2198 2.5978548940938107E-01
2L_1395389_SNP C T 0.06061 12 186 0.2019 2.3580460183812502E-01
2L_1395390_MNP GAC CCA 0.1128 22 173 0.8783 6.1914817702838831E-01
2L_1395402_SNP T G 0.4516 84 102 0.2604 3.0426798632595387E-01
2L_1395448_SNP T C 0.08247 16 178 0.3014 2.7580247321336016E-01
2L_1395451_SNP T C 0.07143 14 182 0.2523 3.1930951565552890E-01
2L_1395452_SNP C T 0.3915 74 115 0.1849 1.6128615222310672E-01
2L_1395459_SNP T C 0.127 24 165 0.04697 4.8421751760684181E-02
2L_1395462_SNP A C 0.05584 11 186 0.02482 3.6253734565869028E-02
2L_1395494_DEL G GG 0.08901 17 174 0.5443 4.1923231829495611E-01
2L_1395580_SNP G A 0.1105 21 169 0.4828 2.9163106233070335E-01
2L_1395597_SNP T C 0.1105 21 169 0.4587 2.9478616965743321E-01
2L_1395599_SNP T A 0.08763 17 177 0.2997 2.2361000277546839E-01
2L_1395641_SNP G A 0.2539 49 144 0.4133 4.1113258242484807E-01
2L_1395659_SNP C A 0.3027 56 129 0.8958 6.7283934481633789E-01
2L_1395663_SNP T C 0.4372 80 103 0.5546 4.3841339788472200E-01
2L_1395721_SNP C G 0.4778 86 94 0.3396 1.9823249383457098E-01
2L_1395726_SNP C G 0.2011 38 151 0.8839 9.2632819788566434E-01
2L_1395760_SNP A C 0.1111 21 168 0.2675 3.1228954362964279E-01
2L_1395814_SNP A C 0.2021 38 150 0.8231 9.8333930782445889E-01
2L_1395927_SNP G T 0.05102 10 186 0.3341 2.6907110256629274E-01
2L_1396023_SNP A G 0.2751 52 137 0.9711 9.3942112249213927E-01
2L_1396047_SNP T C 0.2804 53 136 0.5611 5.7395347752951476E-01
2L_1396249_DEL T TT 0.2634 49 137 0.6545 5.6130474279510822E-01
2L_1396253_SNP C T 0.2713 51 137 0.5292 4.4650170006098822E-01
2L_1396307_SNP G A 0.2581 48 138 0.7012 6.0864308453813432E-01
2L_1396321_SNP A G 0.3591 65 116 0.5026 4.5114172223702786E-01
2L_1396361_SNP C T 0.06701 13 181 0.7824 7.0144226293401601E-01
2L_1396403_SNP T C 0.05584 11 186 0.904 7.4440201665842509E-01
2L_1396504_SNP C G 0.2234 42 146 0.7794 9.8703782533878115E-01
2L_1396653_SNP C T 0.4674 86 98 0.7273 6.9227548003237782E-01
2L_1396684_SNP C G 0.06091 12 185 0.083 9.1897765705413414E-02
2L_1396806_SNP T C 0.06842 13 177 0.9753 6.6622881161267455E-01
2L_1396869_SNP G C 0.3763 70 116 0.7195 7.3162807099882310E-01
2L_1396951_SNP G A 0.1309 25 166 0.7712 8.8822139567229463E-01
2L_1396985_SNP T G 0.06736 13 180 0.6192 6.0902619482072406E-01
2L_1397058_SNP A G 0.07692 15 180 0.5563 5.1255920794155418E-01
2L_1397284_INS TTAAT T 0.1061 19 160 0.9337 8.7951116614504254E-01
2L_1397299_SNP T A 0.3646 66 115 0.9002 9.7664379320811512E-01
2L_1397311_SNP T A 0.1316 25 165 0.6784 5.7175823811744786E-01
2L_1397356_SNP A G 0.2553 48 140 0.9625 8.5361864459555148E-01
2L_1397358_SNP T G 0.1361 26 165 0.7355 8.4489493330383414E-01
2L_1397369_SNP T G 0.4813 90 97 0.2008 2.3915960225470179E-01
2L_1397398_SNP T C 0.4378 81 104 0.8066 9.1451729697947870E-01
2L_1397410_SNP T C 0.07692 15 180 0.5637 4.9847742056768030E-01
2L_1397450_SNP C G 0.1842 35 155 0.01801 3.7761371422102986E-02
2L_1397495_SNP G C 0.07692 15 180 0.5159 4.9665480271975138E-01
2L_1397507_INS CGCCTTGGAC C 0.0582 11 178 0.7503 6.8580467167882553E-01
2L_1397508_INS CCCTTGGACC C 0.07865 14 164 0.06047 6.0130115360170808E-02
2L_1397547_SNP A T 0.4778 86 94 0.125 2.5717942006228145E-01
2L_1397638_SNP C T 0.151 29 163 0.4143 3.1920417388076838E-01
2L_1397845_SNP G C 0.0603 12 187 0.4526 2.5795167646490358E-01
2L_1397906_SNP A C 0.1026 20 175 0.9776 6.8878775246444068E-01
2L_1397974_SNP A C 0.2928 53 128 0.8847 7.8890222863979387E-01
2L_1398027_SNP A G 0.413 76 108 0.755 5.9923229972719305E-01
2L_1398047_SNP T A 0.4759 89 98 0.824 6.4522141485439022E-01
2L_1398056_SNP G A 0.4225 79 108 0.8161 8.7786605958093789E-01
2L_1398157_SNP C G 0.2857 52 130 0.7905 6.2104512544543589E-01
2L_1398164_SNP T C 0.05076 10 187 0.555 9.3131075359846216E-01
2L_1398177_SNP A T 0.1436 27 161 0.3042 2.5487152581039463E-01
2L_1398278_SNP A G 0.06218 12 181 0.5983 8.8314343130976836E-01
2L_1398295_INS C CC 0.4 72 108 0.5092 6.7056472488802976E-01
2L_1398375_SNP T G 0.05051 10 188 0.007763 1.2102983628619942E-02
2L_1398382_SNP A G 0.2419 45 141 0.7179 5.9205007107552765E-01
2L_1398402_SNP A T 0.1789 34 156 0.5099 3.8135344253067693E-01
2L_1398476_SNP T G 0.3022 55 127 0.8529 4.9273112378047190E-01
2L_1398521_SNP A T 0.3583 67 120 0.3927 4.5716206749489730E-01
2L_1398534_SNP A G 0.09375 18 174 0.03311 2.6990425808412447E-02
2L_1398564_SNP C T 0.2447 46 142 0.2467 3.2430277774044147E-01
2L_1398574_SNP A G 0.2222 42 147 0.5735 8.0847882215551703E-01
2L_1398610_SNP A G 0.4839 90 96 0.9809 8.4254321327535742E-01
2L_1398667_SNP T A 0.08333 15 165 0.2621 2.2649184690682533E-01
2L_1398671_SNP C G 0.09467 16 153 0.02964 2.8048748757600401E-02
2L_1398741_DEL T TT 0.303 50 115 0.6559 7.1823753032608462E-01
2L_1398757_SNP G C 0.2 37 148 0.493 5.2719782859675224E-01
2L_1398809_SNP A G 0.05556 11 187 0.5592 2.7623056463180717E-01
2L_1398827_SNP T A 0.06667 13 182 0.1692 5.9508001086136311E-02
2L_1398870_SNP G A 0.2198 40 142 0.5929 8.7139999445896799E-01
2L_1398897_SNP A C 0.1554 30 163 0.9308 7.9640709547411492E-01
2L_1398965_SNP C G 0.2597 47 134 0.2545 2.7997631250000576E-01
2L_1398992_DEL TCT T 0.454 79 95 0.8571 8.9249130132880949E-01
2L_1399015_SNP T A 0.05641 11 184 0.7946 8.5396577919542593E-01
2L_1399073_SNP A G 0.2663 49 135 0.9176 6.6114095308476561E-01
2L_1399078_SNP A G 0.4674 86 98 0.8099 9.7707773450818003E-01
2L_1399102_SNP T C 0.06667 13 182 0.04926 4.0976625408113518E-02
2L_1399105_SNP A G 0.1128 22 173 0.1747 1.3978534080676819E-01
2L_1399130_SNP T A 0.32 56 119 0.819 7.4521665308184226E-01
2L_1399132_SNP A G 0.1243 23 162 0.09282 2.9788396361185077E-02
2L_1399134_SNP A C 0.1189 22 163 0.05363 1.5830854963826760E-02
2L_1399138_SNP G A 0.07179 14 181 0.1339 1.1254214565591059E-01
2L_1399141_SNP T C 0.3478 64 120 0.8836 8.2123788759270377E-01
2L_1399142_SNP A C 0.25 46 138 0.8611 7.8272221241010076E-01
2L_1399157_SNP C T 0.1864 33 144 0.262 1.9141038771684438E-01
2L_1399158_SNP G A 0.1348 24 154 0.1867 7.6383981867903419E-02
2L_1399165_SNP A C 0.4371 73 94 0.1814 1.4024777400281818E-01
2L_1399194_SNP T A 0.4611 77 90 0.4916 3.6432488494850157E-01
2L_1399201_SNP A G 0.07772 15 178 0.03461 4.1926027282291459E-02
2L_1399203_SNP T A 0.07732 15 179 0.03385 4.0334255309129152E-02
2L_1399218_SNP T G 0.467 85 97 0.4813 7.8740780656560583E-01
2L_1399230_SNP G T 0.1222 22 158 0.1521 5.0368752278680325E-02
2L_1399235_SNP C T 0.07104 13 170 0.0296 2.7204942975751493E-02
2L_1399238_SNP G A 0.09714 17 158 0.2594 1.7914501446763842E-01
2L_1399256_SNP G T 0.1278 23 157 0.1359 4.2434309203452251E-02
2L_1399257_SNP A G 0.1173 21 158 0.1868 8.9024493374871949E-02
2L_1399275_SNP A G 0.05143 9 166 0.4866 5.8398032089198082E-01
2L_1399281_SNP A G 0.4464 75 93 0.2472 2.4553685929894875E-01
2L_1399284_SNP C T 0.4491 75 92 0.2465 2.5647909210957009E-01
2L_1399312_SNP G A 0.1946 36 149 0.452 8.8756107861864308E-01
2L_1399376_SNP A G 0.101 20 178 0.65 8.6845199037122545E-01
2L_1399455_SNP A G 0.06061 12 186 0.6045 6.0405732847056393E-01
2L_1399513_SNP G T 0.08247 16 178 0.4562 4.1456677435506095E-01
2L_1399650_SNP A G 0.07812 15 177 0.3962 3.4344840809974053E-01
2L_1399656_SNP T G 0.1705 30 146 0.2492 9.4569189021968425E-02
2L_1399698_SNP C G 0.2618 50 141 0.5117 7.3169802074880108E-01
2L_1399700_SNP G A 0.1192 23 170 0.4729 3.0814326368169176E-01
2L_1399702_SNP C A 0.1237 24 170 0.4623 2.8898040863646912E-01
2L_1399736_SNP C T 0.09424 18 173 0.795 8.0850396776833111E-01
2L_1399770_SNP G C 0.2872 54 134 0.4513 6.6040439508983373E-01
2L_1399830_SNP A G 0.1117 22 175 0.8276 8.4992018688824578E-01
2L_1399831_SNP T G 0.05025 10 189 0.7055 7.3861119817275567E-01
2L_1399869_SNP T G 0.05051 10 188 0.3984 4.8105836510556410E-01
2L_1399880_SNP C T 0.4333 78 102 0.6484 4.8597963026196489E-01
2L_1399881_SNP A G 0.306 56 127 0.9868 7.7261514974822709E-01
2L_1399904_SNP G A 0.1224 24 172 0.6972 4.9268082138704183E-01
2L_1399933_SNP A G 0.1576 29 155 0.383 2.8576814342166212E-01
2L_1399961_SNP T C 0.3944 71 109 0.9476 8.9938805348725126E-01
2L_1399974_INS CTACCCAC C 0.09278 18 176 0.9164 7.5956131120570558E-01
2L_1399983_SNP T G 0.1337 25 162 0.2323 1.7579981028336733E-01
2L_1400007_SNP G T 0.2973 55 130 0.5041 4.2558357649827694E-01
2L_1400008_SNP T G 0.2935 54 130 0.5299 4.5788713046490748E-01
2L_1400011_INS G GAA 0.2957 55 131 0.5223 4.6286628849001188E-01
2L_1400013_SNP G C 0.288 53 131 0.5806 5.2931808267718772E-01
2L_1400015_SNP A T 0.224 41 142 0.4523 4.7484879818673031E-01
2L_1400021_SNP T A 0.2903 54 132 0.5649 5.0963017551106793E-01
2L_1400022_SNP G A 0.2865 53 132 0.6088 5.5678785036666101E-01
2L_1400025_SNP A T 0.2802 51 131 0.5873 5.2933060214676519E-01
2L_1400027_SNP A G 0.2973 55 130 0.7659 6.7928406150551301E-01
2L_1400028_SNP T G 0.2903 54 132 0.5942 5.0842565767100134E-01
2L_1400031_DEL AAA A 0.2935 54 130 0.5684 4.6152625449977736E-01
2L_1400035_SNP T C 0.2903 54 132 0.5688 4.9703587388127357E-01
2L_1400074_SNP C G 0.2941 55 132 0.5238 4.7133908668154878E-01
2L_1400076_SNP T A 0.2903 54 132 0.4747 4.0295524905075297E-01
2L_1400082_SNP T A 0.2903 54 132 0.4747 4.0295524905075297E-01
2L_1400083_SNP C A 0.2787 51 132 0.5278 4.3911477704963120E-01
2L_1400088_DEL AA A 0.2973 55 130 0.4272 3.1199268536391656E-01
2L_1400098_SNP A T 0.4863 89 94 0.9235 9.8772950283544181E-01
2L_1400163_SNP G A 0.2919 54 131 0.5011 5.6495096071821727E-01
2L_1400166_SNP A G 0.2222 42 147 0.9784 7.7900176400620624E-01
2L_1400395_SNP A G 0.1347 26 167 0.7605 8.9856261034255480E-01
2L_1400418_SNP G C 0.2678 49 134 0.5537 3.7353900305007215E-01
2L_1400480_SNP T G 0.2228 43 150 0.4429 5.8781947102186138E-01
2L_1400490_SNP A G 0.291 55 134 0.4115 3.9910206462908959E-01
2L_1400549_SNP A T 0.4921 94 97 0.7449 5.6468147695224546E-01
2L_1400583_SNP A C 0.4096 77 111 0.9503 9.9514407303734775E-01
2L_1400587_SNP G A 0.4084 78 113 0.8865 9.2657181065257765E-01
2L_1400682_SNP A C 0.07107 14 183 0.07419 6.0574295890744610E-02
2L_1400701_SNP T C 0.1285 23 156 0.6242 4.2592313898378420E-01
2L_1400722_SNP G C 0.06044 11 171 0.6945 8.0827228099792103E-01
2L_1400748_SNP G A 0.06599 13 184 0.117 8.1679837843736142E-02
2L_1400817_SNP C A 0.06186 12 182 0.1377 1.0151317544829530E-01
2L_1400838_SNP A G 0.125 24 168 0.2529 1.6497703666024222E-01
2L_1400872_SNP G A 0.1222 22 158 0.4204 2.5882011880856981E-01
2L_1400907_SNP A G 0.05464 10 173 0.5702 6.2752408100808776E-01
2L_1401004_SNP T G 0.1714 30 145 0.7253 8.4586807736625058E-01
2L_1401081_SNP T G 0.1538 28 154 0.5917 3.7906906593488165E-01
2L_1401103_SNP T C 0.08696 16 168 0.9981 7.9036350848306092E-01
2L_1401137_SNP T A 0.3665 59 102 0.1548 7.0620040050832528E-02
2L_1401139_SNP A T 0.3851 67 107 0.1473 8.6825238050120102E-02
2L_1401141_SNP A C 0.2278 41 139 0.1968 1.1412935584206296E-01
2L_1401144_SNP T G 0.1518 29 162 0.5084 3.3030134448974735E-01
2L_1401150_SNP C T 0.3607 66 117 0.08401 4.8941423835905093E-02
2L_1401158_SNP A C 0.262 49 138 0.08378 5.0145195705132886E-02
2L_1401161_SNP A T 0.1755 33 155 0.2207 2.3558465760955294E-01
2L_1401162_SNP T C 0.486 87 92 0.03358 1.4337846271344420E-02
2L_1401168_SNP T G 0.4693 84 95 0.0289 8.8064418006947639E-03
2L_1401169_SNP A C 0.4751 86 95 0.02616 8.2757260954935599E-03
2L_1401185_INS TTTACATCTATCT T 0.1467 27 157 0.1571 2.2539836822318959E-01
2L_1401201_SNP C A 0.2678 49 134 0.09462 8.8728477349263812E-02
2L_1401209_SNP T C 0.2819 53 135 0.06776 7.4082048449398238E-02
2L_1401261_SNP A T 0.09091 18 180 0.8668 9.1147309945823474E-01
2L_1401292_SNP G A 0.2969 57 135 0.01059 1.0361928750302229E-02
2L_1401425_SNP T C 0.08763 17 177 0.7221 9.5311943812300226E-01
2L_1401578_SNP C T 0.07216 14 180 0.5886 4.1894644528754788E-01
2L_1401670_SNP A G 0.08377 16 175 0.5449 5.2403870991924151E-01
2L_1401712_SNP A T 0.05102 10 186 0.03165 3.7234353800895119E-02
2L_1401715_SNP A T 0.09137 18 179 0.2055 3.9493841440066091E-01
2L_1401738_SNP T C 0.09596 19 179 0.7752 9.9823828431004313E-01
2L_1401739_SNP G C 0.09896 19 173 0.386 3.6444313153617591E-01
2L_1401741_SNP T A 0.09278 18 176 0.8288 9.5703050846598370E-01
2L_1401746_SNP C T 0.3717 71 120 0.5711 4.3620133320245758E-01
2L_1401755_SNP A T 0.1957 36 148 0.45 3.6342039401843551E-01
2L_1401756_SNP A C 0.324 58 121 0.9578 9.3732761234200368E-01
2L_1401761_SNP C T 0.1518 29 162 0.633 5.8765001949611362E-01
2L_1401767_SNP C T 0.3314 58 117 0.6074 6.9927930895365242E-01
2L_1401809_SNP A T 0.2989 55 129 0.7258 6.7629275465820526E-01
2L_1401814_SNP C A 0.2235 40 139 0.336 3.1342714487001533E-01
2L_1401823_SNP G A 0.123 23 164 0.2949 2.7586421634322222E-01
2L_1401837_INS CT C 0.2898 51 125 0.3925 3.9509811687238816E-01
2L_1401840_MNP CTT AAG 0.2849 51 128 0.3548 3.4913652160893405E-01
2L_1401846_SNP A T 0.1304 24 160 0.3564 2.5383931333944498E-01
2L_1401850_SNP C T 0.09694 19 177 0.8091 9.6839785259070410E-01
2L_1401858_SNP C T 0.1027 19 166 0.8173 9.5691275608909465E-01
2L_1401864_SNP A G 0.1198 23 169 0.4529 3.9988013876016559E-01
2L_1401868_SNP T A 0.1111 21 168 0.75 9.3648943547168240E-01
2L_1401869_SNP A T 0.1105 21 169 0.7483 9.3501197939106651E-01
2L_1401871_SNP G T 0.1058 20 169 0.7249 9.0153388532288803E-01
2L_1401903_DEL T TT 0.1105 19 153 0.551 4.5583942699754265E-01
2L_1401945_SNP A C 0.2312 43 143 0.2774 3.0405216984151706E-01
2L_1401971_SNP G T 0.2404 44 139 0.2643 2.7893383094563051E-01
2L_1401986_SNP C T 0.2568 47 136 0.3364 3.1619564371837672E-01
2L_1402089_SNP T C 0.3315 61 123 0.9362 6.5502576692447323E-01
2L_1402097_SNP A G 0.4624 80 93 0.5829 6.4674636088599735E-01
2L_1402098_SNP A G 0.5 88 88 0.636 6.6361763695774290E-01
2L_1402106_DEL A AGGAGGGAAAACA 0.07732 15 179 0.9794 9.0450663049082514E-01
2L_1402132_SNP G A 0.09137 18 179 0.868 8.8254650141777136E-01
2L_1402208_SNP T G 0.3859 71 113 0.376 4.3329598574401518E-01
2L_1402264_SNP C G 0.3667 66 114 0.2717 3.4615738999883505E-01
2L_1402266_DEL G GGAG 0.1977 34 138 0.2981 3.7720377280140516E-01
2L_1402344_SNP A G 0.09744 19 176 0.4288 3.5768792701605923E-01
2L_1402346_SNP A G 0.06533 13 186 0.5038 6.4822847388943250E-01
2L_1402370_SNP T C 0.4333 78 102 0.9941 6.9909036630452592E-01
2L_1402422_SNP T G 0.05236 10 181 0.7009 7.0150547849437639E-01
2L_1402500_SNP C T 0.07216 14 180 0.2161 2.6201254446868516E-01
2L_1402541_SNP T C 0.4599 86 101 0.8961 9.7736446598765236E-01
2L_1402562_SNP A G 0.3817 71 115 0.4774 4.7851591979185915E-01
2L_1402720_SNP C T 0.07107 14 183 0.6087 9.4572764050110847E-01
2L_1402796_SNP G A 0.4802 85 92 0.8877 7.9129255149471511E-01
2L_1402820_SNP A G 0.1885 36 155 0.0847 2.6873722184752380E-01
2L_1402851_SNP C T 0.1224 24 172 0.6638 7.9365305061122615E-01
2L_1402855_SNP G A 0.08901 17 174 0.8671 7.9736037179275088E-01
2L_1402864_SNP C T 0.09137 18 179 0.6856 9.5921689375170449E-01
2L_1402872_SNP G T 0.1282 25 170 0.5389 8.4801769002216254E-01
2L_1402883_SNP C T 0.114 22 171 0.2628 2.0649468453301467E-01
2L_1402901_SNP T G 0.0625 12 180 0.2453 4.2039269261263901E-01
2L_1402919_SNP C A 0.09326 18 175 0.4131 3.2971301293576583E-01
2L_1402924_SNP G A 0.1164 22 167 0.4754 3.9595049320645082E-01
2L_1402928_SNP T A 0.08901 17 174 0.2686 4.2517902315475897E-01
2L_1402964_SNP G C 0.3073 55 124 0.6669 6.6336683333141599E-01
2L_1402973_SNP T C 0.4551 81 97 0.2106 2.0980227977605304E-01
2L_1402999_SNP T C 0.1969 38 155 0.6519 7.9154098274282436E-01
2L_1403002_SNP A G 0.1701 33 161 0.1628 1.8932183618047960E-01
2L_1403072_SNP G A 0.2199 42 149 0.6147 5.7277331443847790E-01
2L_1403110_SNP T C 0.1615 31 161 0.4326 4.7935795499504075E-01
2L_1403134_SNP T C 0.1692 33 162 0.4747 6.1300186723777705E-01
2L_1403205_SNP T G 0.1414 27 164 0.6966 5.0879251936145597E-01
2L_1403273_SNP G A 0.06533 13 186 0.544 5.9203147671000800E-01
2L_1403274_SNP A C 0.06566 13 185 0.6039 5.8421932753231687E-01
2L_1403291_SNP A G 0.3533 65 119 0.2074 3.7454592942849974E-01
2L_1403350_SNP A T 0.08122 16 181 0.8117 5.4300235561867782E-01
2L_1403380_SNP A T 0.2162 40 145 0.9322 8.8277538728503013E-01
2L_1403438_SNP G A 0.2128 40 148 0.5449 8.0807420504360672E-01
2L_1403446_SNP T C 0.262 49 138 0.1761 2.3855620120987497E-01
2L_1403674_SNP A G 0.4022 74 110 0.7068 8.7307346891279858E-01
2L_1403785_INS TT T 0.3735 62 104 0.32 4.2512471724703882E-01
2L_1403807_SNP G A 0.05128 10 185 0.03927 3.7904204512351068E-02
2L_1403889_SNP C G 0.4809 88 95 0.2243 3.7559228287242807E-01
2L_1403897_SNP T A 0.08808 17 176 0.8944 6.3917101826854972E-01
2L_1403969_SNP T C 0.05291 10 179 0.06728 1.2743141848597617E-01
2L_1403995_SNP A C 0.1376 26 163 0.3834 5.2467501817979567E-01
2L_1404023_DEL TGAT T 0.4185 77 107 0.3782 5.4437816508260883E-01
2L_1404072_SNP C T 0.4167 75 105 0.7329 8.0590910247446990E-01
2L_1404079_SNP T A 0.1753 34 160 0.5358 5.7374243224244958E-01
2L_1404117_SNP A C 0.1414 27 164 0.6276 6.6309498255167587E-01
2L_1404118_SNP G T 0.1474 28 162 0.3817 4.9596119757176216E-01
2L_1404133_SNP C G 0.1799 34 155 0.5553 7.0564517612770383E-01
2L_1404139_SNP C T 0.1789 34 156 0.5526 6.9621710455705688E-01
2L_1404145_SNP T A 0.1579 30 160 0.2644 1.4935425371767752E-01
2L_1404161_SNP A G 0.1571 30 161 0.7116 8.3642287199821708E-01
2L_1404167_SNP A C 0.1587 30 159 0.7121 8.2874656385138634E-01
2L_1404184_SNP T A 0.1546 30 164 0.9688 6.2684589867388019E-01
2L_1404200_SNP T C 0.09278 18 176 0.2054 1.3518673200970988E-01
2L_1404204_SNP G A 0.1892 35 150 0.7244 9.7858104408638114E-01
2L_1404213_SNP A C 0.2567 48 139 0.08991 1.3320980047225317E-01
2L_1404287_SNP A G 0.2973 55 130 0.7151 7.0530965648038202E-01
2L_1404298_SNP A G 0.2043 38 148 0.2661 4.6666077773565351E-01
2L_1404363_SNP G T 0.2419 45 141 0.1847 1.6783703784230120E-01
2L_1404383_INS GG G 0.1514 28 157 0.2166 1.4308962847550799E-01
2L_1404388_SNP G A 0.172 32 154 0.2373 2.0085846561119247E-01
2L_1404641_SNP G T 0.09231 18 177 0.211 1.9385973049819050E-01
2L_1404698_SNP T C 0.2151 40 146 0.434 3.4882574507926523E-01
2L_1404721_SNP G T 0.3189 59 126 0.8132 7.7774525419166340E-01
2L_1404837_DEL T TTG 0.2116 40 149 0.1633 1.5469414536612092E-01
2L_1404855_SNP G A 0.1436 28 167 0.6645 4.9354360215903936E-01
2L_1404937_SNP A G 0.1122 22 174 0.4316 3.9260167973570581E-01
2L_1404942_SNP A G 0.1443 28 166 0.6349 4.5157901316732729E-01
2L_1404949_SNP A G 0.09231 18 177 0.1578 2.6515815214715899E-01
2L_1405155_SNP G A 0.3871 72 114 0.2355 2.5564962907778388E-01
2L_1405181_SNP T A 0.1459 27 158 0.3195 3.2038811918714660E-01
2L_1405184_SNP A G 0.1505 28 158 0.1957 1.6423079313277300E-01
2L_1405206_INS CGAC C 0.1215 22 159 0.3917 2.8642101027367439E-01
2L_1405225_SNP A C 0.3763 70 116 0.034 3.8390093547904049E-02
2L_1405240_SNP A C 0.1429 27 162 0.307 3.2922349600555378E-01
2L_1405252_INS AA A 0.07609 14 170 0.4275 3.8018223488906278E-01
2L_1405397_SNP T C 0.123 23 164 0.6199 7.2001197803508155E-01
2L_1405429_SNP C T 0.2656 51 141 0.7731 7.5685214210238350E-01
2L_1405437_SNP G A 0.2553 48 140 0.9867 9.9100076976543550E-01
2L_1405447_SNP A C 0.1969 38 155 0.4076 4.0811845783159784E-01
2L_1405461_SNP A G 0.2376 43 138 0.005897 3.3050244381113555E-03
2L_1405539_SNP C T 0.3011 56 130 0.07429 1.1120782468828894E-01
2L_1405604_SNP A G 0.05076 10 187 0.02677 3.2718477040497587E-02
2L_1405613_SNP T G 0.08718 17 178 0.8498 8.0151145147186265E-01
2L_1405620_SNP A C 0.09596 19 179 0.6799 8.7861028495453697E-01
2L_1405625_SNP A G 0.1632 31 159 0.63 9.7759718564192521E-01
2L_1405627_SNP T A 0.1675 32 159 0.8259 5.6895826690545470E-01
2L_1405656_SNP A G 0.1168 23 174 0.3734 3.6571213132947944E-01
2L_1405713_SNP T G 0.4185 77 107 0.3344 1.7204206424757473E-01
2L_1405719_SNP C A 0.4162 77 108 0.3513 1.7219062180454658E-01
2L_1405751_SNP T C 0.2124 41 152 0.3142 4.2348564150581824E-01
2L_1405818_SNP T G 0.1579 30 160 0.6399 3.2994743242877578E-01
2L_1405838_SNP T A 0.101 20 178 0.7796 9.2393586575635078E-01
2L_1405879_SNP T C 0.1598 31 163 0.188 1.6190915608928691E-01
2L_1405883_SNP T C 0.4783 88 96 0.03847 4.1620676322610177E-02
2L_1405890_DEL C CTGAGC 0.1322 23 151 0.257 2.1681103709429672E-01
2L_1405902_SNP T G 0.456 83 99 0.1206 1.0423049769737303E-01
2L_1405903_SNP A G 0.4481 82 101 0.1202 1.0407828477722914E-01
2L_1405909_SNP A G 0.4581 82 97 0.07159 6.1987506317319099E-02
2L_1405926_SNP G A 0.3132 57 125 0.93 6.9513067112859939E-01
2L_1405942_SNP A T 0.413 76 108 0.7665 6.4720720977989488E-01
2L_1405955_SNP A G 0.4663 76 87 0.9517 7.2931400289875947E-01
2L_1406008_SNP A G 0.133 25 163 0.9755 7.0684445435617582E-01
2L_1406009_SNP A G 0.1111 22 176 0.9312 9.1524935320079681E-01
2L_1406175_SNP A G 0.1753 34 160 0.5766 6.5078728884996573E-01
2L_1406205_SNP T C 0.4719 84 94 0.08676 1.4563282951391110E-01
2L_1406260_SNP A C 0.08046 14 160 0.3672 3.9953049333298207E-01
2L_1406274_SNP A G 0.07527 14 172 0.6673 5.0912943545370803E-01
2L_1406281_SNP G T 0.1283 24 163 0.06173 6.0325672338166880E-02
2L_1406289_SNP A G 0.3672 65 112 0.4239 7.0893241614224856E-01
2L_1406294_SNP T G 0.2204 41 145 0.03121 6.8090919709593981E-02
2L_1406303_SNP A G 0.1099 21 170 0.2859 2.4520892036780317E-01
2L_1406355_SNP C A 0.1809 34 154 0.04402 9.4367895429320892E-02
2L_1406377_SNP A C 0.05528 11 188 0.1205 1.9646208761695938E-01
2L_1406392_SNP A C 0.1179 23 172 0.9614 9.9845834911167985E-01
2L_1406398_SNP C T 0.2394 45 143 0.5728 5.3527944890059087E-01
2L_1406494_SNP G A 0.2088 38 144 0.2133 2.5080380752359177E-01
2L_1406505_SNP T G 0.1467 27 157 0.3973 2.9610255199893254E-01
2L_1406622_SNP A G 0.1489 28 160 0.3431 4.3855114131481610E-01
2L_1406666_SNP G A 0.1925 36 151 0.6007 7.5363526971653672E-01
2L_1406679_SNP T A 0.3069 58 131 0.005751 5.0253225566465323E-03
2L_1406682_SNP G A 0.3665 70 121 0.3626 4.5984710893795511E-01
2L_1406710_SNP A G 0.07772 15 178 0.8865 8.6869705369524886E-01
2L_1406724_SNP C T 0.05181 10 183 0.4722 5.0189865249655363E-01
2L_1406754_SNP A T 0.05208 10 182 0.466 4.8377724410082523E-01
2L_1406755_SNP A T 0.3797 71 116 0.003922 4.2584411750612276E-03
2L_1406763_SNP A C 0.05208 10 182 0.466 4.8377724410082523E-01
2L_1406764_SNP C G 0.3459 64 121 0.3612 3.5138487101182947E-01
2L_1406782_SNP A T 0.06091 12 185 0.785 8.9530048200383949E-01
2L_1406873_SNP T G 0.3602 67 119 0.2839 2.4900446473619775E-01
2L_1406957_SNP C G 0.05236 10 181 0.5368 5.7693037696580673E-01
2L_1407066_SNP C T 0.1183 22 164 0.1943 1.8072005571114902E-01
2L_1407114_SNP T C 0.2513 47 140 0.0986 9.7645780735393539E-02
2L_1407146_SNP C A 0.07107 14 183 0.8598 8.0051979748715696E-01
2L_1407169_SNP A T 0.1799 34 155 0.3486 2.7898110231424933E-01
2L_1407187_SNP T C 0.1047 20 171 0.05358 6.5243861525454708E-02
2L_1407199_SNP T G 0.05435 10 174 0.4929 5.0162364218021449E-01
2L_1407244_SNP C G 0.4396 80 102 0.09609 1.0432033828583698E-01
2L_1407411_SNP A T 0.2766 52 136 0.1373 1.2175176525518661E-01
2L_1407427_SNP T C 0.05051 10 188 0.5075 2.7820428581927414E-01
2L_1407437_SNP T C 0.05528 11 188 0.598 6.9629448650508363E-01
2L_1407450_SNP G T 0.05699 11 182 0.6233 7.8248132222457800E-01
2L_1407481_SNP T G 0.06417 12 175 0.5289 5.6799638793295992E-01
2L_1407487_SNP T C 0.2989 55 129 0.05205 6.5221576970031253E-02
2L_1407534_SNP C T 0.1474 28 162 0.5712 7.4408921243289750E-01
2L_1407547_SNP G C 0.2368 45 145 0.06127 4.3213404546245587E-02
2L_1407587_SNP T A 0.09326 18 175 0.3613 4.5502966563999192E-01
2L_1407618_SNP A G 0.07732 15 179 0.9779 7.9798384616511886E-01
2L_1407656_SNP G A 0.2228 41 143 0.01974 1.7570698196024487E-02
2L_1407686_SNP A G 0.1094 21 171 0.01382 1.0225005332353538E-02
2L_1407708_SNP G T 0.4432 82 103 0.01082 1.6093796279027146E-02
2L_1407746_SNP T C 0.1031 20 174 0.8944 9.8073384404788877E-01
2L_1407753_SNP T C 0.08808 17 176 0.8365 9.1690839743717656E-01
2L_1407756_SNP G C 0.09375 18 174 0.838 9.6303124520982708E-01
2L_1407930_SNP A G 0.05051 10 188 0.8322 8.0017615993814561E-01
2L_1408062_SNP A G 0.2637 48 134 0.5927 4.5923526640171675E-01
2L_1408190_SNP C T 0.2303 41 137 0.4386 4.2889043849711606E-01
2L_1408221_SNP A G 0.4199 76 105 0.07854 4.1629675676364095E-02
2L_1408459_SNP C T 0.1179 23 172 0.1485 1.5685595586677892E-01
2L_1408529_SNP A G 0.4199 76 105 0.02059 4.8559678221906611E-03
2L_1408544_SNP G A 0.4378 81 104 0.0148 7.0039937595712098E-03
2L_1408863_SNP C T 0.2265 41 140 0.2012 1.1426764065152184E-01
2L_1408866_SNP T G 0.05699 11 182 0.9763 6.4486522536658719E-01
2L_1408872_SNP T C 0.4326 77 101 0.008371 9.0501768915124247E-03
2L_1408892_SNP C A 0.2818 51 130 0.4414 2.7773297177558287E-01
2L_1408935_SNP A G 0.1263 24 166 0.3308 2.6456722171636893E-01
2L_1408936_SNP T G 0.06091 12 185 0.1732 1.1612560159224106E-01
2L_1408955_SNP C A 0.1015 20 177 0.5402 8.2838019908644844E-01
2L_1408987_SNP C A 0.102 20 176 0.5802 9.8041106539444900E-01
2L_1409098_SNP G A 0.3687 66 113 0.6427 5.6147262827652655E-01
2L_1409247_SNP T C 0.08163 16 180 0.6975 9.1293832908855022E-01
2L_1409304_SNP T G 0.264 47 131 0.2293 2.7165565014365378E-01
2L_1409345_SNP A C 0.1467 27 157 0.5321 4.4166159702116337E-01
2L_1409441_SNP T C 0.3693 65 111 0.601 3.4906107732726133E-01
2L_1409586_SNP T C 0.09645 19 178 0.847 9.4519905846761709E-01
2L_1409601_SNP T G 0.1005 19 170 0.4082 4.7918084942734651E-01
2L_1409604_DEL A AA 0.09836 18 165 0.1866 1.4381182454159569E-01
2L_1409692_SNP G A 0.4076 75 109 0.7173 8.6037996934675975E-01
2L_1409794_SNP A G 0.246 46 141 0.1407 9.2624217251226160E-02
2L_1409802_SNP C T 0.09694 19 177 0.1961 3.6640356874079372E-01
2L_1409803_INS CTGCATTTGCC C 0.1722 31 149 0.1035 1.4571776431973282E-01
2L_1409812_SNP T G 0.1146 22 170 0.5477 5.7852380955360039E-01
2L_1409815_SNP A G 0.05641 11 184 0.7664 9.9238039585491311E-01
2L_1409836_SNP T G 0.2328 44 145 0.1486 1.4446641149095407E-01
2L_1409843_SNP T C 0.1443 28 166 0.09134 7.1612973335696856E-02
2L_1409848_SNP T A 0.2287 43 145 0.1294 8.3219402489559585E-02
2L_1409852_SNP A G 0.2287 43 145 0.1038 9.2160739076262321E-02
2L_1409870_SNP A T 0.1263 24 166 0.4513 3.1512242724601291E-01
2L_1409897_INS G GA 0.4293 79 105 0.2593 1.8026096264460945E-01
2L_1409903_SNP G A 0.4426 81 102 0.3072 2.6157016065995797E-01
2L_1409905_SNP A T 0.4362 82 106 0.2921 2.2756716394397725E-01
2L_1409911_SNP T C 0.4301 80 106 0.3517 2.7956509963073084E-01
2L_1409913_SNP G C 0.1295 25 168 0.5555 8.1574717971123856E-01
2L_1409914_SNP G A 0.125 24 168 0.5927 8.5638240646139840E-01
2L_1409917_DEL TTATATACGTCTT AG 0.4385 82 105 0.2854 2.1875909864197629E-01
2L_1409932_SNP G C 0.4355 81 105 0.3357 2.1014455716043057E-01
2L_1409933_SNP A T 0.4409 82 104 0.3219 2.5289338809713857E-01
2L_1409940_DEL AA A 0.4362 82 106 0.2921 2.2756716394397725E-01
2L_1409943_SNP A T 0.1244 24 169 0.4795 6.3944512254981611E-01
2L_1409950_SNP C A 0.288 53 131 0.08943 1.0203017310027840E-01
2L_1409952_SNP A T 0.1289 25 169 0.5663 8.4335564054993029E-01
2L_1409957_SNP G C 0.1237 23 163 0.8082 9.2532441030382828E-01
2L_1409961_SNP C G 0.1244 24 169 0.6872 9.6421872845615353E-01
2L_1409997_SNP A C 0.09184 18 178 0.7825 9.8541633848627841E-01
2L_1410018_SNP T G 0.1719 33 159 0.00329 4.2589338110470823E-03
2L_1410058_INS C CAC 0.3793 66 108 0.003789 9.8262624230760244E-03
2L_1410105_SNP A G 0.1571 30 161 0.00193 2.1498817715252419E-03
2L_1410318_SNP T G 0.2337 43 141 0.0101 1.6718998634727079E-02
2L_1410340_SNP G C 0.06771 13 179 0.5463 7.0436249916478111E-01
2L_1410370_SNP A G 0.09326 18 175 0.8063 9.6764756912938210E-01
2L_1410449_SNP A T 0.246 46 141 0.1088 1.9922740376247028E-01
2L_1410699_SNP T A 0.4355 81 105 0.1277 1.9162010100429405E-01
2L_1410752_SNP C T 0.0914 17 169 0.2809 1.7674083422258680E-01
2L_1410764_SNP A G 0.09392 17 164 0.8842 9.1675416294102419E-01
2L_1410778_SNP A G 0.08242 15 167 0.1648 1.2105282453620070E-01
2L_1410782_SNP A T 0.3237 56 117 0.1055 1.0279901635748279E-01
2L_1410784_SNP T C 0.05056 9 169 0.5147 2.5953008052116722E-01
2L_1410812_SNP C T 0.4703 87 98 0.2132 1.4123875015675169E-01
2L_1410837_SNP A T 0.1302 25 167 0.07875 7.8980316845484816E-02
2L_1410839_SNP T C 0.45 81 99 0.2033 1.2940542590378334E-01
2L_1410840_SNP G A 0.08901 17 174 0.7886 9.4764915168544872E-01
2L_1410847_SNP G A 0.2404 44 139 0.8431 8.2835832746121230E-01
2L_1410929_SNP T C 0.1737 33 157 0.5285 6.6649046349110264E-01
2L_1410940_SNP T C 0.1702 32 156 0.972 9.5973036819184410E-01
2L_1410953_SNP C T 0.3222 58 122 0.9128 8.7027265364062500E-01
2L_1410963_SNP C T 0.3352 61 121 0.9848 7.6677621175236432E-01
2L_1411025_SNP C T 0.05556 11 187 0.5905 6.2532299223180599E-01
2L_1411088_SNP C T 0.1737 33 157 0.1642 1.3306915976142553E-01
2L_1411091_SNP T C 0.1753 34 160 0.8003 9.7148937803650115E-01
2L_1411123_DEL T TC 0.08947 17 173 0.06747 7.4637172528051077E-02
2L_1411126_INS GGTAGG G 0.08947 17 173 0.01312 7.1884110552277595E-03
2L_1411176_SNP T C 0.07812 15 177 0.6754 7.9971418782422077E-01
2L_1411266_INS TT T 0.1302 22 147 0.06433 1.1571858833835802E-01
2L_1411373_SNP T G 0.1675 32 159 0.47 3.6002740356763197E-01
2L_1411403_SNP A T 0.07143 14 182 0.5254 6.3708305204020688E-01
2L_1411465_SNP T A 0.2857 52 130 0.1701 3.4834293374747805E-01
2L_1411673_SNP T C 0.07979 15 173 0.9064 6.9181506907810786E-01
2L_1411712_SNP C A 0.06701 13 181 0.5188 6.9033940006178773E-01
2L_1411727_SNP A G 0.06283 12 179 0.2128 2.9514959404208474E-01
2L_1411792_SNP T C 0.455 86 103 0.2192 1.8649806330663843E-01
2L_1411803_SNP A G 0.2394 45 143 0.01692 1.7713500685853263E-02
2L_1411882_SNP A G 0.1868 34 148 0.2678 3.3410962510991415E-01
2L_1411981_SNP C A 0.3352 61 121 0.61 5.5949090821803427E-01
2L_1412020_SNP A C 0.2199 42 149 0.4449 3.2734187170402884E-01
2L_1412046_SNP A G 0.3388 62 121 0.0482 3.2266832178524170E-02
2L_1412183_SNP G A 0.2842 52 131 0.4012 2.7021498421727552E-01
2L_1412214_SNP A G 0.2983 54 127 0.8637 6.6279916527206184E-01
2L_1412228_SNP T G 0.3135 58 127 0.637 4.0932661723947772E-01
2L_1412244_SNP C T 0.178 34 157 0.01789 9.1329046111990678E-03
2L_1412274_SNP T C 0.2396 46 146 0.7136 5.7170240850577470E-01
2L_1412304_SNP A G 0.05181 10 183 0.3277 3.8209359649077856E-01
2L_1412324_SNP G T 0.1036 20 173 0.8079 6.2751186722918395E-01
2L_1412496_SNP A T 0.06417 12 175 0.4266 5.0448302104014875E-01
2L_1412511_SNP G T 0.06417 12 175 0.4239 3.2046171040056237E-01
2L_1412560_SNP G C 0.1026 20 175 0.7148 8.6568412856139165E-01
2L_1412615_SNP G T 0.3135 58 127 0.7138 8.7695862147955217E-01
2L_1412755_SNP T G 0.2353 44 143 0.5148 7.6988444470028727E-01
2L_1412781_SNP A G 0.2105 40 150 0.9086 9.0543497380704507E-01
2L_1412870_SNP A G 0.1111 21 168 0.9271 7.4318644285944480E-01
2L_1412909_SNP A T 0.2973 55 130 0.7799 7.5700233992153798E-01
2L_1412914_SNP T A 0.3262 61 126 0.6892 7.1815649388115821E-01
2L_1412916_SNP C T 0.3262 61 126 0.7924 8.4028935987259712E-01
2L_1412928_SNP C T 0.08808 17 176 0.6083 8.3291971925920782E-01
2L_1412947_SNP T C 0.1959 38 156 0.1445 1.2318964898626761E-01
2L_1412954_SNP C T 0.1804 35 159 0.6574 5.9415348447018612E-01
2L_1412962_SNP C G 0.1192 23 170 0.2421 2.0263018727253201E-01
2L_1412964_SNP C T 0.164 31 158 0.1782 1.9315662934280664E-01
2L_1413046_SNP A G 0.3514 65 120 0.4295 4.8833470492879494E-01
2L_1413068_SNP A G 0.1917 37 156 0.1594 9.3180895672074548E-02
2L_1413106_SNP A G 0.1282 25 170 0.6708 3.6004111269404637E-01
2L_1413134_SNP G T 0.3226 60 126 0.1847 2.1190261199992777E-01
2L_1413146_SNP G A 0.1649 32 162 0.1463 1.1727959802135390E-01
2L_1413247_SNP G A 0.06417 12 175 0.4925 5.1543858009131571E-01
2L_1413248_SNP T C 0.05914 11 175 0.6178 5.8639991491585719E-01
2L_1413273_SNP G A 0.1739 32 152 0.8116 8.6467197101811000E-01
2L_1413291_SNP A C 0.254 48 141 0.3801 5.7386101986039750E-01
2L_1413405_SNP G A 0.1622 30 155 0.2836 5.5975936413125238E-01
2L_1413504_SNP A G 0.4332 81 106 0.1509 1.1283039192602839E-01
2L_1413556_SNP T G 0.1354 26 166 0.6643 9.7657020296941666E-01
2L_1413645_SNP C A 0.1414 27 164 0.7635 8.7648010679132282E-01
2L_1413779_INS CC C 0.06587 11 156 0.2323 2.2757922767842020E-01
2L_1413818_SNP G A 0.2234 42 146 0.8188 7.2602406913755813E-01
2L_1414167_SNP A C 0.07538 15 184 0.7487 5.4955737608474120E-01
2L_1414177_SNP T C 0.07538 15 184 0.7487 5.4955737608474120E-01
2L_1414257_SNP A G 0.09326 18 175 0.2266 3.6699544908715098E-01
2L_1414320_SNP C T 0.09184 18 178 0.9607 8.3164189216715712E-01
2L_1414380_SNP T A 0.1474 28 162 0.9615 8.2682506158859082E-01
2L_1414412_SNP T A 0.05128 10 185 0.943 8.5823001687296907E-01
2L_1414431_SNP A T 0.09137 18 179 0.4993 6.1020471893900208E-01
2L_1414501_SNP G C 0.2865 53 132 0.4192 6.2806430581364747E-01
2L_1414658_SNP T A 0.1622 30 155 0.3999 8.0390350823502266E-01
2L_1414801_SNP A T 0.4098 75 108 0.9931 6.1072791229121148E-01
2L_1414811_SNP G A 0.414 77 109 0.5147 5.5238416477087071E-01
2L_1415063_SNP A G 0.4516 84 102 0.3311 5.1198844737044780E-01
2L_1415064_SNP A G 0.09137 18 179 0.9918 7.8689186667856514E-01
2L_1415099_SNP G A 0.4545 85 102 0.3251 3.8735121368206238E-01
2L_1415137_SNP T C 0.05729 11 181 0.3097 4.9254483481813560E-01
2L_1415216_SNP C T 0.3352 59 117 0.3755 3.9613913412158464E-01
2L_1415280_SNP T A 0.191 34 144 0.2563 1.7685664975161353E-01
2L_1415284_SNP G A 0.1897 33 141 0.3468 2.6206301230559848E-01
2L_1415290_SNP C A 0.1921 34 143 0.3251 2.0497173296172311E-01
2L_1415306_SNP G C 0.2295 42 141 0.9821 9.1955528072518367E-01
2L_1415310_SNP A G 0.2253 41 141 0.9479 8.9851170902160171E-01
2L_1415323_SNP C T 0.4637 83 96 0.5002 3.8736900553430265E-01
2L_1415396_SNP T C 0.07653 15 181 0.7468 9.8544664355568590E-01
2L_1415721_SNP G T 0.08205 16 179 0.9416 8.0276911271210816E-01
2L_1415739_SNP A C 0.1522 28 156 0.6366 4.8862056879600324E-01
2L_1415742_SNP A T 0.07853 15 176 0.9015 5.9302226733697749E-01
2L_1415933_SNP A C 0.08046 14 160 0.5344 7.6054424575945345E-01
2L_1415993_DEL AGTCTAGTCGA A 0.1718 28 135 0.8728 7.9828384327836721E-01
2L_1416681_SNP T G 0.1905 36 153 0.8327 6.4808336165370384E-01
2L_1416709_SNP T C 0.1749 32 151 0.2577 4.3296500192136633E-01
2L_1416761_SNP T G 0.1623 31 160 0.7122 4.6811143087009077E-01
2L_1416766_SNP A G 0.2418 44 138 0.5419 5.0467683085707060E-01
2L_1416772_SNP A C 0.3957 74 113 0.7171 5.7736352105083577E-01
2L_1416843_SNP A G 0.133 25 163 0.6699 3.4547017138656744E-01
2L_1417120_SNP T C 0.1263 24 166 0.1706 1.3724884043790919E-01
2L_1417185_SNP T C 0.09278 18 176 0.3438 2.5057555417748600E-01
2L_1417225_SNP C A 0.4862 88 93 0.1951 1.5419346563605074E-01
2L_1417435_SNP T A 0.1111 20 160 0.6852 8.8761313185269741E-01
2L_1417507_SNP A C 0.08556 16 171 0.8335 6.9595834450796901E-01
2L_1417597_SNP C G 0.3957 74 113 0.09669 1.3085987576654834E-01
2L_1417619_SNP A G 0.4541 84 101 0.1097 1.3144008840851973E-01
2L_1417635_SNP C T 0.1882 35 151 0.7371 7.3598981060977597E-01
2L_1417717_SNP C T 0.3211 61 129 0.06616 4.8549018014214691E-02
2L_1417720_SNP T C 0.3743 70 117 0.2106 1.9642866863430786E-01
2L_1417723_SNP C G 0.1804 35 159 0.1595 1.0376590667349828E-01
2L_1417754_SNP A T 0.05729 11 181 0.6299 6.6463587266864732E-01
2L_1417865_SNP T A 0.05641 11 184 0.5879 6.0542363548093092E-01
2L_1418029_SNP T C 0.3032 57 131 0.9263 9.6434397619261314E-01
2L_1418179_DEL A ACGGCCAAGACAAA 0.1192 23 170 0.9478 8.9124320721012174E-01
2L_1418248_SNP T A 0.07614 15 182 0.01439 2.3853199083828377E-02
2L_1418321_SNP A T 0.2074 39 149 0.9039 9.7074835923162006E-01
2L_1418341_SNP C T 0.3222 58 122 0.6525 6.8356709203586097E-01
2L_1418515_SNP A G 0.1905 36 153 0.9406 7.8433114964714812E-01
2L_1418639_SNP T C 0.09694 19 177 0.9867 7.9347774481624767E-01
2L_1418735_SNP A G 0.1179 23 172 0.9788 8.5866542674934476E-01
2L_1418823_SNP C G 0.3678 64 110 0.9619 8.9761690815646078E-01
2L_1418865_SNP C T 0.1474 28 162 0.1899 2.9240389313267268E-01
2L_1418883_SNP C T 0.1198 23 169 0.703 9.1994307254856833E-01
2L_1418887_SNP C A 0.2978 53 125 0.2283 3.3195577138908317E-01
2L_1419001_SNP A G 0.1244 24 169 0.3403 5.6753567482947942E-01
2L_1419032_SNP G T 0.2258 42 144 0.4778 3.3856268172986381E-01
2L_1419037_SNP G A 0.2216 41 144 0.5602 4.2242224423309371E-01
2L_1419068_SNP A T 0.08247 16 178 0.2142 3.1725990608199284E-01
2L_1419078_SNP G T 0.4863 89 94 0.6136 6.5571946801006509E-01
2L_1419124_SNP T G 0.09744 19 176 0.2426 2.8969728129922911E-01
2L_1419176_SNP T C 0.123 23 164 0.145 1.2676820912862174E-01
2L_1419178_INS GG T 0.1111 21 168 0.1081 9.0255851077687077E-02
2L_1419181_SNP C T 0.4706 88 99 0.7808 7.4788304512712145E-01
2L_1419183_SNP T C 0.1316 25 165 0.318 3.0126579024976985E-01
2L_1419288_SNP T G 0.291 55 134 0.6796 7.7589550499591464E-01
2L_1419309_SNP G A 0.3138 59 129 0.6 6.0227110184825516E-01
2L_1419311_SNP G T 0.3175 60 129 0.6641 7.2617060448894410E-01
2L_1419396_SNP G A 0.1134 22 172 0.886 6.6261947033436708E-01
2L_1419426_SNP G A 0.1755 33 155 0.8808 9.5592881261048401E-01
2L_1419432_SNP T C 0.2011 38 151 0.3176 2.7451044334728425E-01
2L_1419483_SNP A G 0.06091 12 185 0.8628 8.4914903326666624E-01
2L_1419643_SNP G C 0.08808 17 176 0.8299 9.6783374276376122E-01
2L_1419794_SNP T G 0.1123 21 166 0.9037 7.7729794588240653E-01
2L_1419814_SNP T A 0.3189 59 126 0.4863 5.3267909937346425E-01
2L_1419830_SNP A T 0.3979 76 115 0.9621 9.8585942047433239E-01
2L_1419873_SNP A G 0.4481 82 101 0.6789 7.7140680696296693E-01
2L_1419970_SNP A C 0.3209 60 127 0.9701 8.5416370939884179E-01
2L_1420040_SNP A G 0.4144 75 106 0.4069 4.7027421432016947E-01
2L_1420096_SNP A T 0.2857 52 130 0.8412 7.2339885758385747E-01
2L_1420097_SNP A T 0.2722 49 131 0.9275 7.8976308555736929E-01
2L_1420134_SNP A T 0.2593 49 140 0.3778 2.4496607936672454E-01
2L_1420142_SNP T G 0.2216 43 151 0.2169 1.3089256387211345E-01
2L_1420259_INS T TT 0.2703 50 135 0.2511 1.8099031443661595E-01
2L_1420283_SNP G A 0.2268 44 150 0.1738 1.2757006922556768E-01
2L_1420309_SNP A C 0.266 50 138 0.502 7.3402269317860569E-01
2L_1420373_SNP A G 0.3098 57 127 0.9767 9.8056984358080390E-01
2L_1420407_SNP C T 0.2888 54 133 0.4906 3.3624978096506053E-01
2L_1420473_SNP A T 0.05102 10 186 0.1692 1.6705934944873135E-01
2L_1420481_SNP A G 0.1094 21 171 0.4474 6.9363701267287037E-01
2L_1420540_SNP G A 0.09231 18 177 0.7909 9.5047844669552461E-01
2L_1420548_SNP T C 0.3564 67 121 0.3283 2.4427851300250858E-01
2L_1420564_SNP T C 0.4565 84 100 0.1987 1.0557418505843819E-01
2L_1420566_SNP T G 0.08854 17 175 0.8491 9.4506125733669222E-01
2L_1420595_SNP T C 0.2234 42 146 0.06643 5.5114352385205720E-02
2L_1420699_SNP T G 0.2553 48 140 0.05508 4.4392759034820151E-02
2L_1420723_SNP A T 0.2903 54 132 0.4634 4.5723469160081454E-01
2L_1420768_SNP A C 0.4086 76 110 0.4198 4.5053094845261077E-01
2L_1420784_SNP C G 0.419 75 104 0.4273 4.6059086818074357E-01
2L_1420790_SNP A G 0.3812 69 112 0.494 4.6189388364547601E-01
2L_1420900_SNP C T 0.05789 11 179 0.872 9.5438075910038833E-01
2L_1420980_SNP T G 0.09845 19 174 0.7561 9.7674068086251142E-01
2L_1421013_SNP T C 0.1304 24 160 0.4322 6.2080454805636509E-01
2L_1421043_SNP T C 0.2108 39 146 0.4238 4.6926413256360555E-01
2L_1421069_SNP A C 0.1192 23 170 0.2202 3.8645148578674970E-01
2L_1421092_SNP A C 0.06218 12 181 0.3663 5.3096565103183624E-01
2L_1421114_SNP T C 0.09948 19 172 0.2212 3.4952785283583621E-01
2L_1421128_SNP T C 0.07292 14 178 0.6098 7.8648822990898504E-01
2L_1421158_SNP T G 0.08108 15 170 0.914 7.0047212392155911E-01
2L_1421257_SNP G A 0.0625 12 180 0.2182 2.0888618503760903E-01
2L_1421476_SNP A T 0.2287 43 145 0.6189 4.8482078799062212E-01
2L_1421493_SNP C T 0.2275 43 146 0.8687 9.6812860766909636E-01
2L_1421494_SNP T C 0.2287 43 145 0.2565 4.0719094565007108E-01
2L_1421539_SNP T A 0.1198 23 169 0.643 9.5858085449304320E-01
2L_1421649_SNP T A 0.4894 92 96 0.9592 8.8187671725370731E-01
2L_1421753_SNP G A 0.2474 48 146 0.6742 9.1836589285376991E-01
2L_1421762_SNP A G 0.2448 47 145 0.6426 8.9262294550807142E-01
2L_1421763_SNP A T 0.25 48 144 0.673 9.1223470938948825E-01
2L_1421791_SNP C G 0.3297 61 124 0.7803 9.7523747390916538E-01
2L_1421796_SNP T C 0.08808 17 176 0.8928 7.6261534384960128E-01
2L_1421828_SNP A G 0.2299 43 144 0.2806 3.4088335951827609E-01
2L_1421860_SNP C T 0.2151 40 146 0.765 6.5152357673536188E-01
2L_1421912_SNP A G 0.07071 14 184 0.5206 2.9032606799825356E-01
2L_1421976_SNP A G 0.4022 74 110 0.6875 5.1258831779329372E-01
2L_1421997_SNP G C 0.2957 55 131 0.6041 8.6901518602536099E-01
2L_1422043_SNP A G 0.2947 56 134 0.7137 6.0453415787144893E-01
2L_1422104_SNP A C 0.07179 14 181 0.7369 8.3738294434756888E-01
2L_1422119_SNP T C 0.4032 75 111 0.49 5.5094518011360027E-01
2L_1422124_SNP A T 0.2 38 152 0.8302 5.1199458948218290E-01
2L_1422143_SNP T G 0.383 72 116 0.7545 8.4888534028074591E-01
2L_1422187_SNP A C 0.4294 73 97 0.4152 4.4755965880491000E-01
2L_1422208_SNP G C 0.1421 27 163 0.8554 9.7858923225639227E-01
2L_1422242_SNP G A 0.4239 78 106 0.8086 8.5382960131584151E-01
2L_1422268_SNP C A 0.2461 47 144 0.9672 8.5356682774243087E-01
2L_1422328_SNP C T 0.08122 16 181 0.8165 9.1219008643807697E-01
2L_1422407_SNP T A 0.3149 57 124 0.1379 2.1750087423411835E-01
2L_1422437_SNP T C 0.1053 20 170 0.7265 8.5605150120481532E-01
2L_1422444_SNP T C 0.3591 65 116 0.8413 9.0340747979324665E-01
2L_1422656_SNP A T 0.139 26 161 0.9276 7.0830708529377384E-01
2L_1422699_SNP C G 0.2063 39 150 0.7805 7.7454003012247929E-01
2L_1422892_SNP T C 0.1361 26 165 0.6207 5.5993917169454011E-01
2L_1422945_SNP T A 0.2139 40 147 0.8853 8.0702646544980561E-01
2L_1422960_DEL G GGCTGTC 0.08333 14 154 0.8398 8.2757123669268973E-01
2L_1422973_SNP A T 0.1765 33 154 0.7569 8.5353665584286631E-01
2L_1422977_SNP G A 0.375 69 115 0.9829 8.8519591793587860E-01
2L_1422994_SNP A T 0.172 32 154 0.6754 7.8158694594942513E-01
2L_1422999_SNP A G 0.1765 33 154 0.7276 8.1890213463588912E-01
2L_1423006_SNP A G 0.1077 21 174 0.8344 6.9218428690413780E-01
2L_1423010_SNP T G 0.2062 40 154 0.3809 2.9756891781953088E-01
2L_1423014_SNP T C 0.2073 40 153 0.3952 3.0845581774460074E-01
2L_1423015_SNP A T 0.1036 20 173 0.8674 6.6571224766364701E-01
2L_1423022_SNP T C 0.4118 77 110 0.696 4.6794353113863729E-01
2L_1423025_SNP G T 0.1026 20 175 0.6358 8.1687843149511885E-01
2L_1423067_SNP A T 0.3529 66 121 0.6336 5.9028788159363232E-01
2L_1423092_SNP G A 0.08163 16 180 0.9153 9.8872044008928894E-01
2L_1423105_SNP A G 0.1947 37 153 0.9778 9.5430426956236791E-01
2L_1423220_SNP G C 0.4894 92 96 0.6386 4.4497203093032756E-01
2L_1423270_SNP T G 0.2917 56 136 0.5289 2.7588505193903134E-01
2L_1423282_SNP A T 0.1649 32 162 0.1442 1.4018379844019158E-01
2L_1423473_SNP A G 0.3132 57 125 0.9907 8.7151000452563221E-01
2L_1423474_SNP A T 0.09424 18 173 0.881 9.4589887030459585E-01
2L_1423542_SNP A T 0.07527 14 172 0.938 9.8764827799800348E-01
2L_1423545_SNP T A 0.4229 74 101 0.231 1.7851049280235221E-01
2L_1423549_SNP G A 0.1573 28 150 0.8674 8.8278418153552218E-01
2L_1423641_SNP T C 0.09195 16 158 0.1286 2.3634018754960651E-01
2L_1423650_SNP G A 0.09249 16 157 0.08289 9.7150251918534991E-02
2L_1423664_SNP A T 0.1011 18 160 0.06269 1.1099531576713217E-01
2L_1423770_SNP A C 0.4655 81 93 0.6889 4.4986044632483069E-01
2L_1423781_SNP T A 0.4536 83 100 0.7707 6.0150244952547371E-01
2L_1423848_SNP T C 0.4751 86 95 0.8385 6.1886481010203709E-01
2L_1424133_SNP A G 0.05319 10 178 0.961 7.5768761053807465E-01
2L_1424174_SNP G A 0.2337 43 141 0.7551 9.1747093069287811E-01
2L_1424222_SNP A G 0.3676 68 117 0.3103 3.9140285017346355E-01
2L_1424228_SNP G A 0.3478 64 120 0.2499 3.8505445376187686E-01
2L_1424385_SNP T A 0.1295 25 168 0.3896 4.4144525983635619E-01
2L_1424510_SNP T A 0.2011 38 151 0.2151 4.5379800602280229E-01
2L_1424522_SNP T C 0.1186 23 171 0.6862 9.0665488447710130E-01
2L_1424533_INS GG G 0.2179 39 140 0.4494 2.2139742777911431E-01
2L_1424605_SNP T A 0.1047 20 171 0.929 4.8019383382398861E-01
2L_1424666_SNP T C 0.2158 41 149 0.6095 6.3494837440078711E-01
2L_1424738_SNP C T 0.3425 62 119 0.5133 5.0267858131856757E-01
2L_1424802_SNP T A 0.06218 12 181 0.6854 9.0393575212989230E-01
2L_1424849_SNP G C 0.3296 59 120 0.3585 4.4219819986506936E-01
2L_1424857_SNP A G 0.2216 41 144 0.9405 9.5209305081205620E-01
2L_1424920_SNP A G 0.06122 12 184 0.9175 9.4614756692369528E-01
2L_1424927_SNP G A 0.1693 32 157 0.9309 7.7200127702194932E-01
2L_1424933_SNP A T 0.163 30 154 0.8817 5.2938839351872113E-01
2L_1424955_SNP G A 0.3681 67 115 0.9556 8.8091408301103569E-01
2L_1425002_SNP T A 0.2077 38 145 0.7453 8.3494063864957280E-01
2L_1425031_SNP A C 0.4785 89 97 0.9753 8.1034840442431144E-01
2L_1425044_SNP T C 0.4521 85 103 0.8736 9.3273600015532354E-01
2L_1425050_SNP C A 0.4737 90 100 0.8004 6.0332978433479079E-01
2L_1425056_SNP A G 0.1466 28 163 0.2657 2.0491183361888488E-01
2L_1425096_SNP C T 0.2703 50 135 0.7908 4.4281393770619382E-01
2L_1425098_SNP A T 0.3389 61 119 0.965 7.0063697229162369E-01
2L_1425102_SNP A G 0.2781 52 135 0.8416 4.9008165932492165E-01
2L_1425107_SNP A T 0.2732 50 133 0.7579 4.0777663310488899E-01
2L_1425111_SNP A C 0.2747 50 132 0.639 3.2003585722199834E-01
2L_1425125_SNP T C 0.3333 59 118 0.8959 8.0772803339913923E-01
2L_1425133_SNP C G 0.1036 20 173 0.975 8.7891671400760973E-01
2L_1425135_SNP G T 0.2011 36 143 0.7032 8.5308357814981173E-01
2L_1425143_SNP A T 0.3421 65 125 0.8892 8.6650207548828362E-01
2L_1425382_SNP T A 0.2597 47 134 0.9248 8.3257259585530674E-01
2L_1425401_SNP A G 0.3542 68 124 0.495 3.9086355249925475E-01
2L_1425408_DEL G TTGACGATAACGA 0.3027 56 129 0.6818 9.2166377317420123E-01
2L_1425535_SNP G C 0.2299 43 144 0.1696 1.3528971235906262E-01
2L_1425555_SNP C A 0.2021 38 150 0.1638 1.5332905651816564E-01
2L_1425606_SNP T C 0.2486 46 139 0.7497 9.8844451379221498E-01
2L_1425609_SNP G A 0.2802 51 131 0.814 6.6888233304190270E-01
2L_1425620_SNP A T 0.2772 51 133 0.8771 8.7442669251462968E-01
2L_1426255_SNP T G 0.0603 12 187 0.1176 1.3955049718993895E-01
2L_1426383_SNP A G 0.2363 43 139 0.4789 4.6534056631913434E-01
2L_1426446_SNP A G 0.4916 88 91 0.747 6.4530471922447785E-01
2L_1426541_SNP T C 0.2912 53 129 0.6934 5.7194103165032484E-01
2L_1426582_SNP C A 0.0829 16 177 0.05225 4.5930021877088840E-02
2L_1426645_SNP C A 0.3503 62 115 0.6096 5.4892820842505707E-01
2L_1426736_SNP C T 0.07732 15 179 0.5611 4.5073499550234353E-01
2L_1426740_SNP A C 0.08247 16 178 0.777 8.8767198562105887E-01
2L_1426743_SNP A T 0.114 22 171 0.9243 4.8849241642252583E-01
2L_1426757_SNP C T 0.4565 84 100 0.9216 9.6005057190222354E-01
2L_1426759_SNP T A 0.4645 85 98 0.8543 8.9167881766952517E-01
2L_1426819_SNP A G 0.4462 83 103 0.4337 4.1564958477174885E-01
2L_1426860_SNP G A 0.3536 64 117 0.6027 5.7148690475362351E-01
2L_1426861_SNP C A 0.2099 38 143 0.6644 5.4969767405892045E-01
2L_1426896_SNP C T 0.4681 88 100 0.7654 6.1259764829202834E-01
2L_1426908_SNP A T 0.1198 23 169 0.8311 5.4614723114911956E-01
2L_1426923_SNP C T 0.4652 87 100 0.721 5.6176656165849992E-01
2L_1426925_SNP T C 0.4703 87 98 0.73 5.5595827136571307E-01
2L_1426932_SNP A G 0.4677 87 99 0.6905 5.0900214785120546E-01
2L_1426934_SNP T A 0.4677 87 99 0.6853 4.9835599641225248E-01
2L_1426938_SNP G T 0.4615 84 98 0.6921 4.9411685024577523E-01
2L_1426945_SNP C T 0.4181 74 103 0.647 8.4893802419074871E-01
2L_1426946_SNP C T 0.4078 73 106 0.5581 7.0975500040286688E-01
2L_1426948_SNP C G 0.4783 88 96 0.7721 5.6904710636699551E-01
2L_1426957_SNP A G 0.4101 73 105 0.6273 8.0083490680942615E-01
2L_1426966_SNP G A 0.4124 73 104 0.4733 5.9830330452769132E-01
2L_1426983_SNP G T 0.08421 16 174 0.2338 2.1541199345601281E-01
2L_1427038_SNP A C 0.3743 67 112 0.7019 5.7594756924244772E-01
2L_1427097_SNP C T 0.05319 10 178 0.9075 8.5423130989978224E-01
2L_1427148_SNP A C 0.0625 12 180 0.2081 1.7587691930589211E-01
2L_1427187_SNP A G 0.1309 25 166 0.478 4.4219687858650902E-01
2L_1427286_SNP T C 0.1042 20 172 0.9397 4.7865892968749912E-01
2L_1427443_SNP T C 0.3158 60 130 0.8597 6.9403395619114527E-01
2L_1427928_DEL A AAC 0.08763 17 177 0.7748 7.5366490912629391E-01
2L_1427932_SNP G A 0.3529 66 121 0.6835 7.1844908806658137E-01
2L_1427933_SNP T A 0.3439 65 124 0.5654 6.8792643473140180E-01
2L_1427961_SNP C A 0.1042 20 172 0.9693 8.5344792931625846E-01
2L_1427988_SNP T C 0.1036 20 173 0.9631 8.4210274881812364E-01
2L_1428010_INS T TA 0.1937 37 154 0.4448 2.8830739645171921E-01
2L_1428015_SNP A T 0.2842 54 136 0.9464 8.8675781805542697E-01
2L_1428020_SNP T C 0.1036 20 173 0.9324 7.8637034415071694E-01
2L_1428028_SNP A T 0.4946 91 93 0.7188 8.0235794329595911E-01
2L_1428031_SNP T C 0.1088 21 172 0.971 8.4157966954695462E-01
2L_1428033_SNP T A 0.06533 13 186 0.04179 5.2148598410101561E-02
2L_1428035_INS TG T 0.09948 19 172 0.9396 9.4871788538334290E-01
2L_1428036_SNP T G 0.4348 80 104 0.6377 7.1612650820987878E-01
2L_1428037_SNP G T 0.09043 17 171 0.9065 9.2999864503091534E-01
2L_1428039_SNP T A 0.1094 21 171 0.9938 8.8848829101301330E-01
2L_1428040_INS TGT T 0.0829 16 177 0.8636 7.2533343264659056E-01
2L_1428114_SNP A T 0.2179 39 140 0.9684 8.3407157407968258E-01
2L_1428150_SNP T C 0.1784 33 152 0.4898 3.9325363215137510E-01
2L_1428229_SNP T G 0.09231 18 177 0.6374 2.9024872479307740E-01
2L_1428366_SNP T C 0.2044 37 144 0.3984 5.0483608830026117E-01
2L_1428405_SNP A T 0.2722 49 131 0.601 3.7693396939269919E-01
2L_1428419_SNP T G 0.2011 36 143 0.9565 9.6510144870458758E-01
2L_1428420_SNP T A 0.2044 37 144 0.903 8.6080371867903138E-01
2L_1428446_SNP G A 0.1944 35 145 0.9457 8.0103288773113290E-01
2L_1428467_SNP C A 0.1474 28 162 0.5032 3.0707127554136826E-01
2L_1428495_SNP A T 0.2395 40 127 0.1158 1.9156561255672888E-01
2L_1428496_SNP G T 0.2048 34 132 0.06998 5.0762569603553943E-02
2L_1428498_SNP C T 0.213 36 133 0.1232 1.0307038233378418E-01
2L_1428502_SNP G C 0.1556 28 152 0.2629 2.2047269258165114E-01
2L_1428505_SNP A T 0.1611 29 151 0.2461 1.6624837214567245E-01
2L_1428507_SNP A T 0.1732 31 148 0.2107 1.2768649937828791E-01
2L_1428510_MNP TAT ATC 0.1071 18 150 0.8189 8.9966338620229336E-01
2L_1428514_SNP T A 0.1989 37 149 0.1934 9.8796867532964683E-02
2L_1428550_SNP T A 0.4341 79 103 0.9805 8.5570059124114828E-01
2L_1428551_SNP A T 0.4365 79 102 0.9766 7.6763161509735633E-01
2L_1428555_SNP G C 0.2283 42 142 0.1215 1.6705863651408026E-01
2L_1428571_SNP T A 0.2299 43 144 0.112 1.5413957187515337E-01
2L_1428587_SNP C T 0.2246 42 145 0.08214 1.1976944166353753E-01
2L_1428656_SNP A G 0.114 22 171 0.2861 7.5289888137251834E-02
2L_1428746_SNP T C 0.1309 25 166 0.264 4.0091028293947006E-01
2L_1428771_SNP G C 0.1915 36 152 0.367 3.5592813120800537E-01
2L_1428776_SNP A C 0.1728 33 158 0.2332 6.7607149193271085E-02
2L_1428786_SNP T C 0.1728 33 158 0.182 4.9450081116627027E-02
2L_1428998_SNP G A 0.1459 27 158 0.4186 5.4619585901718382E-01
2L_1429034_DEL A ACAAGAAGGAAGTGTGGA 0.3636 68 119 0.7018 4.1591346431864329E-01
2L_1429060_DEL G GG 0.3825 70 113 0.4314 2.6273172344586881E-01
2L_1429065_DEL T TTG 0.3722 67 113 0.3159 1.8564510654538846E-01
2L_1429080_SNP T G 0.3138 59 129 0.4568 3.9819706133503219E-01
2L_1429169_SNP G A 0.4804 86 93 0.346 1.6014562812632527E-01
2L_1429175_SNP T G 0.3115 57 126 0.04101 1.5465405763492991E-02
2L_1429188_SNP A G 0.4971 87 88 0.4051 2.0519424179866441E-01
2L_1429253_SNP T G 0.4318 76 100 0.09949 3.8171587441338570E-02
2L_1429255_SNP T A 0.07692 14 168 0.4244 5.0522980031669307E-01
2L_1429267_SNP A T 0.1311 24 159 0.03592 4.1489326054152273E-02
2L_1429271_SNP G C 0.3297 60 122 0.0386 1.8547462257533773E-02
2L_1429354_SNP G A 0.08808 17 176 0.5065 4.4758884404020349E-01
2L_1429538_SNP A G 0.06736 13 180 0.3685 4.6751279601660667E-01
2L_1429559_SNP A G 0.1398 26 160 0.7643 3.7258605053865546E-01
2L_1429602_DEL T TA 0.2597 47 134 0.0664 2.3990757111226377E-02
2L_1429623_SNP T C 0.08247 16 178 0.6768 5.1568810639816776E-01
2L_1429648_SNP A G 0.1337 25 162 0.2715 3.8137388325969879E-01
2L_1429688_SNP T C 0.2595 48 137 0.6054 4.8664320644233794E-01
2L_1429751_SNP A G 0.1376 26 163 0.4574 4.3996700497934749E-01
2L_1429793_SNP A C 0.101 20 178 0.5581 2.1769952374031687E-01
2L_1429813_INS TCT T 0.08571 15 160 0.696 8.1834417906496937E-01
2L_1429819_SNP A G 0.2434 46 143 0.7027 7.6565104704647990E-01
2L_1429848_SNP T C 0.08333 16 176 0.5541 5.3129336711703712E-01
2L_1429874_SNP C T 0.09326 18 175 0.5933 5.7722550913307513E-01
2L_1429885_INS GG G 0.06915 13 175 0.628 7.4338213166420153E-01
2L_1429926_SNP A C 0.09845 19 174 0.08645 8.2453038432110687E-02
2L_1429936_SNP T C 0.09231 18 177 0.03636 3.7077994472358454E-02
2L_1429946_SNP C T 0.3571 65 117 0.4074 2.6304840155701725E-01
2L_1429991_SNP G A 0.2366 44 142 0.14 1.1237720196389345E-01
2L_1430181_SNP G A 0.4402 81 103 0.1246 2.6938052500954457E-01
2L_1430193_SNP A G 0.4324 80 105 0.05015 1.2740885904507682E-01
2L_1430219_SNP A T 0.4919 91 94 0.2512 4.2775274827361887E-01
2L_1430222_SNP T A 0.1466 28 163 0.09622 1.1528818619837422E-01
2L_1430229_SNP A T 0.4565 84 100 0.2049 3.7848024879750342E-01
2L_1430234_SNP A G 0.4762 90 99 0.2132 3.2154237536322361E-01
2L_1430244_SNP G C 0.459 84 99 0.2362 5.2913040528311828E-01
2L_1430247_SNP T C 0.4457 82 102 0.2021 3.7499180450820646E-01
2L_1430271_SNP T C 0.2811 52 133 0.9584 6.8214974435325926E-01
2L_1430276_SNP A T 0.1489 28 160 0.09455 1.1713179838282917E-01
2L_1430283_SNP C A 0.2162 40 145 0.9531 8.2198834069262361E-01
2L_1430285_SNP G T 0.2258 42 144 0.927 8.9125067486214260E-01
2L_1430307_INS GTTGATGATG G 0.0567 11 183 0.1668 2.1309748215456237E-01
2L_1430314_SNP A G 0.1148 21 162 0.4907 4.7312248171505167E-01
2L_1430329_INS ATGTA A 0.1105 21 169 0.7633 7.7618545824687524E-01
2L_1430353_SNP G T 0.2086 39 148 0.9801 7.8059591816212892E-01
2L_1430398_SNP C T 0.2447 46 142 0.3352 3.4985070840027510E-01
2L_1430555_SNP G A 0.3261 60 124 0.186 2.7903346933291651E-01
2L_1430580_SNP C T 0.08247 16 178 0.5363 5.3634339733691561E-01
2L_1430586_SNP C A 0.1693 32 157 0.09553 1.7305485184268721E-01
2L_1430663_SNP G C 0.3444 62 118 0.5736 8.1357337474010016E-01
2L_1430676_SNP T C 0.08763 17 177 0.06227 6.2062577301429570E-02
2L_1430683_SNP G A 0.3149 57 124 0.3797 4.0293229268450514E-01
2L_1430755_SNP C T 0.2263 43 147 0.1791 2.1541299792812563E-01
2L_1430801_SNP T C 0.4677 87 99 0.6121 4.6473507909713874E-01
2L_1430805_SNP A G 0.0582 11 178 0.5066 6.6176932676323030E-01
2L_1430841_SNP T C 0.3651 69 120 0.1471 1.9695220204525887E-01
2L_1430874_SNP T C 0.05051 10 188 0.5565 6.9057145254604269E-01
2L_1430911_SNP T G 0.06122 12 184 0.7202 7.7250015554329576E-01
2L_1430968_SNP T A 0.3736 68 114 0.3411 3.7688173329246333E-01
2L_1430981_SNP G A 0.4333 78 102 0.144 1.8294933281030223E-01
2L_1431078_SNP A T 0.4722 85 95 0.1926 1.9601190993693629E-01
2L_1431088_SNP A G 0.2796 52 134 0.9815 9.2289437036993616E-01
2L_1431135_SNP C T 0.2131 39 144 0.06729 3.7979045470648710E-02
2L_1431140_SNP T A 0.2234 42 146 0.04095 2.4864500753466537E-02
2L_1431142_SNP T A 0.2222 42 147 0.03977 2.4779281537588717E-02
2L_1431163_SNP A G 0.3144 61 133 0.1624 2.1358764026489074E-01
2L_1431168_INS T TA 0.1684 32 158 0.1135 8.3992737968129894E-02
2L_1431170_SNP A G 0.1737 33 157 0.1116 8.1014705808524531E-02
2L_1431194_SNP C G 0.2105 40 150 0.07737 4.7877111430873198E-02
2L_1431205_DEL GG G 0.2295 42 141 0.04751 3.0522524173672575E-02
2L_1431210_SNP A C 0.2283 42 142 0.04219 2.5696851945903314E-02
2L_1431221_SNP A G 0.1728 33 158 0.187 1.6581727512753641E-01
2L_1431236_SNP C T 0.3118 58 128 0.8205 7.1297091962922465E-01
2L_1431255_SNP C G 0.1885 36 155 0.399 2.2053539180478543E-01
2L_1431270_SNP T C 0.06349 12 177 0.7314 9.4926311752149406E-01
2L_1431648_SNP G A 0.266 50 138 0.0224 1.8126151055441127E-02
2L_1431651_SNP A G 0.06283 12 179 0.9032 9.5222039197711128E-01
2L_1431799_SNP A G 0.2513 48 143 0.01717 9.5646989933464797E-03
2L_1431937_DEL T TT 0.06878 13 176 0.7972 9.2184653492010327E-01
2L_1431945_DEL T TT 0.2209 38 134 0.692 7.1217624223185949E-01
2L_1432020_SNP G C 0.1466 28 163 0.2639 6.2320608418682577E-01
2L_1432039_SNP C G 0.377 69 114 0.9566 9.7059035281773709E-01
2L_1432062_SNP T G 0.05208 10 182 0.8003 8.0247359990770517E-01
2L_1432068_SNP T A 0.3791 69 113 0.8848 8.3099048491659666E-01
2L_1432091_SNP T G 0.3846 70 112 0.9321 7.9575461234337630E-01
2L_1432126_SNP A T 0.09392 17 164 0.4603 9.3908043096130034E-01
2L_1432183_SNP C A 0.2667 48 132 0.6959 7.6492247395209523E-01
2L_1432212_SNP T A 0.1036 20 173 0.04079 1.6543737625901744E-01
2L_1432261_SNP C A 0.1368 26 164 0.241 1.6369353294514610E-01
2L_1432262_SNP G T 0.1361 26 165 0.1994 1.4534407199360444E-01
2L_1432299_SNP G A 0.1989 37 149 0.1846 2.6008051383789876E-01
2L_1432328_DEL T TGAATGAGAC 0.1703 31 151 0.2251 3.3845281768370383E-01
2L_1432348_SNP A T 0.09231 18 177 0.07912 7.8879243230632209E-02
2L_1432370_SNP A G 0.159 31 164 0.6818 7.4198673812910476E-01
2L_1432373_SNP T A 0.178 34 157 0.1434 1.4250017344287647E-01
2L_1432378_SNP A G 0.1026 20 175 0.3477 7.5421321729733060E-01
2L_1432486_SNP A G 0.08163 16 180 0.3586 8.7490619989641438E-01
2L_1432587_SNP C T 0.05128 10 185 0.4357 5.2500675548811082E-01
2L_1432593_SNP A G 0.09626 18 169 0.01897 9.1661125779786377E-03
2L_1432610_SNP C T 0.1899 34 145 0.4143 2.4162531627179684E-01
2L_1432724_SNP A G 0.1947 37 153 0.4229 3.1307889894079366E-01
2L_1432739_SNP T C 0.4054 75 110 0.5199 4.4919091618667950E-01
2L_1432740_SNP T C 0.4919 91 94 0.9801 8.9673709046887695E-01
2L_1432746_SNP T G 0.1451 28 165 0.6458 9.2398625637626652E-01
2L_1432875_SNP T C 0.07937 15 174 0.3726 1.5005150213937768E-01
2L_1432878_SNP G C 0.1218 24 173 0.7489 6.9902456736463892E-01
2L_1432880_SNP G T 0.2751 52 137 0.422 4.4055721771410983E-01
2L_1432888_SNP G T 0.1633 32 164 0.7082 7.3028537365635726E-01
2L_1432956_SNP A C 0.05528 11 188 3.627e-05 9.5008674056434701E-05
2L_1432977_SNP C T 0.1676 31 154 0.8669 8.6920266598755591E-01
2L_1432979_SNP T C 0.3925 73 113 0.9556 7.5113734698550316E-01
2L_1432985_SNP A C 0.07368 14 176 0.7939 5.8564031743457989E-01
2L_1433021_SNP T G 0.1667 32 160 0.0521 6.2220238011943388E-02
2L_1433028_SNP C T 0.1632 31 159 0.06115 7.8164806090936956E-02
2L_1433043_SNP T A 0.1917 37 156 0.8539 7.8942631513748895E-01
2L_1433119_SNP T G 0.4324 80 105 0.4075 2.9358637917259711E-01
2L_1433129_SNP T A 0.3316 63 127 0.5093 3.1984586345440713E-01
2L_1433133_SNP A C 0.06667 13 182 6.871e-05 7.1967309971310240E-05
2L_1433143_SNP C T 0.1385 27 168 0.4877 5.4880551656054077E-01
2L_1433173_DEL T TA 0.1954 34 140 0.7023 5.8020444980424712E-01
2L_1433178_SNP C A 0.2044 37 144 0.6964 3.8702358298595818E-01
2L_1433189_SNP T A 0.2151 40 146 0.5067 3.2340253612467440E-01
2L_1433191_SNP C A 0.2151 40 146 0.7644 4.3687578792313986E-01
2L_1433201_SNP G A 0.3846 70 112 0.5632 6.7302233186730653E-01
2L_1433215_SNP A G 0.06061 12 186 0.08583 1.3052995919652910E-01
2L_1433218_SNP A T 0.4185 77 107 0.5749 7.0605326312642669E-01
2L_1433226_SNP G A 0.1152 22 169 0.07505 7.8978622821917643E-02
2L_1433233_SNP A G 0.1064 20 168 0.08126 9.0049771977667614E-02
2L_1433301_SNP A T 0.3043 56 128 0.8734 7.5509182697116661E-01
2L_1433340_SNP G A 0.127 24 165 0.03559 3.4010202328634581E-02
2L_1433348_SNP T C 0.1959 38 156 0.3251 1.7276528938624547E-01
2L_1433376_INS TCTAATTATTAAATCTAATTATAAAA T 0.09474 18 172 0.1175 1.2082511024512754E-01
2L_1433394_SNP C T 0.3209 60 127 0.8741 9.8513443959398828E-01
2L_1433395_SNP T G 0.171 33 160 0.6416 4.9924302066322335E-01
2L_1433461_SNP C T 0.3466 61 115 0.6494 4.6629006382995297E-01
2L_1433506_SNP A G 0.2527 46 136 0.8066 6.3469978426481766E-01
2L_1433605_SNP A T 0.2663 49 135 0.3163 4.7761715796231663E-01
2L_1433711_INS CCC C 0.06349 12 177 0.04685 8.7538742057546082E-02
2L_1433752_SNP T C 0.08673 17 179 0.001687 2.6328339539442207E-03
2L_1433755_SNP A G 0.08718 17 178 0.0589 1.0580209777033622E-01
2L_1433820_SNP A C 0.1623 31 160 0.5046 3.7752297554248471E-01
2L_1433829_SNP T A 0.08163 16 180 0.0847 9.8139640957107366E-02
2L_1433830_SNP T G 0.1458 28 164 0.6584 4.9850420694711006E-01
2L_1433831_SNP A G 0.1538 30 165 0.6991 5.5339466685357419E-01
2L_1433838_SNP A T 0.08854 17 175 0.09505 1.0229454309649189E-01
2L_1433850_SNP A C 0.1495 29 165 0.7557 5.8551106644565398E-01
2L_1433863_SNP G T 0.173 32 153 0.8832 4.8421593900065296E-01
2L_1433875_INS TT T 0.2646 50 139 0.009822 1.7324161421463015E-02
2L_1433886_SNP C T 0.1865 36 157 0.1553 2.1331500362781197E-01
2L_1433893_SNP T A 0.1481 28 161 0.5226 9.8385679599728249E-01
2L_1433903_INS TTTCTATTCCAT GC 0.3262 61 126 0.465 7.2769328694803370E-01
2L_1433925_SNP T A 0.3371 59 116 0.3722 6.7045734196313966E-01
2L_1433950_SNP C T 0.09794 19 175 0.03348 3.4758818256741597E-02
2L_1433956_SNP G A 0.2147 35 128 0.08886 8.7089003049001468E-02
2L_1434166_SNP G A 0.3017 54 125 0.1894 6.3868434420642009E-02
2L_1434172_SNP A T 0.08763 17 177 0.03443 3.3968169906657922E-02
2L_1434175_SNP A G 0.0829 16 177 0.02473 1.8552181122888464E-02
2L_1434191_SNP T A 0.4148 73 103 0.9763 9.2912437414415894E-01
2L_1434238_SNP A T 0.2116 40 149 0.57 6.4757234001850306E-01
2L_1434270_SNP A C 0.08763 17 177 0.03443 3.3968169906657922E-02
2L_1434314_SNP C G 0.4565 84 100 0.02214 3.2914319744889009E-02
2L_1434318_SNP T A 0.427 76 102 0.02367 3.9953281908461515E-02
2L_1434322_SNP G T 0.4326 77 101 0.01875 3.9565723959060044E-02
2L_1434333_SNP G A 0.3224 59 124 0.3835 4.3093178036588020E-01
2L_1434347_SNP G C 0.1458 28 164 0.1059 1.2917483682806274E-01
2L_1434401_SNP C T 0.1451 28 165 0.6773 9.8260709472675378E-01
2L_1434419_SNP C T 0.06122 12 184 0.3994 3.3618715597551052E-01
2L_1434428_SNP C G 0.08122 16 181 0.9474 5.6511842050798133E-01
2L_1434433_SNP C A 0.08122 16 181 0.9474 5.6511842050798133E-01
2L_1434480_SNP T G 0.2827 54 137 0.9656 9.2961748148015255E-01
2L_1434481_SNP G A 0.276 53 139 0.9134 8.3413236167152638E-01
2L_1434538_SNP T A 0.09744 19 176 0.1663 1.5685774771699668E-01
2L_1434570_SNP T C 0.3936 74 114 0.7438 7.4710623183043967E-01
2L_1434634_SNP A C 0.337 62 122 0.7014 5.2986762758367600E-01
2L_1434635_SNP G T 0.1105 21 169 0.9004 8.0328115300140379E-01
2L_1434647_INS AA A 0.28 49 126 0.4624 6.8304331940276808E-01
2L_1434816_SNP A G 0.05435 10 174 0.9103 9.5026428050605338E-01
2L_1435021_DEL G CTC 0.2308 42 140 0.1129 1.2359545392930471E-01
2L_1435195_DEL A ATCCAA 0.1117 22 175 0.2628 2.0700763738017847E-01
2L_1435197_SNP T C 0.1145 19 147 0.981 9.8178342902187754E-01
2L_1435199_SNP A G 0.131 22 146 0.8238 9.6387162080214717E-01
2L_1435202_SNP A T 0.09326 18 175 0.132 1.4204569122556976E-01
2L_1435263_SNP A G 0.2278 41 139 0.7153 6.3530753428129949E-01
2L_1435264_SNP G C 0.4222 76 104 0.7055 5.6041550676447494E-01
2L_1435270_SNP C T 0.4171 73 102 0.8323 6.1850958511891974E-01
2L_1435289_DEL C CACTCCCC 0.3351 62 123 0.2908 3.2905908157738439E-01
2L_1435297_SNP T C 0.1615 31 161 0.6502 9.3599282993854960E-01
2L_1435300_SNP A T 0.1596 30 158 0.7215 8.3280788456606336E-01
2L_1435302_SNP A T 0.3476 65 122 0.5107 2.7048835478768429E-01
2L_1435328_SNP A G 0.1813 33 149 0.938 8.5428901002871294E-01
2L_1435329_SNP A G 0.1667 30 150 0.8763 9.2004941464341783E-01
2L_1435338_SNP G A 0.09392 17 164 0.9722 8.7335238812898552E-01
2L_1435340_SNP C G 0.06452 12 174 0.2055 1.5282919728950151E-01
2L_1435343_SNP A G 0.199 38 153 0.4652 5.2904513735307712E-01
2L_1435350_SNP T G 0.1099 20 162 0.7327 7.2713769866552702E-01
2L_1435351_SNP T C 0.1753 34 160 0.4766 9.3742493436822316E-01
2L_1435363_SNP C G 0.3591 65 116 0.3955 2.5697646778331307E-01
2L_1435364_SNP A G 0.3464 62 117 0.6051 8.9182683656510053E-01
2L_1435413_INS TACTT T 0.1875 33 143 0.5443 5.2608183081720816E-01
2L_1435462_SNP G A 0.05076 10 187 0.2162 1.3621356514195293E-01
2L_1435469_SNP C T 0.06122 12 184 0.08184 1.0033216162891734E-01
2L_1435476_SNP A T 0.3656 68 118 0.3592 2.2835582222633688E-01
2L_1435487_SNP C T 0.1271 23 158 0.6864 8.4986465051542004E-01
2L_1435526_SNP G A 0.05155 10 184 0.6048 8.3406745532432303E-01
2L_1435545_SNP C G 0.05155 10 184 0.897 8.0165208857546522E-01
2L_1435602_SNP G A 0.0603 12 187 0.07767 9.3322125340557949E-02
2L_1435613_SNP A C 0.171 33 160 0.7584 7.8391654975574532E-01
2L_1435851_SNP A T 0.1196 22 162 0.08056 1.4275281493924408E-01
2L_1435855_SNP C A 0.1474 28 162 0.4765 4.1672662559474949E-01
2L_1435891_SNP T A 0.2234 42 146 0.1584 1.8994215445681206E-01
2L_1436001_SNP A C 0.05556 11 187 0.06963 8.8240872393597569E-02
2L_1436002_SNP A C 0.05556 11 187 0.1067 1.2432842885302531E-01
2L_1436038_SNP T C 0.442 80 101 0.3285 3.4455535900184964E-01
2L_1436126_SNP T G 0.3607 66 117 0.6157 6.8671138339517523E-01
2L_1436161_SNP T A 0.1676 30 149 0.3064 2.7410449877619281E-01
2L_1436172_SNP T C 0.1784 33 152 0.6409 5.9384871294627339E-01
2L_1436215_SNP T C 0.2258 42 144 0.381 3.9424371264417912E-01
2L_1436328_SNP A G 0.3466 61 115 0.7531 6.1649973788977852E-01
2L_1436339_SNP A G 0.3804 70 114 0.6327 6.1397570358145859E-01
2L_1436353_SNP T G 0.1016 19 168 0.6703 8.0195073852384191E-01
2L_1436380_SNP T C 0.1129 21 165 0.5904 6.0644891972754078E-01
2L_1436393_SNP C A 0.117 22 166 0.5503 6.6043888103251414E-01
2L_1436477_SNP A G 0.08466 16 173 0.7449 5.8503557658874406E-01
2L_1436480_SNP T A 0.4611 83 97 0.9696 8.1076842276016881E-01
2L_1436486_SNP T C 0.1701 33 161 0.3594 3.2136849731691741E-01
2L_1436550_SNP T C 0.06218 12 181 0.6209 5.7112374486795225E-01
2L_1436571_SNP G T 0.385 72 115 0.06234 5.2445133263375743E-02
2L_1436610_SNP A G 0.3462 63 119 0.2131 1.9426943712210132E-01
2L_1436673_SNP T A 0.05155 10 184 0.3899 3.1771505382213960E-01
2L_1436748_INS CGCC C 0.07143 14 182 0.1853 2.3198615206424789E-01
2L_1436752_SNP T C 0.1862 35 153 0.02107 1.4362846263670745E-02
2L_1436773_SNP C T 0.4728 87 97 0.1439 1.5960944453898318E-01
2L_1436800_SNP A G 0.3065 57 129 0.8772 7.5712696929643242E-01
2L_1436847_SNP G A 0.328 61 125 0.3892 3.6659858869579331E-01
2L_1436853_SNP T G 0.3175 60 129 0.2654 1.5423694048163372E-01
2L_1436878_SNP A G 0.3529 66 121 0.4428 8.1675387380285658E-01
2L_1436883_SNP T C 0.0567 11 183 0.2456 5.2103205956499732E-01
2L_1436898_SNP G A 0.06915 13 175 0.07749 1.3040673835284386E-02
2L_1436932_SNP T C 0.1058 20 169 0.6155 3.8128256920614667E-01
2L_1436937_SNP A G 0.3497 64 119 0.6156 4.7708110886724031E-01
2L_1436959_SNP T G 0.1414 27 164 0.558 8.9743940270398481E-01
2L_1437022_SNP C T 0.1979 38 154 0.8722 9.6316375459200410E-01
2L_1437041_SNP C A 0.4945 90 92 0.7244 6.3056034127025473E-01
2L_1437070_SNP A C 0.1429 27 162 0.5608 6.4720440298016313E-01
2L_1437098_SNP G C 0.3005 55 128 0.7882 8.0730822051986872E-01
2L_1437148_SNP C A 0.09137 18 179 0.7713 7.0485751255172979E-01
2L_1437261_SNP T G 0.05789 11 179 0.4294 5.4876015764806296E-01
2L_1437262_SNP C T 0.05759 11 180 0.3645 4.2673285880105583E-01
2L_1437561_SNP C T 0.3017 54 125 0.9029 7.7806726902415146E-01
2L_1437567_SNP T C 0.08205 16 179 0.107 1.5145418500059660E-01
2L_1437573_SNP C G 0.08163 16 180 0.1585 2.0589692408275606E-01
2L_1437574_SNP T A 0.08205 16 179 0.1661 2.3302683746420905E-01
2L_1437660_SNP A C 0.1505 28 158 0.8513 7.1970470758252003E-01
2L_1437673_SNP G T 0.2722 49 131 0.263 2.2315360961597963E-01
2L_1437674_SNP T C 0.05051 10 188 0.08858 1.0623471715711563E-01
2L_1437677_SNP T C 0.2611 47 133 0.3754 3.5576446266610562E-01
2L_1437684_SNP A G 0.3107 55 122 0.1603 3.2480141051473232E-01
2L_1437845_SNP A G 0.08629 17 180 0.6573 7.7585963952878778E-01
2L_1437877_SNP T C 0.1111 21 168 0.03004 3.9828936441164572E-02
2L_1437900_SNP T C 0.2275 43 146 0.2954 1.9394519251059483E-01
2L_1437910_SNP A T 0.2246 42 145 0.3885 3.0443384159568865E-01
2L_1437954_SNP T C 0.1436 27 161 0.5882 5.9944016916216425E-01
2L_1437990_SNP A G 0.06599 13 184 0.7102 3.1663066988728428E-01
2L_1438002_SNP G A 0.1354 26 166 0.6221 7.2569431817069785E-01
2L_1438045_SNP C G 0.05128 10 185 0.1712 5.0113281867894988E-01
2L_1438055_SNP G C 0.2139 37 136 0.01791 1.0978701329438486E-02
2L_1438118_SNP T C 0.199 38 153 0.94 9.7907442029253788E-01
2L_1438120_SNP G A 0.1466 28 163 0.8939 9.8902694646208955E-01
2L_1438141_SNP C T 0.1746 33 156 0.2457 1.6973804224657907E-01
2L_1438152_SNP T C 0.3388 62 121 0.6046 4.8597377603255731E-01
2L_1438186_SNP G C 0.4703 87 98 0.6087 5.0843309913086976E-01
2L_1438197_SNP C T 0.3667 66 114 0.9689 9.2360340016501430E-01
2L_1438202_SNP C T 0.414 77 109 0.8387 7.6113205201397938E-01
2L_1438218_SNP A G 0.1436 28 167 0.3042 2.7460741808939515E-01
2L_1438438_SNP A T 0.1958 37 152 0.02933 3.9879645348636424E-02
2L_1438455_SNP G C 0.2292 44 148 0.2793 3.0617494483801033E-01
2L_1438468_SNP C T 0.1582 31 165 0.06694 1.0820593831952541E-01
2L_1438542_SNP C T 0.3855 69 110 0.7995 7.8736588849049716E-01
2L_1438543_SNP C T 0.3978 72 109 0.9347 9.0204543933716008E-01
2L_1438617_SNP T C 0.07179 14 181 0.1988 2.0394680296284995E-01
2L_1438804_SNP G T 0.2143 39 143 0.178 2.1786375248126466E-01
2L_1438838_SNP T G 0.1263 24 166 0.116 1.0649995678827640E-01
2L_1438994_SNP C A 0.09091 16 160 0.4973 4.6692682722850798E-01
2L_1439020_SNP C G 0.05181 10 183 0.9348 8.0606005187448060E-01
2L_1439068_SNP G C 0.2434 46 143 0.6069 5.2913048699708987E-01
2L_1439125_SNP C A 0.06111 11 169 0.193 2.5701565335679288E-01
2L_1439139_SNP A T 0.06077 11 170 0.1846 2.4486300804049488E-01
2L_1439141_SNP A G 0.1414 27 164 0.3948 3.6229219123387446E-01
2L_1439144_SNP G A 0.1282 25 170 0.9811 9.7012602590333841E-01
2L_1439146_SNP C T 0.06011 11 172 0.03626 6.6130398609454896E-02
2L_1439181_SNP G T 0.05051 10 188 0.01928 4.6354100910249475E-02
2L_1439235_DEL AGAAAATGGT A 0.4439 83 104 0.2372 2.9303623980294502E-01
2L_1439248_SNP T A 0.4385 82 105 0.6617 5.9369151488902761E-01
2L_1439260_SNP T C 0.09694 19 177 0.7123 4.4212271663706393E-01
2L_1439302_SNP G T 0.05528 11 188 0.0921 1.1380274635679033E-01
2L_1439364_SNP A T 0.0603 12 187 0.5866 8.4005924373224372E-01
2L_1439410_INS GAAT G 0.151 29 163 0.3994 6.3562939246347649E-01
2L_1439468_SNP G A 0.05051 10 188 0.3408 3.1091303982653107E-01
2L_1439537_SNP A C 0.2419 45 141 0.3793 1.4285176818012957E-01
2L_1439567_SNP G A 0.07853 15 176 0.4236 6.2840330143659506E-01
2L_1439603_SNP A G 0.07107 14 183 0.8091 7.7645288034827886E-01
2L_1439610_SNP T A 0.05102 10 186 0.4568 3.4276667830087293E-01
2L_1439673_SNP G A 0.3194 61 130 0.3549 2.1154347027094866E-01
2L_1439703_SNP T G 0.1514 28 157 0.822 5.7694845962875063E-01
2L_1439984_SNP A C 0.07216 14 180 0.06507 3.1323049843253285E-02
2L_1440078_SNP T A 0.06633 13 183 0.9183 8.7649079452173317E-01
2L_1440087_SNP A G 0.2222 42 147 0.646 5.5161739575866209E-01
2L_1440106_SNP C A 0.4674 86 98 0.7114 9.7615635301935866E-01
2L_1440113_SNP A T 0.3333 63 126 0.411 5.2264123618282654E-01
2L_1440131_SNP G A 0.1615 31 161 0.6779 6.5667683304439928E-01
2L_1440162_SNP G T 0.07143 14 182 0.644 5.8188720289689178E-01
2L_1440165_SNP T A 0.08718 17 178 0.8543 8.0394115406498012E-01
2L_1440187_SNP T A 0.07653 15 181 0.5319 9.0726786151401750E-01
2L_1440199_SNP C G 0.06599 13 184 0.3741 6.5587942097587115E-01
2L_1440200_SNP C T 0.06283 12 179 0.1683 2.8152783571834195E-01
2L_1440204_SNP T A 0.06122 12 184 0.7159 7.8186665672420819E-01
2L_1440214_SNP C T 0.06806 13 178 0.6067 6.0066461492120382E-01
2L_1440225_SNP G T 0.1778 32 148 0.8692 7.2886185853083796E-01
2L_1440258_SNP A G 0.1244 24 169 0.301 2.8259003346096012E-01
2L_1440289_SNP T A 0.0625 12 180 0.5883 5.8804636742663208E-01
2L_1440297_SNP G C 0.05528 11 188 0.1985 2.4916428155536707E-01
2L_1440336_SNP T A 0.2406 45 142 0.6789 4.4937673608815087E-01
2L_1440383_SNP G A 0.4505 82 100 0.7002 8.8722840286078031E-01
2L_1440610_SNP T A 0.08947 17 173 0.1132 3.0960306455896203E-02
2L_1440711_INS TT T 0.1934 35 146 0.6651 4.2231334289982192E-01
2L_1440818_SNP C G 0.07812 15 177 0.1997 2.3351116233568558E-01
2L_1440820_INS CC C 0.4033 73 108 0.6628 4.3356914969148208E-01
2L_1440858_SNP A C 0.05612 11 185 0.8785 5.7765645478279870E-01
2L_1440873_SNP A G 0.06771 13 179 0.7108 5.6538927207494671E-01
2L_1440991_SNP T A 0.4213 75 103 0.6822 5.4749397896454699E-01
2L_1441071_SNP T C 0.0603 12 187 0.2733 2.1068004684546204E-01
2L_1441183_SNP G A 0.2158 41 149 0.5522 5.8379135926985604E-01
2L_1441187_DEL A AA 0.2128 40 148 0.7076 8.3025630995806876E-01
2L_1441337_SNP G T 0.06218 12 181 0.9976 9.2499704693721507E-01
2L_1441390_SNP G C 0.1421 27 163 0.9599 8.2193257332044878E-01
2L_1441416_SNP A G 0.06154 12 183 0.9231 8.5849199664558751E-01
2L_1441503_SNP G T 0.08247 16 178 0.6383 6.4897461349584051E-01
2L_1441522_SNP A G 0.1082 21 173 0.6816 6.6515018610159193E-01
2L_1441528_SNP T G 0.4944 89 91 0.8718 6.2369372783958021E-01
2L_1441531_SNP A G 0.4863 89 94 0.4109 3.5045683742658140E-01
2L_1441581_SNP A G 0.4831 86 92 0.4467 4.2674260249817209E-01
2L_1441682_SNP G A 0.337 62 122 0.6802 4.0671680148156930E-01
2L_1441692_SNP G A 0.4068 72 105 0.4477 4.0115714895577193E-01
2L_1441814_SNP G A 0.3167 57 123 0.8457 5.8138594534789512E-01
2L_1441819_SNP A C 0.221 40 141 0.4954 7.9451351787252433E-01
2L_1441827_INS TT T 0.1875 33 143 0.6407 9.5265156205317980E-01
2L_1441978_SNP T A 0.1327 26 170 0.6415 6.1833917177885278E-01
2L_1442149_SNP A G 0.06154 12 183 0.7184 6.3811482232737304E-01
2L_1442181_DEL G GCCT 0.05789 11 179 0.1745 1.5199823334684193E-01
2L_1442247_SNP C T 0.05556 11 187 0.9761 6.7922168177493747E-01
2L_1442381_SNP A T 0.2857 54 135 0.09503 1.3394209605888685E-01
2L_1442498_SNP A T 0.2921 52 126 0.5547 7.5379715867243480E-01
2L_1442502_SNP A G 0.0929 17 166 0.8309 7.0487525752922497E-01
2L_1442529_SNP G A 0.05789 11 179 0.3418 2.4236469641412650E-01
2L_1442549_DEL T TG 0.1354 26 166 0.2279 4.2623659373310330E-01
2L_1442553_DEL G GATAGG 0.1406 27 165 0.2198 4.2574519303107616E-01
2L_1442626_SNP C A 0.3164 56 121 0.2901 4.7142182642872799E-01
2L_1442666_SNP A G 0.06771 13 179 0.8788 8.8457339630488174E-01
2L_1442696_SNP G C 0.3135 58 127 0.7744 8.3258238417219554E-01
2L_1442736_SNP G T 0.4541 84 101 0.9751 8.1047183119013488E-01
2L_1442812_SNP T C 0.1 19 171 0.3694 7.8226658098467117E-01
2L_1442813_SNP A T 0.0829 16 177 0.4796 4.8315197768150486E-01
2L_1442819_SNP A G 0.1742 31 147 0.4468 5.9446165990174449E-01
2L_1442834_SNP A G 0.06806 13 178 0.8869 8.5122927760129419E-01
2L_1442856_SNP C T 0.2581 48 138 0.3493 4.2670734657424536E-01
2L_1442859_SNP A G 0.1053 20 170 0.7188 6.4052215645332700E-01
2L_1442909_SNP G A 0.07179 14 181 0.7231 7.1999932712512305E-01
2L_1442952_SNP A T 0.151 29 163 0.06899 1.9873157167928390E-01
2L_1442974_SNP A G 0.06667 13 182 0.7244 6.4612284233461281E-01
2L_1442994_SNP A G 0.06667 13 182 0.7475 6.6849913600124011E-01
2L_1443010_SNP A G 0.2278 41 139 0.06733 2.1765862203563191E-01
2L_1443017_SNP T A 0.1368 26 164 0.05279 1.7661061478391138E-01
2L_1443041_SNP C A 0.2473 45 137 0.1633 2.8266651114443908E-01
2L_1443047_SNP G A 0.2097 39 147 0.4719 5.3878377964109259E-01
2L_1443049_SNP A G 0.1848 34 150 0.2029 2.5967356840077138E-01
2L_1443055_SNP T A 0.5 90 90 0.6397 8.6045216518006529E-01
2L_1443056_SNP G C 0.2766 52 136 0.2049 3.7862792223242625E-01
2L_1443067_SNP A C 0.07179 14 181 0.8456 6.2478009787835675E-01
2L_1443070_SNP T G 0.06701 13 181 0.8563 6.6182151771342235E-01
2L_1443155_SNP G C 0.2527 46 136 0.4285 5.2997673675289647E-01
2L_1443169_SNP T A 0.05729 11 181 0.3517 3.6345698017601069E-01
2L_1443181_SNP A C 0.08947 17 173 0.7784 9.7982786820566059E-01
2L_1443220_SNP C A 0.08333 16 176 0.6496 5.8763482016894852E-01
2L_1443221_SNP A C 0.127 24 165 0.9986 9.2716818950190072E-01
2L_1443252_SNP G C 0.06186 12 182 0.8345 9.6403927127833933E-01
2L_1443261_SNP A G 0.06154 12 183 0.8592 9.1652599084945108E-01
2L_1443282_SNP A T 0.05612 11 185 0.3647 4.9474632664064255E-01
2L_1443285_SNP T C 0.1086 19 156 0.412 7.5726361842897072E-01
2L_1443286_SNP A T 0.104 18 155 0.474 8.8385629882702055E-01
2L_1443292_DEL A AATAAA 0.08108 15 170 0.1904 4.7002058900679433E-01
2L_1443398_SNP A C 0.0578 10 163 0.7543 9.2302820725699553E-01
2L_1443406_SNP T C 0.3292 53 108 0.5969 7.0980141255797458E-01
2L_1443410_SNP C G 0.4917 89 92 0.5645 6.4547922008219238E-01
2L_1443498_SNP A G 0.1257 24 167 0.358 4.0605424443956017E-01
2L_1443507_SNP T C 0.05076 10 187 0.4617 6.0711160764659444E-01
2L_1443529_SNP A G 0.08205 16 179 0.6236 5.3645991939093685E-01
2L_1443755_SNP T C 0.05076 10 187 0.05956 6.6473610774141628E-02
2L_1443810_SNP A T 0.07254 14 179 0.9384 8.4370013533790733E-01
2L_1443826_INS C CGGTC 0.3039 55 126 0.01404 3.1790771596843279E-02
2L_1443858_SNP T G 0.2889 52 128 0.01403 3.3503818873667081E-02
2L_1443865_SNP G A 0.1749 32 151 0.1554 2.6219163814883650E-01
2L_1443884_SNP T C 0.06633 13 183 0.09007 2.2319288378438140E-01
2L_1443887_SNP G T 0.08163 16 180 0.6002 5.5299633007592197E-01
2L_1443955_SNP T G 0.1413 26 158 0.7532 9.1958836853385340E-01
2L_1444121_SNP A C 0.1117 21 167 0.4768 4.9744880221587617E-01
2L_1444148_SNP T C 0.1443 28 166 0.6323 7.6938248688989508E-01
2L_1444150_SNP A G 0.1211 23 167 0.4708 5.0761048522758301E-01
2L_1444195_SNP G A 0.06122 12 184 0.1199 2.7966280869113835E-01
2L_1444200_SNP C A 0.164 31 158 0.9526 9.2203185870983684E-01
2L_1444204_SNP T A 0.3533 65 119 0.6956 7.3714210297902039E-01
2L_1444217_SNP C A 0.1299 23 154 0.6611 6.5250862415473554E-01
2L_1444250_DEL A AA 0.05102 10 186 0.8102 4.8703381678458668E-01
2L_1444267_SNP C T 0.2688 50 136 0.6545 6.4836158832212942E-01
2L_1444268_SNP C T 0.08763 17 177 0.5459 5.2946106023175576E-01
2L_1444270_SNP C T 0.3048 57 130 0.72 6.6497523805919312E-01
2L_1444283_SNP C T 0.3118 58 128 0.6409 6.0593650987860914E-01
2L_1444287_SNP G T 0.3085 58 130 0.6417 6.0090309005632747E-01
2L_1444309_SNP T C 0.3832 64 103 0.3602 3.3920692396410246E-01
2L_1444349_SNP T G 0.09444 17 163 0.5101 4.7148266423817398E-01
2L_1444362_SNP C T 0.2416 43 135 0.3928 3.9014788719032190E-01
2L_1444388_SNP G A 0.355 60 109 0.9321 8.9444659912692892E-01
2L_1444401_SNP A C 0.2842 52 131 0.6239 6.9225066841505334E-01
2L_1444614_SNP T C 0.457 85 101 0.1356 2.2257797118253198E-01
2L_1444627_SNP T C 0.456 83 99 0.153 2.4955303889671177E-01
2L_1444659_SNP A G 0.459 84 99 0.1257 2.0567023117349326E-01
2L_1444702_SNP A C 0.06806 13 178 0.218 3.4270570209351181E-01
2L_1444736_SNP T C 0.07254 14 179 0.6665 5.6163401742424668E-01
2L_1444750_SNP T A 0.431 75 99 0.1417 3.1897540270708413E-01
2L_1444771_SNP T G 0.1117 21 167 0.6692 4.7599922475076184E-01
2L_1444776_SNP C T 0.05729 11 181 0.1187 1.3474866893572324E-01
2L_1444779_SNP A G 0.1064 20 168 0.6597 6.0856634946344024E-01
2L_1444792_SNP A G 0.07732 15 179 0.8914 7.7372762817379992E-01
2L_1444839_SNP C G 0.08247 16 178 0.6555 5.9163219389412403E-01
2L_1444855_SNP C A 0.1164 22 167 0.4995 4.3813160554353625E-01
2L_1444856_SNP C G 0.1429 27 162 0.7897 6.9327733918535073E-01
2L_1444874_SNP A C 0.1217 23 166 0.7292 7.2870384699774604E-01
2L_1444875_SNP T A 0.127 24 165 0.5925 5.6340272140769798E-01
2L_1444943_SNP A C 0.05155 10 184 0.5477 9.1775018122690732E-01
2L_1444980_SNP A G 0.09239 17 167 0.4419 4.2609390029566052E-01
2L_1444982_SNP A C 0.4837 89 95 0.0978 1.4164667820302090E-01
2L_1445012_SNP A C 0.1189 22 163 0.7599 8.2284931938858863E-01
2L_1445097_SNP C T 0.2707 49 132 0.2831 2.3482865458784619E-01
2L_1445125_SNP T C 0.442 80 101 0.3188 3.8153706279360400E-01
2L_1445163_SNP T C 0.1728 33 158 0.2321 2.9463132202294195E-01
2L_1445168_SNP G C 0.07772 15 178 0.932 7.3222786975532173E-01
2L_1445182_SNP G T 0.3333 60 120 0.2025 2.8389476343340536E-01
2L_1445208_SNP G A 0.4444 80 100 0.05188 4.7562021221212489E-02
2L_1445257_SNP T C 0.06154 12 183 0.1706 2.0100077773470604E-01
2L_1445285_SNP A T 0.1399 27 166 0.2394 3.6225462449884316E-01
2L_1445296_SNP C T 0.08065 15 171 0.2763 3.7010424678062814E-01
2L_1445309_SNP A T 0.08065 15 171 0.5544 6.6090375735705931E-01
2L_1445404_SNP A G 0.4624 86 100 0.01315 9.3551680971242432E-03
2L_1445547_SNP G T 0.1354 26 166 0.2438 2.2462622426503354E-01
2L_1445685_SNP G A 0.1444 27 160 0.2676 2.8767702272124118E-01
2L_1445722_SNP A G 0.07216 14 180 0.3167 2.6606143718613740E-01
2L_1445824_SNP A C 0.09474 18 172 0.5289 4.9648108082797571E-01
2L_1445836_SNP G C 0.09948 19 172 0.439 3.8660414248961650E-01
2L_1445890_SNP A T 0.09326 18 175 0.5363 4.0563093341867373E-01
2L_1445914_SNP A C 0.2833 51 129 0.2398 3.8870969115609244E-01
2L_1445957_SNP A G 0.2857 54 135 0.781 8.3312936950162853E-01
2L_1445968_DEL T TCTAT 0.2955 52 124 0.03708 4.5656019266798582E-02
2L_1446003_SNP A G 0.07487 14 173 0.7088 5.9791616278050774E-01
2L_1446019_SNP T G 0.07732 15 179 0.6787 5.8020257267503039E-01
2L_1446020_SNP C G 0.2074 39 149 0.007722 1.2401940241452830E-02
2L_1446021_SNP A C 0.2963 56 133 0.6713 7.0936199370131103E-01
2L_1446033_SNP G A 0.2421 46 144 0.01012 1.5266311754244016E-02
2L_1446048_SNP C G 0.3579 68 122 0.1351 1.3522966825050042E-01
2L_1446099_SNP G T 0.2737 52 138 0.9882 9.4674991263388097E-01
2L_1446101_SNP T A 0.0625 12 180 0.6581 5.6958123520716586E-01
2L_1446135_SNP A T 0.09467 16 153 0.1269 1.8886377383881991E-01
2L_1446166_SNP A C 0.4121 75 107 0.07631 8.7188735191870870E-02
2L_1446200_SNP A G 0.4044 74 109 0.01939 4.2218984287464255E-02
2L_1446205_SNP T C 0.1 19 171 0.6767 5.5164516719313139E-01
2L_1446211_SNP C G 0.07071 14 184 0.2926 4.8745295607928663E-01
2L_1446213_SNP G A 0.3955 70 107 0.01892 4.2826596574420020E-02
2L_1446217_SNP A G 0.4 72 108 0.01391 2.8447429523826916E-02
2L_1446252_SNP A T 0.05584 11 186 0.2158 2.0233674677114277E-01
2L_1446416_INS ACCA A 0.08427 15 163 0.4555 7.5024885730281743E-01
2L_1446434_DEL CAAC C 0.1784 33 152 0.2528 3.7251962610888734E-01
2L_1446472_SNP A G 0.2513 48 143 0.1929 1.8230450748372784E-01
2L_1446485_SNP A T 0.06633 13 183 0.2841 4.7739982590295593E-01
2L_1446554_SNP C T 0.3607 66 117 0.1687 1.7022523763429664E-01
2L_1446564_SNP A G 0.07071 14 184 0.2783 4.7120096023141034E-01
2L_1446573_SNP A G 0.414 77 109 0.2283 2.0630163425275594E-01
2L_1446578_SNP G A 0.4054 75 110 0.3421 3.3168868862527678E-01
2L_1446778_SNP T G 0.08377 16 175 0.1442 1.1949373162262034E-01
2L_1446800_INS T TAT 0.4911 83 86 0.1966 2.1049770633805942E-01
2L_1446839_DEL GATTG G 0.06771 13 179 0.1768 1.7741043130739098E-01
2L_1446879_SNP G A 0.1295 25 168 0.9337 8.5928955067365531E-01
2L_1446909_SNP G A 0.0733 14 177 0.5466 5.3779978043264598E-01
2L_1447192_SNP T C 0.3514 65 120 0.887 7.3592370959871267E-01
2L_1447193_SNP T C 0.06667 13 182 0.2377 1.7830098036751829E-01
2L_1447196_SNP T A 0.1075 20 166 0.7683 8.8614401416341948E-01
2L_1447233_SNP T C 0.05181 10 183 0.7054 6.9513741457647826E-01
2L_1447315_DEL A AGA 0.2011 37 147 0.9845 7.2911565447176041E-01
2L_1447344_SNP T C 0.1134 22 172 0.3858 2.6958939716827368E-01
2L_1447410_SNP T G 0.2 38 152 0.9028 8.0531875988812562E-01
2L_1447470_SNP T C 0.1675 32 159 0.6223 5.3590543954861536E-01
2L_1447511_SNP C T 0.1842 35 155 0.7644 6.7124959673529538E-01
2L_1447532_SNP A T 0.2674 50 137 0.7702 9.1781291529393638E-01
2L_1447533_SNP T C 0.4088 74 107 0.7656 7.6180558862738446E-01
2L_1447543_SNP A T 0.3424 63 121 0.1155 9.4393016279895936E-02
2L_1447638_SNP A T 0.2857 54 135 0.7698 6.8604975141969737E-01
2L_1447832_SNP A T 0.08629 17 180 0.6938 6.2534529814712247E-01
2L_1447834_SNP C A 0.4254 77 104 0.2069 2.9956638018903547E-01
2L_1447845_SNP G C 0.4358 78 101 0.2509 3.5428578520839771E-01
2L_1447846_SNP G C 0.05584 11 186 0.8668 8.3323712911403902E-01
2L_1447935_SNP A T 0.09231 18 177 0.5532 4.6738872129466658E-01
2L_1447954_SNP G A 0.3568 66 119 0.575 5.6376294428566553E-01
2L_1447979_SNP A G 0.1714 30 145 0.6556 6.8760317640651092E-01
2L_1448079_SNP T G 0.09474 18 172 0.4015 5.0696709408167706E-01
2L_1448083_SNP G T 0.06316 12 178 0.4216 5.2820526425570402E-01
2L_1448085_SNP T G 0.05155 10 184 0.5851 6.8482401989524333E-01
2L_1448089_DEL G GG 0.4024 66 98 0.482 6.4858260729973050E-01
2L_1448110_SNP T G 0.1047 18 154 0.9364 8.4600547034834461E-01
2L_1448156_INS GAGATACAGG G 0.08163 16 180 0.6368 5.6369150240399035E-01
2L_1448216_SNP C T 0.1164 22 167 0.5198 5.7757151542916896E-01
2L_1448234_SNP A C 0.05076 10 187 0.1377 1.5381494625249803E-01
2L_1448260_SNP T A 0.05584 11 186 0.3446 4.1886091010406545E-01
2L_1448292_SNP C T 0.2618 50 141 0.05187 6.0483273689138174E-02
2L_1448303_SNP A G 0.1481 28 161 0.07065 7.5395718761843020E-02
2L_1448309_SNP C T 0.3833 69 111 0.3876 3.8129000608438113E-01
2L_1448383_SNP T A 0.08122 16 181 0.964 9.4028463511551585E-01
2L_1448481_SNP A G 0.2597 47 134 0.3238 2.3077916589987757E-01
2L_1448490_SNP A G 0.2444 44 136 0.2609 1.4096954442442344E-01
2L_1448610_SNP T C 0.1316 25 165 0.9066 7.2425668123705034E-01
2L_1448685_SNP A T 0.06599 13 184 0.3538 4.4635438435140551E-01
2L_1448686_DEL TT T 0.2717 50 134 0.9465 7.5084543100616963E-01
2L_1448699_SNP A G 0.2717 50 134 0.9967 8.5622989380943237E-01
2L_1448724_SNP C T 0.478 87 95 0.5053 4.2956060031148413E-01
2L_1448725_SNP T G 0.478 87 95 0.5598 4.8610577932117749E-01
2L_1448832_SNP T A 0.1875 36 156 0.2269 9.7727502162887836E-02
2L_1448866_SNP A G 0.1968 37 151 0.1474 6.7637266551956857E-02
2L_1448897_SNP A C 0.06 12 188 0.415 5.2293208310630612E-01
2L_1448919_SNP T C 0.1596 30 158 0.2974 2.2848514294853250E-01
2L_1449006_SNP A G 0.05102 10 186 0.6748 6.6478500580054600E-01
2L_1449022_SNP A G 0.05128 10 185 0.9035 8.3537984668407117E-01
2L_1449079_SNP T C 0.4326 77 101 0.5111 5.8441836162944694E-01
2L_1449131_SNP G A 0.3182 56 120 0.3521 2.8985901148429083E-01
2L_1449147_SNP T C 0.3209 60 127 0.2108 2.6957511992239047E-01
2L_1449152_DEL G GGAGAAGTTCGCCGCCTCG 0.05076 10 187 0.5773 6.9621696361893981E-01
2L_1449167_SNP T C 0.1461 26 152 0.9307 9.9224311750164729E-01
2L_1449192_SNP C T 0.1026 20 175 0.4581 4.0928685550290544E-01
2L_1449412_SNP C G 0.4462 83 103 0.1427 1.0727531045643124E-01
2L_1449433_SNP T C 0.1658 31 156 0.5064 5.8056312911417229E-01
2L_1449454_SNP T C 0.2113 41 153 0.6869 6.8374282045909784E-01
2L_1449495_INS GG G 0.3416 55 106 0.3471 4.9553661440361307E-01
2L_1449496_SNP A G 0.4061 67 98 0.4611 6.2579963500241953E-01
2L_1449507_DEL GA TCC 0.3143 55 120 0.116 8.0849692112912611E-02
2L_1449521_SNP C A 0.4396 80 102 0.6463 6.0076884330061975E-01
2L_1449533_SNP A G 0.1888 37 159 0.1877 1.8183018965557585E-01
2L_1449592_SNP A G 0.07179 14 181 0.6552 5.5448995538220180E-01
2L_1449601_SNP T A 0.2275 43 146 0.5088 5.8239623499044257E-01
2L_1449661_SNP G C 0.0603 12 187 0.6129 6.0796827172466239E-01
2L_1449709_SNP G A 0.4759 89 98 0.2647 2.2643199202352493E-01
2L_1449798_SNP T C 0.4652 87 100 0.8591 8.4703694247804484E-01
2L_1449807_SNP A C 0.07614 15 182 0.7929 8.1276349461330755E-01
2L_1449810_SNP T G 0.2181 41 147 0.5012 4.4407381549791514E-01
2L_1449812_SNP A T 0.4444 84 105 0.8834 7.2399029662269498E-01
2L_1449813_DEL A AAATTCTAATAT 0.07576 15 183 0.778 7.9772669591643175E-01
2L_1449819_SNP C T 0.3918 67 104 0.9227 9.8941130449843762E-01
2L_1449834_SNP A G 0.4293 79 105 0.5397 7.1701244008369791E-01
2L_1449835_SNP A T 0.1895 36 154 0.3673 3.3214872927391126E-01
2L_1449840_SNP T C 0.1885 36 155 0.5153 4.6662679789789163E-01
2L_1449841_SNP G C 0.07614 15 182 0.7893 8.2861866976963361E-01
2L_1449842_SNP C T 0.4278 80 107 0.4504 5.3058005923560225E-01
2L_1449863_SNP C T 0.1237 24 170 0.2775 3.0751506404407170E-01
2L_1449867_SNP A C 0.2553 48 140 0.03509 3.1849335744144086E-02
2L_1449874_DEL A AA 0.2063 39 150 0.07988 7.4755319343203008E-02
2L_1449882_SNP T C 0.2116 40 149 0.03072 2.5665552995254179E-02
2L_1449888_DEL T TTGCAAATAATT 0.172 32 154 0.2959 2.0395783547186397E-01
2L_1449921_SNP C G 0.05584 11 186 0.2214 2.1124450122476368E-01
2L_1449938_SNP C G 0.373 69 116 0.113 8.8492464941307025E-02
2L_1449944_SNP A C 0.2033 37 145 0.4497 3.3920226995705316E-01
2L_1449952_SNP A G 0.1361 26 165 0.5015 4.4042093849521713E-01
2L_1449967_SNP A C 0.08247 16 178 0.6743 6.3061363676870297E-01
2L_1450079_SNP C G 0.4586 83 98 0.6119 7.4266069602765683E-01
2L_1450105_SNP A C 0.3661 67 116 0.4183 5.0720412020814776E-01
2L_1450149_INS A ATCCGCTGGAAACTA 0.3832 64 103 0.4662 3.8062206276999599E-01
2L_1450169_SNP A G 0.2872 54 134 0.2626 2.4403296449367540E-01
2L_1450224_SNP T G 0.3138 59 129 0.5412 6.6205291590882553E-01
2L_1450321_SNP A G 0.1947 37 153 0.345 3.1499545694558517E-01
2L_1450359_SNP A G 0.4566 79 94 0.04003 3.9457495862659266E-02
2L_1450362_SNP G A 0.4778 86 94 0.05387 5.5361734980530174E-02
2L_1450509_SNP A C 0.06316 12 178 0.589 6.9773220739165298E-01
2L_1450551_SNP A G 0.06806 13 178 0.7141 8.7340340628612811E-01
2L_1450731_SNP A T 0.4194 78 108 0.5775 5.3863812809352052E-01
2L_1450732_SNP G T 0.2606 49 139 0.6025 5.1133690703313139E-01
2L_1450740_SNP A G 0.4231 77 105 0.6216 6.8507321978209146E-01
2L_1450742_SNP G A 0.05556 11 187 0.4278 4.7390497163458378E-01
2L_1450814_INS AAAGA A 0.3591 65 116 0.2375 1.5096619560495250E-01
2L_1450817_SNP T A 0.3575 64 115 0.2512 1.3907977110731873E-01
2L_1450822_SNP G C 0.3716 68 115 0.2622 1.5259679814845339E-01
2L_1450824_SNP A G 0.3763 70 116 0.2353 1.3327519032835333E-01
2L_1450828_SNP T C 0.3443 63 120 0.2406 1.6084555839552306E-01
2L_1450831_SNP C T 0.3626 66 116 0.3445 2.2275702905816175E-01
2L_1450845_SNP A G 0.2984 57 134 0.4468 3.4460415819696721E-01
2L_1450851_SNP C G 0.3069 58 131 0.3724 2.8376152427667278E-01
2L_1450856_SNP A G 0.3105 59 131 0.3486 2.5528729257391081E-01
2L_1450867_SNP A T 0.3 57 133 0.4118 2.9350191289183958E-01
2L_1450870_SNP T A 0.3 57 133 0.3709 2.9049707920971102E-01
2L_1450881_SNP T A 0.5 93 93 0.9936 9.8097024055383053E-01
2L_1450882_SNP A T 0.1897 37 158 0.344 2.2158834541831496E-01
2L_1450885_SNP T G 0.3167 57 123 0.8113 7.8418359271833205E-01
2L_1450890_SNP C T 0.1813 35 158 0.406 2.8417174238310761E-01
2L_1450907_SNP C T 0.4749 85 94 0.6886 6.8830259325658782E-01
2L_1450941_SNP C T 0.4561 78 93 0.759 7.6466270475543996E-01
2L_1450944_SNP T C 0.4277 71 95 0.9663 9.5485334556711199E-01
2L_1450947_SNP A G 0.4242 70 95 0.7372 8.2468128618232250E-01
2L_1450951_SNP T G 0.4379 74 95 0.7542 8.6353122312755726E-01
2L_1450952_SNP A T 0.4337 72 94 0.7503 7.4682449181339750E-01
2L_1450962_SNP G T 0.08763 17 177 0.3697 5.9306394491545344E-01
2L_1450987_SNP T C 0.3876 69 109 0.8187 8.7413582320844896E-01
2L_1451017_SNP C T 0.2176 42 151 0.04563 3.6301700820518243E-02
2L_1451021_SNP T C 0.06667 13 182 0.08466 1.2544505308369736E-01
2L_1451085_SNP C G 0.07143 14 182 0.7071 6.3967389281116471E-01
2L_1451119_SNP C T 0.151 29 163 0.1237 1.4215324847852917E-01
2L_1451144_SNP T C 0.08808 17 176 0.08681 1.3895581813932556E-01
2L_1451287_SNP T A 0.4439 83 104 0.7218 4.4452359823807575E-01
2L_1451295_SNP T G 0.06633 13 183 0.169 2.5929886876303920E-01
2L_1451315_SNP A T 0.4652 87 100 0.9667 6.5158254035401775E-01
2L_1451336_INS G GTCTG 0.1622 30 155 0.8477 8.6277293356398999E-01
2L_1451349_SNP A C 0.3871 72 114 0.6893 9.6854045988386617E-01
2L_1451350_SNP T A 0.3817 71 115 0.607 9.3384680118301289E-01
2L_1451468_SNP T G 0.09645 19 178 0.06831 9.5565557656902556E-02
2L_1451473_SNP T A 0.05051 10 188 0.6347 7.4006727609086942E-01
2L_1451515_SNP A C 0.3422 64 123 0.1202 1.1466428141034790E-01
2L_1451524_SNP T G 0.3351 62 123 0.1519 1.8775621121637209E-01
2L_1451593_SNP G T 0.2204 41 145 0.6586 6.1861988978813343E-01
2L_1451595_SNP T G 0.2186 40 143 0.807 7.7600465978487099E-01
2L_1451638_SNP A G 0.1598 31 163 0.3567 3.0886334647001346E-01
2L_1451648_SNP G C 0.09231 18 177 0.3686 4.8466151893513976E-01
2L_1451705_SNP A T 0.1582 31 165 0.3029 3.5600077344872227E-01
2L_1451706_SNP C T 0.2073 40 153 0.5603 6.3045547435015470E-01
2L_1451733_SNP T C 0.09326 18 175 0.8637 8.2924900775760602E-01
2L_1451763_SNP T A 0.2042 39 152 0.3192 3.2201468436858627E-01
2L_1451773_SNP T A 0.08718 17 178 0.1953 2.7294918791093015E-01
2L_1451794_DEL AA A 0.2905 52 127 0.2078 3.6808194304576769E-01
2L_1451801_SNP T A 0.2113 41 153 0.3559 3.5334927465564614E-01
2L_1451802_SNP C T 0.1005 19 170 0.5401 7.6155532650926705E-01
2L_1451803_SNP T A 0.2143 42 154 0.3558 3.5312976870055446E-01
2L_1451818_SNP A C 0.07614 15 182 0.1316 2.2596937158158037E-01
2L_1451828_SNP T C 0.1606 31 162 0.3784 4.1228303185535298E-01
2L_1451831_SNP G T 0.07653 15 181 0.1356 2.3075478312601372E-01
2L_1451842_SNP T G 0.199 39 157 0.2572 2.7908508321438275E-01
2L_1452040_SNP T C 0.3 54 126 0.7456 8.8110200225254554E-01
2L_1452072_SNP C A 0.06154 12 183 0.9667 9.8146217924450041E-01
2L_1452208_SNP C G 0.07292 14 178 0.8897 8.7367959659648442E-01
2L_1452260_SNP A G 0.3051 54 123 0.2355 1.1936673746971160E-01
2L_1452342_SNP C G 0.1837 36 160 0.1348 1.0543714595400056E-01
2L_1452353_DEL T TT 0.1412 25 152 0.8184 8.9975775228241039E-01
2L_1452488_SNP A G 0.05729 11 181 0.6625 7.8997601847106957E-01
2L_1452489_SNP T A 0.25 45 135 0.669 8.2107827719109727E-01
2L_1452534_SNP T A 0.132 26 171 0.2225 2.2405023407333757E-01
2L_1452548_SNP C G 0.05528 11 188 0.5328 6.6284655550208604E-01
2L_1452642_SNP T G 0.1765 33 154 0.1246 1.0830569179094862E-01
2L_1452643_SNP C T 0.1066 21 176 0.3614 4.9513240450196072E-01
2L_1452686_SNP A G 0.1421 27 163 0.1864 1.2566768181333943E-01
2L_1452706_SNP C G 0.05729 11 181 0.4842 6.3536820819331363E-01
2L_1452770_SNP T C 0.4148 73 103 0.07512 4.8328475534381868E-02
2L_1452775_SNP T C 0.05181 10 183 0.018 3.4787166250804614E-02
2L_1452779_DEL C CC 0.09278 18 176 0.4554 4.6042434838032598E-01
2L_1452829_SNP T G 0.3714 65 110 0.2684 2.0165427531963809E-01
2L_1452946_SNP A G 0.05051 10 188 0.4393 6.1080301393253100E-01
2L_1452978_SNP G C 0.1237 24 170 0.1621 1.9423896414482889E-01
2L_1452979_SNP T G 0.05528 11 188 0.3682 5.5173839688935145E-01
2L_1453035_SNP A C 0.06915 13 175 0.6718 7.8315100295700413E-01
2L_1453104_SNP A G 0.08995 17 172 0.3498 3.6061144154339309E-01
2L_1453105_SNP A G 0.385 72 115 0.01097 1.0193403487065305E-02
2L_1453124_SNP C A 0.08152 15 169 0.4108 4.4204176220565905E-01
2L_1453133_SNP G A 0.05291 10 179 0.3617 4.8300245757696370E-01
2L_1453139_SNP T A 0.07143 14 182 0.8797 8.8434808711090052E-01
2L_1453167_SNP A G 0.1615 31 161 0.1779 2.2399396640386149E-01
2L_1453187_SNP T C 0.0567 11 183 0.1486 2.1254683044801248E-01
2L_1453283_SNP G T 0.08718 17 178 0.5998 5.2368524018015616E-01
2L_1453305_SNP G A 0.3226 60 126 0.5423 3.1591301316989329E-01
2L_1453322_DEL A AAGCTGA 0.07772 15 178 0.1118 8.2863073546254259E-02
2L_1453338_SNP A G 0.383 72 116 0.3228 2.0281441571445336E-01
2L_1453339_SNP A G 0.3804 70 114 0.4376 3.3581049756540637E-01
2L_1453386_SNP A G 0.4451 81 101 0.7636 9.6160441954188913E-01
2L_1453406_SNP T G 0.478 87 95 0.9325 8.9335795172882670E-01
2L_1453409_SNP T A 0.07653 15 181 0.2356 3.2637674857996135E-01
2L_1453414_SNP A T 0.06566 13 185 0.8917 8.6985566925587077E-01
2L_1453474_SNP T G 0.1684 32 158 0.3935 3.9349989000986130E-01
2L_1453476_SNP A T 0.3098 57 127 0.9663 9.5064928458448250E-01
2L_1453493_SNP T A 0.07937 15 174 0.4934 4.0013899911843054E-01
2L_1453497_SNP C T 0.4341 79 103 0.6932 6.2914176988225856E-01
2L_1453514_SNP T C 0.05102 10 186 0.8964 8.4012002939947217E-01
2L_1453519_SNP T G 0.178 34 157 0.5281 3.5468893768702581E-01
2L_1453553_DEL A AA 0.2727 51 136 0.58 5.7890543943949524E-01
2L_1453570_SNP T C 0.4333 78 102 0.4124 2.5264914116092718E-01
2L_1453582_SNP T C 0.1604 30 157 0.8169 7.2097000353138441E-01
2L_1453593_SNP T G 0.1571 30 161 0.4505 2.4036079231508078E-01
2L_1453609_SNP A T 0.1117 21 167 0.425 4.3738427476324737E-01
2L_1453613_SNP T C 0.1016 19 168 0.5203 5.5979162055795029E-01
2L_1453685_SNP G C 0.3243 60 125 0.9065 8.4790609949224161E-01
2L_1453707_SNP A C 0.08333 16 176 0.9525 9.4459491548967656E-01
2L_1453738_SNP A G 0.1224 24 172 0.2668 2.0965792842372788E-01
2L_1453834_SNP T C 0.07614 15 182 0.4268 3.0677613725944830E-01
2L_1453835_SNP T G 0.08081 16 182 0.353 2.7087630343668556E-01
2L_1453849_SNP G A 0.06566 13 185 0.8917 8.6985566925587077E-01
2L_1453855_SNP A G 0.05208 10 182 0.8468 9.1617044400851422E-01
2L_1453915_SNP G A 0.3209 60 127 0.8147 7.4578345955794012E-01
2L_1453919_SNP G A 0.1444 27 160 0.5649 3.6437935419605338E-01
2L_1453926_INS GATGG G 0.07345 13 164 0.4365 2.6282145581043426E-01
2L_1454048_SNP T C 0.05102 10 186 0.8991 9.3938654580589487E-01
2L_1454112_SNP T A 0.3743 70 117 0.8912 9.5345069430207885E-01
2L_1454194_SNP C A 0.1495 29 165 0.986 7.7961120350502933E-01
2L_1454207_SNP T C 0.2053 39 151 0.6782 6.1217823641742930E-01
2L_1454337_SNP C T 0.2419 45 141 0.3555 3.6459373399374873E-01
2L_1454338_SNP C A 0.2366 44 142 0.3015 2.9582040362599282E-01
2L_1454523_SNP T G 0.4595 85 100 0.58 6.2379211497331499E-01
2L_1454539_SNP A C 0.3722 67 113 0.8748 9.7880946326076479E-01
2L_1454545_SNP A G 0.1392 27 167 0.5711 4.8616368425801770E-01
2L_1454568_SNP G C 0.1458 28 164 0.679 6.3072843378311472E-01
2L_1454698_SNP T G 0.05612 11 185 0.9848 9.8007601100359576E-01
2L_1454899_SNP G A 0.1658 32 161 0.4181 5.1470432516221243E-01
2L_1454954_SNP C T 0.3641 67 117 0.3279 3.0474670910548274E-01
2L_1455059_INS TAACT T 0.1173 21 158 0.01234 2.9997182664235927E-02
2L_1455083_SNP T G 0.3081 57 128 0.2558 1.9500254962245234E-01
2L_1455155_SNP C A 0.4239 78 106 0.423 4.0722328874966951E-01
2L_1455221_DEL G GTATCAGTCTGAG 0.06186 12 182 0.422 5.7523355890688066E-01
2L_1455247_SNP A G 0.2459 45 138 0.6401 8.2635555812760686E-01
2L_1455252_SNP A G 0.2921 52 126 0.3992 5.1685083830119316E-01
2L_1455332_SNP A G 0.2753 49 129 0.7948 8.9306851587044822E-01
2L_1455350_SNP T A 0.2273 40 136 0.8535 8.7884563490444134E-01
2L_1455369_SNP T G 0.1676 30 149 0.5421 6.6864334821963078E-01
2L_1455394_SNP A G 0.06667 13 182 0.9088 8.8475219957915630E-01
2L_1455501_SNP A G 0.3132 57 125 0.9641 9.8428785795661256E-01
2L_1455521_SNP T G 0.3191 60 128 0.8116 8.7679800171736599E-01
2L_1455678_SNP C T 0.2486 46 139 0.6486 7.8331380604521361E-01
2L_1455685_INS A ATA 0.4294 76 101 0.5118 5.4250927431879714E-01
2L_1455724_SNP T C 0.1862 35 153 0.3833 4.1493784188262106E-01
2L_1455727_SNP T G 0.3226 60 126 0.7593 7.0796622756170047E-01
2L_1455737_SNP G A 0.4076 75 109 0.338 1.8485708173641890E-01
2L_1455743_SNP T A 0.1466 28 163 0.2366 2.2562741774148920E-01
2L_1455745_SNP G A 0.3989 75 113 0.3096 2.0898648002251696E-01
2L_1455746_SNP T C 0.4032 75 111 0.2582 1.6804190440752842E-01
2L_1455759_SNP A G 0.3913 72 112 0.4059 3.7846347455854457E-01
2L_1455773_SNP A G 0.05025 10 189 0.5432 7.3779783336706517E-01
2L_1455847_SNP A G 0.3564 67 121 0.6745 8.7155107682023725E-01
2L_1455849_SNP T G 0.2568 47 136 0.4935 5.6188438389371576E-01
2L_1455855_SNP A G 0.3989 75 113 0.6667 7.4072470104893440E-01
2L_1455939_SNP G A 0.3278 59 121 0.5345 3.3649575535740373E-01
2L_1455983_SNP A G 0.05612 11 185 0.7218 7.7428426203576861E-01
2L_1456075_SNP A G 0.1667 32 160 0.6836 7.1982430872323988E-01
2L_1456091_SNP T C 0.08718 17 178 0.7907 9.2465655132133540E-01
2L_1456095_SNP A C 0.1235 21 149 0.5044 5.5991424793359190E-01
2L_1456099_INS GG G 0.151 29 163 0.2759 1.9942593781139328E-01
2L_1456117_SNP T C 0.1443 28 166 0.391 3.3421882860544405E-01
2L_1456136_SNP G A 0.3953 68 104 0.09123 7.7775241682109489E-02
2L_1456189_SNP A C 0.224 41 142 0.1981 2.4176402469127656E-01
2L_1456301_SNP G A 0.1354 26 166 0.1781 7.0371207708425323E-02
2L_1456306_SNP A G 0.05128 10 185 0.6288 3.6550132328326368E-01
2L_1456307_INS CTTATTCG C 0.1354 26 166 0.2557 1.4917351742358564E-01
2L_1456317_SNP A G 0.1451 28 165 0.3441 3.1961901304122053E-01
2L_1456373_SNP C T 0.08122 16 181 0.4949 3.8303637264846202E-01
2L_1456381_SNP G A 0.1223 23 165 0.4602 3.0439434416471656E-01
2L_1456411_SNP G A 0.4731 88 98 0.916 7.7804116132051071E-01
2L_1456439_SNP A T 0.4974 94 95 0.5386 7.0888030946889269E-01
2L_1456442_SNP T A 0.2053 39 151 0.5789 3.2075716790776276E-01
2L_1456445_SNP T A 0.06633 13 183 0.2237 1.2455700673155456E-01
2L_1456467_SNP C T 0.1958 37 152 0.5339 3.9213973197095375E-01
2L_1456482_SNP T C 0.4974 94 95 0.6314 8.1841193189328498E-01
2L_1456489_SNP A C 0.4842 92 98 0.5577 6.7426363476784568E-01
2L_1456491_SNP T C 0.4894 92 96 0.5226 6.3749505905856640E-01
2L_1456495_SNP A G 0.2567 48 139 0.7663 5.0054427910762200E-01
2L_1456519_SNP G T 0.1989 37 149 0.4981 2.4353941407272384E-01
2L_1456525_SNP A G 0.3032 57 131 0.8041 4.9075482109705881E-01
2L_1456540_SNP T C 0.05319 10 178 0.4963 6.0127423632012145E-01
2L_1456541_SNP C T 0.05325 9 160 0.4176 5.0800401836757292E-01
2L_1456553_SNP C T 0.2571 45 130 0.7789 4.9936444512003431E-01
2L_1456568_SNP T C 0.2539 49 144 0.3086 1.9435479752467433E-01
2L_1456658_SNP A T 0.2162 40 145 0.6723 7.5923139987340338E-01
2L_1456778_SNP C T 0.3946 73 112 0.5776 5.3998033173947357E-01
2L_1456797_SNP A T 0.1538 26 143 0.6465 4.9638260629447239E-01
2L_1456914_SNP G C 0.06061 12 186 0.9516 9.0950631628774969E-01
2L_1456917_SNP A G 0.08163 16 180 0.1484 1.9446733278478112E-01
2L_1456919_SNP A G 0.06566 13 185 0.8917 8.6985566925587077E-01
2L_1456950_SNP A G 0.2 37 148 0.6155 5.5299265511411311E-01
2L_1457001_SNP A C 0.0914 17 169 0.5504 7.4309585356975782E-01
2L_1457015_SNP T A 0.3607 66 117 0.6282 5.8980451815617041E-01
2L_1457016_SNP T A 0.3591 65 116 0.6363 6.9366706234653264E-01
2L_1457023_SNP A C 0.123 23 164 0.7627 5.2548225788665981E-01
2L_1457031_SNP G T 0.1327 26 170 0.9155 8.0662506218432994E-01
2L_1457032_SNP G A 0.3333 62 124 0.4897 3.8293950825921963E-01
2L_1457063_SNP T A 0.09424 18 173 0.4089 5.6980779130748238E-01
2L_1457065_SNP G A 0.2809 50 128 0.9508 8.7958186934389226E-01
2L_1457079_SNP T C 0.4602 81 95 0.2474 4.4644836028950097E-01
2L_1457173_SNP A G 0.05102 10 186 0.6204 8.4950539666499503E-01
2L_1457285_SNP A T 0.05641 11 184 0.9351 8.2553655568705608E-01
2L_1457293_SNP A G 0.1031 20 174 0.7949 9.4920512445756633E-01
2L_1457317_SNP A G 0.3125 60 132 0.969 6.7666858315825196E-01
2L_1457329_SNP A G 0.1684 32 158 0.3602 3.3588180265985657E-01
2L_1457345_SNP C T 0.09845 19 174 0.8875 6.7557109021619655E-01
2L_1457361_SNP C G 0.1784 33 152 0.9717 9.9949306033425722E-01
2L_1457369_SNP C G 0.1837 36 160 0.9676 9.0884618135627138E-01
2L_1457382_SNP G C 0.2979 56 132 0.5897 6.9171098519110141E-01
2L_1457399_SNP A C 0.1081 20 165 0.8156 9.3140666753614165E-01
2L_1457405_SNP G T 0.07143 14 182 0.635 8.1231331287028152E-01
2L_1457412_SNP C A 0.1064 20 168 0.7544 8.7458619437221508E-01
2L_1457413_SNP A C 0.09948 19 172 0.8404 9.6142504331900125E-01
2L_1457416_SNP T G 0.1077 21 174 0.7234 8.3088607680548365E-01
2L_1457463_SNP A G 0.07107 14 183 0.827 9.6085252089248308E-01
2L_1457482_SNP G A 0.2926 55 133 0.7589 9.7360265743169716E-01
2L_1457531_SNP A T 0.15 27 153 0.7776 8.8968697897660742E-01
2L_1457548_SNP T C 0.07027 13 172 0.9288 9.1193713944487631E-01
2L_1457556_SNP A G 0.08197 15 168 0.611 7.9116129186507134E-01
2L_1457575_SNP T C 0.1552 27 147 0.9946 8.7345286303789038E-01
2L_1457599_SNP T C 0.06667 12 168 0.3014 1.5597281263671681E-01
2L_1457603_SNP T G 0.116 21 160 0.8234 8.0620602188908164E-01
2L_1457605_SNP C A 0.1 18 162 0.9162 8.5917945767124793E-01
2L_1457609_SNP A G 0.3391 59 115 0.7938 6.5745006806529793E-01
2L_1457611_SNP T C 0.3448 60 114 0.7988 5.5831275716056661E-01
2L_1457647_DEL ATA A 0.05464 10 173 0.6586 7.1934581896944783E-01
2L_1457748_SNP A G 0.2604 50 142 0.2041 1.0624588901116272E-01
2L_1457868_SNP T C 0.05612 11 185 0.5715 3.8568172890351660E-01
2L_1457965_INS C CTTTAGC 0.2246 42 145 0.6612 6.3896522268201639E-01
2L_1458030_SNP G C 0.2541 47 138 0.9605 9.8158321570412232E-01
2L_1458038_SNP A T 0.2581 48 138 0.9647 9.9434156388469452E-01
2L_1458058_SNP C G 0.1158 22 168 0.5504 3.3186638659856860E-01
2L_1458109_DEL A AA 0.06878 13 176 0.8884 9.2321147406413195E-01
2L_1458130_SNP T G 0.05556 11 187 0.9713 9.3705811725006993E-01
2L_1458151_SNP T A 0.2131 39 144 0.4182 5.1242529132641157E-01
2L_1458161_SNP C T 0.2128 40 148 0.913 7.9572545639917758E-01
2L_1458654_SNP A C 0.06533 13 186 0.05209 1.2344049762700693E-01
2L_1458805_DEL C GTTGAATTTAACTTTAAT 0.1676 31 154 0.8185 7.5971622998448951E-01
2L_1458832_SNP A G 0.2299 43 144 0.9399 9.0024249744393092E-01
2L_1458859_SNP C T 0.1872 35 152 0.9702 8.1267524986005291E-01
2L_1458870_DEL C CTAC 0.2258 42 144 0.9768 7.5755356627950454E-01
2L_1458905_SNP C T 0.2312 43 143 0.9336 7.1568206847898685E-01
2L_1458909_SNP A G 0.2258 42 144 0.963 7.8364567153691722E-01
2L_1459114_SNP G T 0.3029 53 122 0.3263 4.5859018713072586E-01
2L_1459116_SNP A G 0.1562 30 162 0.1311 1.8663198022822503E-01
2L_1459204_SNP C T 0.2486 43 130 0.2763 1.6209564073601823E-01
2L_1459223_SNP A T 0.2151 40 146 0.3322 3.4316504415733096E-01
2L_1459317_SNP A G 0.07732 15 179 0.4475 7.9544797921334554E-01
2L_1459347_SNP A G 0.1658 32 161 0.3484 4.6023896385108998E-01
2L_1459463_SNP C G 0.2447 46 142 0.1211 1.4441181026200023E-01
2L_1459467_SNP A T 0.459 84 99 0.03591 4.5973708845744116E-02
2L_1459470_SNP A C 0.5 92 92 0.07119 7.6432929607547759E-02
2L_1459600_SNP G A 0.2258 42 144 0.8491 6.4781136417537244E-01
2L_1459607_SNP C T 0.08122 16 181 0.5351 8.4271331439499553E-01
2L_1459610_SNP A G 0.3934 72 111 0.2756 4.5882590416890812E-01
2L_1459633_SNP G A 0.06566 13 185 0.8907 8.6003635986406435E-01
2L_1459804_SNP G A 0.3262 61 126 0.3753 3.6779840780323936E-01
2L_1459807_SNP T G 0.3226 60 126 0.353 3.4493827923105358E-01
2L_1459813_SNP T C 0.4301 80 106 0.4954 4.2611164386426681E-01
2L_1459818_SNP T G 0.4208 77 106 0.5032 5.0968221001007374E-01
2L_1459823_SNP A G 0.3189 59 126 0.2812 2.5549893622048969E-01
2L_1459833_SNP A G 0.3209 60 127 0.3556 3.9752972910404971E-01
2L_1459939_SNP C T 0.4469 80 99 0.04927 1.4215933967522281E-02
2L_1460247_SNP A T 0.2527 47 139 0.1459 9.6491287995563280E-02
2L_1460312_INS TAT T 0.05348 10 177 0.904 8.4807079219658688E-01
2L_1460341_SNP A G 0.3514 65 120 0.03319 4.1821567502202922E-02
2L_1460357_SNP A T 0.4514 79 96 0.152 1.3807488883192176E-01
2L_1460376_SNP G A 0.1015 20 177 0.5115 6.4602246230885030E-01
2L_1460394_SNP A G 0.125 24 168 0.5008 5.6909678343733050E-01
2L_1460398_SNP C T 0.125 24 168 0.5059 5.9612842500747942E-01
2L_1460418_SNP G A 0.492 92 95 0.2591 2.9144467511160521E-01
2L_1460456_SNP C T 0.3495 65 121 0.02655 3.4834638909812865E-02
2L_1460738_SNP C A 0.08901 17 174 0.8994 7.5587777334583539E-01
2L_1460742_SNP A G 0.3636 68 119 0.5693 6.6517249092675335E-01
2L_1460750_SNP G A 0.388 71 112 0.9448 8.5874112534681379E-01
2L_1460889_SNP C G 0.06122 12 184 0.6121 8.8614574230139320E-01
2L_1460951_SNP A T 0.08808 17 176 0.8973 9.3632967724593141E-01
2L_1461029_SNP A G 0.05076 10 187 0.8525 8.7639967244016292E-01
2L_1461057_SNP A G 0.07653 15 181 0.2897 3.2738824415683476E-01
2L_1461377_SNP A C 0.05025 10 189 0.532 5.9593631236686728E-01
2L_1461378_SNP G A 0.05025 10 189 0.4665 5.2079760994366997E-01
2L_1461406_SNP T C 0.06154 12 183 0.6994 6.5639257338270396E-01
2L_1461448_SNP T C 0.08763 17 177 0.6378 5.1662893980258717E-01
2L_1461753_SNP C G 0.3737 71 119 0.9945 8.1718505765348359E-01
2L_1461857_SNP A G 0.4415 83 105 0.05153 6.8495843546292914E-02
2L_1461858_SNP A G 0.2656 51 141 0.4157 4.4356180541468959E-01
2L_1461943_DEL G GGAG 0.4386 75 96 0.9819 9.0644510769903175E-01
2L_1462013_SNP G C 0.3652 65 113 0.01868 2.0852005941632501E-02
2L_1462025_SNP T A 0.2056 37 143 0.1182 1.6691886957315472E-01
2L_1462059_SNP T C 0.2328 44 145 0.9833 8.6548836088872749E-01
2L_1462107_SNP A C 0.06218 12 181 0.18 2.5762830464686748E-01
2L_1462166_SNP T A 0.1036 20 173 0.6391 5.7976451693607811E-01
2L_1462206_SNP T G 0.1865 36 157 0.1316 1.5969979148204383E-01
2L_1462212_SNP G T 0.2063 39 150 0.0689 6.5478008759598486E-02
2L_1462214_INS G GAG 0.2135 38 140 0.0645 6.3532612186221235E-02
2L_1462237_SNP T C 0.2634 49 137 0.2589 3.4407072760312252E-01
2L_1462241_SNP T C 0.2979 56 132 0.1035 8.8819130421715298E-02
2L_1462248_SNP T A 0.06633 13 183 0.8416 8.5141425119159886E-01
2L_1462252_SNP C T 0.4866 91 96 0.01769 3.6165259089828920E-02
2L_1462255_SNP T A 0.1774 33 153 0.2728 4.4040944706894203E-01
2L_1462283_SNP T C 0.2193 41 146 0.4955 6.6498200029630050E-01
2L_1462328_SNP C T 0.07692 15 180 0.3851 3.4443316109291700E-01
2L_1462335_SNP C G 0.09091 18 180 0.4772 4.8445202154006495E-01
2L_1462338_SNP A T 0.1885 36 155 0.1569 1.3021767772601089E-01
2L_1462343_SNP A C 0.2784 54 140 0.5132 5.6680764034230524E-01
2L_1462346_SNP T C 0.2821 55 140 0.4395 4.5395819791786451E-01
2L_1462354_SNP T A 0.09596 19 179 0.4585 4.0273900048659217E-01
2L_1462384_SNP G C 0.05612 11 185 0.984 9.3791011190472706E-01
2L_1462387_SNP T C 0.392 69 107 0.5829 7.4942536851845931E-01
2L_1462410_SNP A C 0.3037 58 133 0.5455 6.8838433992830805E-01
2L_1462434_SNP G A 0.0829 16 177 0.3685 4.8957747998183976E-01
2L_1462457_SNP A G 0.05612 11 185 0.952 9.0852447136909986E-01
2L_1462469_SNP T C 0.06218 12 181 0.9669 7.1586231704789716E-01
2L_1462510_SNP T C 0.139 26 161 0.5702 6.5352361853772467E-01
2L_1462671_SNP A C 0.1152 22 169 0.4085 3.5115855165869936E-01
2L_1462695_SNP A C 0.06633 13 183 0.8219 9.7170228455284369E-01
2L_1462722_SNP T A 0.05102 10 186 0.3389 6.5685151992714053E-01
2L_1462748_SNP T A 0.07071 14 184 0.6598 4.7230685196409572E-01
2L_1462765_SNP G A 0.2487 48 145 0.7383 7.7636195460868040E-01
2L_1462772_SNP G A 0.3611 65 115 0.6738 6.0058968609477725E-01
2L_1462789_SNP C A 0.1309 25 166 0.8905 7.1812402120202590E-01
2L_1462790_SNP G A 0.1316 25 165 0.9001 7.3055032181535107E-01
2L_1462792_SNP A C 0.1316 25 165 0.8949 7.3356148617997086E-01
2L_1462839_SNP A G 0.1623 31 160 0.9356 9.2236770919012345E-01
2L_1462860_SNP G A 0.1579 30 160 0.9047 7.5190945470838821E-01
2L_1462882_SNP A G 0.05102 10 186 0.9796 9.8885287531039079E-01
2L_1462901_SNP A G 0.2649 49 136 0.5459 6.1016711905342236E-01
2L_1462979_SNP G A 0.114 22 171 0.3385 3.3577784457864157E-01
2L_1463241_SNP T C 0.3667 66 114 0.3557 2.1771772774428599E-01
2L_1463245_SNP G A 0.2461 47 144 0.8902 9.7488063648029322E-01
2L_1463359_SNP C T 0.1368 26 164 0.9167 9.1569800684711122E-01
2L_1463365_SNP T C 0.05025 10 189 0.3146 4.0569656786866104E-01
2L_1463459_SNP T C 0.1244 24 169 0.6997 7.3999945418311208E-01
2L_1463847_SNP T G 0.3172 59 127 0.8618 9.7835475318501453E-01
2L_1463852_SNP T A 0.07576 15 183 0.4609 4.2446781007612022E-01
2L_1463853_SNP T C 0.07576 15 183 0.4609 4.2446781007612022E-01
2L_1463917_SNP A T 0.2796 52 134 0.5399 5.1801328199109165E-01
2L_1463937_SNP T G 0.1828 34 152 0.7381 7.7895047858774624E-01
2L_1463966_SNP C T 0.05155 10 184 0.1784 1.5071531346894085E-01
2L_1463996_SNP C T 0.2295 42 141 0.3351 3.8214710267727192E-01
2L_1464080_SNP T C 0.05051 10 188 0.8112 7.6833438202097804E-01
2L_1464093_SNP T C 0.123 23 164 0.6641 3.4495416321040462E-01
2L_1464112_SNP T C 0.2151 40 146 0.7353 5.5281562115516703E-01
2L_1464130_SNP G A 0.123 23 164 0.8917 6.3366096685946915E-01
2L_1464200_DEL A AACT 0.1244 24 169 0.8221 8.7035404882108491E-01
2L_1464207_DEL C CACCGAATGCCGCTAAATGTTTTTCAAGGGTTTGGAAGTTTGGCTGCCTTGAAGGCAAAGGAGCAGAC 0.1231 24 171 0.8859 9.6234567524423076E-01
2L_1464219_SNP A C 0.05389 9 158 0.2918 3.1490334978995971E-01
2L_1464237_SNP C T 0.1098 18 146 0.5705 4.8324333287541543E-01
2L_1464278_DEL T TCAGTGTAAAAGTGTCTTTTTGAAGGAGTGGGAATTTCGCCG 0.1276 25 171 0.8403 9.3011392759719191E-01
2L_1464323_DEL T TTATTTATATTTCTTTGCTTTTAATCCCTCTACAAATCTTGTTAAAACTATTAAACCGTTTTGCGTAGT 0.1099 21 170 0.9101 9.2391596878958326E-01
2L_1464386_SNP C T 0.09581 16 151 0.621 5.6112161296263308E-01
2L_1464408_SNP A T 0.1882 35 151 0.0997 7.7400186376156727E-02
2L_1464502_SNP C A 0.3646 66 115 0.4334 4.2026276390996054E-01
2L_1464506_SNP G A 0.3596 64 114 0.2337 2.0018844042219575E-01
2L_1464676_SNP A G 0.2332 45 148 0.8084 7.7156737028496525E-01
2L_1464685_SNP G A 0.4494 80 98 0.53 6.9131431338905225E-01
2L_1464686_SNP T C 0.4469 80 99 0.6888 8.6335242079438856E-01
2L_1464732_SNP A G 0.07179 14 181 0.8632 7.4982234084219512E-01
2L_1464733_SNP C A 0.07179 14 181 0.8632 7.4982234084219512E-01
2L_1464735_SNP G C 0.06218 12 181 0.909 7.8407255784466945E-01
2L_1464736_SNP T G 0.07216 14 180 0.8654 7.5383459348740967E-01
2L_1464744_INS AG A 0.07179 14 181 0.9188 8.2417261569700351E-01
2L_1464765_SNP G A 0.373 69 116 0.4588 3.4054367776732941E-01
2L_1464777_DEL C CGATAATGGTGC 0.06633 13 183 0.9597 8.4800211813695314E-01
2L_1464797_SNP G T 0.06633 13 183 0.9597 8.4800211813695314E-01
2L_1464806_SNP T G 0.4891 90 94 0.9087 7.6819698110241963E-01
2L_1464808_SNP G A 0.06633 13 183 0.9597 8.4800211813695314E-01
2L_1464811_SNP C A 0.06154 12 183 0.9091 7.5846040643120993E-01
2L_1464823_SNP C T 0.06633 13 183 0.9597 8.4800211813695314E-01
2L_1464830_SNP T C 0.4409 82 104 0.6765 7.1092037779224382E-01
2L_1464845_SNP C G 0.06154 12 183 0.941 8.8349950617759154E-01
2L_1464850_SNP A G 0.06667 13 182 0.9642 8.3982796283502392E-01
2L_1464854_SNP T C 0.06667 13 182 0.9525 8.5399318984177697E-01
2L_1464857_SNP G A 0.06633 13 183 0.9597 8.4800211813695314E-01
2L_1464920_SNP T C 0.125 24 168 0.7451 5.0500221009410151E-01
2L_1464943_SNP C A 0.4426 81 102 0.5542 6.5737616089688899E-01
2L_1464950_SNP C T 0.0567 11 183 0.9218 7.9530913851520824E-01
2L_1464957_SNP A C 0.4541 84 101 0.6625 7.6322959022953241E-01
2L_1464962_DEL A ATTAACT 0.06091 12 185 0.8855 7.3486667591602806E-01
2L_1464965_SNP G A 0.2299 40 134 0.7069 7.8432680163956281E-01
2L_1464970_DEL A ACTCGG 0.06091 12 185 0.8855 7.3486667591602806E-01
2L_1464974_SNP A G 0.2326 40 132 0.2738 3.7255597678492547E-01
2L_1464977_SNP G T 0.2128 40 148 0.4792 6.4785059226282171E-01
2L_1464982_SNP A G 0.4656 88 101 0.6256 7.0309705369221476E-01
2L_1464992_SNP G T 0.2043 38 148 0.2397 3.3637743169019707E-01
2L_1464999_DEL G GTG 0.0973 18 167 0.8184 7.5808153058913386E-01
2L_1465016_SNP C T 0.4681 88 100 0.6209 5.3022189970213163E-01
2L_1465032_SNP A G 0.05612 11 185 0.6157 4.3922263068336020E-01
2L_1465048_SNP C T 0.4599 86 101 0.7061 8.3370585927013163E-01
2L_1465104_SNP A G 0.4762 90 99 0.8457 8.2978747811579701E-01
2L_1465181_DEL T TT 0.06771 13 179 0.8603 6.3986605536053487E-01
2L_1465253_SNP T G 0.3222 58 122 0.1856 1.8213724131239484E-01
2L_1465387_SNP T G 0.4157 74 104 0.7984 8.2808480928501638E-01
2L_1465400_SNP T C 0.05208 10 182 0.4143 4.0318649764269099E-01
2L_1465601_SNP A G 0.2394 45 143 0.9021 8.8050080840912215E-01
2L_1465610_SNP T A 0.08718 17 178 0.887 9.4557298030378845E-01
2L_1465623_SNP C A 0.4011 75 112 0.3815 4.5465284344340884E-01
2L_1465639_SNP T A 0.2324 43 142 0.976 7.8783895046859420E-01
2L_1465640_SNP T G 0.2312 43 143 0.849 9.6864061058349193E-01
2L_1465653_SNP T C 0.2139 40 147 0.6633 8.3100545536797354E-01
2L_1465667_SNP G A 0.0791 14 163 0.2536 3.3060060572287175E-01
2L_1465668_SNP A T 0.07179 14 181 0.2502 3.1768934258907366E-01
2L_1465676_INS AA A 0.1934 35 146 0.9123 8.4547487741440941E-01
2L_1465685_SNP C T 0.2139 40 147 0.6329 8.5549738365657269E-01
2L_1465690_SNP A G 0.07692 15 180 0.7514 4.1720301940741922E-01
2L_1465708_SNP C T 0.07107 14 183 0.2476 3.1692597396728373E-01
2L_1465716_SNP C G 0.3757 71 118 0.2907 3.7373607859519131E-01
2L_1465735_SNP A G 0.09375 18 174 0.658 7.9854152345245355E-01
2L_1465738_SNP A G 0.09424 18 173 0.6761 8.1565380147379396E-01
2L_1465741_SNP C T 0.09375 18 174 0.658 7.9854152345245355E-01
2L_1465747_SNP A T 0.3777 71 117 0.2867 3.6377742998144824E-01
2L_1465757_SNP A G 0.3804 70 114 0.1643 2.5520070201729994E-01
2L_1465824_SNP C G 0.3989 75 113 0.1311 2.4171505159698403E-01
2L_1465834_SNP A G 0.4462 83 103 0.07134 1.0813727583981259E-01
2L_1465859_SNP T C 0.4074 77 112 0.1874 3.5063881717673628E-01
2L_1465866_SNP A T 0.4053 77 113 0.1829 3.3737209897319875E-01
2L_1465867_SNP T G 0.3957 74 113 0.193 3.5766926407458977E-01
2L_1465923_SNP T C 0.09326 18 175 0.3212 3.7964084915033081E-01
2L_1465926_SNP C G 0.09326 18 175 0.3212 3.7964084915033081E-01
2L_1465949_SNP T C 0.05128 10 185 0.8831 9.5038940137838257E-01
2L_1465955_SNP T C 0.1036 20 173 0.419 4.8299128038092110E-01
2L_1465974_SNP T A 0.3039 55 126 0.9863 9.5237793347140509E-01
2L_1465989_SNP A G 0.0567 11 183 0.8873 9.4680617995828231E-01
2L_1465998_SNP C T 0.3978 72 109 0.656 7.8413336338562889E-01
2L_1466094_SNP A T 0.1444 27 160 0.7008 5.9410230086644178E-01
2L_1466141_SNP C T 0.4185 77 107 0.7716 5.5059679444103582E-01
2L_1466145_SNP T G 0.1421 27 163 0.5426 5.1024217450314324E-01
2L_1466275_SNP T C 0.3925 73 113 0.5579 4.2116218424467700E-01
2L_1466284_SNP A G 0.05882 11 176 0.9636 9.3168416408821975E-01
2L_1466288_SNP T C 0.07653 15 181 0.3499 3.8743926806327045E-01
2L_1466294_SNP G A 0.4891 90 94 0.4965 3.2450455962282720E-01
2L_1466360_SNP A G 0.4011 73 109 0.5439 4.5250953746629663E-01
2L_1466410_SNP T C 0.06806 13 178 0.8316 8.3372723133113857E-01
2L_1466415_SNP G A 0.1105 21 169 0.8722 7.7782076923623789E-01
2L_1466428_SNP T C 0.2402 43 136 0.1166 1.3807649073214756E-01
2L_1466432_SNP A G 0.1105 21 169 0.7277 5.0817485386467398E-01
2L_1466444_SNP T A 0.1027 19 166 0.5838 4.4866892827454297E-01
2L_1466445_SNP A G 0.06736 13 180 0.7145 7.1032291600733977E-01
2L_1466446_SNP T G 0.06771 13 179 0.7315 7.2733237221644709E-01
2L_1466476_SNP T C 0.1413 26 158 0.296 2.6110720697312195E-01
2L_1466488_SNP T C 0.4611 83 97 0.3887 2.7214302856797901E-01
2L_1466520_SNP A G 0.2263 43 147 0.9168 8.8421449193383106E-01
2L_1466521_SNP T A 0.06599 13 184 0.5014 5.4790398986701572E-01
2L_1466525_SNP T C 0.2316 44 146 0.9429 9.1059893356584387E-01
2L_1466552_SNP C A 0.3032 57 131 0.7931 9.1371483967528266E-01
2L_1466564_SNP C A 0.06633 13 183 0.5151 5.1510022508739695E-01
2L_1466570_SNP T A 0.3158 60 130 0.7964 7.3349492811808736E-01
2L_1466571_DEL G GG 0.1774 33 153 0.7877 9.1501518035561447E-01
2L_1466608_INS A CT 0.3913 72 112 0.704 6.7086917041902661E-01
2L_1466619_SNP T C 0.06154 12 183 0.6134 5.9413497841187590E-01
2L_1466625_SNP G T 0.06091 12 185 0.6156 5.9771929582432759E-01
2L_1466631_SNP A T 0.2147 41 150 0.5329 7.3854265503466343E-01
2L_1466633_SNP A G 0.467 85 97 0.8568 9.2912960269149170E-01
2L_1466635_SNP G A 0.05612 11 185 0.5532 5.2274065527142710E-01
2L_1466643_SNP G T 0.2857 54 135 0.3917 3.9794195600925997E-01
2L_1466652_SNP G A 0.05641 11 184 0.7872 7.3853853097947131E-01
2L_1466658_SNP G T 0.05641 11 184 0.7872 7.3853853097947131E-01
2L_1466660_SNP A G 0.2842 54 136 0.3734 3.6832922333294937E-01
2L_1466702_SNP A T 0.0567 11 183 0.7973 7.4887603478281073E-01
2L_1466703_SNP A T 0.05641 11 184 0.802 7.5518289806806937E-01
2L_1466716_DEL A TTATTCGTTT 0.05612 11 185 0.7931 7.4736003068884460E-01
2L_1466735_SNP T A 0.05612 11 185 0.7931 7.4736003068884460E-01
2L_1466740_SNP T A 0.05612 11 185 0.7931 7.4736003068884460E-01
2L_1466754_SNP T C 0.3457 65 123 0.2548 2.4705724218478164E-01
2L_1466761_SNP G A 0.3053 58 132 0.288 2.4393884279842803E-01
2L_1466766_SNP A T 0.2246 42 145 0.08931 2.0192876421985795E-01
2L_1466772_SNP T C 0.2169 41 148 0.09872 1.8747669686294388E-01
2L_1466810_SNP C T 0.1406 27 165 0.8543 7.7228623051889955E-01
2L_1467051_SNP T C 0.4624 86 100 0.8626 7.9173277452244395E-01
2L_1467056_SNP A G 0.4599 86 101 0.9099 8.3658038016062308E-01
2L_1467116_SNP A C 0.06091 12 185 0.1404 1.2783684213979563E-01
2L_1467128_SNP T C 0.2316 44 146 0.4638 4.7132389392693952E-01
2L_1467206_SNP T G 0.07407 14 175 0.8065 8.1951172088571944E-01
2L_1467211_SNP C A 0.05584 11 186 0.2945 3.1369599777030166E-01
2L_1467280_SNP A G 0.4262 78 105 0.8405 6.4909808710166861E-01
2L_1467482_SNP A T 0.1036 20 173 0.7481 6.0703117005952256E-01
2L_1467485_SNP C A 0.05946 11 174 0.975 7.9473500499568783E-01
2L_1467525_SNP G C 0.1923 35 147 0.7675 6.1508277793116017E-01
2L_1467639_SNP A C 0.08333 16 176 0.6458 4.3827050620424557E-01
2L_1467722_SNP G C 0.07937 15 174 0.9652 7.8821718189783863E-01
2L_1467775_SNP T C 0.08466 16 173 0.3245 3.2976635809092991E-01
2L_1467792_SNP T G 0.1658 31 156 0.3322 4.0771513591912500E-01
2L_1467852_SNP C T 0.06283 12 179 0.3283 2.0791247745116270E-01
2L_1467950_SNP A G 0.1932 34 142 0.1585 1.6582265268050755E-01
2L_1468069_SNP C G 0.1192 23 170 0.9277 7.4508954500465718E-01
2L_1468114_SNP A G 0.07216 14 180 0.6835 4.2807376564238719E-01
2L_1468156_SNP A C 0.4355 81 105 0.7175 7.5858114021366463E-01
2L_1468291_SNP A G 0.07487 14 173 0.101 7.2169876805160807E-02
2L_1468294_SNP T G 0.2446 45 139 0.7556 8.0037886583027729E-01
2L_1468332_SNP T C 0.4286 78 104 0.5699 5.0291467491352426E-01
2L_1468403_SNP A C 0.08556 16 171 0.3653 2.9093559029632410E-01
2L_1468432_SNP A G 0.1361 26 165 0.5546 5.7580492099697134E-01
2L_1468520_SNP T C 0.1771 34 158 0.2117 2.9666640712694070E-01
2L_1468525_SNP A G 0.05076 10 187 0.3208 3.7228248622248761E-01
2L_1468712_SNP C T 0.09626 18 169 0.1234 9.9991381843705263E-02
2L_1468749_SNP T A 0.08649 16 169 0.4266 4.9981969030589013E-01
2L_1468879_SNP A C 0.1179 23 172 0.3113 2.3190884814135804E-01
2L_1468917_SNP A G 0.05128 10 185 0.8261 9.3320075569093797E-01
2L_1469081_SNP A G 0.2604 50 142 0.2726 3.0330957888414833E-01
2L_1469082_SNP T A 0.06566 13 185 0.5942 4.5943547111062666E-01
2L_1469091_DEL C TG 0.05584 11 186 0.9527 9.0351195867289091E-01
2L_1469100_DEL A AG 0.2526 48 142 0.4411 3.2007631940704917E-01
2L_1469108_SNP T C 0.2487 47 142 0.3066 1.5782527046313677E-01
2L_1469109_SNP C G 0.2513 48 143 0.4276 3.1284430306209421E-01
2L_1469131_SNP T A 0.05641 11 184 0.5655 4.1358717410623103E-01
2L_1469139_SNP A G 0.2356 45 146 0.3777 2.9035842817884261E-01
2L_1469145_SNP C G 0.3069 58 131 0.6407 5.2958992562434293E-01
2L_1469148_SNP C T 0.3016 57 132 0.5964 4.7518873541100937E-01
2L_1469156_SNP G T 0.3298 62 126 0.4679 4.3622554084518572E-01
2L_1469187_SNP C G 0.07179 14 181 0.6214 3.4324592863523451E-01
2L_1469234_SNP T C 0.08901 17 174 0.2384 2.5675300074767959E-01
2L_1469268_SNP G T 0.1892 35 150 0.9495 6.9498703556382069E-01
2L_1469278_SNP T C 0.09375 18 174 0.9182 5.8895401248294943E-01
2L_1469283_SNP A C 0.3152 58 126 0.443 4.9453361743477053E-01
2L_1469285_SNP C G 0.1905 36 153 0.9426 6.9221678195610448E-01
2L_1469295_SNP T G 0.2849 51 128 0.6502 4.6728589062213377E-01
2L_1469316_SNP C T 0.2826 52 132 0.6493 4.9314877744653240E-01
2L_1469337_SNP T C 0.2246 42 145 0.5712 3.9589458623806162E-01
2L_1469338_SNP C T 0.2287 43 145 0.4762 3.2765532572203793E-01
2L_1469352_SNP T C 0.1842 35 155 0.8139 5.9947127157168500E-01
2L_1469364_SNP C A 0.3128 56 123 0.5274 4.5667124016956628E-01
2L_1469452_SNP G C 0.4486 83 102 0.3643 3.4307080483093289E-01
2L_1469480_SNP T A 0.1503 29 164 0.8881 8.0371657302324673E-01
2L_1469542_SNP A G 0.267 51 140 0.284 3.1252863483826399E-01
2L_1469557_DEL CC C 0.288 53 131 0.221 2.2402771638674845E-01
2L_1469626_SNP T A 0.2957 55 131 0.2483 2.1387542573906859E-01
2L_1469682_SNP G C 0.1758 32 150 0.3707 2.9311236679387953E-01
2L_1469685_INS CA C 0.2688 50 136 0.5849 7.0433573442978403E-01
2L_1469728_SNP A G 0.07216 14 180 0.8934 9.3286636883464524E-01
2L_1469729_SNP G A 0.2961 53 126 0.6189 7.3305629082017743E-01
2L_1469738_SNP G A 0.3957 74 113 0.3638 4.9547907502289479E-01
2L_1469746_SNP G A 0.2979 56 132 0.5143 5.7177999271830882E-01
2L_1469751_INS TTA T 0.1955 35 144 0.5639 5.9092399868122791E-01
2L_1469752_SNP T A 0.3543 62 113 0.7398 7.0124954755103297E-01
2L_1469754_DEL A AT 0.05729 11 181 0.9558 8.3414907281951312E-01
2L_1469756_SNP T A 0.2034 36 141 0.5773 5.3361035908374177E-01
2L_1469757_SNP T A 0.2102 37 139 0.6136 6.7229392078577366E-01
2L_1469763_SNP G A 0.227 42 143 0.5535 8.3066896913047494E-01
2L_1469805_SNP T A 0.2857 50 125 0.3859 2.7148074045790149E-01
2L_1469807_SNP A G 0.2881 51 126 0.4407 3.6736052980484224E-01
2L_1469809_DEL A ATTTCAGGCCTTCGTTA 0.2881 51 126 0.5866 5.1919533270610607E-01
2L_1469841_SNP T C 0.1082 21 173 0.5707 5.3876949145467945E-01
2L_1469854_SNP C T 0.4719 84 94 0.8913 7.6053034506139516E-01
2L_1469864_SNP T A 0.07143 14 182 0.8858 9.2526325572419643E-01
2L_1469897_SNP T G 0.1711 32 155 0.8176 6.2212121025257161E-01
2L_1469937_SNP T A 0.3696 68 116 0.7731 7.7273510765766984E-01
2L_1469954_SNP A G 0.4703 87 98 0.7624 6.1095361194097975E-01
2L_1470108_SNP G C 0.1946 36 149 0.7104 4.7939225410473796E-01
2L_1470113_SNP A T 0.1092 19 155 0.3754 4.1961857925578128E-01
2L_1470151_SNP G A 0.3135 58 127 0.3587 3.0388555198221168E-01
2L_1470155_SNP C A 0.05851 11 177 0.8595 8.0615042075935528E-01
2L_1470160_SNP A C 0.1749 32 151 0.9682 8.9668134753812045E-01
2L_1470165_SNP C T 0.08901 17 174 0.904 9.8658786918740304E-01
2L_1470174_SNP A T 0.1585 29 154 0.7133 6.0096675107364406E-01
2L_1470176_SNP C A 0.1302 25 167 0.545 5.0465155837517850E-01
2L_1470186_SNP G A 0.1011 19 169 0.385 3.6203793520861549E-01
2L_1470214_SNP T C 0.1613 30 156 0.6394 5.8209209014480012E-01
2L_1470216_SNP C T 0.1152 22 169 0.4963 5.0092431708312790E-01
2L_1470226_SNP C T 0.3804 70 114 0.5569 4.7390909560290917E-01
2L_1470235_SNP T C 0.377 69 114 0.4356 4.0074753617651504E-01
2L_1470246_SNP A G 0.1559 29 157 0.6093 5.5994861434246568E-01
2L_1470247_SNP A T 0.1105 21 169 0.4952 5.0414753662317824E-01
2L_1470249_SNP T C 0.1559 29 157 0.6426 5.9350293517076369E-01
2L_1470252_SNP C A 0.1576 29 155 0.8486 8.5727306928643798E-01
2L_1470269_SNP T G 0.2912 53 129 0.3169 2.4170793180164496E-01
2L_1470285_INS TT T 0.05882 11 176 0.8881 9.1028876145257620E-01
2L_1470333_SNP A C 0.2444 44 136 0.8155 9.4103313899012353E-01
2L_1470335_SNP T G 0.2431 44 137 0.9755 7.2690545053058075E-01
2L_1470341_SNP T C 0.153 28 155 0.7173 7.6746921773628629E-01
2L_1470363_DEL GACCG G 0.2989 55 129 0.1506 1.7055464979619006E-01
2L_1470523_SNP T C 0.1027 19 166 0.4222 4.5671662388231526E-01
2L_1470588_SNP A C 0.06061 12 186 0.5743 6.2113275626736220E-01
2L_1470616_SNP G A 0.3314 58 117 0.4963 8.0176216125170308E-01
2L_1470621_SNP T C 0.08421 16 174 0.4378 6.8574638965079582E-01
2L_1470680_SNP T C 0.3777 71 117 0.7195 7.1821398790173729E-01
2L_1470748_SNP T G 0.06806 13 178 0.04578 3.8116665046130128E-02
2L_1470895_SNP T A 0.3636 64 112 0.7695 7.1917409184063752E-01
2L_1470913_SNP G A 0.3575 64 115 0.9364 9.5895407790085996E-01
2L_1470917_SNP G A 0.4022 72 107 0.7917 8.1643729934013320E-01
2L_1470923_SNP T A 0.4045 72 106 0.6309 6.7688341302065824E-01
2L_1470926_SNP A G 0.4088 74 107 0.8251 8.0944340007222693E-01
2L_1470930_SNP C G 0.4056 73 107 0.8622 8.8920013874365822E-01
2L_1470935_SNP G C 0.3977 70 106 0.9704 8.7028754562779387E-01
2L_1470942_SNP C T 0.392 69 107 0.9057 7.6534051568699035E-01
2L_1470955_SNP C G 0.3056 55 125 0.5253 4.3350934436773436E-01
2L_1470979_SNP C A 0.06091 12 185 0.8438 7.7100277206433221E-01
2L_1471027_SNP T C 0.1481 28 161 0.7391 8.4429194942442565E-01
2L_1471270_INS AA A 0.09948 19 172 0.8411 7.2670759371639138E-01
2L_1471277_SNP A G 0.2688 50 136 0.4476 3.7200044787430464E-01
2L_1471288_SNP A C 0.3514 65 120 0.2437 2.1632844897903092E-01
2L_1471310_SNP A G 0.3457 65 123 0.9152 7.9505262382011854E-01
2L_1471323_SNP C G 0.4317 79 104 0.8859 7.0303236603272357E-01
2L_1471326_SNP T C 0.2275 43 146 0.3128 2.4027959050659897E-01
2L_1471330_SNP G A 0.1128 22 173 0.5451 8.2695891178493808E-01
2L_1471331_SNP A G 0.1128 22 173 0.5451 8.2695891178493808E-01
2L_1471364_SNP A G 0.1179 23 172 0.648 9.0306757055778697E-01
2L_1471365_SNP A G 0.1099 21 170 0.4038 1.9956919817797392E-01
2L_1471386_SNP A T 0.07895 15 175 0.1478 1.6878703596884370E-01
2L_1471406_SNP A T 0.1094 21 171 0.7721 6.4250303406580411E-01
2L_1471481_SNP C T 0.06599 13 184 0.1368 7.8552247839256406E-02
2L_1471488_SNP G A 0.2444 44 136 0.5209 4.5704273387070149E-01
2L_1471529_SNP C G 0.09137 18 179 0.6596 5.7928222945522667E-01
2L_1471585_SNP T A 0.1289 25 169 0.9401 9.3419556875551379E-01
2L_1471632_DEL GTG G 0.425 68 92 0.8217 5.9894363040022958E-01
2L_1471654_SNP G A 0.2012 34 135 0.4387 3.8106089747181260E-01
2L_1471725_SNP A C 0.06842 13 177 0.03227 2.4956859441381027E-02
2L_1471751_SNP G C 0.3462 63 119 0.4371 3.1954657786022944E-01
2L_1471754_SNP T C 0.06771 13 179 0.04946 4.3065791020973770E-02
2L_1471775_SNP A G 0.05584 11 186 0.6115 6.5685922731241986E-01
2L_1471939_SNP A T 0.1088 21 172 0.2445 2.2591352436896484E-01
2L_1472000_SNP G T 0.09231 18 177 0.9681 9.8177884521596737E-01
2L_1472016_SNP A G 0.09189 17 168 0.0138 1.4790873782862993E-02
2L_1472028_SNP A G 0.3901 71 111 0.1477 1.8636479002779749E-01
2L_1472084_SNP G T 0.4134 74 105 0.2437 1.2366402886147343E-01
2L_1472223_SNP A T 0.05102 10 186 0.1729 2.2261765660968358E-01
2L_1472257_SNP G A 0.2434 46 143 0.9535 8.4549369040866840E-01
2L_1472324_SNP A G 0.1606 31 162 0.7044 9.1289205371006510E-01
2L_1472336_SNP T C 0.1702 32 156 0.7993 8.6259417169443031E-01
2L_1472343_SNP A C 0.1915 36 152 0.6603 5.0650832189784079E-01
2L_1472358_SNP T C 0.2228 43 150 0.9652 8.0715052818147781E-01
2L_1472421_SNP G T 0.1474 28 162 0.4296 7.3240498033490309E-01
2L_1472436_SNP C G 0.241 47 148 0.9717 9.3353210092655692E-01
2L_1472471_SNP T G 0.1768 32 149 0.9964 9.9483694918268140E-01
2L_1472479_SNP T C 0.1327 26 170 0.7543 7.8500386574036973E-01
2L_1472529_SNP A T 0.2304 44 147 0.9665 9.0141598759782071E-01
2L_1472571_SNP A C 0.055 11 189 0.5286 4.8139026122802386E-01
2L_1472572_SNP A G 0.07407 14 175 0.0797 7.5308776370545560E-02
2L_1472581_SNP T C 0.1892 35 150 0.1399 2.3408787118233676E-01
2L_1472651_SNP G A 0.06771 13 179 0.06116 5.1843761720829329E-02
2L_1472678_SNP A G 0.3085 58 130 0.9713 9.0806182628009791E-01
2L_1472717_SNP T A 0.1385 27 168 0.1927 1.3706417395648707E-01
2L_1472728_INS TCAACT T 0.3111 56 124 0.8136 8.9923020778622476E-01
2L_1472730_SNP T A 0.1467 27 157 0.2077 1.3680586971260777E-01
2L_1472734_SNP C T 0.2926 55 133 0.7376 5.3165437078084399E-01
2L_1472743_INS A AA 0.413 76 108 0.9567 7.0411021809421714E-01
2L_1472752_SNP G A 0.2513 47 140 0.9343 9.5664533435209909E-01
2L_1472753_SNP T C 0.2941 55 132 0.9831 7.3867548583214881E-01
2L_1472755_DEL T TA 0.2526 48 142 0.9483 9.9466134562074648E-01
2L_1472758_SNP T A 0.1566 31 167 0.4374 3.6165420337380283E-01
2L_1472760_MNP GAC ATA 0.2526 48 142 0.9483 9.9466134562074648E-01
2L_1472764_DEL A ATTTTT 0.2526 48 142 0.9483 9.9466134562074648E-01
2L_1472772_SNP T G 0.2419 45 141 0.8774 9.3227288455863300E-01
2L_1472780_SNP C T 0.171 33 160 0.8539 9.8343094304140677E-01
2L_1472784_SNP C T 0.3934 72 111 0.8899 7.8875329436984654E-01
2L_1472790_SNP G C 0.06806 13 178 0.04124 4.0779055613612954E-02
2L_1472804_SNP C A 0.2487 47 142 0.8575 9.1615174159165602E-01
2L_1472821_SNP A T 0.2033 37 145 0.3679 2.5629271834184497E-01
2L_1472823_SNP A G 0.08377 16 175 0.2293 1.9590931571133929E-01
2L_1472825_SNP C G 0.262 49 138 0.9276 9.8236109126569748E-01
2L_1472827_SNP T G 0.1088 21 172 0.918 6.9673008810899262E-01
2L_1472832_SNP T A 0.1895 36 154 0.9484 9.5917718316439760E-01
2L_1472834_INS T TT 0.1443 28 166 0.2365 1.6259338955141567E-01
2L_1472848_SNP G A 0.4118 77 110 0.7323 7.0858043802530291E-01
2L_1472859_SNP A T 0.07292 14 178 0.07725 7.3062744392393797E-02
2L_1472863_SNP G A 0.08421 16 174 0.7481 7.9384834218695521E-01
2L_1472867_SNP T G 0.1667 33 165 0.4157 3.3163770493100864E-01
2L_1472869_SNP A G 0.3441 64 122 0.4391 3.5694140339283875E-01
2L_1472915_SNP T A 0.1047 20 171 0.7476 5.7267626718960263E-01
2L_1472916_SNP A C 0.1047 20 171 0.8747 7.2953201610505114E-01
2L_1472969_SNP A C 0.1042 20 172 0.78 6.5179037532091710E-01
2L_1473039_SNP G A 0.1333 26 169 0.1216 8.8850945111844659E-02
2L_1473085_SNP T G 0.1719 33 159 0.6018 5.8501489857330446E-01
2L_1473112_SNP A G 0.381 72 117 0.7618 8.4891352122993702E-01
2L_1473115_SNP G C 0.2926 55 133 0.4974 5.2779379740176757E-01
2L_1473129_SNP T A 0.2834 53 134 0.4821 4.7076455707695253E-01
2L_1473140_SNP T C 0.4611 83 97 0.4472 4.4085784185241284E-01
2L_1473141_SNP T C 0.1047 20 171 0.9168 7.8339764398128098E-01
2L_1473148_SNP C T 0.2979 56 132 0.4181 4.5228099236273467E-01
2L_1473170_SNP G C 0.05851 11 177 0.006604 5.4279957438390066E-03
2L_1473215_SNP A C 0.1658 31 156 0.9812 7.3786153331396764E-01
2L_1473306_SNP A G 0.3122 59 130 0.8052 8.3487864537084411E-01
2L_1473307_SNP T A 0.467 85 97 0.8513 7.8963504070850399E-01
2L_1473316_SNP T A 0.3904 73 114 0.298 2.7648464691730934E-01
2L_1473345_SNP T C 0.1436 28 167 0.3509 3.1982856606752696E-01
2L_1473504_SNP A G 0.1538 30 165 0.3307 2.8287750596413574E-01
2L_1473544_SNP A C 0.09845 19 174 0.548 6.6731743919707975E-01
2L_1473585_SNP G A 0.2775 53 138 0.08179 1.1262680489770460E-01
2L_1473586_SNP T C 0.3514 65 120 0.8369 7.2244245622715275E-01
2L_1473606_SNP C A 0.1204 23 168 0.7049 8.0801172099693352E-01
2L_1473642_SNP C T 0.3094 56 125 0.1054 7.4233846321188721E-02
2L_1473653_SNP C A 0.337 61 120 0.1082 1.0326744611690797E-01
2L_1473659_SNP A T 0.1658 32 161 0.8603 8.5757027750720893E-01
2L_1473661_SNP A C 0.4802 85 92 0.1029 1.2091633238418453E-01
2L_1473664_SNP A G 0.1701 33 161 0.9643 9.5563253371053924E-01
2L_1473668_SNP C A 0.3804 70 114 0.1224 1.3367987104620449E-01
2L_1473701_SNP G A 0.07216 14 180 0.9609 8.8595082029173122E-01
2L_1473703_SNP C T 0.1641 32 163 0.8598 8.4631421362936243E-01
2L_1473723_SNP A G 0.2292 44 148 0.4606 3.7264091921505449E-01
2L_1473724_SNP A C 0.2461 47 144 0.5859 6.0754870158639385E-01
2L_1473778_SNP T C 0.1094 21 171 0.05719 5.4187154779481814E-02
2L_1473780_SNP C G 0.2356 45 146 0.8502 9.6461366026013218E-01
2L_1473790_SNP A C 0.2108 39 146 0.8793 9.0602124637430348E-01
2L_1473792_SNP C A 0.1667 32 160 0.9241 9.3913156715803303E-01
2L_1473802_SNP T C 0.3032 57 131 0.2414 2.7715918335046985E-01
2L_1473973_SNP T A 0.2541 46 135 0.3217 3.7684140051228110E-01
2L_1474024_SNP T C 0.07812 15 177 0.3347 3.3248838679773451E-01
2L_1474048_SNP A C 0.1269 25 172 0.4486 4.5956959870039416E-01
2L_1474118_SNP G A 0.1088 21 172 0.8996 8.1842088706274141E-01
2L_1474127_SNP C A 0.4176 76 106 0.7083 7.5263989141331078E-01
2L_1474128_DEL A AGTCAGCA 0.2236 36 125 0.4564 5.8499717716857169E-01
2L_1474143_SNP T C 0.09645 19 178 0.691 8.0085198440025618E-01
2L_1474148_SNP A C 0.1082 21 173 0.37 2.5302097054924733E-01
2L_1474253_SNP G C 0.2063 39 150 0.3761 3.4269074698627189E-01
2L_1474276_SNP C T 0.2553 48 140 0.7654 7.2616714905811242E-01
2L_1474289_SNP A T 0.2353 44 143 0.4816 3.8575174704771142E-01
2L_1474309_DEL T TTG 0.2053 39 151 0.3069 2.9645945996905165E-01
2L_1474313_DEL T TTGTA 0.2053 39 151 0.3069 2.9645945996905165E-01
2L_1474347_SNP T C 0.3446 61 116 0.3726 4.9326189363831663E-01
2L_1474359_SNP T C 0.107 20 167 0.4518 5.6743794792611757E-01
2L_1474374_SNP T A 0.4421 84 106 0.1384 1.7119864540743213E-01
2L_1474381_SNP G T 0.2316 44 146 0.3891 3.7781236807165552E-01
2L_1474386_SNP A G 0.337 62 122 0.4069 4.6019568101526886E-01
2L_1474403_SNP G T 0.2011 38 151 0.2406 2.2996584643932905E-01
2L_1474417_SNP T C 0.1105 21 169 0.7055 8.6364003538578737E-01
2L_1474421_SNP T A 0.2094 40 151 0.3069 2.9611518781027035E-01
2L_1474434_SNP A T 0.3056 55 125 0.2983 3.0930663926323110E-01
2L_1474445_SNP C G 0.3027 56 129 0.3592 3.5880414194279620E-01
2L_1474446_SNP C G 0.3027 56 129 0.3638 3.7780504248713576E-01
2L_1474521_SNP C A 0.1719 33 159 0.4049 4.7132725173158019E-01
2L_1474765_DEL G GTTTTTG 0.08791 16 166 0.1666 1.6687981707259103E-01
2L_1474840_SNP T C 0.4457 82 102 0.9511 9.4022175989660828E-01
2L_1474888_SNP T C 0.413 76 108 0.3469 2.2451222515023339E-01
2L_1474890_SNP A G 0.09794 19 175 0.4536 4.5740699053765799E-01
2L_1474963_SNP T C 0.4247 79 107 0.3887 2.2906844272108340E-01
2L_1474964_SNP G A 0.05946 11 174 0.6112 7.7732733301775103E-01
2L_1474991_SNP G A 0.1152 22 169 0.272 3.4333443421292764E-01
2L_1474993_SNP A G 0.4667 84 96 0.3009 1.5480406088594056E-01
2L_1475015_SNP T A 0.05789 11 179 0.5112 6.0388186585442005E-01
2L_1475021_SNP T G 0.07895 15 175 0.8979 6.7023021501505009E-01
2L_1475022_SNP G T 0.4118 77 110 0.2554 9.5786516931260057E-02
2L_1475049_DEL T TACAT 0.06915 13 175 0.9711 8.9571728313862042E-01
2L_1475070_SNP T C 0.1264 23 159 0.5233 4.1307960647192332E-01
2L_1475078_SNP T C 0.07979 15 173 0.8932 7.7046081007167400E-01
2L_1475095_SNP A T 0.4239 78 106 0.8768 7.3397608718029006E-01
2L_1475099_SNP T C 0.05556 11 187 0.9107 9.2433185153194719E-01
2L_1475116_SNP T A 0.3968 75 114 0.6759 5.9654386342148968E-01
2L_1475123_SNP A G 0.3936 74 114 0.9385 8.3775676011357414E-01
2L_1475133_SNP T C 0.06771 13 179 0.3752 4.7357932638776723E-01
2L_1475145_SNP A G 0.1316 25 165 0.905 9.8923116140081746E-01
2L_1475249_DEL A AA 0.3675 61 105 0.9784 8.0686764007565559E-01
2L_1475327_SNP G A 0.3 57 133 0.5846 3.4460516897612936E-01
2L_1475333_SNP A G 0.3722 67 113 0.4241 2.4664129863434814E-01
2L_1475349_SNP A T 0.4494 80 98 0.2897 1.3090670169732366E-01
2L_1475350_SNP T A 0.3492 66 123 0.4922 4.1303838593629338E-01
2L_1475362_SNP C T 0.06915 13 175 0.9704 6.5704212971171239E-01
2L_1475371_INS ATTGTA A 0.2678 49 134 0.3066 1.9511597693462046E-01
2L_1475375_SNP G T 0.07368 14 176 0.9347 6.1672365985077771E-01
2L_1475390_SNP A T 0.07027 13 172 0.9971 5.5677366288416574E-01
2L_1475393_SNP C T 0.09845 19 174 0.8322 9.3254695951884103E-01
2L_1475398_SNP C A 0.4066 74 108 0.7894 3.7000540145317318E-01
2L_1475411_SNP T C 0.05759 11 180 0.6419 7.6038077225211353E-01
2L_1475428_SNP T A 0.3333 62 124 0.5571 3.9177509074234240E-01
2L_1475435_SNP A G 0.4432 82 103 0.4153 3.2032687999003340E-01
2L_1475443_SNP G A 0.08673 17 179 0.9629 8.2272602643449622E-01
2L_1475451_SNP C T 0.08205 16 179 0.9847 8.8165576708308646E-01
2L_1475461_SNP A T 0.3351 64 127 0.7425 4.6612104073553273E-01
2L_1475480_SNP C T 0.2895 55 135 0.7815 5.5016607446801880E-01
2L_1475555_SNP A C 0.06842 13 177 0.5486 8.2499286277838169E-01
2L_1475591_SNP C G 0.0603 12 187 0.6928 6.9510383273197407E-01
2L_1475684_SNP A G 0.1623 31 160 0.5252 3.9993431939588431E-01
2L_1475685_SNP G A 0.4652 87 100 0.6021 3.1134751077139033E-01
2L_1475705_SNP G A 0.3838 71 114 0.8702 8.7794656185946218E-01
2L_1475859_SNP C G 0.4632 88 102 0.4085 3.3163465898464151E-01
2L_1475946_SNP T C 0.1042 20 172 0.4119 5.0188720913904672E-01
2L_1476028_SNP G T 0.1146 22 170 0.1725 1.9979535898799639E-01
2L_1476033_SNP A C 0.06091 12 185 0.8475 7.7648692908099770E-01
2L_1476043_SNP A T 0.1295 25 168 0.2777 2.8706471603281403E-01
2L_1476053_SNP T C 0.05128 10 185 0.8905 9.7792553695642914E-01
2L_1476096_SNP A T 0.1505 28 158 0.7441 7.9046208913607319E-01
2L_1476220_SNP T A 0.134 26 168 0.8841 6.3005558569185882E-01
2L_1476515_SNP G A 0.2418 44 138 0.9983 7.1217656141662866E-01
2L_1476522_SNP G A 0.2486 45 136 0.8616 5.5972653028346842E-01
2L_1476595_SNP A G 0.05236 10 181 0.9302 8.1359080353373314E-01
2L_1476744_SNP G A 0.1 19 171 0.3082 3.8927155486091569E-01
2L_1476768_SNP A C 0.05102 10 186 0.9943 9.7663021402105765E-01
2L_1476769_SNP A C 0.06061 12 186 0.8502 7.7868248182073940E-01
2L_1476772_SNP C T 0.1749 32 151 0.6775 7.8868222691240053E-01
2L_1476903_INS GAGTG G 0.24 42 133 0.82 9.1882737892526578E-01
2L_1476915_SNP T G 0.2826 52 132 0.1747 3.5435167640361009E-01
2L_1476939_SNP A G 0.3564 67 121 0.3367 3.5080439692614818E-01
2L_1476941_SNP T C 0.2623 48 135 0.4459 5.3338040425204469E-01
2L_1476953_SNP T C 0.05025 10 189 0.8827 8.8828336866024005E-01
2L_1476954_SNP C G 0.3989 75 113 0.13 1.8962822269142754E-01
2L_1476957_SNP T G 0.06091 12 185 0.7786 8.0580945641796098E-01
2L_1476966_SNP G T 0.3243 60 125 0.1649 2.9230805298092033E-01
2L_1476969_SNP C T 0.3333 62 124 0.1464 2.7495299678093077E-01
2L_1476971_SNP T C 0.3543 62 113 0.1272 2.2121458553187201E-01
2L_1476976_SNP T C 0.2778 50 130 0.7084 8.8893648610606080E-01
2L_1477028_SNP A T 0.1176 22 165 0.5318 6.7770107588918882E-01
2L_1477042_SNP T C 0.3368 65 128 0.147 1.3172611882688701E-01
2L_1477083_SNP A G 0.06061 12 186 0.5817 6.0914808506193130E-01
2L_1477144_SNP T G 0.09326 18 175 0.5796 5.6561071937475282E-01
2L_1477230_SNP T A 0.291 55 134 0.5456 5.0081144390378807E-01
2L_1477367_SNP G A 0.2888 54 133 0.5004 4.3637420294987117E-01
2L_1477692_SNP C T 0.1495 29 165 0.3202 2.8673052218945905E-01
2L_1477726_SNP G C 0.05025 10 189 0.2981 2.5669724939679728E-01
2L_1477748_SNP A C 0.291 55 134 0.8022 8.1732951595677439E-01
2L_1477770_SNP C G 0.2963 56 133 0.7688 7.7368639054033050E-01
2L_1477782_DEL ACTTGTATTTTAATGCAAA A 0.3415 56 108 0.7718 7.2217765983528714E-01
2L_1477845_SNP A C 0.2054 38 147 0.5361 7.5431270238329629E-01
2L_1477870_SNP G A 0.2984 57 134 0.649 6.6021916664555991E-01
2L_1477876_SNP G C 0.288 55 136 0.8208 8.3614603430857581E-01
2L_1477877_SNP C T 0.1117 22 175 0.9646 8.3367027185911280E-01
2L_1477908_SNP A C 0.3536 64 117 0.798 7.6969102327031491E-01
2L_1478024_SNP G A 0.2694 52 141 0.8308 9.1032941579460958E-01
2L_1478153_SNP A G 0.3132 57 125 0.202 2.8405352981168386E-01
2L_1478220_DEL T TT 0.1564 28 151 0.2665 2.9116742942124918E-01
2L_1478485_SNP T C 0.05729 11 181 0.2941 3.8831136043514392E-01
2L_1478609_SNP G T 0.3867 70 111 0.4617 4.0702140601499692E-01
2L_1478611_SNP A G 0.05076 10 187 0.9357 9.9924741034938358E-01
2L_1478638_SNP A C 0.2042 39 152 0.9281 8.7421246475926639E-01
2L_1478665_SNP T A 0.08763 17 177 0.6009 6.7456173517550544E-01
2L_1478685_SNP C T 0.1587 30 159 0.6742 6.4388219700772886E-01
2L_1478701_SNP A G 0.227 42 143 0.6319 4.3186215560271202E-01
2L_1478708_SNP T A 0.2198 40 142 0.8379 8.5168938382071080E-01
2L_1478715_SNP A G 0.1809 34 154 0.4632 5.7516234712802938E-01
2L_1478772_DEL T TGCTCCGATTTT 0.09714 17 158 0.3021 3.9598626478562204E-01
2L_1478883_SNP G T 0.05128 10 185 0.961 9.3155540278909588E-01
2L_1479171_SNP C T 0.3789 72 118 0.9682 8.7490412161539322E-01
2L_1479197_SNP T C 0.07653 15 181 0.803 8.2222774285367883E-01
2L_1479242_SNP A G 0.427 79 106 0.2678 2.7495821521289088E-01
2L_1479243_SNP A C 0.1543 29 159 0.2353 2.4568674799316459E-01
2L_1479315_SNP T C 0.06452 12 174 0.03593 1.9890579856928377E-02
2L_1479440_SNP T C 0.0914 17 169 0.1549 1.3964208886623997E-01
2L_1479684_SNP T A 0.306 56 127 0.1031 2.1366940528096912E-01
2L_1479702_SNP T G 0.07254 14 179 0.7301 9.7366498326769713E-01
2L_1479721_SNP A G 0.2011 38 151 0.08397 8.8318070652642744E-02
2L_1479813_SNP G A 0.2873 52 129 0.3308 4.7947032428397340E-01
2L_1479851_SNP A C 0.09424 18 173 0.465 6.4211809436286726E-01
2L_1479917_INS TAT C 0.1398 26 160 0.04805 2.7938394333147865E-02
2L_1479998_SNP G A 0.2421 46 144 0.2864 2.3099004114441268E-01
2L_1480020_SNP A G 0.381 72 117 0.09631 8.2144824532777563E-02
2L_1480021_SNP C A 0.4385 82 105 0.1211 8.2167717677667451E-02
2L_1480027_SNP T A 0.4392 83 106 0.1418 1.0166325440102453E-01
2L_1480028_SNP T C 0.4409 82 104 0.1755 1.3633808635893507E-01
2L_1480033_SNP C A 0.4385 82 105 0.116 7.2644325394834855E-02
2L_1480107_SNP G A 0.4362 82 106 0.1763 1.3016462846743004E-01
2L_1480108_SNP G C 0.4402 81 103 0.1818 1.4172458892815676E-01
2L_1480110_SNP T C 0.4054 75 110 0.1093 8.8260270415873254E-02
2L_1480117_SNP G T 0.4432 82 103 0.1178 8.2457686286144305E-02
2L_1480144_SNP T C 0.1969 38 155 0.1098 1.0380350669166005E-01
2L_1480145_SNP G T 0.246 46 141 0.3224 3.2955151061489496E-01
2L_1480172_SNP G A 0.05181 10 183 0.02014 1.1987109557892070E-02
2L_1480182_SNP A G 0.1212 24 174 0.5439 4.7357432585843551E-01
2L_1480217_SNP C T 0.2421 46 144 0.1646 1.6476996768788965E-01
2L_1480235_SNP G A 0.199 38 153 0.3315 3.1330262020794186E-01
2L_1480246_SNP G A 0.3262 61 126 0.4898 5.1478618413991095E-01
2L_1480274_SNP T C 0.2222 42 147 0.7224 7.3141028288654786E-01
2L_1480282_SNP A C 0.1739 32 152 0.2913 2.4087376182267040E-01
2L_1480314_SNP C G 0.07653 15 181 0.7446 8.5145350249617602E-01
2L_1480370_INS TCCC T 0.08122 16 181 0.04141 2.4415950868567422E-02
2L_1480373_SNP C A 0.07216 14 180 0.06109 4.4365495490465201E-02
2L_1480464_DEL C CC 0.2743 48 127 0.5661 6.7792190598843916E-01
2L_1480499_SNP T A 0.139 26 161 0.1668 3.4303998871906838E-01
2L_1480735_SNP G C 0.05076 10 187 0.8184 6.9299396145754488E-01
2L_1480788_SNP A C 0.05584 11 186 0.01564 1.2378652662496216E-02
2L_1480870_SNP T A 0.09794 19 175 0.76 6.5474579998848903E-01
2L_1481022_SNP T G 0.2443 43 133 0.08644 5.2384925815113115E-02
2L_1481121_SNP C G 0.08763 17 177 0.8732 9.2772369169760394E-01
2L_1481152_SNP G A 0.4889 88 92 0.3099 2.8197307719371634E-01
2L_1481190_INS CAGATTCGGATTC C 0.1412 25 152 0.7698 9.2484601193953253E-01
2L_1481253_SNP G C 0.08205 16 179 0.9763 9.5132852217303643E-01
2L_1481367_SNP T A 0.09845 19 174 0.6953 8.7911570923405202E-01
2L_1481383_SNP A T 0.05208 10 182 0.01148 7.7048593486450032E-03
2L_1481460_SNP A T 0.1277 24 164 0.003918 2.9180975771182110E-03
2L_1481473_SNP T A 0.117 22 166 0.02096 1.7085260124123605E-02
2L_1481514_SNP G A 0.2965 51 121 0.06762 6.3122421064518361E-02
2L_1481538_SNP A C 0.07895 15 175 0.534 6.1037636915764271E-01
2L_1481546_SNP C A 0.05641 11 184 0.01563 1.2355397809970199E-02
2L_1481778_SNP T C 0.05102 10 186 0.8602 8.7572447366513917E-01
2L_1481887_SNP G A 0.0829 16 177 0.3684 3.1293470125846590E-01
2L_1481914_SNP T C 0.3224 59 124 0.1701 8.7091308217822072E-02
2L_1481974_SNP T G 0.05319 10 178 0.6896 7.7059939146349066E-01
2L_1481986_SNP A T 0.07812 15 177 0.697 6.4094484866545520E-01
2L_1482015_SNP G A 0.05641 11 184 0.01755 1.5408094082362362E-02
2L_1482051_SNP A G 0.09326 18 175 0.07849 7.4434619807026481E-02
2L_1482098_SNP A T 0.1011 19 169 0.07628 5.8981730964417015E-02
2L_1482099_SNP A T 0.09626 18 169 0.05026 3.8272704713732425E-02
2L_1482138_SNP A T 0.3297 60 122 0.3654 4.4774757344694460E-01
2L_1482263_DEL C CTGAC 0.06915 13 175 0.8307 7.4270753348545626E-01
2L_1482276_SNP T C 0.453 82 99 0.6181 4.6499688274402740E-01
2L_1482289_SNP C T 0.4865 90 95 0.5749 4.5703583344087129E-01
2L_1482290_SNP C A 0.08649 16 169 0.1488 1.4001708226063458E-01
2L_1482341_SNP A C 0.2513 48 143 0.3692 2.9986227687034606E-01
2L_1482463_SNP A G 0.07254 14 179 0.01735 1.0166359196473412E-02
2L_1482474_SNP T C 0.05528 11 188 0.7767 8.4839457155806142E-01
2L_1482535_SNP T C 0.2389 43 137 0.2838 2.6259178812954465E-01
2L_1482564_SNP G A 0.1844 33 146 0.1294 6.9300504431184171E-02
2L_1482591_SNP A G 0.05641 11 184 0.01563 1.2355397809970199E-02
2L_1482639_SNP G A 0.3034 54 124 0.508 5.3893535750711385E-01
2L_1482650_DEL T TT 0.2197 38 135 0.2171 3.1377597227005782E-01
2L_1482662_SNP T C 0.2032 38 149 0.646 6.6174932712756895E-01
2L_1482735_SNP G C 0.1128 22 173 0.6792 5.3184182309127170E-01
2L_1482768_SNP A T 0.0625 12 180 0.8046 7.1975309513201113E-01
2L_1482911_SNP C T 0.05076 10 187 0.9357 9.9924741034938358E-01
2L_1482948_SNP T C 0.1587 30 159 0.4052 3.9099574448612273E-01
2L_1483144_SNP T C 0.2123 38 141 0.7857 7.0514506995984094E-01
2L_1483151_SNP A G 0.1414 27 164 0.01943 1.6178270707117057E-02
2L_1483156_SNP A T 0.1088 21 172 0.01928 1.9839369113416414E-02
2L_1483447_SNP T A 0.06633 13 183 0.007657 6.0199547201598182E-03
2L_1483475_SNP T A 0.352 63 116 0.8467 8.1237500981390498E-01
2L_1483480_SNP T G 0.3536 64 117 0.365 4.1397791137208084E-01
2L_1483506_SNP T G 0.4056 73 107 0.7922 8.7665582962872812E-01
2L_1483515_SNP C T 0.06667 13 182 0.2993 3.1102158946444525E-01
2L_1483526_SNP T A 0.3094 56 125 0.05685 5.6149481696748230E-02
2L_1483557_SNP T C 0.3222 58 122 0.04454 4.0813563449664914E-02
2L_1483561_SNP G T 0.4335 75 98 0.5302 5.5578292157107501E-01
2L_1483574_SNP T G 0.2849 51 128 0.04941 5.0390722671194994E-02
2L_1483577_SNP G C 0.2787 51 132 0.06431 6.7944053886853359E-02
2L_1483585_SNP G A 0.05789 11 179 0.001151 6.3411072336852308E-04
2L_1483592_SNP G T 0.2994 53 124 0.07037 8.4478813527744334E-02
2L_1483604_DEL C CT 0.4588 78 92 0.8401 8.9868721605450885E-01
2L_1483610_DEL A AAGAACAAATA 0.4294 70 93 0.6481 8.1036022440329758E-01
2L_1483626_SNP A T 0.5 90 90 0.9454 8.9729415414345348E-01
2L_1483634_SNP G A 0.4775 85 93 0.8733 8.7973065607827106E-01
2L_1483643_SNP G T 0.4746 84 93 0.7614 7.7250543281276673E-01
2L_1483674_SNP A T 0.2021 38 150 0.8607 9.8597934844943513E-01
2L_1483751_SNP A T 0.2128 40 148 0.1872 2.1548933149218885E-01
2L_1483758_DEL T TTT 0.1294 22 148 0.5426 5.9572882622914736E-01
2L_1483929_SNP G A 0.373 69 116 0.7953 4.9146122254329883E-01
2L_1484015_DEL A AA 0.2045 36 140 0.02537 3.1009554510457150E-02
2L_1484029_SNP G A 0.2204 41 145 0.06271 1.4516723201373860E-01
2L_1484034_SNP G A 0.2337 43 141 0.02942 5.4510704563206197E-02
2L_1484112_SNP A G 0.114 22 171 0.5876 5.9158559173630731E-01
2L_1484289_SNP C T 0.3864 68 108 0.552 4.1104970797539664E-01
2L_1484407_SNP G C 0.05556 11 187 0.2379 2.2372282427428181E-01
2L_1484622_SNP C A 0.08466 16 173 0.2923 2.8716067543618795E-01
2L_1484772_SNP G C 0.1525 27 150 0.1212 7.0007231255451510E-02
2L_1484782_SNP T C 0.08629 17 180 0.9944 8.3704457244701136E-01
2L_1484797_MNP TCT ATA 0.08808 17 176 0.9747 6.7407020485608760E-01
2L_1484801_INS TTGAGAA ACC 0.09326 18 175 0.8444 9.8174300465354147E-01
2L_1484882_SNP A G 0.08421 16 174 0.05579 3.0427973416366615E-02
2L_1484883_SNP G C 0.3913 72 112 0.4319 5.7268911301975023E-01
2L_1484925_SNP T C 0.1016 19 168 0.1339 1.0334092666686678E-01
2L_1484933_SNP A G 0.3871 72 114 0.3397 4.0233511048235693E-01
2L_1484962_SNP T C 0.1164 22 167 0.01357 1.5010163967253989E-02
2L_1485080_SNP T G 0.337 62 122 0.4757 6.0733659142556096E-01
2L_1485149_SNP A T 0.07614 15 182 0.8909 9.0298382788385223E-01
2L_1485154_SNP C G 0.2513 47 140 0.1998 1.7832806941834889E-01
2L_1485199_SNP A C 0.4365 79 102 0.609 5.1928279131422184E-01
2L_1485310_SNP G A 0.08021 15 172 0.07664 5.1231731908537421E-02
2L_1485645_SNP T C 0.2431 44 137 0.01514 1.5959526827672415E-02
2L_1485648_DEL GATAAGTACTTC T 0.2486 45 136 0.01707 1.5690136449225005E-02
2L_1485693_SNP T C 0.4167 75 105 0.1666 1.3916482135901465E-01
2L_1485708_SNP C T 0.4246 76 103 0.1538 1.6116553614813134E-01
2L_1485719_INS C CTTC 0.358 63 113 0.01626 3.0440719994502288E-02
2L_1485776_SNP C T 0.3011 56 130 0.302 2.7631085125782517E-01
2L_1485845_SNP T G 0.2378 44 141 0.06764 9.2143596505297354E-02
2L_1486194_SNP A C 0.08808 17 176 0.12 1.2971336272523526E-01
2L_1486264_SNP T G 0.06736 13 180 0.02151 1.7777494848270750E-02
2L_1486362_SNP T C 0.1606 31 162 0.5097 3.5934580075298828E-01
2L_1486414_SNP G T 0.07216 14 180 0.8346 7.1733667855611705E-01
2L_1486450_SNP T C 0.06806 13 178 0.749 6.2382889542579789E-01
2L_1486457_SNP C T 0.09744 19 176 0.7472 9.9491092664448311E-01
2L_1486491_SNP A C 0.06952 13 174 0.7819 6.5650121528741456E-01
2L_1486495_SNP T G 0.06842 13 177 0.7578 6.3282701553570353E-01
2L_1486498_SNP T A 0.3743 67 112 0.2073 2.7737239845875350E-01
2L_1486499_SNP T A 0.06842 13 177 0.7578 6.3282701553570353E-01
2L_1486522_DEL A AAA 0.0625 11 165 0.01088 9.1493147101936820E-03
2L_1486560_SNP T C 0.1979 37 150 0.7932 9.4475326005903348E-01
2L_1486566_SNP C A 0.07254 14 179 0.6325 5.2472954124820737E-01
2L_1486569_SNP C T 0.3825 70 113 0.1754 2.2901148443991304E-01
2L_1486570_SNP T A 0.2826 52 132 0.6117 7.2959627587170839E-01
2L_1486577_SNP C T 0.3892 72 113 0.219 3.0059201799510604E-01
2L_1486578_SNP T A 0.07179 14 181 0.8355 7.2251702053658118E-01
2L_1486642_DEL T TAACTCGGC 0.2167 39 141 0.8439 9.4743689354068317E-01
2L_1486654_SNP G A 0.2378 44 141 0.549 7.0898136684601587E-01
2L_1486675_SNP G A 0.4451 81 101 0.2878 3.3719647600901148E-01
2L_1486901_SNP C T 0.452 80 97 0.7009 9.7222401443032114E-01
2L_1486919_SNP T C 0.0733 14 177 0.917 9.6840331311499961E-01
2L_1486935_SNP G A 0.4483 78 96 0.4177 6.3024914002380727E-01
2L_1486936_SNP T C 0.07853 15 176 0.9112 8.4467231263206832E-01
2L_1487003_SNP G A 0.06186 12 182 0.1235 1.4048520517155971E-01
2L_1487056_SNP T A 0.09694 19 177 0.5678 6.0207578646660553E-01
2L_1487060_SNP T G 0.09645 19 178 0.5493 5.8048045007770765E-01
2L_1487082_SNP C A 0.07429 13 162 0.9629 6.4112587315273684E-01
2L_1487084_SNP A G 0.1304 24 160 0.8999 7.8790982440353519E-01
2L_1487119_SNP C T 0.3978 72 109 0.1516 1.8830827177244380E-01
2L_1487151_SNP A T 0.07254 14 179 0.8316 8.7985664323251878E-01
2L_1487163_DEL A AA 0.07692 15 180 0.6954 5.4590404570496132E-01
2L_1487180_SNP T C 0.08163 16 180 0.8345 6.7664588262969616E-01
2L_1487194_SNP A G 0.2684 51 139 0.4058 5.9058262544777262E-01
2L_1487206_SNP T C 0.2708 52 140 0.4054 4.6511091837100715E-01
2L_1487233_SNP A G 0.1309 25 166 0.5304 3.5604985170919301E-01
2L_1487369_INS AA A 0.07407 14 175 0.6369 6.6638820202524673E-01
2L_1487454_SNP C A 0.3352 61 121 0.8582 6.6344785352432090E-01
2L_1487462_SNP T C 0.2 37 148 0.632 3.9050398925990315E-01
2L_1487673_SNP T A 0.4831 86 92 0.4769 5.5264338999656815E-01
2L_1488023_SNP G A 0.09326 18 175 0.6631 5.3297869661415298E-01
2L_1488300_SNP T C 0.06701 13 181 0.02493 1.9072971711287613E-02
2L_1488326_SNP A T 0.05051 10 188 0.698 5.4004130380255333E-01
2L_1488330_SNP G A 0.1522 28 156 0.3107 3.0965562883968456E-01
2L_1488415_SNP G C 0.2486 43 130 0.3843 3.5638161904324217E-01
2L_1488434_DEL ATCC TTTTCTTCATTGTTTG 0.08511 16 172 0.01542 1.1597983404136397E-02
2L_1488455_SNP A G 0.08673 17 179 0.8342 6.8131530839114829E-01
2L_1488572_SNP C T 0.06667 13 182 0.02364 1.7823793919597382E-02
2L_1488647_SNP T C 0.1224 24 172 0.3057 5.1300218599954484E-01
2L_1488670_SNP A G 0.1128 22 173 0.3613 5.8491848857626483E-01
2L_1488731_SNP T A 0.1923 35 147 0.9335 6.5895236696201254E-01
2L_1488762_SNP T A 0.06349 12 177 0.04325 2.5898819575409848E-02
2L_1488800_SNP A T 0.05641 11 184 0.702 8.6895817826160793E-01
2L_1488865_INS TAAAAGTTCATAGTCCTCTGTACCCATTT T 0.2841 50 126 0.4796 6.0754492202891375E-01
2L_1488867_SNP C G 0.2889 52 128 0.5268 6.1187028278750144E-01
2L_1488874_SNP G A 0.06701 13 181 0.02459 1.8991358783589193E-02
2L_1488940_SNP G A 0.0567 11 183 0.7443 9.0489271191356413E-01
2L_1488949_SNP A T 0.05641 11 184 0.8688 7.5235408541028326E-01
2L_1488955_SNP T G 0.05181 10 183 0.9945 9.1673275799252363E-01
2L_1489019_SNP T A 0.05584 11 186 0.8499 7.2726453078131448E-01
2L_1489032_SNP G A 0.05102 10 186 0.901 8.1072321730802621E-01
2L_1489156_SNP G A 0.2394 45 143 0.6128 8.5086000724259903E-01
2L_1489314_SNP C G 0.4835 88 94 0.8588 6.5441085708955238E-01
2L_1489333_SNP T G 0.2123 38 141 0.9759 7.3619763253082326E-01
2L_1489403_SNP C G 0.4941 84 86 0.1853 1.8763075714777122E-01
2L_1489439_SNP T G 0.2143 39 143 0.9614 6.8468461418605242E-01
2L_1489472_SNP A C 0.1571 30 161 0.268 1.6949025844351351E-01
2L_1489518_SNP A G 0.2278 41 139 0.8406 5.2503120437959261E-01
2L_1489522_SNP C T 0.2802 51 131 0.7671 4.9454383941654922E-01
2L_1489654_INS CCGC C 0.1548 26 142 0.9442 7.0223067558266761E-01
2L_1489753_SNP T C 0.07772 15 178 0.07414 5.4484174920197831E-02
2L_1489817_SNP A G 0.1737 29 138 0.9283 6.7390255210842342E-01
2L_1489841_SNP A G 0.08763 17 177 0.187 1.7334365088953163E-01
2L_1489843_SNP T G 0.4581 82 97 0.1847 2.2341929465013677E-01
2L_1489846_SNP C A 0.09249 16 157 0.05749 7.4571866821463190E-02
2L_1490034_SNP G T 0.2663 49 135 0.01846 1.5812721319497916E-02
2L_1490041_SNP C A 0.2834 53 134 0.02459 1.8947710955155201E-02
2L_1490051_SNP G A 0.3778 68 112 0.1043 6.5449425870993186E-02
2L_1490071_DEL T TTACCAGATAACAATC 0.05699 11 182 0.5323 9.7361095355769001E-01
2L_1490093_SNP A T 0.1337 25 162 0.384 3.2214298314132106E-01
2L_1490114_SNP G A 0.1217 23 166 0.3261 1.8796596332941906E-01
2L_1490128_SNP A T 0.1632 31 159 0.1135 8.8181925567667685E-02
2L_1490143_SNP C G 0.164 31 158 0.1297 1.0019616629835204E-01
2L_1490152_DEL TAAAATA T 0.3536 64 117 0.2621 1.8949883316582861E-01
2L_1490161_SNP T C 0.07179 14 181 0.5255 7.2879120396924302E-01
2L_1490196_SNP C T 0.1649 31 157 0.8602 8.6834332885171395E-01
2L_1490201_SNP A G 0.1658 31 156 0.7413 7.3162478483455662E-01
2L_1490202_SNP A G 0.3444 62 118 0.3023 2.4381286719706896E-01
2L_1490221_SNP T A 0.1632 31 159 0.1068 7.4040404530453491E-02
2L_1490226_SNP G A 0.3495 65 121 0.27 2.1346662476455569E-01
2L_1490229_SNP T G 0.3209 60 127 0.1718 1.7887993828001236E-01
2L_1490230_SNP G T 0.3037 58 133 0.09764 9.4958453344620608E-02
2L_1490234_SNP T C 0.1719 33 159 0.109 8.8370684281290801E-02
2L_1490238_SNP G A 0.3194 61 130 0.1599 1.5669038094139121E-01
2L_1490246_SNP C T 0.08205 16 179 0.1334 1.0986352637597985E-01
2L_1490248_SNP T G 0.08247 16 178 0.1366 1.1147271618002297E-01
2L_1490260_SNP C T 0.2526 48 142 0.08041 7.2293068737443358E-02
2L_1490273_SNP C T 0.2011 37 147 0.291 2.4804132594546413E-01
2L_1490312_SNP G A 0.3545 67 122 0.3212 2.4265923428448910E-01
2L_1490316_SNP T G 0.05641 11 184 0.485 4.6809095935277223E-01
2L_1490350_SNP G C 0.08065 15 171 0.6175 8.0247973945172146E-01
2L_1490425_SNP A G 0.08205 16 179 0.7109 5.9123102299272978E-01
2L_1490546_SNP T G 0.3622 67 118 0.5631 4.4848690122162238E-01
2L_1490606_SNP A T 0.3053 58 132 0.1176 1.5999015506291347E-01
2L_1490668_SNP G T 0.1277 24 164 0.7044 5.4624872251628509E-01
2L_1490780_SNP A C 0.06842 13 177 0.008928 1.1337629530135208E-02
2L_1490889_SNP A G 0.1623 31 160 0.1567 1.4247146773639696E-01
2L_1491037_SNP A C 0.1237 24 170 0.7952 9.4067292591700991E-01
2L_1491075_SNP A G 0.2128 40 148 0.4088 5.0492737747733674E-01
2L_1491101_SNP T C 0.2353 40 130 0.1814 2.9848996250595539E-01
2L_1491104_INS TT C 0.2108 35 131 0.3069 4.5402021159038786E-01
2L_1491111_SNP G C 0.07143 14 182 0.1881 1.8708984247637594E-01
2L_1491114_SNP A G 0.2541 47 138 0.1891 2.4266762198554648E-01
2L_1491115_SNP A C 0.3607 66 117 0.1449 1.8610271782775689E-01
2L_1491124_SNP T C 0.2406 45 142 0.2961 2.7098858767625389E-01
2L_1491126_SNP T C 0.2526 48 142 0.326 3.0379530646261910E-01
2L_1491132_SNP C T 0.06667 13 182 0.1903 4.1006689524392448E-01
2L_1491134_SNP C A 0.2486 46 139 0.1137 1.3615191595227316E-01
2L_1491138_SNP A T 0.2389 43 137 0.4913 6.1798169438667072E-01
2L_1491141_SNP T C 0.2418 44 138 0.1406 2.1900270920767706E-01
2L_1491145_SNP G A 0.25 45 135 0.09075 8.4696498818983335E-02
2L_1491180_SNP C T 0.3636 68 119 0.9621 8.8238952305651885E-01
2L_1491195_SNP G A 0.1158 22 168 0.5152 4.1152692006625080E-01
2L_1491196_SNP C T 0.4918 90 93 0.8775 9.1089585738490164E-01
2L_1491199_SNP C T 0.2216 41 144 0.07716 9.8381045007290391E-02
2L_1491204_SNP C A 0.1064 20 168 0.4677 4.4473995186391813E-01
2L_1491324_SNP A G 0.435 77 100 0.447 3.6549171118075297E-01
2L_1491325_SNP A C 0.1858 34 149 0.127 1.0887547113315488E-01
2L_1491352_SNP A G 0.1823 33 148 0.1153 1.1379629707039496E-01
2L_1491373_DEL A AAGA 0.3371 60 118 0.1231 8.8141189708953460E-02
2L_1491401_INS CC C 0.4088 74 107 0.06132 2.9648154739184501E-02
2L_1491407_SNP T G 0.4332 81 106 0.09047 1.0895578750629731E-01
2L_1491410_SNP A G 0.1075 20 166 0.3641 2.8371323658936842E-01
2L_1491524_SNP C G 0.3777 71 117 0.1138 2.7817297418867848E-01
2L_1491673_SNP T A 0.3297 61 124 0.9935 9.0611242247768353E-01
2L_1491677_SNP T C 0.3242 59 123 0.9598 9.4056476190718230E-01
2L_1491680_SNP A T 0.2818 51 130 0.759 7.9661309963567428E-01
2L_1491681_SNP A G 0.3333 62 124 0.9855 8.8909835299853457E-01
2L_1491696_SNP A G 0.3757 68 113 0.1479 1.9196915366139145E-01
2L_1491732_DEL G GACGA 0.06283 12 179 0.9795 7.3413873090124004E-01
2L_1491734_SNP C A 0.4096 68 98 0.2494 5.5070355259166781E-01
2L_1491740_SNP T A 0.2404 44 139 0.1256 2.1985034255856029E-01
2L_1491741_SNP A T 0.07732 15 179 0.7557 5.3328874451064423E-01
2L_1491770_SNP A G 0.2073 40 153 0.3349 5.7142731317801743E-01
2L_1491772_SNP G A 0.2083 40 152 0.3267 5.5673480622723925E-01
2L_1491778_SNP T A 0.3315 61 123 0.8674 7.7774939951421995E-01
2L_1491789_SNP T G 0.2063 39 150 0.2998 4.7943532924396670E-01
2L_1491797_SNP A T 0.2063 39 150 0.4 5.9582249002795828E-01
2L_1491805_SNP T A 0.4835 88 94 0.3835 4.3613869818597006E-01
2L_1491807_SNP G A 0.2094 40 151 0.3646 6.0939792767110079E-01
2L_1491808_SNP A T 0.2105 40 150 0.3961 6.9611255049417331E-01
2L_1491813_SNP C A 0.4804 86 93 0.353 3.8119753744541574E-01
2L_1491815_SNP A G 0.2682 48 131 0.8649 7.6770556202054396E-01
2L_1491825_DEL T TA 0.2074 39 149 0.406 6.5695341268837071E-01
2L_1491832_DEL A ATT 0.2 38 152 0.3231 5.5893383404147845E-01
2L_1491836_SNP A T 0.2 38 152 0.2587 4.5521235007322447E-01
2L_1491841_SNP G A 0.1935 36 150 0.3303 6.6408895005342727E-01
2L_1491842_SNP A C 0.2737 49 130 0.2897 2.9053521139394300E-01
2L_1491843_SNP G C 0.2778 50 130 0.7714 7.1033038647382796E-01
2L_1491846_DEL T TGAATTAAT 0.2857 52 130 0.8765 7.5803356957498547E-01
2L_1491855_SNP A T 0.2473 45 137 0.1795 3.0301754521532764E-01
2L_1491856_INS AG A 0.2011 38 151 0.3036 5.3749951349537683E-01
2L_1491857_SNP T A 0.3 51 119 0.8739 8.1976843278486156E-01
2L_1491858_SNP A C 0.1989 37 149 0.3499 5.9056866157630261E-01
2L_1491875_DEL CT TGA 0.2042 39 152 0.3604 6.2632822211539896E-01
2L_1491918_SNP G T 0.2022 37 146 0.5667 6.1576402662119922E-01
2L_1491922_SNP G A 0.3516 64 118 0.6364 5.1741161182652307E-01
2L_1491931_SNP C A 0.2222 42 147 0.506 8.4847391336930666E-01
2L_1491935_SNP A T 0.35 63 117 0.7762 6.2419348830637145E-01
2L_1491938_SNP T G 0.2181 41 147 0.4039 6.6883182856930634E-01
2L_1491954_SNP G A 0.2097 39 147 0.5571 6.5611208983328084E-01
2L_1491957_SNP G C 0.2193 41 146 0.6246 7.0466800070602520E-01
2L_1491961_SNP A G 0.3497 64 119 0.6104 4.8086061938746094E-01
2L_1491963_SNP G C 0.2162 40 145 0.625 6.4656342525459354E-01
2L_1491972_SNP C T 0.4355 81 105 0.9655 8.7850457235987833E-01
2L_1491973_SNP C T 0.1105 21 169 0.336 3.5701247072082753E-01
2L_1492009_SNP G C 0.3516 64 118 0.846 7.5751863947310039E-01
2L_1492019_SNP A G 0.09677 18 168 0.1305 9.7346718284957778E-02
2L_1492021_SNP A G 0.3462 63 119 0.366 3.5006753580934713E-01
2L_1492026_SNP T C 0.212 39 145 0.5639 6.1551869439549822E-01
2L_1492029_SNP A C 0.2169 41 148 0.4987 8.2516295183801969E-01
2L_1492046_SNP T C 0.2108 39 146 0.5495 6.3879094347756826E-01
2L_1492076_SNP T A 0.3923 71 110 0.9125 7.2752100941768050E-01
2L_1492126_SNP G A 0.2849 51 128 0.9924 6.2318519653648496E-01
2L_1492172_SNP C T 0.3132 57 125 0.372 7.2596767890634850E-01
2L_1492185_SNP G A 0.2169 41 148 0.2804 5.2539273616194349E-01
2L_1492306_SNP G C 0.3476 65 122 0.4924 8.0077883109600290E-01
2L_1492327_SNP A C 0.08854 17 175 0.6381 6.2134658922286545E-01
2L_1492507_SNP C G 0.3441 64 122 0.5868 8.4263664265838445E-01
2L_1492512_SNP G T 0.2749 47 124 0.1383 2.8039552354798181E-01
2L_1492533_SNP A G 0.3387 63 123 0.4809 6.6102845733257909E-01
2L_1492541_SNP G A 0.3387 63 123 0.5737 7.7462462482898964E-01
2L_1492545_SNP T A 0.3422 64 123 0.6113 8.6626366479616690E-01
2L_1492610_SNP A G 0.3425 62 119 0.5059 8.6616803049817626E-01
2L_1492634_SNP C T 0.4693 84 95 0.5487 8.3981148331153510E-01
2L_1492651_SNP G C 0.4759 89 98 0.3656 5.5659692043181286E-01
2L_1492676_SNP T C 0.4511 83 101 0.4369 6.8681641903143387E-01
2L_1492692_SNP A C 0.4674 86 98 0.3075 4.9411243618000711E-01
2L_1492744_SNP T A 0.06091 12 185 0.8159 8.1634570483269719E-01
2L_1492922_SNP C G 0.2895 55 135 0.7864 5.9324114551182761E-01
2L_1493072_SNP G A 0.4725 86 96 0.8129 7.3943707806817960E-01
2L_1493090_SNP G C 0.4754 87 96 0.7236 6.1840443754113550E-01
2L_1493111_SNP C A 0.4663 83 95 0.6761 5.3955610080471694E-01
2L_1493141_SNP T C 0.4751 86 95 0.6789 5.8106589310608414E-01
2L_1493183_SNP T C 0.07107 14 183 0.6125 9.9919293642691343E-01
2L_1493228_SNP A G 0.08673 17 179 0.4749 9.8775783633044401E-01
2L_1493231_SNP T C 0.3591 65 116 0.7069 9.4048631703009211E-01
2L_1493255_SNP A G 0.4837 89 95 0.7255 7.1506010327008074E-01
2L_1493279_SNP C T 0.08247 16 178 0.5108 9.9307217441197437E-01
2L_1493303_SNP C T 0.3702 67 114 0.7475 9.9126725477206101E-01
2L_1493447_SNP G C 0.2199 42 149 0.9418 9.4653621141980548E-01
2L_1493496_SNP A G 0.08247 16 178 0.5954 8.9857853921497322E-01
2L_1493583_SNP T C 0.08763 17 177 0.3486 8.3468732434480708E-01
2L_1493585_SNP A G 0.3559 63 114 0.7052 9.2124675775823894E-01
2L_1493607_SNP A T 0.3631 65 114 0.6998 9.3266775975783811E-01
2L_1493629_SNP C T 0.2486 44 133 0.4337 1.8312254422714946E-01
2L_1493636_SNP T C 0.1746 33 156 0.4615 2.2025967054262785E-01
2L_1493659_INS C CATGTTC 0.2011 38 151 0.7887 9.3552247041760250E-01
2L_1493661_SNP A G 0.2678 49 134 0.7522 6.0744462278091871E-01
2L_1493695_SNP A C 0.4152 71 100 0.9918 8.2343367804467404E-01
2L_1493697_SNP C A 0.3081 57 128 0.8665 8.7888757284521724E-01
2L_1493732_SNP C A 0.06218 12 181 0.6568 9.6650580833545319E-01
2L_1493734_SNP A G 0.06218 12 181 0.6568 9.6650580833545319E-01
2L_1493739_SNP G C 0.1947 37 153 0.7379 9.2824858037450764E-01
2L_1493778_SNP G T 0.4451 81 101 0.9138 7.1216996907439689E-01
2L_1493781_SNP A C 0.06218 12 181 0.8915 5.0189640690991744E-01
2L_1493783_SNP A T 0.371 69 117 0.8316 6.4476790062954881E-01
2L_1493813_SNP T A 0.3696 68 116 0.8339 6.7857646931862547E-01
2L_1493834_SNP A C 0.3729 66 111 0.9947 6.9844419631893384E-01
2L_1493841_SNP C T 0.1263 24 166 0.8805 7.1370149039742126E-01
2L_1493843_SNP T C 0.3736 68 114 0.5684 3.8727693440377597E-01
2L_1493856_SNP A T 0.453 82 99 0.9077 7.8898071225953148E-01
2L_1493857_SNP A T 0.06186 12 182 0.7587 6.0450073944194149E-01
2L_1493880_SNP A G 0.06154 12 183 0.6659 9.9904147238533869E-01
2L_1493886_SNP G T 0.1474 28 162 0.9611 8.3461151557022273E-01
2L_1493898_SNP G C 0.0567 11 183 0.8191 9.0996935199110118E-01
2L_1493930_SNP G T 0.3799 68 111 0.1866 3.0105773776437783E-01
2L_1493968_SNP G A 0.3636 68 119 0.4854 6.3655763374030760E-01
2L_1493992_SNP T A 0.3583 67 120 0.4746 6.2171759224993606E-01
2L_1494061_DEL T TA 0.3051 54 123 0.1167 1.6446824329869969E-01
2L_1494100_SNP A C 0.2983 54 127 0.07511 1.1218010507044218E-01
2L_1494102_SNP T G 0.3022 55 127 0.07288 1.1274645637584313E-01
2L_1494113_SNP T G 0.3514 65 120 0.1933 2.3841078639886959E-01
2L_1494122_SNP A G 0.3135 58 127 0.06952 9.8983042920570585E-02
2L_1494226_SNP A G 0.1701 33 161 0.5632 9.7386157390976980E-01
2L_1494247_SNP A G 0.1701 33 161 0.5584 9.8446361840737528E-01
2L_1494259_SNP A G 0.2732 50 133 0.7565 5.2471789182315598E-01
2L_1494279_SNP G T 0.1799 34 155 0.5908 3.0563421182515871E-01
2L_1494292_SNP G A 0.4372 80 103 0.1726 3.5151149141837468E-01
2L_1494295_SNP A G 0.05789 11 179 0.8536 8.0817808291988369E-01
2L_1494378_SNP T A 0.3441 64 122 0.7698 8.2353223552710764E-01
2L_1494424_SNP T C 0.2396 46 146 0.8949 5.7076714156228781E-01
2L_1494454_SNP A G 0.1949 38 157 0.558 8.5690200394178040E-01
2L_1494457_SNP A G 0.2304 44 147 0.9577 6.0490068263403751E-01
2L_1494529_SNP C T 0.1913 35 148 0.678 9.9681323569491020E-01
2L_1494556_SNP T C 0.3529 66 121 0.3798 4.5405860779732410E-01
2L_1494568_SNP T C 0.3564 67 121 0.4104 5.0258060511081815E-01
2L_1494574_SNP A C 0.1302 25 167 0.8216 6.5916950523647500E-01
2L_1494595_SNP A G 0.3459 64 121 0.4947 5.9044293236377410E-01
2L_1494601_SNP T C 0.1309 25 166 0.7997 6.8244289634929900E-01
2L_1494607_SNP T C 0.107 20 167 0.3774 8.0089204153467741E-01
2L_1494625_SNP C T 0.1862 35 153 0.3632 3.4079277864988322E-01
2L_1494634_SNP A C 0.3587 66 118 0.8823 8.7133483280525481E-01
2L_1494667_SNP T C 0.4 72 108 0.6111 5.0780073089295485E-01
2L_1494751_SNP C G 0.1895 36 154 0.07119 1.3702055195371576E-01
2L_1494787_SNP T A 0.371 69 117 0.8316 6.8501450450643198E-01
2L_1494893_SNP T C 0.172 32 154 0.2059 1.9562129304558806E-01
2L_1494967_SNP A G 0.2328 44 145 0.1575 1.8822800769091097E-01
2L_1495087_SNP C T 0.3626 66 116 0.8731 9.7439726133681603E-01
2L_1495100_SNP G A 0.3641 67 117 0.8768 9.8458766434384259E-01
2L_1495105_SNP C G 0.3607 66 117 0.857 9.8422420967823365E-01
2L_1495190_SNP C T 0.3676 68 117 0.692 8.4723772708766121E-01
2L_1495294_SNP T C 0.3351 62 123 0.8421 9.0242556018298425E-01
2L_1495306_SNP G A 0.4402 81 103 0.2072 1.3436041013772548E-01
2L_1495405_SNP T C 0.328 61 125 0.4859 6.2315949804499482E-01
2L_1495459_DEL T TGAGCGG 0.4021 76 113 0.7307 6.6106294584541581E-01
2L_1495495_SNP A C 0.3989 75 113 0.7659 7.0385374350863272E-01
2L_1495508_SNP T C 0.3946 73 112 0.5138 3.1107032649566502E-01
2L_1495513_SNP T G 0.4021 76 113 0.6792 6.1234716733619932E-01
2L_1495559_SNP T C 0.3717 71 120 0.5612 3.9338029366220373E-01
2L_1495562_SNP C A 0.4032 75 111 0.4661 3.3932969464906626E-01
2L_1495573_INS TATGT T 0.3107 55 122 0.5129 4.1716551463047125E-01
2L_1495594_SNP T C 0.4074 77 112 0.405 2.6616822585388211E-01
2L_1495624_SNP G A 0.4171 78 109 0.3419 2.2083903234211222E-01
2L_1495669_SNP C G 0.3545 67 122 0.7423 9.9542599140425225E-01
2L_1495708_SNP T A 0.08247 16 178 0.00109 2.0192059661828477E-03
2L_1495741_SNP A C 0.1885 36 155 0.145 2.1493622658483302E-01
2L_1495782_SNP A G 0.1099 21 170 0.659 6.3628298288237672E-01
2L_1495812_SNP T C 0.3571 65 117 0.5627 8.0013695927905348E-01
2L_1495813_SNP A T 0.3516 64 118 0.5136 7.4030097364023573E-01
2L_1495840_SNP C A 0.1058 20 169 0.6769 6.2629118967188391E-01
2L_1495857_SNP A G 0.1789 34 156 0.04792 5.9981515848310428E-02
2L_1495876_SNP C G 0.1832 35 156 0.03954 5.2459871998809367E-02
2L_1495920_SNP G T 0.3118 58 128 0.2367 3.4204088428656843E-01
2L_1495930_SNP A G 0.1823 35 157 0.2323 3.2642698857562125E-01
2L_1495936_SNP G A 0.1111 21 168 0.6657 6.4344088750153716E-01
2L_1495956_SNP G A 0.3081 57 128 0.2053 2.9370801872801167E-01
2L_1495992_SNP G A 0.2841 50 126 0.2547 3.8947959257459808E-01
2L_1495993_SNP A G 0.1632 31 159 0.04317 6.1420830760184945E-02
2L_1496016_SNP T C 0.1368 26 164 0.1036 1.1692107918876071E-01
2L_1496037_SNP G A 0.1277 24 164 0.06799 7.6670172046807941E-02
2L_1496076_SNP C T 0.1368 26 164 0.03466 2.9626643850144973E-02
2L_1496175_SNP A G 0.1414 27 164 0.03741 4.6472611343058634E-02
2L_1496229_SNP T C 0.3978 74 112 0.6518 6.1580105335227153E-01
2L_1496232_SNP A T 0.1923 35 147 0.1586 1.6511723421083657E-01
2L_1496274_SNP G C 0.0829 16 177 0.001536 1.9982703920313227E-03
2L_1496355_SNP T A 0.07772 15 178 0.06555 1.2243494203227101E-01
2L_1496397_SNP C T 0.1283 24 163 0.03921 7.9719590102205376E-02
2L_1496457_SNP A C 0.1451 28 165 0.04183 5.6263692730549694E-02
2L_1496525_SNP A G 0.4475 81 100 0.6291 6.6378192456650631E-01
2L_1496568_SNP A T 0.25 46 138 0.5427 7.7834022963029081E-01
2L_1496604_SNP G A 0.3564 67 121 0.3055 4.3524042290381526E-01
2L_1496625_SNP G T 0.3529 66 121 0.3443 4.7521188143006587E-01
2L_1496713_SNP G C 0.1383 26 162 0.02195 2.8446345635274348E-02
2L_1496791_SNP G A 0.3352 61 121 0.5942 5.8250126680932435E-01
2L_1496808_SNP T C 0.1421 27 163 0.03421 4.5560453696985387E-02
2L_1496821_SNP G A 0.4944 89 91 0.3393 3.3902127263927884E-01
2L_1496880_SNP T C 0.2077 38 145 0.3154 3.5866386775519599E-01
2L_1496910_SNP T C 0.06283 12 179 0.6877 7.3360998499373631E-01
2L_1496911_SNP T C 0.06316 12 178 0.96 5.7902956100674763E-01
2L_1496997_SNP T C 0.06842 13 177 0.8174 9.3190475450417865E-01
2L_1497034_DEL A ATTTACCCACTTTA 0.0884 16 165 0.004181 5.1348531366213340E-03
2L_1497182_SNP A G 0.07254 14 179 9.928e-05 1.4658279124965063E-04
2L_1497286_SNP C T 0.133 25 163 0.7831 5.7131598164491071E-01
2L_1497302_SNP A G 0.06701 13 181 0.4243 2.9915059612566641E-01
2L_1497316_SNP G A 0.2191 39 139 0.1035 1.3577270211120140E-01
2L_1497457_SNP T C 0.1366 25 158 0.0227 1.5140798724724942E-02
2L_1497460_SNP A G 0.1413 26 158 0.03976 2.4836675338523441E-02
2L_1497529_SNP C G 0.1437 25 149 0.05019 3.2878696160950897E-02
2L_1497718_SNP T A 0.05181 10 183 0.8562 7.3089006795282629E-01
2L_1497724_SNP T G 0.06154 12 183 0.8581 7.5263487267887663E-01
2L_1497730_SNP C G 0.0567 11 183 0.9348 8.6772516741041705E-01
2L_1497866_SNP T C 0.05556 11 187 0.745 7.4048689551846392E-01
2L_1498032_SNP C G 0.07254 14 179 0.7558 6.6317748865066806E-01
2L_1498057_SNP T C 0.09278 18 176 0.003595 6.0084475023275945E-03
2L_1498078_SNP T C 0.07216 14 180 0.8751 8.5985061475207236E-01
2L_1499244_SNP A T 0.2926 55 133 0.1702 1.7368768113574595E-01
2L_1499428_SNP A C 0.3676 68 117 0.4274 4.6422307208270208E-01
2L_1499445_SNP A G 0.07732 15 179 0.002607 3.3974115933795446E-03
2L_1499516_SNP G A 0.08718 17 178 0.8818 7.7392125850022020E-01
2L_1499542_SNP A G 0.05584 11 186 0.5324 4.4855908812069734E-01
2L_1499628_SNP T C 0.06061 12 186 0.7496 8.1195784853356301E-01
2L_1499631_SNP G A 0.2088 38 144 0.1469 1.5137444485658524E-01
2L_1499642_SNP A G 0.1809 34 154 0.2851 2.5028331822984140E-01
2L_1499644_SNP T A 0.07216 14 180 0.0001943 2.8775347073685972E-04
2L_1499687_SNP T G 0.1902 35 149 0.4636 4.0658511045219470E-01
2L_1499700_SNP G C 0.06186 12 182 0.7112 7.1001721530417461E-01
2L_1499703_SNP T G 0.05789 11 179 0.7854 5.3169520084683541E-01
2L_1499756_SNP T G 0.1895 36 154 0.06195 5.8006477117924553E-02
2L_1499855_SNP A G 0.05076 10 187 0.6374 6.9935701540751749E-01
2L_1499918_SNP T C 0.05128 10 185 0.8183 8.2670471613201979E-01
2L_1499931_SNP C T 0.08901 17 174 0.46 7.6739041499953142E-01
2L_1500122_SNP C G 0.05085 9 168 0.7714 8.6674230785724959E-01
2L_1500145_SNP C T 0.07732 15 179 0.003962 4.5973385350723591E-03
2L_1500206_SNP A G 0.2775 53 138 0.6492 5.8742987271527669E-01
2L_1500301_SNP A T 0.2169 41 148 0.6481 5.0800558112078975E-01
2L_1500439_SNP A G 0.1392 27 167 0.3601 4.5252577792192517E-01
2L_1500463_SNP C T 0.1128 22 173 0.709 8.0955940938564264E-01
2L_1500509_SNP A G 0.07692 15 180 0.0007803 1.0384029997491905E-03
2L_1500538_SNP C T 0.1333 26 169 0.3542 3.0508822554385528E-01
2L_1500696_SNP A G 0.102 20 176 0.9965 7.7116467840294056E-01
2L_1500871_SNP T A 0.4737 90 100 0.09668 1.4062575875226879E-01
2L_1501244_SNP T G 0.3846 70 112 0.1574 2.5395993232050074E-01
2L_1501255_SNP T G 0.489 89 93 0.3248 3.5140393395638914E-01
2L_1501315_SNP A G 0.3842 68 109 0.3199 4.8899176029260727E-01
2L_1501357_SNP G A 0.3989 73 110 0.2392 3.7320397937237060E-01
2L_1501459_SNP T C 0.3989 73 110 0.2928 4.2611547187550969E-01
2L_1501461_SNP A T 0.1257 24 167 0.6401 5.2499061546353332E-01
2L_1501483_SNP C G 0.1309 25 166 0.6026 5.0925678304099309E-01
2L_1501507_SNP T C 0.125 24 168 0.7176 6.0171613505627253E-01
2L_1501618_SNP G A 0.2912 53 129 0.5258 4.4666204933931508E-01
2L_1501626_SNP G A 0.2967 54 128 0.4268 2.9187507432534221E-01
2L_1501636_SNP G A 0.125 24 168 0.8406 7.9842964638891623E-01
2L_1501645_SNP C T 0.1444 27 160 0.5365 4.4771051283088348E-01
2L_1501690_SNP A G 0.1295 25 168 0.4622 4.7400432339162546E-01
2L_1501818_SNP G A 0.2419 45 141 0.6283 4.5769557266075311E-01
2L_1501855_SNP T G 0.1295 25 168 0.6519 6.4645087459071471E-01
2L_1501886_SNP A G 0.1347 26 167 0.6247 6.2060262071394456E-01
2L_1502002_SNP G A 0.06316 12 178 0.3617 4.0883921924231093E-01
2L_1502074_SNP G A 0.07772 15 178 0.4159 4.9051450169668998E-01
2L_1502211_SNP T G 0.0829 16 177 0.9759 8.7976665291501510E-01
2L_1502316_SNP A G 0.05612 11 185 0.5237 4.6884480772503145E-01
2L_1502385_SNP C G 0.05128 10 185 0.8405 7.9598142249057058E-01
2L_1502466_SNP G T 0.2941 50 120 0.2782 1.2286784717281873E-01
2L_1502471_DEL C CGTAG 0.337 62 122 0.2916 1.6497577176211820E-01
2L_1502477_SNP T A 0.3333 61 122 0.32 2.0513311863318839E-01
2L_1502485_SNP C T 0.3315 60 121 0.2875 1.5263888006409732E-01
2L_1502491_SNP G T 0.3388 62 121 0.399 2.3133049702367270E-01
2L_1502498_SNP C T 0.3351 62 123 0.3506 1.9863390709646789E-01
2L_1502544_SNP T C 0.06566 13 185 0.0007591 2.1342155919121140E-03
2L_1502591_SNP G A 0.2796 52 134 0.3498 2.8330753660210717E-01
2L_1502600_SNP A G 0.173 32 153 0.5568 3.7895544517190360E-01
2L_1502750_SNP C T 0.3386 64 125 0.3134 4.0286003165924789E-01
2L_1502764_SNP A G 0.1842 35 155 0.8695 7.4120436837590731E-01
2L_1502793_SNP A T 0.1348 24 154 0.008055 8.5930820163787197E-03
2L_1502904_SNP C G 0.1813 35 158 0.9163 8.0823255811881967E-01
2L_1502989_SNP C T 0.1765 33 154 0.9516 9.3832478495456173E-01
2L_1503015_SNP A G 0.1875 36 156 0.7281 6.8515500336927748E-01
2L_1503024_SNP A C 0.1885 36 155 0.9132 8.9163016397514383E-01
2L_1503030_SNP C A 0.1917 37 156 0.7738 7.3796072346179353E-01
2L_1503040_SNP T A 0.1917 37 156 0.7966 7.5705627897679695E-01
2L_1503047_SNP T C 0.1885 36 155 0.7738 7.9802301855387459E-01
2L_1503049_SNP A C 0.1907 37 157 0.8021 7.6105296547094370E-01
2L_1503075_SNP T C 0.1865 36 157 0.793 7.5103895033018153E-01
2L_1503076_SNP G A 0.1192 23 170 0.769 6.4064172576591016E-01
2L_1503081_SNP G A 0.178 34 157 0.9665 9.3578953567104284E-01
2L_1503146_SNP A G 0.08791 16 166 0.6198 8.3293299496741413E-01
2L_1503342_SNP G A 0.4462 83 103 0.07649 1.3027960951906492E-01
2L_1503404_SNP C T 0.2105 40 150 0.5627 5.0045535623987514E-01
2L_1503569_SNP C G 0.2155 39 142 0.004746 7.1234408760212711E-03
2L_1503607_SNP A G 0.2111 38 142 0.0068 8.7516894308831208E-03
2L_1503713_SNP A G 0.1728 33 158 0.3785 2.9502570003527695E-01
2L_1503717_SNP C G 0.114 22 171 0.5851 4.7071475364223692E-01
2L_1503746_SNP A G 0.07292 14 178 0.2197 4.0161255884581692E-01
2L_1503794_SNP G A 0.4751 86 95 0.2224 3.4588205279327811E-01
2L_1503908_SNP T C 0.4719 84 94 0.3487 4.1087894994280427E-01
2L_1503940_SNP G A 0.2703 50 135 0.025 2.3825548297042750E-02
2L_1503942_SNP T C 0.212 39 145 0.007312 1.0283439419276343E-02
2L_1503991_SNP A C 0.2935 54 130 0.2413 1.2934844228509412E-01
2L_1504013_SNP C G 0.09524 18 171 0.7488 5.0767204985520453E-01
2L_1504020_SNP C T 0.4667 84 96 0.3261 5.2068799037624891E-01
2L_1504022_SNP C G 0.4637 83 96 0.3631 5.6979624949838237E-01
2L_1504085_SNP A T 0.4749 85 94 0.3016 3.9912011715715812E-01
2L_1504096_SNP C T 0.4824 82 88 0.5307 7.1955130299218428E-01
2L_1504150_SNP A G 0.4918 90 93 0.4436 5.5894097649098573E-01
2L_1504229_SNP A T 0.05051 10 188 0.3945 5.1200590588311656E-01
2L_1504232_SNP A G 0.1383 26 162 0.008189 1.6476996447277650E-02
2L_1504236_SNP G A 0.129 24 162 0.0004533 4.1822057170717982E-04
2L_1504252_SNP G C 0.3407 62 120 0.1055 6.8794435575583526E-02
2L_1504266_SNP G A 0.1351 25 160 0.0009852 1.1556952624607703E-03
2L_1504278_SNP T A 0.1793 33 151 0.2498 2.2060867192304301E-01
2L_1504286_SNP C A 0.1798 32 146 0.2777 2.3966545639289905E-01
2L_1504306_SNP T C 0.1489 28 160 0.002029 2.5088825712587903E-03
2L_1504307_SNP G A 0.2513 47 140 0.03047 6.4626300703913078E-02
2L_1504324_SNP C T 0.2579 49 141 0.04328 9.0258077060072606E-02
2L_1504346_SNP A G 0.09645 19 178 0.6716 4.6099734360544375E-01
2L_1504355_SNP A T 0.2487 47 142 0.04752 1.0124183229657058E-01
2L_1504364_SNP A G 0.1848 34 150 0.2655 2.3368072570751564E-01
2L_1504396_SNP A T 0.05076 10 187 0.7495 8.8931203158651106E-01
2L_1504409_SNP A T 0.246 46 141 0.03631 6.7719271282203702E-02
2L_1504489_SNP A G 0.2394 45 143 0.02823 5.6865898025141255E-02
2L_1504513_SNP T A 0.08763 17 177 0.7809 5.4560639755010998E-01
2L_1504518_SNP T C 0.4833 87 93 0.4647 6.0733132349848151E-01
2L_1504548_SNP T A 0.4757 88 97 0.4669 6.1979418961710298E-01
2L_1504580_SNP C G 0.07732 15 179 0.7607 6.2974987094550383E-01
2L_1504582_SNP G A 0.246 46 141 0.02781 5.5270313677600318E-02
2L_1504589_SNP C T 0.07254 14 179 0.7599 6.6927981970936512E-01
2L_1504820_SNP C T 0.1979 37 150 0.1986 1.6004376035465195E-01
2L_1504842_SNP A T 0.4176 76 106 0.6967 9.1392452421521908E-01
2L_1504970_SNP A C 0.09231 18 177 0.4777 3.0708032106889294E-01
2L_1504988_SNP T C 0.1077 21 174 0.9372 6.9801402351651309E-01
2L_1505003_SNP T C 0.1413 26 158 0.1878 3.0263063055391359E-01
2L_1505044_SNP A T 0.4076 75 109 0.6526 8.3887442645662580E-01
2L_1505053_SNP C G 0.1789 34 156 0.3536 2.7747998701405741E-01
2L_1505069_SNP G T 0.09278 18 176 0.4734 3.0585749444496246E-01
2L_1505074_SNP G T 0.08901 17 174 0.2046 2.2057605629131283E-01
2L_1505089_SNP C T 0.1923 35 147 0.00297 5.1002301914570350E-03
2L_1505112_SNP T A 0.1152 22 169 0.4265 3.0287547606479848E-01
2L_1505113_SNP A T 0.1134 22 172 0.6162 4.1103822810434598E-01
2L_1505115_DEL T TTAAAAAAGATTAATGTAAAAAGTCTGT 0.1173 23 173 0.5205 3.4879075493354694E-01
2L_1505148_SNP G T 0.1277 24 164 0.2282 3.5420447289549006E-01
2L_1505154_SNP C T 0.1173 23 173 0.5205 3.4879075493354694E-01
2L_1505157_SNP T C 0.1128 22 173 0.4625 2.9705013095624655E-01
2L_1505158_SNP C T 0.1128 22 173 0.4625 2.9705013095624655E-01
2L_1505174_SNP C A 0.3333 61 122 0.04675 1.2149120976588623E-01
2L_1505195_SNP T A 0.3441 64 122 0.1311 3.5183469592134398E-01
2L_1505212_SNP A T 0.1902 35 149 0.003134 5.1416458743742278E-03
2L_1505242_SNP C T 0.4111 74 106 0.3603 5.3197196990171558E-01
2L_1505257_SNP C T 0.2191 39 139 0.1678 1.1678227746669700E-01
2L_1505258_SNP G C 0.06667 13 182 0.4151 4.9361934676116848E-01
2L_1505266_SNP A C 0.09326 18 175 0.8027 5.6811465604320688E-01
2L_1505322_SNP T C 0.2011 36 143 0.06881 1.4096438315374871E-01
2L_1505327_DEL T TA 0.05729 11 181 0.3731 5.0160136699443392E-01
2L_1505343_SNP T C 0.2099 38 143 0.00746 8.5880480848465560E-03
2L_1505397_SNP A G 0.0829 16 177 0.8885 7.1033818268636884E-01
2L_1505420_SNP G A 0.125 23 161 0.1655 2.2670115695499315E-01
2L_1505566_SNP A G 0.4699 86 97 0.5767 7.4058663339995656E-01
2L_1505589_SNP T C 0.0567 11 183 0.5117 6.0174701866731573E-01
2L_1505594_SNP A G 0.1223 23 165 0.522 5.2420382434626656E-01
2L_1505607_SNP C T 0.4153 76 107 0.6422 7.9975551750708274E-01
2L_1505662_SNP G A 0.2713 51 137 0.47 4.8142917114233053E-01
2L_1505680_SNP T G 0.4917 89 92 0.5191 6.8443944410224111E-01
2L_1505685_SNP C T 0.2265 41 140 0.04803 4.0116478935292195E-02
2L_1505686_SNP T A 0.1058 20 169 0.8659 7.9915104430716921E-01
2L_1505732_SNP A C 0.102 20 176 0.6533 4.4610574355508403E-01
2L_1505737_SNP C A 0.2606 49 139 0.5066 4.5381581643580082E-01
2L_1505739_SNP T G 0.3696 68 116 0.3726 2.3492147504615135E-01
2L_1505742_SNP T C 0.4674 86 98 0.4421 6.0529272120989708E-01
2L_1505768_SNP C A 0.4972 88 89 0.6456 8.4689452623923567E-01
2L_1505788_SNP T C 0.4674 86 98 0.559 7.6769665427926070E-01
2L_1505791_SNP G A 0.09278 18 176 0.5226 3.4708689235560808E-01
2L_1505795_SNP G A 0.08763 17 177 0.5052 3.7608133571463409E-01
2L_1505799_SNP T G 0.09694 19 177 0.7779 6.2461730069337562E-01
2L_1505805_SNP T C 0.09694 19 177 0.7779 6.2461730069337562E-01
2L_1505830_SNP A G 0.3622 67 118 0.5297 3.9086841354362123E-01
2L_1505846_SNP T C 0.4778 86 94 0.3321 5.1819223773299150E-01
2L_1505847_SNP T A 0.09794 19 175 0.7904 6.3564460494096320E-01
2L_1505888_SNP A G 0.08901 17 174 0.8373 5.9219782987208003E-01
2L_1505927_SNP G C 0.1152 22 169 0.4441 4.3758552880136348E-01
2L_1505938_SNP T G 0.4831 86 92 0.7078 9.8426751121584244E-01
2L_1505948_SNP A T 0.2316 44 146 0.2187 2.9970407624864703E-01
2L_1505954_SNP C A 0.2328 44 145 0.5051 4.4550048767919137E-01
2L_1506033_SNP A G 0.09626 18 169 0.6583 6.1353529392803563E-01
2L_1506036_SNP A G 0.1505 28 158 0.3975 3.5567137898921397E-01
2L_1506040_SNP T C 0.4379 74 95 0.7944 9.0351984287302956E-01
2L_1506042_SNP T C 0.1158 22 168 0.07222 1.0901051823334540E-01
2L_1506048_SNP T C 0.4413 79 100 0.8735 9.6374118076656679E-01
2L_1506074_SNP A G 0.4795 82 89 0.5143 7.6245710693466962E-01
2L_1506077_SNP A C 0.4602 81 95 0.607 8.8945234061176626E-01
2L_1506264_SNP C G 0.05128 10 185 0.8183 8.2670471613201979E-01
2L_1506317_SNP A G 0.09326 18 175 0.003021 5.1339604170899692E-03
2L_1506354_SNP C G 0.1892 35 150 0.4769 3.9946725270804961E-01
2L_1506428_SNP A T 0.4686 82 93 0.9424 8.1339063106677700E-01
2L_1506437_SNP G A 0.1257 23 160 0.9042 9.3033755281568209E-01
2L_1506523_SNP G C 0.09744 19 176 0.6866 4.4856392994469529E-01
2L_1506557_SNP C G 0.4294 76 101 0.67 6.5488317989585720E-01
2L_1506746_SNP T C 0.09645 19 178 0.6716 4.6099734360544375E-01
2L_1506773_SNP T A 0.08718 17 178 0.7638 5.4976663304493045E-01
2L_1506780_SNP C A 0.08718 17 178 0.8158 5.4628357417844708E-01
2L_1506870_SNP G A 0.1217 23 166 0.8851 8.0177750199881948E-01
2L_1506879_SNP C T 0.4892 91 95 0.5191 6.1713013577911213E-01
2L_1506887_SNP A G 0.4865 90 95 0.5565 6.3252456818540492E-01
2L_1506911_SNP G A 0.2108 39 146 0.8218 8.2093580786988418E-01
2L_1506915_SNP A C 0.08763 17 177 0.8928 7.2005469381903375E-01
2L_1506973_DEL G GG 0.08718 17 178 0.8309 6.6280049850474732E-01
2L_1506982_DEL C CC 0.08649 16 169 0.4572 4.6016605171306701E-01
2L_1507016_INS AA A 0.08065 15 171 0.4773 7.6922211540316832E-01
2L_1507097_SNP G A 0.1359 25 159 0.9097 9.1263460589760503E-01
2L_1507191_SNP T C 0.1022 19 167 0.9972 7.2479153448885603E-01
2L_1507255_SNP A T 0.2356 45 146 0.8305 7.4092151549061347E-01
2L_1507261_SNP T C 0.08718 17 178 0.457 2.4288184124181700E-01
2L_1507404_SNP C T 0.07692 15 180 0.9099 7.6228833495419268E-01
2L_1507406_SNP T C 0.1134 22 172 0.3947 5.9457248900351156E-01
2L_1507524_SNP G T 0.1064 20 168 0.49 3.1070226778097665E-01
2L_1507568_SNP T G 0.4611 83 97 0.02797 4.6767864518273312E-02
2L_1507581_SNP A T 0.4208 77 106 0.04723 5.3266379549025709E-02
2L_1507584_SNP T C 0.2717 50 134 0.09503 2.1026870674492038E-01
2L_1507588_SNP T C 0.4693 84 95 0.02125 3.2109964598760719E-02
2L_1507603_SNP C A 0.4586 83 98 0.01308 1.8740303025778490E-02
2L_1507625_SNP A T 0.08901 17 174 0.3761 3.2997950247540786E-01
2L_1507629_SNP C T 0.3867 70 111 0.09467 1.9382641303571224E-01
2L_1507634_SNP A C 0.3889 70 110 0.04832 1.0732791779671380E-01
2L_1507635_SNP C A 0.3923 71 110 0.06028 1.3904458356108962E-01
2L_1507639_SNP C A 0.2834 53 134 0.129 2.7443769071892499E-01
2L_1507654_SNP C A 0.06633 13 183 0.829 8.0437646429616882E-01
2L_1507662_SNP G A 0.2108 39 146 0.3046 2.1578355738740873E-01
2L_1507732_SNP G A 0.09375 18 174 0.149 1.7870203130060469E-01
2L_1507765_SNP G A 0.06771 13 179 0.5241 4.5975197009976188E-01
2L_1507769_SNP T G 0.07853 15 176 0.6159 5.4594454741169940E-01
2L_1507865_SNP T C 0.4247 79 107 0.1918 2.4942687567169031E-01
2L_1507888_SNP T G 0.1128 22 173 0.005283 4.7319297123240402E-03
2L_1507915_SNP T A 0.08673 17 179 0.2789 4.4813541178750771E-01
2L_1507968_SNP G C 0.2275 43 146 0.1475 2.3625476669689915E-01
2L_1507974_SNP T C 0.05699 11 182 0.7116 6.1163633772153525E-01
2L_1508021_SNP C T 0.05102 10 186 0.8265 8.0862090951160903E-01
2L_1508027_SNP G C 0.05181 10 183 0.7148 9.6549006880690924E-01
2L_1508045_SNP C T 0.08854 17 175 0.5918 5.3340376908823139E-01
2L_1508060_SNP A T 0.09326 18 175 0.006545 7.1646238116612193E-03
2L_1508098_DEL T TACATTTCCACATACCTAGAAAAAGGATTAT 0.1 19 171 0.6995 5.4583112503567421E-01
2L_1508098_SNP A T 0.07143 12 156 0.68 9.9708593842341464E-01
2L_1508198_SNP C T 0.3298 62 126 0.8018 5.7414496712404639E-01
2L_1508200_SNP T C 0.2356 45 146 0.9711 7.1253575069065289E-01
2L_1508260_SNP T C 0.1058 20 169 0.5361 4.2475214700737063E-01
2L_1508279_SNP A G 0.3279 60 123 0.552 5.2483782294669679E-01
2L_1508294_DEL T TTGCGCATCGCAGTTTATGTAAATGAGGCTGGACC 0.1047 20 171 0.659 4.1004995406019062E-01
2L_1508406_DEL C CCACCAGTCGTTGC 0.1033 19 165 0.008654 5.5592261504134348E-03
2L_1508473_SNP A C 0.06122 12 184 0.6325 5.6406801292385911E-01
2L_1508621_SNP T C 0.1164 22 167 0.3756 2.9666082376049230E-01
2L_1508624_SNP A C 0.1064 20 168 0.3033 1.7093358962930172E-01
2L_1508688_SNP A T 0.1186 23 171 0.02428 2.4102809582941732E-02
2L_1508750_SNP C T 0.1146 22 170 0.0173 1.6942235863548139E-02
2L_1508755_SNP A C 0.1895 36 154 0.3279 3.1650078461348130E-01
2L_1508757_SNP A T 0.2292 44 148 0.2373 2.3308984371045904E-01
2L_1508768_SNP A G 0.3564 67 121 0.7412 8.2522142718186842E-01
2L_1508814_SNP C T 0.2447 46 142 0.1931 2.8086881947942743E-01
2L_1508890_SNP G A 0.06633 13 183 0.5244 5.4919465275502077E-01
2L_1508928_SNP C T 0.06599 13 184 0.5732 5.9006329316331851E-01
2L_1508931_SNP A T 0.06633 13 183 0.6211 7.5964962831922667E-01
2L_1508969_SNP G C 0.1307 23 153 0.0002866 1.9447367300869697E-04
2L_1509016_SNP T C 0.2827 54 137 0.8849 9.7217358364270856E-01
2L_1509277_SNP A C 0.1399 27 166 0.155 3.4108344554168735E-01
2L_1509322_SNP T G 0.05155 10 184 0.7858 7.7060927431871351E-01
2L_1509342_SNP T C 0.08205 16 179 0.6299 9.0934680866606832E-01
2L_1509433_SNP T C 0.3539 63 115 0.8777 8.8865609337017326E-01
2L_1509479_SNP T G 0.1099 21 170 0.6126 3.9791448699133092E-01
2L_1509480_SNP T A 0.1099 21 170 0.6204 3.9585228468340783E-01
2L_1509483_SNP T G 0.1105 21 169 0.6804 4.5123521033299296E-01
2L_1509488_SNP G C 0.09474 18 172 0.8165 5.2133671233612555E-01
2L_1509511_SNP C T 0.1053 20 170 0.4513 2.7038698565945463E-01
2L_1509554_SNP A G 0.1058 20 169 0.6474 4.0478536056504921E-01
2L_1509621_SNP A G 0.3797 71 116 0.9285 6.6839757596737048E-01
2L_1509650_SNP A G 0.1 19 171 0.9667 9.4511507894930946E-01
2L_1509655_SNP A C 0.3631 65 114 0.3339 3.9078503087312433E-01
2L_1509675_SNP T C 0.07692 15 180 0.4166 6.5289623840783695E-01
2L_1509801_SNP C G 0.1152 22 169 0.3309 2.0557106743675702E-01
2L_1509860_DEL T TT 0.3923 71 110 0.04404 4.4731869718046921E-02
2L_1509956_SNP C A 0.4541 84 101 0.1601 1.8486017430179558E-01
2L_1509959_SNP G A 0.3194 61 130 0.3303 5.2266833534452795E-01
2L_1509977_SNP G T 0.09626 18 169 0.5039 2.7991180151620254E-01
2L_1509985_SNP G A 0.1016 19 168 0.6527 4.3958435497307979E-01
2L_1509991_SNP A G 0.09626 18 169 0.7319 5.1426806351027421E-01
2L_1509992_SNP A G 0.1011 19 169 0.6431 4.3491267307423620E-01
2L_1509995_SNP T G 0.1011 19 169 0.6431 4.3491267307423620E-01
2L_1509997_SNP T C 0.1011 19 169 0.6431 4.3491267307423620E-01
2L_1509999_DEL G GGAGACTG 0.09626 18 169 0.7319 5.1426806351027421E-01
2L_1510003_SNP G A 0.3789 61 100 0.1639 1.3541050314197611E-01
2L_1510006_SNP A G 0.3789 61 100 0.1771 1.5228627292256269E-01
2L_1510010_SNP A G 0.3175 60 129 0.2869 4.2002662639886768E-01
2L_1510012_SNP G C 0.09574 18 170 0.7332 6.0827001187540919E-01
2L_1510014_DEL A TAATTATTACTTTTAT 0.09574 18 170 0.7426 5.3385280050162354E-01
2L_1510046_SNP T A 0.1105 21 169 0.7742 6.0160173215044810E-01
2L_1510047_SNP T G 0.1117 21 167 0.762 6.1733891273360708E-01
2L_1510150_DEL A ATCTGGATGCCAGAACC 0.2181 41 147 0.5124 7.6761716367370192E-01
2L_1510179_SNP T C 0.2344 45 147 0.4283 7.9511929975815332E-01
2L_1510210_SNP C T 0.3676 68 117 0.2189 3.0711878883888744E-01
2L_1510335_SNP A G 0.09524 18 171 0.6322 5.2082343177129631E-01
2L_1510387_SNP T C 0.1129 21 165 0.5295 3.4007705137901501E-01
2L_1510556_INS ATTGTT A 0.07653 15 181 0.6065 8.4892458283001171E-01
2L_1510568_SNP C G 0.4866 91 96 0.4791 6.7111753390083440E-01
2L_1510586_SNP A G 0.09474 18 172 0.6778 4.4340102402912640E-01
2L_1510587_SNP A C 0.09574 18 170 0.4884 2.7154948956706582E-01
2L_1510597_SNP T C 0.1958 37 152 0.1405 7.7346655687169322E-02
2L_1510613_SNP A C 0.1361 26 165 0.7349 8.5794757526936127E-01
2L_1510636_SNP G A 0.1406 27 165 0.7918 9.2923436400533410E-01
2L_1510655_SNP C T 0.3315 60 121 0.1066 8.5309533547841654E-02
2L_1510664_SNP T A 0.1875 36 156 0.1396 7.8374638331971974E-02
2L_1510668_SNP T C 0.178 34 157 0.1826 1.0429742917023910E-01
2L_1510692_SNP C T 0.09474 18 172 0.008184 9.7015941670471305E-03
2L_1510699_SNP A G 0.1005 19 170 0.3793 2.1984521612886676E-01
2L_1510721_SNP T G 0.1036 20 173 0.01196 1.3452226260950759E-02
2L_1510746_SNP C A 0.125 24 168 0.01497 8.2597422853608136E-03
2L_1510750_SNP T A 0.08629 17 180 0.1948 3.6038962111369877E-01
2L_1510754_SNP T G 0.1309 25 166 0.04196 2.7029910549415330E-02
2L_1510774_DEL T TTAA 0.07143 14 182 0.3977 7.1190584893593711E-01
2L_1510786_DEL T AAAAATATCAGA 0.09694 19 177 0.6775 4.6822017326191856E-01
2L_1510801_SNP A G 0.09231 18 177 0.7295 5.1628773554378382E-01
2L_1510818_SNP A G 0.1351 25 160 0.1446 2.7250101338018007E-01
2L_1510848_SNP G A 0.1481 28 161 0.04606 2.6612309349788813E-02
2L_1510900_SNP C G 0.08205 16 179 0.2299 3.9418857036893518E-01
2L_1510909_SNP C T 0.05759 11 180 0.3679 3.8602720193790552E-01
2L_1510926_SNP G A 0.0625 12 180 0.2938 2.8539066773307853E-01
2L_1510964_SNP A C 0.05348 10 177 0.003802 5.1837874183965583E-03
2L_1511014_SNP T G 0.1105 21 169 0.6324 5.3803053276908419E-01
2L_1511179_SNP G A 0.2216 41 144 0.4643 6.7743584529530221E-01
2L_1511282_SNP A G 0.1088 21 172 0.8582 7.9596943674653287E-01
2L_1511328_SNP T C 0.08808 17 176 0.1891 1.7674144866054908E-01
2L_1511353_SNP C G 0.1658 31 156 0.4104 3.5162700495965604E-01
2L_1511370_SNP A C 0.08854 17 175 0.1649 1.5329192170009742E-01
2L_1511395_SNP C A 0.1224 24 172 0.7176 5.1365251175576843E-01
2L_1511400_SNP T C 0.1094 21 171 0.6362 4.2396228814846304E-01
2L_1511405_SNP A G 0.1309 25 166 0.5977 3.8518314320326408E-01
2L_1511413_SNP C T 0.1263 24 166 0.6701 4.3723579576168414E-01
2L_1511480_SNP C T 0.1204 23 168 0.5994 3.8180855530765234E-01
2L_1511657_SNP G A 0.1 19 171 0.7401 6.8611526343987761E-01
2L_1511779_SNP T C 0.1383 26 162 0.5865 4.8653420522591662E-01
2L_1511838_SNP G C 0.1237 23 163 0.4239 2.3749516904066870E-01
2L_1511897_SNP T C 0.08901 17 174 0.02029 3.3049804619599353E-02
2L_1511986_SNP C T 0.1105 21 169 0.6743 4.5508913586067445E-01
2L_1512026_SNP G A 0.127 24 165 0.8079 7.1382078059755827E-01
2L_1512031_SNP G A 0.1236 22 156 0.7399 5.6908968548975802E-01
2L_1512057_SNP A T 0.1657 28 141 0.1566 2.0191808571995773E-01
2L_1512060_SNP T A 0.1706 29 141 0.06006 5.7498380727585133E-02
2L_1512066_SNP G A 0.09697 16 149 0.003912 3.6201505704451711E-03
2L_1512089_SNP C T 0.1596 30 158 0.07655 8.4867135839700403E-02
2L_1512094_SNP G T 0.1559 29 157 0.08964 8.3766373825223228E-02
2L_1512095_SNP T A 0.1429 26 156 0.03927 3.7889850350880605E-02
2L_1512110_SNP A G 0.1497 28 159 0.06229 6.0902482930207037E-02
2L_1512115_SNP T G 0.1283 24 163 0.02763 2.7960618888191263E-02
2L_1512132_SNP A T 0.1568 29 156 0.06099 6.6301913290160802E-02
2L_1512133_SNP A C 0.1604 30 157 0.06826 6.9227945156063314E-02
2L_1512147_SNP C A 0.1505 28 158 0.4723 4.0093488108844488E-01
2L_1512148_SNP C T 0.117 22 166 0.255 2.3031456613395884E-01
2L_1512234_SNP G A 0.117 22 166 0.5638 3.7710234571912438E-01
2L_1512368_SNP A G 0.1323 25 164 0.6814 3.6958835571266935E-01
2L_1512397_SNP G T 0.1344 25 161 0.8224 5.8186837864626262E-01
2L_1512434_SNP T C 0.09524 18 171 0.3634 2.2449181355029668E-01
2L_1512488_SNP A T 0.1158 22 168 0.6315 4.8246513954191539E-01
2L_1512577_SNP A T 0.1505 28 158 0.8264 6.9049847761744532E-01
2L_1512623_SNP G A 0.1204 23 168 0.6299 5.5603923383894327E-01
2L_1512626_SNP G A 0.139 26 161 0.8165 7.3124028877478875E-01
2L_1512635_SNP A G 0.1176 22 165 0.6952 6.2382933875578639E-01
2L_1512636_SNP T A 0.1111 21 168 0.8361 8.2672624066407663E-01
2L_1512642_SNP T A 0.1111 21 168 0.8574 7.9454206143310624E-01
2L_1512725_SNP C T 0.1351 25 160 0.9801 9.1927031430637074E-01
2L_1512726_SNP G A 0.1398 26 160 0.8815 8.1317019089828546E-01
2L_1512775_SNP G C 0.09474 18 172 0.7952 8.5849374005055734E-01
2L_1512809_SNP A C 0.1452 27 159 0.9513 8.5263617948106174E-01
2L_1512901_SNP A G 0.1099 21 170 0.8603 9.7133650288072038E-01
2L_1512903_SNP A G 0.1701 33 161 0.1375 2.9658406120140790E-01
2L_1512911_SNP C T 0.1053 20 170 0.7676 8.3720492406976532E-01
2L_1513004_SNP T G 0.1088 21 172 0.781 6.3615295970049013E-01
2L_1513195_SNP G A 0.1503 29 164 0.01233 1.6778159874313199E-02
2L_1513227_SNP C G 0.1088 21 172 0.7917 6.8167949894474433E-01
2L_1513456_SNP C T 0.05612 11 185 0.159 2.2507711958697241E-01
2L_1513458_SNP A G 0.1094 21 171 0.9519 9.0807686506215968E-01
2L_1513464_SNP G A 0.4677 87 99 0.00341 4.2136656135983953E-03
2L_1513543_SNP G C 0.164 31 158 0.3569 3.0565664081066379E-01
2L_1513566_SNP C T 0.3778 68 112 0.05286 6.5490342061600565E-02
2L_1513587_SNP G A 0.4044 74 109 0.01153 1.7769840698780910E-02
2L_1513595_SNP C T 0.05076 10 187 0.1501 1.9124145426989325E-01
2L_1513596_SNP A G 0.3529 66 121 0.06845 1.2363014268150274E-01
2L_1513600_SNP A T 0.4171 78 109 0.007526 1.0524872944418310E-02
2L_1513602_SNP A G 0.05076 10 187 0.1501 1.9124145426989325E-01
2L_1513760_SNP T G 0.4677 87 99 0.003707 6.3658844447394740E-03
2L_1513775_SNP T C 0.4785 89 97 0.00418 1.0080346579634419E-02
2L_1513780_SNP C A 0.2827 54 137 0.0492 1.3701192762282299E-01
2L_1513834_SNP A G 0.151 29 163 0.09735 1.4574401247054658E-01
2L_1513939_SNP C T 0.4262 78 105 0.08906 1.2293493563301883E-01
2L_1513952_SNP G A 0.3661 67 116 0.05136 1.1183393516708229E-01
2L_1514021_SNP T C 0.2723 52 139 0.02108 2.3452320410647359E-02
2L_1514048_SNP T G 0.3439 65 124 0.009313 1.4587535293743622E-02
2L_1514049_SNP T C 0.102 20 176 0.647 8.0285573215130313E-01
2L_1514076_SNP A G 0.3455 66 125 0.01963 4.5699410697563184E-02
2L_1514093_SNP A T 0.1186 23 171 0.3099 5.0891461528634618E-01
2L_1514095_SNP C T 0.1231 24 171 0.1914 3.3546558487710443E-01
2L_1514228_SNP T C 0.06842 13 177 0.7848 8.3044849567025159E-01
2L_1514248_DEL A ATTGGGCAA 0.1223 23 165 0.03368 5.6570001888534012E-02
2L_1514315_SNP C T 0.4402 81 103 0.03598 9.9495654054273075E-02
2L_1514317_SNP A T 0.3564 67 121 0.02698 7.8036314351997038E-02
2L_1514428_SNP A T 0.224 41 142 0.04156 5.4113288055108864E-02
2L_1514436_SNP C A 0.1383 26 162 0.00234 3.0200038270217144E-03
2L_1514456_SNP G A 0.3757 68 113 0.1038 1.2520590586912783E-01
2L_1514459_SNP T G 0.07732 15 179 0.7511 7.9326864890998139E-01
2L_1514481_SNP A T 0.05102 10 186 0.8265 8.0862090951160903E-01
2L_1514489_SNP T G 0.151 29 163 0.01103 1.3313732024011002E-02
2L_1514500_SNP G C 0.1947 37 153 0.6423 8.3047815944765557E-01
2L_1514507_SNP T G 0.306 56 127 0.04028 6.8213711416920078E-02
2L_1514512_SNP A G 0.3 57 133 0.794 7.8214067148573518E-01
2L_1514515_SNP T G 0.3043 56 128 0.05153 8.6232400502807227E-02
2L_1514524_SNP A T 0.151 29 163 0.01709 1.9631132463568377E-02
2L_1514604_SNP T G 0.2947 56 134 0.8778 9.4852102271276861E-01
2L_1514624_SNP T C 0.2381 45 144 0.7219 9.5190747837117362E-01
2L_1514674_SNP A C 0.1222 22 158 0.1481 1.5244675773362004E-01
2L_1514677_SNP G A 0.1675 32 159 0.7343 8.3585802503179740E-01
2L_1514685_SNP A T 0.114 22 171 0.2783 4.6809154453977475E-01
2L_1514908_SNP C T 0.1809 34 154 0.0005879 6.3995058840497950E-04
2L_1514931_SNP T C 0.2198 40 142 0.004495 4.5135294879795401E-03
2L_1515396_SNP C T 0.05051 10 188 0.3699 7.3551632197373351E-01
2L_1515442_SNP G A 0.478 87 95 0.0881 7.2455985909572362E-02
2L_1515511_SNP C T 0.2903 54 132 0.7773 5.8268185061517186E-01
2L_1515512_SNP G A 0.427 76 102 0.4429 3.5978743475965369E-01
2L_1515515_SNP T C 0.2865 53 132 0.736 5.3709939978688392E-01
2L_1515521_SNP T A 0.1042 20 172 0.9683 8.0987078655008915E-01
2L_1515537_DEL GAAGCAA CC 0.4229 74 101 0.3991 2.9390448065217012E-01
2L_1515665_SNP A G 0.09744 19 176 0.9553 8.3232990053723988E-01
2L_1515700_SNP T C 0.05051 10 188 0.3699 7.3551632197373351E-01
2L_1515836_SNP A T 0.07143 14 182 0.7091 7.8185104241961656E-01
2L_1515841_SNP G C 0.07614 15 182 0.9908 9.3807475927549822E-01
2L_1515899_SNP T C 0.08466 16 173 0.8529 9.2816021284588524E-01
2L_1515934_SNP T C 0.3333 63 126 0.09675 1.5753210252118033E-01
2L_1515967_SNP C T 0.3191 60 128 0.1292 1.7959685149713367E-01
2L_1516012_SNP C T 0.4086 76 110 0.4058 3.5324782924534770E-01
2L_1516062_SNP G T 0.1838 34 151 0.0004435 9.2227624628640639E-04
2L_1516101_SNP T A 0.1082 21 173 0.8018 9.3875019782656099E-01
2L_1516103_SNP C T 0.05076 10 187 0.3587 7.1892457655803033E-01
2L_1516152_SNP T G 0.2541 47 138 0.9964 6.5045955302683534E-01
2L_1516160_SNP G C 0.3102 58 129 0.6111 4.0654123935650521E-01
2L_1516218_SNP A T 0.3388 62 121 0.441 3.3469128664001535E-01
2L_1516227_SNP T C 0.2541 46 135 0.006888 9.4755241771171065E-03
2L_1516230_SNP G C 0.2586 45 129 0.002936 2.3967053560168513E-03
2L_1516249_SNP T C 0.06316 12 178 0.322 2.7360007610087722E-01
2L_1516297_SNP A C 0.2032 38 149 0.00044 1.3915753300276388E-03
2L_1516329_SNP T C 0.05051 10 188 0.3699 7.3551632197373351E-01
2L_1516334_SNP A C 0.05051 10 188 0.3699 7.3551632197373351E-01
2L_1516363_SNP C A 0.1026 20 175 0.6505 8.0677660200550472E-01
2L_1516451_SNP G T 0.2778 50 130 0.006613 6.1945818432662478E-03
2L_1516510_SNP A G 0.08763 17 177 0.992 8.6097625620178297E-01
2L_1516512_SNP G C 0.2139 40 147 0.000588 1.5767243071051794E-03
2L_1516514_SNP A G 0.05584 11 186 0.2486 5.9523418804758499E-01
2L_1516520_SNP G T 0.09444 17 163 0.8634 9.7714029081303788E-01
2L_1516525_SNP G A 0.09744 19 176 0.8928 8.5153560286957397E-01
2L_1516531_SNP G A 0.05584 11 186 0.2486 5.9523418804758499E-01
2L_1516644_SNP T C 0.08808 17 176 0.7976 9.8731194847651016E-01
2L_1516651_SNP C G 0.2486 44 133 0.002618 2.0155720050473247E-03
2L_1516699_SNP T C 0.1186 23 171 0.8126 6.9409659143112734E-01
2L_1516891_SNP T A 0.3474 66 124 0.2738 2.8902128622424550E-01
2L_1516943_SNP C T 0.3478 64 120 0.1489 1.8422550935579274E-01
2L_1517043_SNP T C 0.2253 41 141 0.1156 3.2394256178444292E-01
2L_1517061_SNP G T 0.3548 66 120 0.2882 3.4082528371517173E-01
2L_1517103_SNP C T 0.2834 53 134 0.004572 1.0153307003884690E-02
2L_1517118_SNP A G 0.3298 62 126 0.2775 3.4208830950223956E-01
2L_1517151_SNP T C 0.2567 48 139 0.2788 2.8377396102921582E-01
2L_1517285_SNP T C 0.3404 64 124 0.2473 3.0948131625255548E-01
2L_1517341_SNP G T 0.3587 66 118 0.329 4.5819783601321051E-01
2L_1517355_SNP G C 0.3516 64 118 0.4149 5.6160082488514940E-01
2L_1517359_SNP T C 0.3514 65 120 0.4632 6.1493112520844018E-01
2L_1517366_SNP G A 0.2247 40 138 0.3288 3.9924283919873038E-01
2L_1517413_SNP G A 0.2757 51 134 0.004002 6.4262955121525585E-03
2L_1517426_SNP A G 0.2781 52 135 0.004526 8.3890550125385183E-03
2L_1517467_SNP G T 0.09278 18 176 0.1199 2.2106693811436717E-01
2L_1517470_INS TTT T 0.2429 43 134 0.005374 1.4418310037886767E-02
2L_1517476_SNP G C 0.2692 49 133 0.004185 7.0531493893277418E-03
2L_1517538_DEL TT T 0.442 80 101 0.2911 4.6549602699118386E-01
2L_1517613_SNP A T 0.4339 82 107 0.2771 4.3389304084032820E-01
2L_1517629_SNP A T 0.227 42 143 0.1011 9.5417060622619565E-02
2L_1517711_SNP T G 0.1105 21 169 0.08623 1.4831866519465631E-01
2L_1517758_SNP T G 0.1522 28 156 0.121 1.8895062357527659E-01
2L_1517774_SNP A G 0.3065 57 129 0.006597 8.6436144534027502E-03
2L_1517867_SNP T G 0.4086 76 110 0.02582 7.9339109635738800E-02
2L_1517921_SNP C G 0.3622 67 118 0.01227 3.9227584049125547E-02
2L_1517924_SNP G A 0.3641 67 117 0.05348 1.2630005248190834E-01
2L_1518016_SNP A G 0.05699 11 182 0.6965 7.4897398690971118E-01
2L_1518104_SNP A G 0.1351 25 160 0.1109 1.7849286027505384E-01
2L_1518152_SNP A G 0.3684 70 120 0.3966 4.8844278168600741E-01
2L_1518178_SNP C A 0.3704 70 119 0.333 3.9968449333708200E-01
2L_1518197_SNP T G 0.4382 78 100 0.02887 4.8185677902927278E-02
2L_1518208_SNP A G 0.382 68 110 0.3087 4.1011326657366709E-01
2L_1518209_SNP A G 0.1337 23 149 0.2972 4.9554854410839599E-01
2L_1518245_SNP G C 0.4358 78 101 0.253 3.4177158918441730E-01
2L_1518282_SNP A G 0.3607 66 117 0.00989 3.6873892422495107E-02
2L_1518296_SNP T C 0.1892 35 150 0.11 2.9750422232095741E-01
2L_1518374_SNP T G 0.4759 89 98 0.1183 1.8486466428618498E-01
2L_1518379_SNP T C 0.4759 89 98 0.1093 1.9123161246746734E-01
2L_1518415_DEL A AA 0.3036 51 117 0.008174 3.3063169533543907E-02
2L_1518438_SNP A C 0.3602 67 119 0.01064 4.6354191885301543E-02
2L_1518483_SNP A T 0.4254 77 104 0.1156 1.2590525074318992E-01
2L_1518516_SNP T C 0.3587 66 118 0.004327 1.8720858537499333E-02
2L_1518535_SNP C T 0.4044 74 109 0.1658 2.0772162445995757E-01
2L_1518554_SNP A T 0.4237 75 102 0.17 2.1559966493134985E-01
2L_1518562_SNP T A 0.4101 73 105 0.1792 2.0902324131901684E-01
2L_1518584_SNP C A 0.419 75 104 0.1391 1.5837096277928719E-01
2L_1518586_SNP A G 0.08377 16 175 0.1588 2.9094884025578971E-01
2L_1518626_SNP G T 0.4663 83 95 0.1427 2.6207334613210054E-01
2L_1518673_SNP T C 0.3464 62 117 0.008186 2.6755825267080258E-02
2L_1518684_SNP A T 0.3443 63 120 0.01106 9.0499210757694626E-02
2L_1518710_SNP A T 0.4778 86 94 0.09005 1.7055239649851772E-01
2L_1518723_SNP C G 0.4944 89 91 0.08422 1.4509630874870005E-01
2L_1518744_SNP A G 0.05435 10 174 0.6498 8.9908592215000804E-01
2L_1518775_SNP T C 0.4607 82 96 0.1168 1.7563147055342609E-01
2L_1518777_SNP A G 0.5 90 90 0.1008 1.2740526135032004E-01
2L_1518788_SNP G A 0.486 87 92 0.1746 2.5735768591807950E-01
2L_1518795_SNP C T 0.4972 89 90 0.1061 1.3676368457102195E-01
2L_1518799_SNP T C 0.4972 90 91 0.2012 2.6198024953614807E-01
2L_1518833_SNP T C 0.4862 88 93 0.1311 1.9264034870662994E-01
2L_1518855_SNP C T 0.4918 90 93 0.1289 2.0150335825304710E-01
2L_1518865_SNP A T 0.1077 21 174 0.8526 8.5821032971739053E-01
2L_1518867_SNP A C 0.1105 21 169 0.7973 8.0028087121555891E-01
2L_1518883_SNP T A 0.1094 21 171 0.8635 8.6578694467987494E-01
2L_1518895_SNP T C 0.1036 20 173 0.7168 6.6133094913467805E-01
2L_1518905_SNP G T 0.1082 21 173 0.9066 8.6615989185261055E-01
2L_1518912_SNP T G 0.1564 28 151 0.07502 1.4568999226262003E-01
2L_1518913_SNP C T 0.1508 27 152 0.05033 8.6229124313336292E-02
2L_1518982_SNP A T 0.1955 35 144 0.05027 8.6555767428932895E-02
2L_1519013_SNP C T 0.2982 51 120 0.2078 3.7708487072523711E-01
2L_1519015_SNP T C 0.2976 50 118 0.2142 3.0654650070049294E-01
2L_1519017_SNP A G 0.2235 40 139 0.000295 7.2916768927474391E-04
2L_1519022_DEL C CACAG 0.2907 50 122 0.1251 1.8183147633576124E-01
2L_1519045_SNP G A 0.2147 38 139 0.0001606 4.2935639108831927E-04
2L_1519079_DEL T TCG 0.2193 41 146 0.001111 4.3539554690130338E-03
2L_1519111_SNP C T 0.2865 53 132 0.1114 1.6806951883344479E-01
2L_1519147_SNP T A 0.08377 16 175 0.1813 3.5273786211387148E-01
2L_1519200_SNP T C 0.1739 32 152 0.0569 1.2650797546862591E-01
2L_1519244_SNP G A 0.2637 48 134 0.0008353 1.8458248151803304E-03
2L_1519258_SNP C T 0.2584 46 132 0.003433 1.0113181986961721E-02
2L_1519271_SNP A G 0.4633 82 95 0.1428 1.2820846055560142E-01
2L_1519324_SNP T C 0.09845 19 174 0.9174 9.5983770001763002E-01
2L_1519330_SNP C T 0.2722 49 131 0.001184 2.6921161255042941E-03
2L_1519339_SNP T A 0.1489 28 160 0.06422 1.2904441701873892E-01
2L_1519354_SNP T G 0.2737 49 130 0.000407 6.8255628218019009E-04
2L_1519388_INS G GAATG 0.3607 66 117 0.3767 4.2517588033430465E-01
2L_1519398_DEL ACCCA A 0.3892 65 102 0.4312 5.7056435649841408E-01
2L_1519451_INS TT T 0.1111 20 160 0.8034 9.9474079759217593E-01
2L_1519560_SNP C G 0.06667 13 182 0.845 8.7875609637651331E-01
2L_1519830_SNP T C 0.05789 11 179 0.1401 1.3126903766187270E-01
2L_1519916_SNP T A 0.09845 19 174 0.878 6.0578148032066059E-01
2L_1519927_SNP C G 0.3056 55 125 0.0009247 6.9386474801280684E-04
2L_1519936_DEL T TTAAAGTCA 0.28 49 126 0.003578 6.9562514455973144E-03
2L_1519948_DEL G GGGA 0.3169 58 125 0.00227 2.2108239315484662E-03
2L_1519952_DEL T TC 0.3132 57 125 0.003422 3.5382733350182338E-03
2L_1519954_INS TACCGTT T 0.1564 28 151 0.7136 5.0634050256030028E-01
2L_1519961_SNP G T 0.3182 56 120 0.001792 2.6752463117840847E-03
2L_1519975_SNP T G 0.3408 61 118 0.005678 9.3514144595242526E-03
2L_1519978_INS GTGGTCGGT G 0.3187 58 124 0.002338 2.1534856523440695E-03
2L_1519981_SNP G A 0.3111 56 124 0.001693 1.5413013513559432E-03
2L_1519982_SNP G T 0.3164 56 121 0.001671 8.6569925142028145E-04
2L_1519984_INS CTTTCGT C 0.3187 58 124 0.002338 2.1534856523440695E-03
2L_1519999_SNP C T 0.3187 58 124 0.00949 1.8964368775521927E-02
2L_1520011_SNP C T 0.3187 58 124 0.002017 1.8347868749477108E-03
2L_1520013_SNP T C 0.4286 78 104 0.01869 1.5221346732337444E-02
2L_1520015_SNP G C 0.457 85 101 0.03863 5.4165800480361390E-02
2L_1520019_SNP A T 0.07812 15 177 0.5523 8.0996877646785403E-01
2L_1520080_SNP C T 0.08421 16 174 0.5192 8.0322458500251881E-01
2L_1520373_SNP A T 0.4176 76 106 0.005031 3.7796039184705165E-03
2L_1520459_SNP A T 0.4162 77 108 0.005462 3.1645565855023066E-03
2L_1520473_SNP G A 0.4167 75 105 0.00912 5.4424755883532580E-03
2L_1520502_SNP A T 0.4246 76 103 0.005481 3.1034138073953920E-03
2L_1520609_SNP T C 0.07979 15 173 0.4836 5.1397774387267314E-01
2L_1520634_SNP T C 0.07937 15 174 0.388 4.2932331450340877E-01
2L_1520639_SNP T A 0.314 54 118 0.0004973 8.3092071357440222E-04
2L_1520672_SNP G C 0.337 61 120 0.0008363 2.2894444587061419E-03
2L_1520673_SNP A C 0.3352 61 121 0.0009429 2.4983566515424218E-03
2L_1520699_SNP C G 0.2542 45 132 0.0004117 1.1320336422719381E-03
2L_1520700_SNP T G 0.2471 43 131 0.0004717 6.7529072362873662E-04
2L_1522842_SNP A G 0.2313 37 123 0.001062 1.1273049925206521E-02
2L_1522845_SNP G C 0.236 38 123 0.003714 6.9832949425218310E-02
2L_1522883_SNP G A 0.3977 70 106 0.005504 1.1124520201325705E-02
2L_1522984_SNP A G 0.3478 64 120 0.0008371 3.1219012545477326E-03
2L_1523036_SNP G A 0.3459 64 121 0.0009309 2.3877033339798149E-03
2L_1523293_SNP T C 0.125 24 168 0.9542 7.5370059904158582E-01
2L_1523341_SNP C T 0.3568 66 119 0.0009966 3.0232624302582558E-03
2L_1523343_SNP G T 0.4392 83 106 0.007602 1.3192476702947466E-02
2L_1523347_SNP A G 0.06633 13 183 0.42 3.9956257239704451E-01
2L_1523356_SNP A C 0.1192 23 170 0.8979 8.2235261979989738E-01
2L_1523364_SNP C A 0.3316 62 125 0.0007899 3.4089747550354460E-03
2L_1523399_SNP T G 0.2514 45 134 0.001237 3.3067644152054800E-03
2L_1523425_SNP T C 0.4469 80 99 0.005077 5.7527734498748406E-03
2L_1523458_SNP A G 0.4309 78 103 0.01451 1.8080542791444058E-02
2L_1523539_INS TCCATTCGCTT T 0.1758 32 150 0.5459 8.0268300826473105E-01
2L_1523545_SNP C G 0.1309 25 166 0.8527 8.7141241651849433E-01
2L_1523562_SNP A T 0.1774 33 153 0.3442 6.2925507309466955E-01
2L_1523610_DEL G GCACTTACTG 0.09474 18 172 0.5284 8.3657312592048405E-01
2L_1523662_SNP C T 0.1277 24 164 0.3887 6.2749880107717382E-01
2L_1523724_SNP C T 0.4946 91 93 0.0197 3.2603463270226646E-02
2L_1523748_SNP G C 0.4865 90 95 0.01316 2.0032998251670760E-02
2L_1523805_SNP C T 0.1571 30 161 0.4795 8.7424269342652605E-01
2L_1523856_SNP C T 0.4511 83 101 0.02365 2.7334222732069650E-02
2L_1523962_SNP A C 0.3261 60 124 0.008251 2.4366034813931334E-02
2L_1523997_SNP C T 0.4943 87 89 0.03379 4.9245166306658039E-02
2L_1524182_SNP A T 0.4655 81 93 0.05709 5.2470815344440251E-02
2L_1524211_SNP C T 0.4757 88 97 0.04125 4.1149748862373096E-02
2L_1524217_SNP C A 0.2727 51 136 0.02288 9.8816996819344749E-02
2L_1524243_INS TAGCAAGAATCAAGTTT T 0.1494 26 148 0.6934 9.9015793975975874E-01
2L_1524261_SNP T G 0.05641 11 184 0.4164 3.1773569046838190E-01
2L_1524263_SNP C T 0.06771 13 179 0.7087 7.9674444743894690E-01
2L_1524340_SNP G T 0.2065 38 146 0.2919 2.9015859385509102E-01
2L_1524408_SNP C G 0.06557 12 171 0.2846 3.0073812385848497E-01
2L_1524416_SNP G T 0.0829 16 177 0.2437 4.9550747828232788E-01
2L_1524436_SNP G A 0.06417 12 175 0.3112 3.2982011193397254E-01
2L_1524441_SNP C G 0.07216 14 180 0.2594 5.3647070470485603E-01
2L_1524655_SNP A G 0.2333 42 138 0.157 1.0697475788900901E-01
2L_1524738_SNP G A 0.1053 20 170 0.7885 9.3766102465978318E-01
2L_1524781_SNP T C 0.07292 14 178 0.2347 4.6418283150078776E-01
2L_1525011_DEL C CGTC 0.3494 58 108 0.04882 9.3894971176414210E-02
2L_1525119_SNP A G 0.1667 31 155 0.0001294 1.6798748411821641E-04
2L_1525167_SNP C T 0.4199 76 105 0.05447 6.3936909273108883E-02
2L_1525361_DEL G GGG 0.06842 13 177 0.5564 7.0053749288356348E-01
2L_1525418_SNP C G 0.3352 61 121 0.07741 5.0020028128191452E-02
2L_1525557_SNP A C 0.3702 67 114 0.05452 2.9944276521426935E-02
2L_1525603_SNP C T 0.1105 21 169 0.6516 8.2396860938362848E-01
2L_1525613_SNP C T 0.3641 67 117 0.0475 3.1627351972762445E-02
2L_1525623_SNP T G 0.07692 15 180 0.2383 4.5822336995349311E-01
2L_1525681_SNP T G 0.08205 16 179 0.3552 6.7114579349300119E-01
2L_1525682_SNP C A 0.1164 22 167 0.7879 9.8862691408931758E-01
2L_1525686_SNP C T 0.08247 16 178 0.356 6.7029080478340664E-01
2L_1525687_SNP A C 0.1117 21 167 0.836 9.1078100724682298E-01
2L_1525697_SNP T A 0.117 22 166 0.7878 9.9010669737256940E-01
2L_1525709_SNP C T 0.2391 44 140 0.2548 2.8071664741531310E-01
2L_1525726_SNP C A 0.3043 56 128 0.006854 7.5862162500781845E-03
2L_1525751_SNP T C 0.2459 45 138 0.03767 4.2147311060578826E-02
2L_1525761_SNP A C 0.07216 14 180 0.26 4.6532859127273518E-01
2L_1525791_INS CGGC C 0.1784 33 152 0.0002598 2.8312161357960056E-03
2L_1525820_SNP A T 0.1146 22 170 0.5648 6.2110216563912179E-01
2L_1525831_SNP G A 0.2957 55 131 0.008423 1.2457183294508232E-02
2L_1525833_SNP T G 0.2951 54 129 0.01909 2.6737597990507532E-02
2L_1525847_SNP G T 0.2473 46 140 0.01286 1.6948151514979300E-02
2L_1525850_SNP T C 0.07692 15 180 0.1878 2.0761591453993411E-01
2L_1525856_SNP C T 0.2903 54 132 0.02018 3.4750918145146074E-02
2L_1525877_INS TT T 0.09392 17 164 2.278e-05 1.9792247341507015E-04
2L_1525993_SNP G T 0.1031 20 174 0.03849 6.8210518201743939E-02
2L_1526022_SNP A T 0.1848 34 150 0.04313 8.7079707864624822E-02
2L_1526038_SNP T C 0.05102 10 186 0.168 1.9887665144243138E-01
2L_1526131_SNP T C 0.07812 15 177 0.2338 4.3612803426076496E-01
2L_1526208_SNP T A 0.1613 30 156 0.4463 5.8288312262121389E-01
2L_1526279_SNP G A 0.08791 16 166 0.2023 2.5679077858917387E-01
2L_1526427_SNP G A 0.2826 52 132 0.2859 4.3569490629054319E-01
2L_1526434_SNP C T 0.07692 15 180 0.2383 4.5822336995349311E-01
2L_1526451_SNP A C 0.3846 70 112 0.02013 1.6048162884853369E-02
2L_1526471_SNP A G 0.4545 80 96 0.08355 5.4178041468161880E-02
2L_1526472_SNP C T 0.1075 20 166 0.4669 5.7664568112647019E-01
2L_1526477_SNP G T 0.3224 59 124 0.002834 3.5778737980736866E-03
2L_1526487_SNP C A 0.1598 31 163 0.0009304 3.2346057281465047E-03
2L_1526509_SNP C T 0.3791 69 113 0.001318 2.4275923277343354E-03
2L_1526557_SNP C T 0.07692 15 180 0.2383 4.5822336995349311E-01
2L_1526738_SNP G A 0.2905 52 127 0.004001 6.2020187689458941E-03
2L_1526879_SNP T C 0.09091 17 170 0.7892 8.9162164161235669E-01
2L_1526966_SNP A G 0.06633 13 183 0.7828 5.4145889744953779E-01
2L_1526975_SNP A G 0.07179 14 181 0.4005 6.7384014803443759E-01
2L_1527201_SNP A G 0.07035 14 185 0.2655 3.3638920480604373E-01
2L_1527227_SNP T C 0.151 29 163 0.005419 5.1710408440703778E-03
2L_1527237_SNP C T 0.07732 15 179 0.7519 6.8072433069834637E-01
2L_1527239_SNP T C 0.1746 33 156 0.2224 2.5965443298085344E-01
2L_1527244_SNP A T 0.07732 15 179 0.83 7.0892194690407773E-01
2L_1527248_DEL C CC 0.07692 15 180 0.8964 9.5398905661481170E-01
2L_1527280_SNP G C 0.2593 49 140 0.08068 1.3773161260760169E-01
2L_1527289_SNP T A 0.1546 30 164 0.006388 1.1626806102324227E-02
2L_1527290_DEL T TTGCATTTTATTC 0.1546 30 164 0.006388 1.1626806102324227E-02
2L_1527302_SNP A C 0.09375 15 145 0.1634 3.6273732468974373E-01
2L_1527306_SNP G T 0.07254 14 179 0.09806 1.5110959991372119E-01
2L_1527307_DEL A ACAAATATA 0.1546 30 164 0.006388 1.1626806102324227E-02
2L_1527322_SNP T C 0.1518 29 162 0.003116 5.2806958197950463E-03
2L_1527324_SNP A G 0.1503 29 164 0.005519 6.4172164395354999E-03
2L_1527333_SNP T G 0.227 42 143 0.1635 2.0976128167827468E-01
2L_1527342_SNP C T 0.234 44 144 0.155 1.8510772196628156E-01
2L_1527348_SNP A G 0.07179 14 181 0.3399 5.9080458849092743E-01
2L_1527356_SNP C G 0.2299 43 144 0.1217 1.5638108269823181E-01
2L_1527357_SNP C T 0.45 81 99 0.6018 6.6655090771839998E-01
2L_1527363_SNP T A 0.07179 14 181 0.3399 5.9080458849092743E-01
2L_1527368_MNP TTT ACA 0.1526 29 161 0.007163 1.3023024789140074E-02
2L_1527371_INS TTG T 0.1526 29 161 0.007163 1.3023024789140074E-02
2L_1527373_SNP C T 0.1568 29 156 0.006029 8.9881306707464085E-03
2L_1527377_SNP T A 0.162 29 150 0.006778 9.9295860760530482E-03
2L_1527378_SNP T A 0.1591 28 148 0.005956 7.9232340507146472E-03
2L_1527380_SNP A G 0.16 28 147 0.007922 1.1295654170997281E-02
2L_1527382_SNP A T 0.16 28 147 0.003916 5.1231367228643217E-03
2L_1527384_MNP TAT GGG 0.1667 29 145 0.007833 9.6963471695502255E-03
2L_1527388_INS TCCCCC T 0.1676 29 144 0.007336 9.2201066930347516E-03
2L_1527390_SNP G T 0.1646 27 137 0.02912 4.7408795064096752E-02
2L_1527392_SNP G T 0.1739 28 133 0.006886 8.0690519221651678E-03
2L_1527393_SNP C T 0.179 29 133 0.01029 1.2508677115034431E-02
2L_1527416_SNP C A 0.08081 16 182 0.4623 5.4564340176137316E-01
2L_1527432_SNP T C 0.08543 17 182 0.479 5.7522930522859805E-01
2L_1527433_SNP C T 0.4364 72 93 0.3696 4.4225480844521958E-01
2L_1527558_SNP T C 0.07614 15 182 0.2378 2.6873746556340794E-01
2L_1527720_SNP A C 0.06771 13 179 0.1882 1.5946796437399247E-01
2L_1527978_SNP C G 0.07254 14 179 0.2439 5.4528653038695141E-01
2L_1527987_SNP G C 0.1529 26 144 0.007272 7.6001972145888054E-03
2L_1527993_SNP A G 0.2189 37 132 0.2374 2.7021635599725613E-01
2L_1528017_SNP A C 0.1481 28 161 0.164 2.5479773782217929E-01
2L_1528046_SNP A G 0.07254 14 179 0.2492 4.4915027080239378E-01
2L_1528054_SNP A C 0.1347 26 167 0.01137 1.7915197424515326E-02
2L_1528064_SNP A C 0.06771 13 179 0.2715 5.0285818358680712E-01
2L_1528082_SNP A G 0.1443 28 166 0.009285 1.4898058519323753E-02
2L_1528090_SNP G A 0.2419 45 141 0.07924 6.3746389550597873E-02
2L_1528110_SNP A T 0.2826 52 132 0.1932 2.2699086115377687E-01
2L_1528182_SNP A G 0.1376 26 163 0.001097 3.8787322805623452E-03
2L_1528195_SNP G C 0.1347 26 167 0.006072 6.7400514709243095E-03
2L_1528208_SNP T C 0.1302 25 167 0.01551 2.4007768033446980E-02
2L_1528212_SNP G A 0.2287 43 145 0.1204 1.9423256705171010E-01
2L_1528218_SNP A G 0.1606 31 162 0.003288 7.4449370316006262E-03
2L_1528253_SNP A G 0.3155 59 128 0.6381 6.1982721241198413E-01
2L_1528313_SNP T G 0.1649 32 162 0.00371 8.3955426592198772E-03
2L_1528412_SNP A G 0.1774 33 153 0.0003273 1.0322695500417627E-03
2L_1528462_SNP C G 0.199 38 153 0.001764 4.4631095287616081E-03
2L_1528596_SNP T A 0.09326 18 175 0.1778 2.7370037858808283E-01
2L_1528728_SNP T C 0.3548 66 120 0.5161 4.2099521256919636E-01
2L_1528791_SNP A C 0.07065 13 171 0.1615 1.3101879506826353E-01
2L_1528883_INS TACT T 0.09783 18 166 0.0001232 9.1563812024365800E-04
2L_1528891_SNP T A 0.07216 14 180 0.26 4.6532859127273518E-01
2L_1528957_SNP G A 0.3708 66 112 0.2703 1.8381326193479675E-01
2L_1529097_SNP A G 0.07692 15 180 0.2383 4.5822336995349311E-01
2L_1529107_DEL G GTAATATAGTGGATTAATCAATCGGTTATACTAA 0.1562 30 162 0.0993 1.8344108463595332E-01
2L_1529144_DEL C CCTCTG 0.1579 30 160 0.1008 1.8296252902429366E-01
2L_1529152_SNP G C 0.1703 31 151 0.08579 1.5235146099328589E-01
2L_1529164_SNP A T 0.1354 26 166 0.006874 1.3204115922721405E-02
2L_1529168_SNP A G 0.1503 29 164 0.1197 2.0714441027636166E-01
2L_1529180_SNP A T 0.4624 86 100 0.5977 8.5039710274167335E-01
2L_1529188_SNP C T 0.1495 29 165 0.09295 1.7288141192205986E-01
2L_1529194_SNP A T 0.07692 15 180 0.2383 4.5822336995349311E-01
2L_1529199_SNP A C 0.1538 30 165 0.1285 2.4310179290179745E-01
2L_1529208_SNP A G 0.4599 86 101 0.6012 8.5521679577166643E-01
2L_1529216_SNP G A 0.134 26 168 0.005614 1.1038407991658861E-02
2L_1529246_SNP T G 0.07732 15 179 0.2422 4.8916329545967385E-01
2L_1529250_SNP C T 0.2461 47 144 0.02278 7.2877067856867289E-02
2L_1529323_SNP C G 0.1606 31 162 0.1247 2.2639849728613082E-01
2L_1529324_SNP T C 0.07254 14 179 0.2464 4.8654475309850709E-01
2L_1529335_SNP A G 0.2983 54 127 0.03015 1.1879548995399902E-01
2L_1529447_SNP A G 0.0733 14 177 0.317 6.0669204150380285E-01
2L_1529543_SNP T C 0.1105 21 169 0.002246 3.0388000570969157E-03
2L_1529578_SNP G T 0.3536 64 117 0.009097 1.2404452400990104E-02
2L_1529786_SNP T C 0.06771 13 179 0.2594 4.7941542026269102E-01
2L_1529788_SNP T C 0.2775 53 138 0.7899 9.2396449643518186E-01
2L_1529838_SNP T A 0.1237 24 170 0.006407 1.1236201722082655E-02
2L_1529850_SNP C T 0.1204 23 168 0.004486 1.0688680644714095E-02
2L_1529916_SNP G C 0.07292 14 178 0.3325 6.6739862940153727E-01
2L_1530008_SNP A G 0.06218 12 181 0.2144 2.2266931184567773E-01
2L_1530119_SNP G A 0.1465 29 169 0.2036 3.0541650871248494E-01
2L_1530163_SNP T C 0.07179 14 181 0.2668 5.1801372509596000E-01
2L_1530181_SNP C A 0.09845 19 174 0.02651 8.2650214745081760E-02
2L_1530196_SNP T A 0.1082 21 173 0.04586 1.1229743690999228E-01
2L_1530318_SNP A C 0.1333 26 169 0.005247 1.0457090296721552E-02
2L_1530438_SNP C T 0.2421 46 144 0.1043 9.7691926051911238E-02
2L_1530552_SNP C T 0.25 47 141 0.04448 3.4980714041058368E-02
2L_1530558_SNP A G 0.1466 28 163 0.005301 9.6025170638898392E-03
2L_1530568_SNP A G 0.2513 47 140 0.04512 3.5592452488556116E-02
2L_1530682_SNP G A 0.1421 27 163 0.006831 1.1714787104451443E-02
2L_1530784_DEL A AATTGAA 0.1277 24 164 0.006356 3.0265049862633321E-02
2L_1530819_INS TT T 0.3333 57 114 0.9272 8.6364808268238447E-01
2L_1530820_SNP T C 0.06218 12 181 0.63 7.2602070264949159E-01
2L_1530826_SNP C T 0.07179 14 181 0.6565 7.9426918733592244E-01
2L_1530883_SNP A T 0.07653 15 181 0.8163 9.5612273946046566E-01
2L_1530910_DEL G ATTGT 0.08122 16 181 0.9562 8.7650877518852344E-01
2L_1530925_SNP G C 0.07692 15 180 0.9821 8.5570091427506245E-01
2L_1531022_SNP G A 0.1755 33 155 0.1081 1.9783501351088872E-01
2L_1531028_DEL G GC 0.07143 14 182 0.6313 7.6540593034651982E-01
2L_1531045_SNP T C 0.06667 13 182 0.6475 7.9658798129601871E-01
2L_1531054_SNP T C 0.06701 13 181 0.657 8.0554870289006575E-01
2L_1531074_SNP G C 0.06667 13 182 0.6475 7.9658798129601871E-01
2L_1531075_SNP A T 0.1099 21 170 0.8013 9.7077705219632793E-01
2L_1531313_SNP A G 0.4773 84 92 0.8222 9.5421139951749601E-01
2L_1531340_DEL A ATTTTTCGAATTTTCA 0.09091 17 170 0.007535 2.7558347727505813E-02
2L_1531351_SNP A T 0.1562 25 135 0.3298 7.2082165655116381E-01
2L_1531356_SNP T G 0.133 25 163 0.6593 8.6961668210960830E-01
2L_1531373_SNP T G 0.1183 22 164 0.7949 9.4760981497129348E-01
2L_1531385_SNP T C 0.05612 11 185 0.3498 4.2411702199460499E-01
2L_1531425_SNP C A 0.08122 16 181 0.4743 6.5777490498642344E-01
2L_1531436_DEL C CCAGCGGCAGC 0.1579 30 160 0.007823 1.2217682019573312E-02
2L_1531497_SNP A T 0.3039 55 126 0.01643 2.4123751792552026E-02
2L_1531530_SNP T C 0.05128 10 185 0.4929 5.6316348953092699E-01
2L_1531563_SNP T C 0.08763 17 177 0.359 4.6625733753531251E-01
2L_1531583_SNP A G 0.07732 15 179 0.4829 4.2317254060287490E-01
2L_1531597_SNP C G 0.2663 49 135 0.2694 2.5197648996184452E-01
2L_1531626_SNP T C 0.06091 12 185 0.07889 1.0998516689496274E-01
2L_1531674_SNP T A 0.2766 52 136 0.3311 2.4839294765312747E-01
2L_1531696_SNP C G 0.2649 49 136 0.3171 2.1742832184837657E-01
2L_1531882_SNP G A 0.05759 11 180 0.8145 9.7456410056370657E-01
2L_1531892_SNP G C 0.1204 23 168 0.6858 6.2076893871065386E-01
2L_1531900_SNP A G 0.0625 12 180 0.9236 9.2779234853517945E-01
2L_1531904_SNP T A 0.05102 10 186 0.422 3.9109897468116361E-01
2L_1531917_SNP T A 0.05102 10 186 0.422 3.9109897468116361E-01
2L_1531933_SNP A G 0.05102 10 186 0.422 3.9109897468116361E-01
2L_1531934_SNP T A 0.05128 10 185 0.421 3.8992678814477000E-01
2L_1531949_SNP C T 0.06316 12 178 0.4109 5.0029279124372561E-01
2L_1531952_SNP T A 0.06771 13 179 0.5414 6.2569728982602191E-01
2L_1532148_SNP C A 0.0929 17 166 0.2212 2.0581181005446425E-01
2L_1532149_SNP A T 0.08743 16 167 0.2127 2.1729008362946678E-01
2L_1532226_SNP T C 0.05076 10 187 0.6862 8.6834677330581744E-01
2L_1532339_SNP A C 0.2793 50 129 0.1242 1.2638526095040692E-01
2L_1532340_SNP T A 0.2686 47 128 0.172 2.0183476058271521E-01
2L_1532569_SNP G A 0.4426 81 102 0.4316 2.8323282080088075E-01
2L_1532602_INS GG G 0.3976 66 100 0.4296 3.9569757068223033E-01
2L_1532622_SNP A C 0.2618 50 141 0.08734 4.3447745381913629E-02
2L_1532625_DEL C CCACT 0.2 38 152 0.05389 4.8254128786166174E-02
2L_1532685_SNP A C 0.2434 46 143 0.08091 3.5624026998528464E-02
2L_1532753_SNP A G 0.05641 11 184 0.981 9.7666605051573629E-01
2L_1532761_SNP G T 0.1429 27 162 0.4586 4.7880568485083541E-01
2L_1532785_SNP G A 0.2032 38 149 0.7484 5.6296478027435992E-01
2L_1532969_SNP T G 0.05181 10 183 0.9746 9.5598743869329494E-01
2L_1532981_SNP G A 0.05128 10 185 0.9516 9.2547161262036581E-01
2L_1533042_SNP A G 0.08421 16 174 0.8837 8.9387689641282209E-01
2L_1533080_SNP T A 0.08947 17 173 0.5179 4.3658261930166065E-01
2L_1533103_INS ACAA A 0.08854 17 175 0.6492 5.3994362241918192E-01
2L_1533113_SNP T G 0.08854 17 175 0.5502 4.7489871365524883E-01
2L_1533120_SNP A G 0.09794 19 175 0.6354 5.3233807194591165E-01
2L_1533133_SNP A G 0.08808 17 176 0.6692 5.6112467275719369E-01
2L_1533134_SNP T C 0.08854 17 175 0.6662 5.5880377652818225E-01
2L_1533145_SNP G A 0.08901 17 174 0.6616 5.5111559632285956E-01
2L_1533173_SNP T A 0.05789 11 179 0.4699 1.8115163193714290E-01
2L_1533183_SNP T A 0.2308 42 140 0.02509 5.0128841584107298E-02
2L_1533217_SNP G A 0.06218 12 181 0.6008 2.9871052115381702E-01
2L_1533224_SNP C T 0.2275 43 146 0.09401 1.6611024052490353E-01
2L_1533238_SNP A G 0.2199 42 149 0.05832 1.1150541869417951E-01
2L_1533293_SNP C G 0.2292 44 148 0.03971 7.9006519780789305E-02
2L_1533301_SNP G A 0.2211 42 148 0.02586 4.5985998281309420E-02
2L_1533338_SNP A C 0.2204 41 145 0.04231 5.4547975688010807E-02
2L_1533393_SNP C A 0.4118 77 110 0.1351 2.4560598269182510E-01
2L_1533425_SNP C T 0.267 51 140 0.04168 7.1053747526751643E-02
2L_1533430_SNP A C 0.3032 57 131 0.1034 2.3554749333706659E-01
2L_1533665_SNP T C 0.2865 53 132 0.4215 2.7346739690358235E-01
2L_1533704_SNP T G 0.1179 23 172 0.306 4.1296884040964021E-01
2L_1533776_INS T TT 0.4743 83 92 0.07137 6.9062468740795663E-02
2L_1533793_DEL CA GCTCTCTT 0.3967 73 111 0.2184 2.1105895337241953E-01
2L_1533998_SNP G T 0.3032 57 131 0.5611 4.1447335718017997E-01
2L_1534005_SNP A G 0.1865 36 157 0.03336 5.1261895416274086E-02
2L_1534032_SNP C T 0.1832 35 156 0.07684 1.2076275968943362E-01
2L_1534033_SNP A G 0.1832 35 156 0.05302 9.3626216589471123E-02
2L_1534066_SNP A C 0.3224 59 124 0.1155 1.1888688075019271E-01
2L_1534083_SNP C T 0.1823 35 157 0.05568 1.0470881903353668E-01
2L_1534097_SNP A T 0.1789 34 156 0.0472 8.7196574834822127E-02
2L_1534104_SNP A G 0.3427 61 117 0.1925 2.2268579072583017E-01
2L_1534205_SNP C T 0.3176 54 116 0.207 2.0973690824880109E-01
2L_1534238_SNP G T 0.2686 47 128 0.2657 2.7904918124129008E-01
2L_1534297_SNP G T 0.1868 34 148 0.255 3.1337030706835989E-01
2L_1534304_SNP C T 0.1803 33 150 0.02341 3.3010385403124558E-02
2L_1534312_SNP C A 0.1313 21 139 0.08239 1.3606592136909246E-01
2L_1534314_SNP A T 0.1071 18 150 0.1506 2.1593567507033840E-01
2L_1534368_SNP A C 0.1958 37 152 0.07396 1.1363544036967987E-01
2L_1534400_SNP G A 0.171 33 160 0.01359 1.8963062311914036E-02
2L_1534401_SNP T G 0.1762 34 159 0.01556 2.2747980735595665E-02
2L_1534437_SNP A G 0.1719 33 159 0.01272 1.7752311365346312E-02
2L_1534458_SNP C T 0.1615 31 161 0.01484 2.2978214280332105E-02
2L_1534473_SNP C A 0.2063 39 150 0.03449 3.4443945906086126E-02
2L_1534480_SNP A G 0.1667 32 160 0.0199 2.3840612203818699E-02
2L_1534535_SNP C T 0.25 46 138 0.02331 2.6246059694769917E-02
2L_1534552_SNP C G 0.07812 15 177 0.3756 3.3882092133621711E-01
2L_1534553_SNP C T 0.3152 58 126 0.07741 8.7660707998694409E-02
2L_1534679_DEL C CGCC 0.05143 9 166 0.5498 9.5152539636627753E-01
2L_1534689_SNP C A 0.0733 14 177 0.8016 8.3579082532618909E-01
2L_1534803_SNP T G 0.1347 26 167 0.2133 3.2482180922003012E-01
2L_1534875_SNP C T 0.2787 51 132 0.00627 4.4912415343330110E-03
2L_1534920_SNP C T 0.2751 52 137 0.006181 6.2249560125693781E-03
2L_1534931_SNP A G 0.1538 30 165 0.001754 4.0747829477523079E-03
2L_1534982_SNP G T 0.2637 48 134 0.02352 2.9894639052664582E-02
2L_1534985_SNP C A 0.1554 30 163 0.00268 5.7372942104044851E-03
2L_1535032_SNP T G 0.2703 50 135 0.004424 4.4777911907395102E-03
2L_1535038_SNP T C 0.09948 19 172 0.5695 4.3080928409966801E-01
2L_1535045_DEL A TT 0.2674 50 137 0.008231 1.4773547516433583E-02
2L_1535079_SNP G A 0.1204 23 168 0.7995 5.9018330386811835E-01
2L_1535143_DEL A ATGCAACAACGATAAGTTTAAG 0.1042 20 172 0.8357 6.1840010113813926E-01
2L_1535175_SNP T A 0.1302 25 167 0.6647 5.4020942100501568E-01
2L_1535182_SNP C A 0.1361 26 165 0.6878 5.0106534974597650E-01
2L_1535221_SNP C T 0.1376 26 163 0.6537 4.7290024528453556E-01
2L_1535293_SNP G A 0.1361 26 165 0.871 8.1796881668153099E-01
2L_1535394_SNP C T 0.06154 12 183 0.5949 5.9899604594195976E-01
2L_1535436_SNP G A 0.05528 11 188 0.8495 7.0406890104270947E-01
2L_1535439_SNP T C 0.05584 11 186 0.8543 7.0815989426025383E-01
2L_1535443_SNP A T 0.05528 11 188 0.8495 7.0406890104270947E-01
2L_1535455_SNP T C 0.1198 23 169 0.9777 6.8073995579426261E-01
2L_1535473_SNP T A 0.1487 29 166 0.00242 6.2265829013126561E-03
2L_1535487_INS AATGTCTAAGTTTA A 0.09574 18 170 0.9935 5.9823391218532451E-01
2L_1535524_SNP A G 0.08854 17 175 0.8224 5.0704884645932013E-01
2L_1535594_SNP A C 0.1443 28 166 0.002238 8.1495150526994711E-03
2L_1535916_SNP C T 0.2606 49 139 0.3355 4.7125422643427639E-01
2L_1535921_SNP C A 0.2849 51 128 0.02189 2.5793736487000268E-02
2L_1535928_INS TT T 0.2222 36 126 0.08169 1.4848871177972067E-01
2L_1535982_SNP T A 0.1823 35 157 0.508 5.6314921804906359E-01
2L_1535990_SNP T C 0.2193 41 146 0.3306 4.4239902880816373E-01
2L_1536010_INS T TTT 0.427 76 102 0.08305 1.4334393436042348E-01
2L_1536025_SNP T A 0.3483 62 116 0.02903 5.3029999239353587E-02
2L_1536039_SNP G A 0.1585 29 154 0.8413 9.9274417146060856E-01
2L_1536052_SNP T C 0.3369 63 124 0.1887 3.5035329849151731E-01
2L_1536112_SNP C T 0.08247 16 178 0.6361 5.2728798305660851E-01
2L_1536322_SNP A C 0.2995 56 131 0.6039 6.9434713681800009E-01
2L_1536323_INS ACG A 0.2811 52 133 0.7248 8.0101032366396474E-01
2L_1536479_SNP C A 0.2337 43 141 0.08231 1.5082752319996118E-01
2L_1536492_SNP A T 0.2337 43 141 0.07661 1.5009774927278807E-01
2L_1536493_SNP T A 0.2366 44 142 0.1206 2.2875810627456661E-01
2L_1536495_MNP GGTGT ATAAG 0.2324 43 142 0.1347 2.5341511352792223E-01
2L_1536511_SNP A G 0.2514 46 137 0.1205 2.0195016951729605E-01
2L_1537062_SNP G C 0.4492 84 103 0.9528 7.6350584185071235E-01
2L_1537154_SNP T G 0.06218 12 181 0.5749 5.7140201992990725E-01
2L_1537252_SNP G A 0.09694 19 177 0.1293 2.3053603976057169E-01
2L_1537259_SNP C T 0.06186 12 182 0.6214 6.4675559723640741E-01
2L_1537273_SNP T G 0.419 75 104 0.2093 3.5726505869596159E-01
2L_1537305_SNP T C 0.4783 88 96 0.1044 1.7259319191827871E-01
2L_1537326_SNP A T 0.05789 11 179 0.9031 9.8964281119128339E-01
2L_1537327_SNP A G 0.4211 72 99 0.09841 1.8413714983182916E-01
2L_1537330_SNP A T 0.07292 14 178 0.877 9.2835261927661661E-01
2L_1537340_SNP A G 0.06878 13 176 0.4153 4.0467837304255572E-01
2L_1537356_SNP C A 0.4659 82 94 0.09376 1.4236625015429050E-01
2L_1537366_SNP G T 0.06349 12 177 0.7238 8.0028433669139964E-01
2L_1537382_SNP T C 0.3966 71 108 0.0521 8.5836849464142828E-02
2L_1537396_SNP T C 0.4828 84 90 0.07445 1.9844111188763669E-01
2L_1537410_SNP G T 0.4678 80 91 0.04822 6.7111207390120067E-02
2L_1537411_SNP G T 0.4651 80 92 0.05454 7.9609829638284113E-02
2L_1537445_SNP C A 0.2793 50 129 0.3952 4.3616659653682299E-01
2L_1537468_SNP T A 0.1771 31 144 0.0924 8.0751161151740802E-02
2L_1537527_SNP G A 0.3051 54 123 0.1313 1.5938405841998482E-01
2L_1537529_DEL T TGT 0.1534 27 149 0.5798 4.4760078768224598E-01
2L_1537546_SNP T G 0.05319 10 178 0.6368 7.2953684556711096E-01
2L_1537548_INS T TT 0.4675 79 90 0.06585 5.7190167498926144E-02
2L_1537574_SNP T A 0.4157 74 104 0.02157 1.9306885848678696E-02
2L_1537577_SNP A G 0.4246 76 103 0.02279 1.7671799507191620E-02
2L_1537603_SNP A C 0.4837 89 95 0.06444 5.8347347456856373E-02
2L_1537626_SNP G A 0.4857 85 90 0.1289 1.3195210328316165E-01
2L_1537721_SNP A G 0.1458 28 164 0.001061 1.7690557915873253E-03
2L_1537725_SNP G A 0.5 91 91 0.08017 7.5030175458336401E-02
2L_1537727_SNP A G 0.489 89 93 0.08001 7.3659499356265437E-02
2L_1537735_SNP T G 0.1302 25 167 0.008904 3.5806088366013733E-02
2L_1537739_SNP C G 0.4837 89 95 0.09138 8.8165115477332967E-02
2L_1537758_SNP T C 0.4916 88 91 0.07019 9.9616118043809876E-02
2L_1537961_SNP T C 0.1606 31 162 0.6862 7.9113310307740936E-01
2L_1538079_SNP C T 0.3617 68 120 0.9533 9.8149743840211401E-01
2L_1538209_SNP A G 0.05128 10 185 0.8715 9.0635588161578984E-01
2L_1538210_SNP T C 0.05102 10 186 0.8642 9.0158641637782799E-01
2L_1538215_DEL C CTG 0.05102 10 186 0.8642 9.0158641637782799E-01
2L_1538224_SNP T A 0.125 24 168 0.0822 1.3031081128825273E-01
2L_1538247_INS TCCACC A 0.134 26 168 0.102 1.5302014596017566E-01
2L_1538250_SNP A C 0.1556 28 152 0.1677 2.6644598027953703E-01
2L_1538266_SNP A T 0.1385 27 168 0.11 1.7542568052102037E-01
2L_1538283_SNP A T 0.05102 10 186 0.8642 9.0158641637782799E-01
2L_1538311_SNP G T 0.1392 27 167 0.1163 1.7140139315632497E-01
2L_1538312_SNP A G 0.1947 37 153 0.199 2.6271328501596625E-01
2L_1538315_SNP A C 0.05102 10 186 0.8642 9.0158641637782799E-01
2L_1538321_SNP C G 0.1392 27 167 0.1632 2.4475741923189764E-01
2L_1538325_SNP T A 0.1385 27 168 0.09298 1.5182460918919538E-01
2L_1538326_SNP G C 0.05102 10 186 0.8642 9.0158641637782799E-01
2L_1538335_SNP T G 0.1347 26 167 0.1543 2.3562608774722860E-01
2L_1538336_DEL G GCTT 0.05102 10 186 0.8642 9.0158641637782799E-01
2L_1538337_SNP T C 0.1453 26 153 0.1337 1.8421299458306262E-01
2L_1538344_SNP C T 0.05128 10 185 0.8558 8.9425121648973560E-01
2L_1538352_SNP G A 0.1295 25 168 0.1054 1.0448102518748548E-01
2L_1538357_SNP C T 0.1937 37 154 0.2053 2.7813069126824608E-01
2L_1538358_SNP C A 0.1925 36 151 0.1986 2.6891715426762985E-01
2L_1538379_SNP C G 0.05102 10 186 0.8642 9.0158641637782799E-01
2L_1538381_SNP A T 0.2353 44 143 0.3189 3.8782511124968633E-01
2L_1538390_SNP T C 0.1762 34 159 0.2542 3.6657558111370769E-01
2L_1538392_SNP A G 0.2434 46 143 0.3846 5.3104131179176606E-01
2L_1538415_SNP T C 0.05155 10 184 0.8753 9.0983072051306502E-01
2L_1538578_SNP T C 0.1444 27 160 0.7122 7.1994387287288530E-01
2L_1538618_SNP A G 0.3011 56 130 0.5185 5.2200109366345337E-01
2L_1538934_SNP T G 0.1302 25 167 0.1019 1.5655627527127491E-01
2L_1538937_SNP T C 0.1211 23 167 0.1452 2.2886294076486713E-01
2L_1538955_SNP A C 0.1598 31 163 0.1641 2.3616143156899572E-01
2L_1539277_SNP A T 0.1295 25 168 0.1787 2.4176505356513178E-01
2L_1539394_SNP T C 0.1295 25 168 0.2227 2.8524867903759177E-01
2L_1539474_SNP A G 0.1152 22 169 0.2472 2.7694789651634699E-01
2L_1539545_SNP C A 0.06186 12 182 0.1628 2.1290576531426697E-01
2L_1539563_SNP G C 0.05699 11 182 0.1376 1.8123367278768621E-01
2L_1539602_SNP A T 0.1429 27 162 0.2309 3.2060852010265517E-01
2L_1539608_SNP A C 0.1436 27 161 0.2243 3.3966070032294049E-01
2L_1539666_SNP A C 0.4158 79 111 0.1726 2.5671307544000777E-01
2L_1539701_SNP T G 0.09278 18 176 0.6472 6.1141475920877864E-01
2L_1539732_SNP T C 0.2979 56 132 0.6266 7.8823495601179894E-01
2L_1539909_SNP T C 0.4121 75 107 0.8456 9.1859932266258304E-01
2L_1539932_SNP C T 0.4719 84 94 0.7345 7.5503077426442966E-01
2L_1539954_SNP A C 0.3883 73 115 0.7407 6.8142779580602120E-01
2L_1539990_SNP C T 0.1277 24 164 0.7137 5.6157011521149891E-01
2L_1540003_SNP T C 0.06566 13 185 0.4725 4.8301635799445064E-01
2L_1540042_SNP A G 0.3262 61 126 0.366 4.0174968989352366E-01
2L_1540044_SNP A G 0.3261 60 124 0.3343 3.4856276416138487E-01
2L_1540092_SNP T C 0.1522 28 156 0.3034 2.0074185604095962E-01
2L_1540123_SNP C G 0.262 49 138 0.1462 2.6209539006111449E-01
2L_1540171_SNP A T 0.3172 59 127 0.8706 8.3067051063555741E-01
2L_1540193_SNP T G 0.1047 20 171 0.1091 1.4877865455763772E-01
2L_1540226_DEL T TAT 0.07104 13 170 0.05174 1.3034859669229518E-02
2L_1540233_SNP A G 0.09574 18 170 0.07802 1.1446904482836373E-01
2L_1540237_SNP C T 0.2473 45 137 0.8669 8.6568626293115580E-01
2L_1540325_SNP C T 0.1237 24 170 0.04838 7.4605035310618517E-02
2L_1540644_SNP C A 0.4785 89 97 0.2453 2.5766370454117127E-01
2L_1540648_SNP C T 0.3579 68 122 0.6185 6.1192054414113994E-01
2L_1540663_DEL TAC T 0.4682 81 92 0.2976 2.5096077840536946E-01
2L_1540685_SNP A G 0.3598 68 121 0.5274 5.1758963637854194E-01
2L_1540690_SNP G A 0.3862 73 116 0.5397 5.6106881409972997E-01
2L_1540746_SNP C A 0.413 76 108 0.2486 2.0247763003431118E-01
2L_1540768_SNP T C 0.3651 69 120 0.4361 4.2558179139339081E-01
2L_1540893_SNP A C 0.3278 59 121 0.7778 7.0915041473103257E-01
2L_1540925_SNP T A 0.114 22 171 0.1586 2.4039809978442350E-01
2L_1541104_SNP A G 0.08235 14 156 0.6083 4.1618656569490764E-01
2L_1541202_SNP G C 0.06122 12 184 0.1406 2.4161182891546162E-01
2L_1541203_SNP G A 0.06091 12 185 0.138 2.3161584227323673E-01
2L_1541265_SNP T A 0.1031 20 174 0.5876 6.9828165346660898E-01
2L_1541278_SNP G A 0.09744 19 176 0.5881 6.7291949926618710E-01
2L_1541337_SNP T C 0.07035 14 185 0.5419 5.2870887432926039E-01
2L_1541349_SNP C T 0.07143 14 182 0.4509 4.5997280376417571E-01
2L_1541392_SNP C T 0.06915 13 175 0.4125 4.3151770965999903E-01
2L_1541496_SNP A C 0.2486 44 133 0.2375 2.9895411011922357E-01
2L_1541783_SNP T G 0.1071 21 175 0.3982 5.0702545022721224E-01
2L_1541797_SNP A G 0.1925 36 151 0.08509 6.4071052360920561E-02
2L_1541833_SNP G T 0.2459 45 138 0.4598 4.0566596758056539E-01
2L_1541892_SNP T G 0.3128 56 123 0.7198 6.4232277564792595E-01
2L_1541895_SNP A G 0.3204 58 123 0.599 5.4320389176719641E-01
2L_1542062_SNP T G 0.3804 70 114 0.7644 9.1835586489754994E-01
2L_1542185_SNP T C 0.1192 23 170 0.03618 6.1878381538980058E-02
2L_1542213_INS CC C 0.4556 77 92 0.3135 2.9168220388761690E-01
2L_1542222_SNP A G 0.1289 25 169 0.05096 1.0056168267444809E-01
2L_1542229_SNP T C 0.1282 25 170 0.05119 1.0127067532780476E-01
2L_1542255_SNP T C 0.1244 24 169 0.1293 2.8388559188035500E-01
2L_1542261_DEL T TT 0.07692 14 168 0.1899 2.1361458158302227E-01
2L_1542306_SNP T A 0.1333 26 169 0.05276 8.5631799241809969E-02
2L_1542330_SNP T A 0.2742 51 135 0.4164 4.9787560163870415E-01
2L_1542340_SNP A T 0.1237 24 170 0.03396 5.5306947966892651E-02
2L_1542356_SNP T C 0.1237 24 170 0.03487 5.5090621083158549E-02
2L_1542413_SNP T C 0.1289 25 169 0.04443 6.8069108683510862E-02
2L_1542425_SNP C G 0.2108 39 146 0.9216 7.7561575445548658E-01
2L_1542437_SNP T C 0.3389 61 119 0.5226 6.7993046023090842E-01
2L_1542439_SNP T C 0.1244 24 169 0.03572 5.6649966783445437E-02
2L_1542452_SNP T A 0.2796 52 134 0.8527 8.9481037013563614E-01
2L_1542558_SNP C A 0.3122 59 130 0.9636 8.5776609784999180E-01
2L_1542584_SNP C A 0.07179 14 181 0.3709 4.5135278652271826E-01
2L_1542617_SNP T C 0.1559 29 157 0.07112 7.1289049457626000E-02
2L_1542635_SNP C T 0.1186 23 171 0.01993 3.6128211826075229E-02
2L_1542646_SNP C T 0.2751 52 137 0.8758 9.1058078558281896E-01
2L_1542650_SNP A C 0.414 77 109 0.9272 9.1692689326255095E-01
2L_1542667_SNP G A 0.2833 51 129 0.9152 9.8107618807488606E-01
2L_1542669_SNP A G 0.2888 54 133 0.1127 1.6458729484599877E-01
2L_1542672_SNP T C 0.2022 36 142 0.6325 6.5134863889302985E-01
2L_1542729_SNP T C 0.442 80 101 0.3206 4.0317608149730322E-01
2L_1542865_SNP A G 0.3016 57 132 0.1645 1.7652331461118342E-01
2L_1542906_SNP C T 0.3536 64 117 0.4514 7.7721720632508351E-01
2L_1542911_SNP A C 0.3626 66 116 0.4591 7.7434607289327828E-01
2L_1542916_SNP A G 0.3575 64 115 0.3855 6.8437270043999465E-01
2L_1542932_SNP T A 0.3478 64 120 0.4787 8.1147472697391887E-01
2L_1542935_SNP A G 0.3152 58 126 0.543 8.2938221195902018E-01
2L_1542938_SNP T A 0.07143 14 182 0.04922 6.0724016799824761E-02
2L_1542956_SNP A G 0.3696 68 116 0.444 7.4118537443310051E-01
2L_1542978_SNP A C 0.3191 60 128 0.5547 6.0285925212133473E-01
2L_1542980_SNP T A 0.2713 51 137 0.7342 9.6295076838953819E-01
2L_1542983_SNP G A 0.3483 62 116 0.2422 3.0042711529494737E-01
2L_1542984_SNP T A 0.2883 47 116 0.7698 9.3048579855575264E-01
2L_1542997_SNP T C 0.3539 63 115 0.06766 1.3610408143641239E-01
2L_1543011_SNP A T 0.2811 52 133 0.7405 6.3393188953402990E-01
2L_1543163_SNP A G 0.07447 14 174 0.8434 9.5588706648535449E-01
2L_1543201_SNP T C 0.3568 66 119 0.8291 7.7284565795807014E-01
2L_1543222_SNP G T 0.3571 65 117 0.5731 4.4851320394376504E-01
2L_1543264_SNP G A 0.3925 73 113 0.7437 8.8820770795494208E-01
2L_1543309_SNP A C 0.2515 43 128 0.6619 5.5713247199806892E-01
2L_1543342_SNP G A 0.1371 27 170 0.9833 9.2601875670880962E-01
2L_1543378_SNP C T 0.2199 42 149 0.2763 2.5984251009575388E-01
2L_1543467_SNP A G 0.05263 10 180 0.3189 2.7256506478873110E-01
2L_1543478_SNP G T 0.123 23 164 0.9 7.7608901421147025E-01
2L_1543568_SNP T C 0.08421 16 174 0.9376 6.5694293714884977E-01
2L_1543584_SNP C T 0.4262 78 105 0.3383 2.9502698007038830E-01
2L_1543614_SNP A G 0.1667 33 165 0.7828 7.3492781865346068E-01
2L_1543618_SNP T G 0.1684 33 163 0.8343 7.8937230902607824E-01
2L_1543624_SNP T A 0.1224 24 172 0.04668 4.8126270402499512E-02
2L_1543634_SNP A G 0.3264 63 130 0.408 4.6337504855850542E-01
2L_1543635_SNP A G 0.3281 63 129 0.4114 4.6849244721393868E-01
2L_1543667_SNP A C 0.08247 16 178 0.8045 8.6767671287359949E-01
2L_1543673_SNP G C 0.2737 52 138 0.4092 4.2877690046723205E-01
2L_1543674_DEL TACC T 0.2781 52 135 0.4257 4.4543046242875983E-01
2L_1543764_SNP T C 0.3085 58 130 0.8129 9.7614217169936124E-01
2L_1543787_SNP T G 0.3011 56 130 0.9702 7.8671541252236477E-01
2L_1543848_SNP C A 0.05584 11 186 0.09409 1.0044658580546406E-01
2L_1543934_SNP G C 0.05076 10 187 0.1369 1.3276833303886704E-01
2L_1543958_SNP C T 0.1282 25 170 0.8126 6.8364570420043624E-01
2L_1543976_SNP C A 0.3486 61 114 0.1691 3.5665786005023681E-01
2L_1543980_SNP A T 0.3297 60 122 0.838 7.6528167771293598E-01
2L_1544001_SNP A G 0.2727 51 136 0.2087 3.1214010318338115E-01
2L_1544004_SNP A G 0.2865 53 132 0.1788 2.6293304572200948E-01
2L_1544016_SNP G C 0.2751 52 137 0.2235 3.5086546840075372E-01
2L_1544050_SNP C T 0.2727 51 136 0.6995 6.3785826044424754E-01
2L_1544055_SNP C A 0.3122 59 130 0.2748 3.3869058008018615E-01
2L_1544069_SNP C A 0.3516 64 118 0.1234 1.6879367029374281E-01
2L_1544073_SNP T C 0.08602 16 170 0.6876 4.4510570780305958E-01
2L_1544152_SNP A G 0.2632 50 140 0.1378 2.2733174100744247E-01
2L_1544174_SNP C A 0.2486 46 139 0.1673 2.6280493647480474E-01
2L_1544333_INS A AA 0.3988 69 104 0.05171 6.4843303944742123E-02
2L_1544336_SNP G A 0.337 62 122 0.04973 5.3147180940626322E-02
2L_1544343_SNP G A 0.2281 39 132 0.5939 5.0518950902916093E-01
2L_1544379_SNP A C 0.4293 79 105 0.444 4.1494766109911529E-01
2L_1544388_SNP G A 0.1192 23 170 0.4827 4.7695599853483328E-01
2L_1544396_SNP T A 0.2947 56 134 0.8747 9.1573424034930462E-01
2L_1544397_SNP C A 0.3462 63 119 0.0774 9.1113865089042734E-02
2L_1544409_SNP T C 0.0884 16 165 0.9838 7.8901330253456559E-01
2L_1544416_SNP T A 0.4293 79 105 0.7109 8.6560789406082073E-01
2L_1544422_SNP T G 0.0884 16 165 0.9892 7.5347976895352753E-01
2L_1544441_SNP G T 0.4278 77 103 0.6261 6.5407418848435350E-01
2L_1544450_SNP T C 0.4239 78 106 0.7717 9.4768065359877485E-01
2L_1544451_SNP G C 0.0838 15 164 0.6232 4.1855077279928998E-01
2L_1544453_INS GTG T 0.2969 57 135 0.8721 9.1935415923793817E-01
2L_1544464_INS TT T 0.4262 78 105 0.8934 9.5412772456609529E-01
2L_1544471_SNP C A 0.4751 86 95 0.4977 5.7145796595603937E-01
2L_1544472_SNP C A 0.4918 90 93 0.6419 7.7562356159214163E-01
2L_1544479_INS CAGTA AC 0.2995 56 131 0.9928 7.9709178997054497E-01
2L_1544491_SNP T C 0.05584 11 186 0.5057 4.8365048554937806E-01
2L_1544546_SNP C A 0.4855 84 89 0.02727 1.6063668431576795E-02
2L_1544564_SNP A G 0.05181 10 183 0.3798 4.8347508157929941E-01
2L_1544601_SNP G A 0.3224 59 124 0.233 1.9481932428428295E-01
2L_1544606_DEL A ACAGGGCCAACAAGAAGAA 0.05114 9 167 0.2336 8.6453200304107303E-02
2L_1544695_SNP A G 0.0567 11 183 0.5554 6.6363602859071802E-01
2L_1545120_SNP T C 0.2116 40 149 0.8107 7.3415399482944022E-01
2L_1545130_SNP T A 0.2169 41 148 0.7724 6.7633569493286760E-01
2L_1545145_SNP A G 0.05025 10 189 0.9627 7.8376026048527614E-01
2L_1545155_SNP G A 0.4973 92 93 0.5205 3.4758212580337289E-01
2L_1545192_DEL C CAATCTATAC 0.2951 54 129 0.6188 7.6882998862078411E-01
2L_1545233_DEL T TGAAACACTTC 0.3017 54 125 0.3663 3.6691968859190494E-01
2L_1545257_SNP T C 0.246 46 141 0.4115 4.6273695909808066E-01
2L_1545260_SNP T A 0.3298 62 126 0.4555 8.4151586193672390E-01
2L_1545264_SNP C T 0.3867 70 111 0.7434 9.1028632396839770E-01
2L_1545292_DEL T TGCATAT 0.3876 69 109 0.7947 9.7321342000412847E-01
2L_1545392_SNP A G 0.07812 15 177 0.2252 1.6756649100900767E-01
2L_1545433_SNP C T 0.07179 14 181 0.2043 2.5708067391249267E-01
2L_1545443_SNP T A 0.09948 19 172 0.9789 7.8776753872522431E-01
2L_1545446_SNP G A 0.4302 77 102 0.5018 5.6109740199822755E-01
2L_1545456_SNP G T 0.1497 28 159 0.5255 5.6845324221811178E-01
2L_1545607_SNP T C 0.05128 10 185 0.8851 9.7219945250105622E-01
2L_1545621_SNP G A 0.08673 17 179 0.372 3.6728685529430205E-01
2L_1545687_SNP T C 0.08854 17 175 0.4088 2.9290975668240138E-01
2L_1545714_SNP T A 0.4973 91 92 0.6456 4.5823180430476862E-01
2L_1545724_SNP T G 0.0603 12 187 0.46 4.4897108675505026E-01
2L_1545911_SNP T A 0.05051 10 188 0.5018 3.9003366447856858E-01
2L_1545926_SNP A G 0.2258 42 144 0.013 6.2813232173204604E-03
2L_1545944_SNP A G 0.2169 41 148 0.05299 1.1984854960823288E-01
2L_1545974_SNP T C 0.2432 45 140 0.04802 6.0282859424371289E-02
2L_1545996_SNP C T 0.2337 43 141 0.1172 6.9613640512945787E-02
2L_1546046_SNP T A 0.48 84 91 0.01363 1.9588110598120646E-02
2L_1546108_SNP G A 0.4576 81 96 0.5995 3.4508719868523940E-01
2L_1546281_SNP T A 0.3443 63 120 0.06651 1.3456760659191047E-01
2L_1546284_SNP C T 0.337 62 122 0.05247 1.0503244196671258E-01
2L_1546403_SNP C T 0.2263 43 147 0.06011 1.4800383873425227E-01
2L_1546405_SNP T C 0.2316 44 146 0.06112 1.5282859656025138E-01
2L_1546407_SNP T G 0.1094 21 171 0.9824 9.3745899989976389E-01
2L_1546429_SNP A G 0.05102 10 186 0.5598 8.5131761369560743E-01
2L_1546457_SNP T C 0.09794 19 175 0.4226 3.1903393185737028E-01
2L_1546613_SNP C A 0.1927 37 155 0.3622 4.1225282115126705E-01
2L_1546625_SNP G A 0.1117 22 175 0.9373 9.9060292059474508E-01
2L_1546836_SNP T C 0.2646 50 139 0.5937 9.4152420422923666E-01
2L_1546846_SNP T A 0.05208 10 182 0.5962 6.8714749593167168E-01
2L_1546861_SNP A G 0.1604 30 157 0.3516 4.3372287024084144E-01
2L_1546946_SNP A G 0.3191 60 128 0.936 6.4019210419454997E-01
2L_1546978_SNP G A 0.4615 84 98 0.4566 2.1291792694842726E-01
2L_1547025_SNP C A 0.1 19 171 0.0732 7.3105842284384631E-02
2L_1547033_SNP G A 0.09574 18 170 0.09348 1.2584104775676519E-01
2L_1547045_SNP A G 0.09626 18 169 0.09735 1.2985429749884825E-01
2L_1547047_SNP A G 0.07254 14 179 0.5204 4.3120111078063394E-01
2L_1547066_SNP T A 0.1 19 171 0.1128 1.4966573583266218E-01
2L_1547067_SNP T A 0.1 19 171 0.1128 1.4966573583266218E-01
2L_1547105_SNP T A 0.1187 19 141 0.1773 1.9345842571377792E-01
2L_1547120_SNP C T 0.3043 56 128 0.9515 7.9816020645896846E-01
2L_1547141_SNP T A 0.3098 57 127 0.04321 4.6275403135211002E-02
2L_1547142_SNP C G 0.1 19 171 0.1096 1.3309170636364709E-01
2L_1547147_SNP C T 0.2394 45 143 0.2292 3.7692440964376472E-01
2L_1547166_SNP A T 0.1481 28 161 0.1276 2.6492167625761642E-01
2L_1547181_SNP A T 0.05181 10 183 0.8931 7.7879231834833862E-01
2L_1547200_SNP A C 0.05263 10 180 0.8859 7.6215635057660258E-01
2L_1547204_SNP T C 0.3923 71 110 0.5164 6.6234337786567798E-01
2L_1547229_SNP C G 0.4409 82 104 0.4521 5.6134157795216655E-01
2L_1547270_SNP A G 0.1737 33 157 0.2404 4.9002438548800165E-01
2L_1547297_SNP C T 0.337 62 122 0.718 8.1206324775806216E-01
2L_1547307_SNP T C 0.3913 72 112 0.4108 4.1969241444978200E-01
2L_1547313_SNP T A 0.1765 33 154 0.04231 8.4833157092742417E-02
2L_1547332_SNP T C 0.102 20 176 0.8538 8.2231452329746535E-01
2L_1547379_SNP C T 0.486 87 92 0.07896 8.7971530877191784E-02
2L_1547601_SNP G A 0.05051 10 188 0.587 4.3858228131236809E-01
2L_1547746_SNP G C 0.05319 10 178 0.8954 6.6741662547063418E-01
2L_1547773_SNP T G 0.1158 22 168 0.1378 9.4069139507554800E-02
2L_1547774_SNP C T 0.1543 29 159 0.18 3.3912045289557391E-01
2L_1547795_SNP A T 0.4096 68 98 0.8562 9.4338917866318384E-01
2L_1547806_SNP A G 0.06667 13 182 0.9527 9.5283929107555165E-01
2L_1547814_SNP T G 0.1604 30 157 0.4983 6.6283370932303276E-01
2L_1547843_DEL C CGTTT 0.1878 34 147 0.5397 7.0241077972883947E-01
2L_1548073_SNP T C 0.3486 61 114 0.06426 1.0756885072095723E-01
2L_1548105_SNP A G 0.3825 70 113 0.05808 1.0629925075413504E-01
2L_1548109_SNP C T 0.1917 37 156 0.6845 9.8663260150175958E-01
2L_1548130_DEL G CT 0.0663 12 169 0.2211 7.1487181417761614E-02
2L_1548166_SNP T C 0.478 87 95 0.0469 6.5278866564886337E-02
2L_1548213_SNP A T 0.09551 17 161 0.734 6.8252337207353986E-01
2L_1548258_SNP A G 0.153 28 155 0.7551 9.3283824786827818E-01
2L_1548277_SNP T A 0.4674 86 98 0.661 9.3254864095584022E-01
2L_1548469_SNP G A 0.3925 73 113 0.7907 8.0681695342767967E-01
2L_1548603_SNP G C 0.3315 60 121 0.9139 7.3222032542213089E-01
2L_1548634_SNP G T 0.1633 32 164 0.8338 9.2083901022525394E-01
2L_1548637_SNP C A 0.3876 69 109 0.6353 8.0699358644893748E-01
2L_1548645_SNP A G 0.1554 30 163 0.8568 8.9198371616399719E-01
2L_1548662_SNP A G 0.06383 12 176 0.5522 4.7844074236254353E-01
2L_1548748_SNP A G 0.06667 13 182 0.1594 1.6593985813964618E-01
2L_1548771_SNP T C 0.2646 50 139 0.7698 7.8154442878235142E-01
2L_1548782_SNP G T 0.4919 91 94 0.8865 7.5280244023626874E-01
2L_1548790_SNP T C 0.2888 54 133 0.5641 3.2988645302977004E-01
2L_1548805_SNP A G 0.4917 89 92 0.6753 7.6359315908224523E-01
2L_1548814_SNP T C 0.4728 87 97 0.7952 7.8877004335386081E-01
2L_1548815_SNP T C 0.06122 12 184 0.1261 1.2735699492225827E-01
2L_1548897_SNP C G 0.1803 33 150 0.7891 3.0521325909823993E-01
2L_1548903_SNP A C 0.05291 10 179 0.7642 6.5497577822747977E-01
2L_1548963_SNP C A 0.4813 90 97 0.8234 8.7368301385924296E-01
2L_1548974_SNP T C 0.2979 56 132 0.6439 8.7119437527786958E-01
2L_1549033_SNP A C 0.05 10 190 0.7858 6.7823818298646299E-01
2L_1549119_SNP T C 0.09375 18 174 0.6856 6.8103519247140731E-01
2L_1549123_SNP A G 0.08247 16 178 0.3236 5.0620054791765279E-01
2L_1549147_SNP G T 0.08556 16 171 0.3258 5.3870553748410321E-01
2L_1549156_SNP G C 0.09326 18 175 0.3364 4.6191014976005762E-01
2L_1549251_SNP A T 0.08763 17 177 0.3416 2.7199442195955315E-01
2L_1549266_SNP G A 0.3978 74 112 0.5376 4.6967130389476597E-01
2L_1549273_SNP G A 0.2394 45 143 0.7193 8.7265485549998201E-01
2L_1549283_SNP G A 0.2888 54 133 0.5771 6.1126159484487652E-01
2L_1549288_SNP C T 0.2762 50 131 0.2781 3.7936525725076009E-01
2L_1549310_SNP C T 0.07937 15 174 0.325 2.8006700221925229E-01
2L_1549351_SNP C T 0.246 46 141 0.5571 6.3559862194646299E-01
2L_1549376_SNP T C 0.2842 54 136 0.7961 6.2571544385018651E-01
2L_1549379_SNP T A 0.2842 54 136 0.9818 8.3328504346658794E-01
2L_1549450_SNP G A 0.1309 25 166 0.2738 3.9807387826364193E-01
2L_1549567_SNP T G 0.1337 25 162 0.1118 1.3882737661764766E-01
2L_1549610_SNP A G 0.4811 89 96 0.9024 8.7513099153724161E-01
2L_1549630_SNP A T 0.4286 78 104 0.9668 9.2882229720183662E-01
2L_1549631_SNP A T 0.4324 80 105 0.9458 8.8891581092518068E-01
2L_1549633_SNP G A 0.3122 59 130 0.9772 8.1845892110934371E-01
2L_1549641_SNP C T 0.4222 76 104 0.9969 9.4349155335487966E-01
2L_1549647_SNP A C 0.05851 11 177 0.4565 4.7555513919194281E-01
2L_1549670_SNP T A 0.06806 13 178 0.3545 3.5321994493869679E-01
2L_1549678_SNP C T 0.06316 12 178 0.3481 3.6235533739008197E-01
2L_1549679_SNP A C 0.06842 13 177 0.3534 3.4971090815814376E-01
2L_1549682_SNP G T 0.3102 58 129 0.9714 9.3556027765307159E-01
2L_1549734_SNP G C 0.1823 33 148 0.9453 7.2467503445975145E-01
2L_1549747_SNP T A 0.4611 83 97 0.8875 7.1838002917189092E-01
2L_1549758_SNP C T 0.3883 73 115 0.6093 6.1165926549645677E-01
2L_1549970_SNP G A 0.388 71 112 0.5364 5.9338063927304541E-01
2L_1550031_SNP G C 0.1204 23 168 0.5206 5.9310151337194261E-01
2L_1550078_SNP T G 0.05128 10 185 0.5998 4.4670972043354495E-01
2L_1550099_SNP G C 0.2287 43 145 0.8621 7.1799565647367780E-01
2L_1550110_SNP T A 0.05612 11 185 0.6799 5.3198393462310301E-01
2L_1550144_SNP T A 0.1036 20 173 0.4807 5.1801588289521927E-01
2L_1550147_DEL G GG 0.08808 17 176 0.6929 6.8449607744490204E-01
2L_1550168_SNP G A 0.3911 70 109 0.965 9.9428153992625090E-01
2L_1550177_SNP G T 0.3898 69 108 0.9752 9.5761517060266832E-01
2L_1550181_SNP T C 0.4034 71 105 0.8236 7.6164928103494023E-01
2L_1550205_SNP C A 0.2554 47 137 0.6609 5.6195617127022446E-01
2L_1550239_SNP G C 0.06154 12 183 0.8695 8.3247975599629120E-01
2L_1550264_SNP A T 0.4696 85 96 0.8591 9.6231193563435746E-01
2L_1550265_SNP G A 0.4693 84 95 0.7745 8.7146655175689014E-01
2L_1550271_SNP A T 0.06186 12 182 0.6999 5.4873993996593340E-01
2L_1550328_INS AA A 0.4795 82 89 0.9358 8.7530269379301673E-01
2L_1550508_SNP T C 0.1587 30 159 0.7406 9.9303625870819756E-01
2L_1550604_SNP T G 0.05025 10 189 0.7856 6.7542024558966562E-01
2L_1550605_SNP A C 0.442 80 101 0.5805 5.4927676789240354E-01
2L_1550622_SNP A C 0.2872 54 134 0.2528 1.6991648188080677E-01
2L_1550637_SNP T A 0.05076 10 187 0.7818 6.7208879041508607E-01
2L_1550680_SNP A T 0.388 71 112 0.8795 8.3496585426840153E-01
2L_1550699_SNP T A 0.09326 18 175 0.7387 8.2976432947885492E-01
2L_1550735_SNP T C 0.3016 57 132 0.3323 2.2456821823486584E-01
2L_1550753_SNP A G 0.3016 57 132 0.4414 2.9151666531787868E-01
2L_1550802_SNP A C 0.1629 29 149 0.4706 6.5703729701025460E-01
2L_1550844_SNP T A 0.1979 37 150 0.9527 8.8215727232052499E-01
2L_1550902_SNP A G 0.1675 32 159 0.7303 9.4729715748959131E-01
2L_1550903_SNP T G 0.1543 29 159 0.5496 7.5228229302137728E-01
2L_1550988_SNP A C 0.1875 36 156 0.7154 8.3918541307259353E-01
2L_1551100_SNP T A 0.2147 41 150 0.3608 2.3183371284234078E-01
2L_1551184_SNP A G 0.3923 71 110 0.6812 8.3457813519955304E-01
2L_1551233_INS TT T 0.07692 14 168 0.904 7.0282267410752919E-01
2L_1551236_SNP G A 0.06704 12 167 0.8691 8.3674724925263100E-01
2L_1551293_SNP T C 0.3351 63 125 0.8458 7.3938408407273737E-01
2L_1551328_SNP G A 0.4574 86 102 0.4179 3.6353567459939851E-01
2L_1551346_SNP A T 0.3439 65 124 0.9393 7.5050064374679937E-01
2L_1551354_SNP A T 0.3368 64 126 0.7598 5.8243538463271105E-01
2L_1551391_SNP T A 0.1347 26 167 0.4098 5.5113154026349087E-01
2L_1551402_SNP T A 0.06701 13 181 0.08366 9.9866790773616931E-02
2L_1551408_SNP G A 0.1326 24 157 0.2665 3.7733528443348596E-01
2L_1551429_SNP T A 0.08947 17 173 0.7248 8.2878018664830677E-01
2L_1551434_SNP C A 0.09626 18 169 0.6747 8.0770571002469216E-01
2L_1551447_SNP T C 0.4086 76 110 0.7966 5.5486604449097210E-01
2L_1551466_SNP T C 0.2421 46 144 0.5276 7.5338833643388392E-01
2L_1551468_SNP G A 0.1211 23 167 0.7482 7.7745038278109135E-01
2L_1551476_SNP A G 0.3246 62 129 0.5732 3.6632114205209676E-01
2L_1551483_SNP T C 0.1094 21 171 0.7843 9.3336722141825479E-01
2L_1551484_SNP C T 0.1632 31 159 0.6057 8.5965867106137417E-01
2L_1551494_SNP T C 0.1146 22 170 0.6572 8.2580706158324935E-01
2L_1551520_SNP C T 0.1128 22 173 0.492 5.4167917504748120E-01
2L_1551591_SNP T C 0.2595 48 137 0.7142 6.1665646360169568E-01
2L_1551656_SNP T C 0.1474 28 162 0.6452 7.4906482392759666E-01
2L_1551690_SNP C T 0.4973 91 92 0.8109 8.4630064864541088E-01
2L_1551785_SNP T C 0.1489 28 160 0.9499 9.3534572270525940E-01
2L_1551804_SNP T A 0.3547 61 111 0.9536 8.5761905425925589E-01
2L_1551811_SNP G C 0.129 24 162 0.6853 4.3055111169913585E-01
2L_1551846_SNP C A 0.2623 48 135 0.8019 8.4673333633397641E-01
2L_1551858_SNP G A 0.2419 45 141 0.4306 2.4857678858690591E-01
2L_1551871_SNP A G 0.1168 23 174 0.5999 7.3960131444779464E-01
2L_1551879_SNP C T 0.0578 10 163 0.8794 5.9428978246717179E-01
2L_1551881_DEL G TC 0.06599 13 184 0.6093 7.4368293724824319E-01
2L_1551881_SNP C T 0.05747 10 164 0.9875 7.0538309383466902E-01
2L_1551893_SNP G A 0.2139 40 147 0.6363 3.6019254058878802E-01
2L_1551898_SNP A G 0.05759 11 180 0.8107 5.5954676830467642E-01
2L_1551901_SNP C A 0.05759 11 180 0.8107 5.5954676830467642E-01
2L_1551925_SNP T A 0.05263 10 180 0.7796 5.0264694548644873E-01
2L_1551929_SNP G A 0.05759 11 180 0.8107 5.5954676830467642E-01
2L_1551964_SNP G C 0.2727 51 136 0.6419 4.2302443388958699E-01
2L_1551965_INS C CA 0.2865 51 127 0.542 2.7806468174976096E-01
2L_1552105_SNP T C 0.3443 63 120 0.8059 6.7095046917166634E-01
2L_1552196_SNP A C 0.06771 13 179 0.8752 8.3789834935102780E-01
2L_1552198_SNP G A 0.3279 60 123 0.6812 9.5968391755985849E-01
2L_1552225_SNP A G 0.4396 80 102 0.4775 3.4825343041226831E-01
2L_1552233_SNP T G 0.4341 79 103 0.9883 8.8599169370381869E-01
2L_1552290_SNP T G 0.05076 10 187 0.7131 6.1965921305283844E-01
2L_1552309_SNP T G 0.4615 84 98 0.4131 3.8687995616313031E-01
2L_1552406_SNP A G 0.06736 13 180 0.7296 6.6864818013360128E-01
2L_1552431_SNP C T 0.328 62 127 0.7232 4.7770465400863160E-01
2L_1552463_SNP G A 0.3069 58 131 0.7371 5.4819721816873312E-01
2L_1552512_SNP T C 0.3102 58 129 0.5789 3.8674879453851196E-01
2L_1552531_SNP A T 0.456 83 99 0.5589 4.9075973050812172E-01
2L_1552552_SNP C G 0.1244 24 169 0.8768 9.7777904099520851E-01
2L_1552557_SNP A G 0.4696 85 96 0.7348 7.8145359271492043E-01
2L_1552592_SNP G T 0.4262 78 105 0.8409 7.4236714877788645E-01
2L_1552636_SNP A G 0.4171 78 109 0.5225 3.4380750100397750E-01
2L_1552652_DEL A AA 0.3516 64 118 0.2323 2.5338325293913710E-01
2L_1552664_DEL A AGA 0.1031 20 174 0.616 6.5280512578062311E-01
2L_1552678_SNP C G 0.4286 78 104 0.6707 6.2768737237255667E-01
2L_1552683_SNP C A 0.1398 26 160 0.4177 3.1735977942434035E-01
2L_1552691_SNP T C 0.1036 20 173 0.6012 6.3040232961190323E-01
2L_1552694_SNP G T 0.1429 26 156 0.3972 3.0905689013834814E-01
2L_1552695_SNP A G 0.3855 69 110 0.5049 5.4354799472377979E-01
2L_1552712_SNP T A 0.1444 27 160 0.3015 1.9389096844265441E-01
2L_1552914_SNP G A 0.2593 49 140 0.749 3.8318582209452290E-01
2L_1552939_SNP T A 0.2819 53 135 0.8469 4.6595839503093905E-01
2L_1552942_SNP T A 0.3681 67 115 0.9199 7.8932492686414957E-01
2L_1552946_SNP A G 0.3784 70 115 0.9462 7.4398595150693625E-01
2L_1552948_SNP A T 0.4 70 105 0.8701 7.6279111042206460E-01
2L_1552951_SNP T A 0.3587 66 118 0.7939 9.8690588653668965E-01
2L_1552958_SNP A G 0.4341 79 103 0.9777 6.4729417554979951E-01
2L_1552961_SNP C A 0.1842 35 155 0.9012 9.8797406920256758E-01
2L_1552962_SNP A G 0.1946 36 149 0.8829 9.7491296463181976E-01
2L_1552963_DEL A AAAAATAAAC 0.1702 32 156 0.9398 9.7528825038705980E-01
2L_1552980_SNP T G 0.2526 48 142 0.5787 2.4623985939854620E-01
2L_1552987_SNP T C 0.3333 60 120 0.9443 5.7296308543202601E-01
2L_1552991_SNP T A 0.2618 50 141 0.75 3.6266268036804239E-01
2L_1552994_SNP A T 0.1684 32 158 0.738 8.7078366108256400E-01
2L_1553006_SNP C A 0.3352 60 119 0.9265 7.5023540292156921E-01
2L_1553020_SNP T A 0.1771 34 158 0.9254 9.5203197980104659E-01
2L_1553063_SNP T C 0.1813 33 149 0.9528 7.9863774114517516E-01
2L_1553183_SNP A C 0.1514 28 157 0.8392 6.9246578779903911E-01
2L_1553364_SNP G A 0.3187 58 124 0.7713 4.4156925960025795E-01
2L_1553455_SNP C T 0.05076 10 187 0.718 9.0510869880525413E-01
2L_1553520_SNP T C 0.1128 22 173 0.5949 8.0411884657696153E-01
2L_1553531_SNP T C 0.05128 10 185 0.7907 7.5542921070774049E-01
2L_1553558_SNP A G 0.2625 42 118 0.5554 6.5124205282845748E-01
2L_1553565_SNP A G 0.2287 43 145 0.6212 4.5717268181621362E-01
2L_1553567_SNP A G 0.2211 42 148 0.6653 5.1267776755936456E-01
2L_1553672_SNP A G 0.2819 53 135 0.6273 5.7229327445184996E-01
2L_1553730_SNP A G 0.1088 21 172 0.6722 8.1382761407783255E-01
2L_1553735_SNP C G 0.114 22 171 0.5594 7.3513965052515284E-01
2L_1553791_SNP A G 0.1675 32 159 0.02994 2.8842215275176948E-02
2L_1553792_SNP A C 0.114 22 171 0.8149 9.8847414574372550E-01
2L_1553853_INS A AA 0.2796 52 134 0.9262 7.3452151050580672E-01
2L_1553857_SNP T C 0.09896 19 173 0.8182 6.0740144199107315E-01
2L_1553881_SNP T A 0.1693 32 157 0.5513 6.7674616615800365E-01
2L_1553897_SNP C A 0.2366 44 142 0.2906 5.0827209000411322E-01
2L_1553917_SNP C T 0.2253 41 141 0.2838 4.7674395652990720E-01
2L_1553919_SNP A C 0.1082 21 173 0.6132 8.1911933808670878E-01
2L_1553924_SNP C A 0.2674 50 137 0.8309 9.2813562115949122E-01
2L_1553935_SNP G A 0.4127 78 111 0.8848 8.2676271465065598E-01
2L_1553953_SNP T C 0.3723 70 118 0.9436 9.3000894805571643E-01
2L_1553967_SNP T G 0.09184 18 178 0.2152 2.2145426071245411E-01
2L_1553977_SNP T C 0.3387 63 123 0.546 5.0373030764400117E-01
2L_1553984_SNP G A 0.1927 37 155 0.699 8.7526482419570772E-01
2L_1554009_SNP T A 0.1152 22 169 0.1764 1.7779719901530566E-01
2L_1554061_SNP C T 0.1475 27 156 0.4847 4.2294588851819936E-01
2L_1554161_SNP C G 0.09231 18 177 0.2191 1.9023657867226429E-01
2L_1554170_SNP G A 0.3155 59 128 0.5292 4.1340279906293154E-01
2L_1554178_SNP G C 0.3539 63 115 0.9041 9.5031617281990433E-01
2L_1554190_SNP G A 0.06316 12 178 0.8729 9.8597573514104264E-01
2L_1554210_SNP A G 0.254 48 141 0.1419 1.8666611781959486E-01
2L_1554287_DEL C CC 0.05495 10 172 0.3066 3.0540509717107933E-01
2L_1554452_SNP C T 0.0989 18 164 0.8527 7.9135039189141354E-01
2L_1554465_SNP A C 0.3351 62 123 0.3922 5.2735888280977450E-01
2L_1554475_SNP G T 0.2796 52 134 0.06826 6.9877014622332034E-02
2L_1554480_SNP C T 0.2951 54 129 0.2022 2.3269725464661173E-01
2L_1554489_SNP G T 0.3077 56 126 0.4574 4.8141305683380387E-01
2L_1554493_SNP A C 0.1667 31 155 0.8133 9.7894663064086762E-01
2L_1554522_SNP A G 0.4091 72 104 0.7609 8.7245644255713484E-01
2L_1554526_SNP T C 0.2108 39 146 0.7945 6.8764150557587667E-01
2L_1554529_SNP G C 0.3146 56 122 0.8668 7.5618041562789018E-01
2L_1554561_DEL C ACA 0.2421 46 144 0.883 7.7955843476384268E-01
2L_1554569_SNP G A 0.3641 67 117 0.2404 3.0232920049057266E-01
2L_1554576_SNP C T 0.2105 40 150 0.4023 4.8542101062475929E-01
2L_1554610_SNP G T 0.1587 30 159 0.9914 8.3770638457321189E-01
2L_1554613_SNP G A 0.1606 31 162 0.397 3.0196138223625346E-01
2L_1554625_SNP C A 0.1263 24 166 0.3599 2.5214112049668436E-01
2L_1554655_DEL A TATTTT 0.1534 29 160 0.8885 7.3957900517057640E-01
2L_1554665_SNP A T 0.1559 29 157 0.9675 9.2402100811543308E-01
2L_1554668_SNP A T 0.1779 29 134 0.9529 8.9967687132970042E-01
2L_1554688_SNP A C 0.3239 57 119 0.4267 3.5889915672165262E-01
2L_1554713_SNP G A 0.1562 30 162 0.9325 7.8884080806879497E-01
2L_1554719_SNP A G 0.2074 39 149 0.3564 4.7062727390548864E-01
2L_1554730_SNP C T 0.1481 28 161 0.9839 8.6681394611762719E-01
2L_1554742_SNP A C 0.1658 32 161 0.9383 8.9132958546271512E-01
2L_1554753_SNP T C 0.08163 16 180 0.6682 8.5475141153187162E-01
2L_1554755_SNP A G 0.2926 55 133 0.1738 2.1943839418955879E-01
2L_1554758_SNP T A 0.08163 16 180 0.6682 8.5475141153187162E-01
2L_1554790_SNP T C 0.1606 31 162 0.9844 8.7901646521260257E-01
2L_1554800_SNP T C 0.3135 58 127 0.3767 6.5201678427396237E-01
2L_1555023_SNP A G 0.4439 83 104 0.4494 3.1684526537237490E-01
2L_1555079_SNP A G 0.3632 69 121 0.7238 6.3646459577430625E-01
2L_1555092_SNP T G 0.08808 17 176 0.8212 9.0447719622563172E-01
2L_1555107_SNP T C 0.1832 35 156 0.8274 9.9946387148556315E-01
2L_1555163_SNP T C 0.1489 28 160 0.6592 4.7656208294231817E-01
2L_1555322_DEL T TCAT 0.07614 15 182 0.4125 3.4965403675637219E-01
2L_1555372_SNP A G 0.1122 22 174 0.9278 8.4021848862315596E-01
2L_1555380_SNP A G 0.06417 12 175 0.6843 7.8494978488207612E-01
2L_1555421_SNP C A 0.2515 43 128 0.7766 4.7428790310169933E-01
2L_1555462_SNP T C 0.1026 20 175 0.9696 9.3987492788994687E-01
2L_1555464_SNP T G 0.4565 84 100 0.2799 4.2539950763428491E-01
2L_1555502_SNP G T 0.09278 18 176 0.7023 6.2013758468555946E-01
2L_1555555_SNP G T 0.3077 56 126 0.2645 3.9035801047195851E-01
2L_1555613_SNP G A 0.1099 21 170 0.4727 3.0264594769995201E-01
2L_1555694_SNP T C 0.1071 21 175 0.4408 3.0635162142872452E-01
2L_1555695_SNP A G 0.3966 71 108 0.1719 2.9800264984617031E-01
2L_1555717_INS GG G 0.4611 77 90 0.3413 6.8672760981269265E-01
2L_1555720_SNP A C 0.4213 75 103 0.1344 2.8379712835357629E-01
2L_1555808_SNP C T 0.456 83 99 0.2243 4.7434994247520257E-01
2L_1555933_SNP T A 0.1088 21 172 0.6118 4.4941457358897130E-01
2L_1555939_SNP T C 0.1094 21 171 0.5908 4.3256088151625161E-01
2L_1555940_SNP A T 0.2337 43 141 0.3509 6.6724782359417167E-01
2L_1555942_SNP C T 0.1094 21 171 0.5623 4.0577377603346265E-01
2L_1555943_SNP T G 0.1094 21 171 0.5929 4.2983943542398728E-01
2L_1556028_SNP A G 0.2343 41 134 0.9458 9.2246162244317897E-01
2L_1556050_SNP A G 0.2343 41 134 0.9388 9.2213995499280743E-01
2L_1556078_SNP G A 0.4431 74 93 0.3089 5.4499585783814197E-01
2L_1556092_SNP C A 0.4294 70 93 0.493 7.7458179739171429E-01
2L_1556098_SNP T G 0.4286 72 96 0.2614 4.2397569182662598E-01
2L_1556124_SNP A T 0.1389 25 155 0.764 5.5933105186854193E-01
2L_1556153_SNP G A 0.2644 46 128 0.9006 8.7493668510792078E-01
2L_1556167_SNP C G 0.3641 67 117 0.4045 7.5196225268453409E-01
2L_1556204_SNP A G 0.09836 18 165 0.9928 7.4024552851778891E-01
2L_1556211_SNP C T 0.0989 18 164 0.9892 7.2272831656673009E-01
2L_1556220_SNP A T 0.09783 18 166 0.9804 7.8234422778741419E-01
2L_1556226_SNP T A 0.09341 17 165 0.9906 7.9495018256588368E-01
2L_1556270_SNP A G 0.3743 70 117 0.4072 5.7748622780534942E-01
2L_1556279_SNP C A 0.07027 13 172 0.6707 7.3417961592420378E-01
2L_1556355_SNP G A 0.2011 37 147 0.5175 6.1482087959250453E-01
2L_1556513_DEL A TTT 0.2303 41 137 0.7884 5.3595794065357050E-01
2L_1556599_DEL A AA 0.06077 11 170 0.311 5.5344406204778651E-01
2L_1556602_SNP A G 0.07821 14 165 0.768 9.2911552932734798E-01
2L_1556955_INS GAATG G 0.425 68 92 0.5674 9.8500554671964768E-01
2L_1556960_SNP A G 0.05584 11 186 0.8451 7.1543554912270402E-01
2L_1556985_DEL G GG 0.06633 13 183 0.9809 8.0146040487699877E-01
2L_1556996_SNP T C 0.07254 14 179 0.9579 9.4736935269753653E-01
2L_1557016_SNP A C 0.4034 71 105 0.6955 8.4035640977009085E-01
2L_1557020_INS AAAAAAA A 0.06736 13 180 0.8707 9.9297878434760112E-01
2L_1557052_SNP A C 0.2674 46 126 0.6644 7.6571759673619777E-01
2L_1557055_SNP A G 0.06557 12 171 0.9922 7.7803979445813909E-01
2L_1557064_SNP C A 0.07104 13 170 0.9367 7.3240728539211752E-01
2L_1557108_SNP A T 0.3656 68 118 0.8975 5.7642174784070965E-01
2L_1557154_SNP G A 0.2043 38 148 0.9726 4.9507686155964070E-01
2L_1557158_SNP C A 0.3056 55 125 0.8355 8.4725084299699160E-01
2L_1557196_SNP C G 0.2125 34 126 0.5486 6.2815047533080892E-01
2L_1557229_SNP A T 0.1863 30 131 0.9071 4.7680212664856048E-01
2L_1557373_SNP A T 0.05699 11 182 0.9303 7.2532918689201642E-01
2L_1557440_SNP T C 0.1658 31 156 0.4769 4.2274667128167420E-01
2L_1557466_SNP A G 0.1711 32 155 0.8952 9.1653820574932432E-01
2L_1557515_SNP T A 0.2541 46 135 0.7371 7.2920077143252393E-01
2L_1557545_SNP T A 0.2678 49 134 0.7833 8.0077316685836253E-01
2L_1557604_DEL A AA 0.1099 21 170 0.9858 9.9198527069360232E-01
2L_1557648_SNP T A 0.139 26 161 0.9493 8.8297716162202255E-01
2L_1557712_SNP C T 0.1217 23 166 0.898 9.6282538841325427E-01
2L_1557733_SNP A G 0.2324 43 142 0.7978 9.2002623422648988E-01
2L_1557738_SNP T A 0.4393 76 97 0.7198 3.8386660323620458E-01
2L_1557764_SNP T C 0.08205 16 179 0.6956 5.6833869472260834E-01
2L_1557772_SNP A G 0.08511 16 172 0.192 2.5186432953117188E-01
2L_1557773_SNP G A 0.4802 85 92 0.3882 1.4177061046268968E-01
2L_1557787_SNP G C 0.4185 77 107 0.6642 7.7898943821410294E-01
2L_1557823_SNP A C 0.4633 82 95 0.2963 1.7040446336989756E-01
2L_1557827_SNP C T 0.06383 12 176 0.6832 6.6789357740059863E-01
2L_1557905_SNP G C 0.2606 49 139 0.6895 7.8919885903273701E-01
2L_1557910_INS GTCTT G 0.4785 78 85 0.6823 3.7342446812020558E-01
2L_1557946_SNP G A 0.05729 11 181 0.8318 9.4611847395275162E-01
2L_1557962_SNP G C 0.1077 21 174 0.2518 3.5164522332212034E-01
2L_1557977_SNP A G 0.07143 14 182 0.8378 7.1288382844441278E-01
2L_1558021_SNP G A 0.1026 20 175 0.4417 6.5217237648548265E-01
2L_1558043_DEL G GCACAAAGGG 0.1638 29 148 0.7572 8.2071150668271420E-01
2L_1558058_MNP CCACT GTCGG 0.07692 15 180 0.5981 4.7131895370378674E-01
2L_1558063_SNP T A 0.4884 84 88 0.9233 6.3758030002132771E-01
2L_1558072_DEL CA C 0.4144 75 106 0.8611 4.1535067105397538E-01
2L_1558085_SNP A T 0.4054 75 110 0.8597 4.0179732782644273E-01
2L_1558117_SNP G A 0.3967 73 111 0.9338 6.5641696136396233E-01
2L_1558130_SNP T C 0.06771 13 179 0.9382 8.3977675046703537E-01
2L_1558150_SNP A G 0.07179 14 181 0.6627 5.2987805366726404E-01
2L_1558305_SNP A G 0.1813 35 158 0.9485 9.8761181468059145E-01
2L_1558395_SNP T C 0.07812 15 177 0.6753 5.4048419106989010E-01
2L_1558417_SNP T C 0.3661 67 116 0.9326 6.4222331209044947E-01
2L_1558444_SNP A G 0.06633 13 183 0.8127 9.0758094630133135E-01
2L_1558558_SNP G A 0.309 55 123 0.6722 3.1777893936069568E-01
2L_1558646_SNP T C 0.1802 31 141 0.7822 5.1557061669043946E-01
2L_1558647_SNP A C 0.2865 49 122 0.3494 1.5247779901743563E-01
2L_1558661_SNP G A 0.0838 15 164 0.5007 3.7640727284997810E-01
2L_1558686_SNP T C 0.3409 60 116 0.494 2.0995635564027315E-01
2L_1558696_SNP T C 0.05699 11 182 0.9821 8.2530661964111418E-01
2L_1558728_SNP C T 0.1705 30 146 0.6042 9.4138664623219104E-01
2L_1558786_SNP T A 0.08743 16 167 0.6755 3.9854281752346676E-01
2L_1558821_SNP G A 0.4819 80 86 0.8564 7.8840928555595990E-01
2L_1558911_SNP C G 0.06154 12 183 0.9182 9.8846353805670018E-01
2L_1558921_SNP T C 0.05882 11 176 0.8845 7.4390501136495391E-01
2L_1559069_SNP A G 0.08543 17 182 0.693 6.2587600387150455E-01
2L_1559073_SNP C A 0.07614 15 182 0.7923 8.3086886538019189E-01
2L_1559087_SNP C T 0.1585 29 154 0.8677 5.6481466449602280E-01
2L_1559114_SNP G T 0.2527 46 136 0.6945 9.5127581299550734E-01
2L_1559122_SNP G T 0.06154 12 183 0.8253 9.3539974363123246E-01
2L_1559138_SNP G A 0.06667 13 182 0.9702 9.4776417079000108E-01
2L_1559152_SNP G A 0.102 20 176 0.6809 9.6560560105912141E-01
2L_1559156_SNP A G 0.1559 29 157 0.8188 5.7435460870120725E-01
2L_1559163_DEL C CTCAC 0.06742 12 166 0.4963 4.1003886389201338E-01
2L_1559178_SNP A G 0.1071 21 175 0.531 7.9419485753830399E-01
2L_1559187_SNP G C 0.08152 15 169 0.7877 5.2839966768673874E-01
2L_1559202_SNP C T 0.1865 36 157 0.7926 9.0998623028645720E-01
2L_1559206_SNP T A 0.1823 35 157 0.7771 9.4086009135735182E-01
2L_1559207_SNP A G 0.08197 15 168 0.7988 5.4857783218160105E-01
2L_1559330_SNP G A 0.288 53 131 0.9113 7.7390781889482396E-01
2L_1559603_SNP C T 0.2147 41 150 0.5916 4.7587992398175849E-01
2L_1559719_SNP T A 0.08629 17 180 0.3305 5.0203836685721925E-01
2L_1559752_SNP C T 0.1289 25 169 0.8914 8.8879756484423145E-01
2L_1559781_SNP A C 0.4199 76 105 0.644 9.3249061556397339E-01
2L_1559794_SNP G A 0.1392 27 167 0.9854 9.4203085789966512E-01
2L_1559804_SNP G A 0.4863 89 94 0.6249 9.8636101053719993E-01
2L_1559978_DEL A ATTAAA 0.1283 24 163 0.8213 7.0127645420228790E-01
2L_1559994_SNP A G 0.2819 53 135 0.5357 3.5707965640307160E-01
2L_1559999_SNP G A 0.2781 52 135 0.464 3.2149474336234407E-01
2L_1560026_SNP T C 0.291 55 134 0.3892 2.1357996641894272E-01
2L_1560028_SNP C T 0.2834 53 134 0.5556 3.4301448838680693E-01
2L_1560054_SNP T A 0.1237 23 163 0.7831 7.4475427784890336E-01
2L_1560069_SNP A T 0.1316 25 165 0.6249 7.0180111700890757E-01
2L_1560101_SNP G A 0.1117 21 167 0.9192 8.8437758622724894E-01
2L_1560125_SNP G T 0.1223 23 165 0.7403 9.1434011940242865E-01
2L_1560243_SNP C T 0.2077 38 145 0.4696 4.6664246429433698E-01
2L_1560259_SNP C T 0.1047 20 171 0.9407 6.9228608597837893E-01
2L_1560363_DEL T TATTT 0.07653 15 181 0.5885 5.1890602737192137E-01
2L_1560372_SNP C T 0.08081 16 182 0.738 6.1967704229321519E-01
2L_1560373_SNP T G 0.07692 15 180 0.8058 7.0522653818755754E-01
2L_1560385_SNP C A 0.1158 22 168 0.8684 9.0503188256908951E-01
2L_1560386_SNP C T 0.07692 15 180 0.8136 6.6366131795103256E-01
2L_1560387_SNP C A 0.07653 15 181 0.8071 6.5690681053744227E-01
2L_1560389_DEL C CA 0.07143 14 182 0.9514 8.9093279530593461E-01
2L_1560409_SNP A G 0.1198 23 169 0.9709 7.7137173020328398E-01
2L_1560414_DEL T CTAGCGATTCTGC 0.1204 23 168 0.9459 8.2406166568771599E-01
2L_1560432_SNP T C 0.1223 23 165 0.8283 7.8053399200530027E-01
2L_1560462_SNP C T 0.1158 22 168 0.9728 9.6654535003705810E-01
2L_1560499_SNP T C 0.2044 37 144 0.5659 8.3541437629224224E-01
2L_1560515_SNP T A 0.2 37 148 0.5884 8.8036161563458071E-01
2L_1560543_SNP G A 0.1935 36 150 0.6454 9.3788277691149424E-01
2L_1560545_SNP A G 0.1925 36 151 0.6795 9.8537738620599957E-01
2L_1560638_SNP T G 0.08947 17 173 0.6943 4.9033429018565522E-01
2L_1560772_SNP T C 0.1015 20 177 0.4376 6.5207051612174038E-01
2L_1560855_SNP A T 0.09326 18 175 0.8712 8.9217953489758328E-01
2L_1560990_SNP G C 0.06091 12 185 0.9389 8.7689611766545827E-01
2L_1561051_SNP C T 0.2383 46 147 0.9628 7.8145455937121300E-01
2L_1561059_SNP G C 0.1026 20 175 0.4996 7.5313187004015880E-01
2L_1561167_SNP C A 0.0567 11 183 0.871 8.6438486139701842E-01
2L_1561292_SNP T C 0.1152 22 169 0.4175 4.0518285497192574E-01
2L_1561309_SNP G C 0.06842 13 177 0.791 7.0449533411159537E-01
2L_1561333_SNP A C 0.1141 21 163 0.4779 4.4692780806465604E-01
2L_1561350_SNP T A 0.1067 19 159 0.549 5.0281780013178323E-01
2L_1561361_SNP T A 0.1011 18 160 0.5598 4.8672637575378397E-01
2L_1561397_SNP C T 0.07143 13 169 0.2488 3.9627793833232283E-01
2L_1561412_SNP A G 0.1808 32 145 0.4725 7.8059259668239378E-01
2L_1561420_INS A ATCATGA 0.07317 12 152 0.5562 7.9130282489111581E-01
2L_1561479_SNP G A 0.2419 45 141 0.5726 5.8997880782190781E-01
2L_1561541_SNP T A 0.1658 31 156 0.6025 5.2843165108207324E-01
2L_1561563_SNP A C 0.1146 22 170 0.8774 7.7089302250427827E-01
2L_1561567_SNP T G 0.1099 21 170 0.9315 9.9522909501129575E-01
2L_1561640_DEL A AACTCT 0.1036 20 173 0.8272 9.6172512738686677E-01
2L_1561772_SNP A G 0.06566 13 185 0.9126 7.2195555221981911E-01
2L_1561932_SNP C T 0.07772 15 178 0.2102 3.0646264344381557E-01
2L_1562055_INS GA G 0.05376 10 176 0.8285 9.6888004454182852E-01
2L_1562156_SNP A G 0.07732 15 179 0.4658 3.6630253707520277E-01
2L_1562394_SNP A G 0.08718 17 178 0.3254 4.9588169501160151E-01
2L_1562413_SNP T C 0.07216 14 180 0.4676 5.9554887373822374E-01
2L_1562431_SNP G C 0.3422 64 123 0.6302 5.5508595494473312E-01
2L_1562563_INS CAGCACCGATGGAGCTCAAAACGTTTC C 0.1774 33 153 0.1445 1.1951165166650124E-01
2L_1562602_SNP G C 0.05181 10 183 0.683 9.0297032783728470E-01
2L_1562616_SNP A T 0.3279 60 123 0.9817 6.5703146052769656E-01
2L_1562671_SNP G A 0.3135 58 127 0.8854 5.4040976072232794E-01
2L_1562761_SNP C T 0.3141 60 131 0.7989 4.6830720456260622E-01
2L_1562765_SNP A T 0.3138 59 129 0.8098 5.0685639101753655E-01
2L_1562777_SNP A T 0.3177 61 131 0.7335 4.0415535454740958E-01
2L_1562847_DEL T TT 0.0733 14 177 0.5619 7.0891052911747643E-01
2L_1562878_SNP T C 0.1392 27 167 0.2635 4.2195634205937238E-01
2L_1562912_SNP A G 0.1244 24 169 0.1738 3.0638066708751321E-01
2L_1562913_SNP A G 0.1198 23 169 0.2302 4.2077764179039878E-01
2L_1562926_SNP C G 0.3135 58 127 0.4968 2.1883045703048876E-01
2L_1562933_SNP C T 0.134 26 168 0.2325 4.1581108067765649E-01
2L_1562936_SNP A T 0.4804 86 93 0.1342 7.9640381958112197E-02
2L_1562939_SNP A G 0.1289 25 169 0.1751 3.2865098695881823E-01
2L_1563000_SNP G A 0.4943 86 88 0.1338 5.5731467110946439E-02
2L_1563023_SNP C A 0.4773 84 92 0.1491 8.5158676805328848E-02
2L_1563037_SNP C A 0.4833 87 93 0.1615 1.0767949884936834E-01
2L_1563077_SNP A C 0.2957 55 131 0.4021 2.1856686599412312E-01
2L_1563098_SNP T A 0.1368 26 164 0.2024 3.9433822118622697E-01
2L_1563102_SNP T C 0.2979 56 132 0.3662 1.9824386610664702E-01
2L_1563130_SNP A G 0.1421 26 157 0.2144 1.9878378860653212E-01
2L_1563192_SNP T C 0.199 38 153 0.293 4.1755175986885751E-01
2L_1563239_SNP A G 0.0567 11 183 0.9639 7.9520807282670003E-01
2L_1563294_SNP G T 0.0914 17 169 0.5285 4.0807088073670861E-01
2L_1563299_SNP A G 0.05102 10 186 0.2609 6.1816102563687214E-01
2L_1563325_SNP C G 0.2609 48 136 0.5281 6.7143855370009775E-01
2L_1563327_SNP A C 0.1224 24 172 0.1672 3.1210342648237377E-01
2L_1563432_SNP T C 0.0567 11 183 0.3519 3.4778912068009671E-01
2L_1563489_SNP A C 0.3315 60 121 0.2024 1.4376052440841292E-01
2L_1563541_SNP C T 0.2446 45 139 0.3202 3.2770107517442149E-01
2L_1563555_SNP C A 0.09137 18 179 0.4522 8.1128342934206477E-01
2L_1563604_SNP A G 0.2011 37 147 0.2837 1.9750527384377670E-01
2L_1563609_SNP A C 0.1475 27 156 0.1725 4.8724196891363347E-01
2L_1563673_SNP T A 0.2079 37 141 0.4782 3.4057148358361500E-01
2L_1563698_SNP C A 0.1713 31 150 0.4255 3.2860032174055198E-01
2L_1563731_SNP C T 0.2258 42 144 0.3971 2.5231840715834564E-01
2L_1563742_SNP C T 0.1774 33 153 0.3189 1.9682488784981433E-01
2L_1563753_SNP A G 0.2044 37 144 0.193 1.1857042719574540E-01
2L_1563777_SNP T A 0.05348 10 177 0.1867 1.8259707098182854E-01
2L_1563782_SNP T C 0.1886 33 142 0.4788 3.5636602836159159E-01
2L_1563783_SNP A T 0.1921 34 143 0.4138 3.0983664390128474E-01
2L_1563833_SNP G A 0.06091 12 185 0.9359 9.8050775394657619E-01
2L_1563850_DEL A AGGCAAATGATTATTTTCAA 0.1036 20 173 0.1219 2.5403255824294801E-01
2L_1563900_SNP G C 0.08995 17 172 0.1368 1.5590591262193054E-01
2L_1563970_SNP G A 0.1122 22 174 0.1874 3.8349550795591592E-01
2L_1564507_SNP A C 0.3587 66 118 0.9595 4.7585325949630797E-01
2L_1564541_SNP T C 0.375 66 110 0.9755 4.7773022660810882E-01
2L_1564549_SNP T C 0.1458 28 164 0.656 6.2645827959862965E-01
2L_1564726_SNP C G 0.3952 66 101 0.162 9.4400085709554382E-02
2L_1564728_SNP A G 0.3641 67 117 0.2828 2.0209924351485642E-01
2L_1564757_SNP T G 0.05641 11 184 0.1118 8.2562606469015143E-02
2L_1564772_SNP A G 0.3125 55 121 0.1987 9.8661105844381480E-02
2L_1564788_SNP A G 0.2154 42 153 0.539 7.6105085579252008E-01
2L_1564815_DEL A AC 0.2124 41 152 0.5135 7.1268241717054548E-01
2L_1564852_INS T AC 0.457 85 101 0.2517 1.1957703261819452E-01
2L_1564859_SNP G A 0.1146 22 170 0.1022 9.1996164777496836E-02
2L_1564868_SNP G T 0.2158 41 149 0.1869 1.9306354714321494E-01
2L_1564952_DEL C CTTAAAGTCAATC 0.2031 39 153 0.532 6.9963890484215985E-01
2L_1564976_SNP A G 0.2135 41 151 0.525 7.0216681473300524E-01
2L_1564996_SNP C A 0.456 83 99 0.252 1.2893129043486273E-01
2L_1565030_SNP T G 0.4426 81 102 0.5015 2.8429894316714455E-01
2L_1565038_SNP A C 0.08673 17 179 0.6184 6.5145485770651068E-01
2L_1565040_SNP A C 0.4541 84 101 0.2278 9.7887247880952488E-02
2L_1565050_SNP A G 0.07614 15 182 0.5429 4.5010131105519258E-01
2L_1565091_SNP C A 0.4402 81 103 0.2126 7.1576664172581253E-02
2L_1565143_SNP A G 0.07143 14 182 0.5995 5.2613932144378706E-01
2L_1565465_SNP G C 0.3315 60 121 0.8218 7.5521122005963504E-01
2L_1565627_INS CT C 0.1204 23 168 0.2146 3.6243234663494028E-01
2L_1565635_SNP T A 0.337 62 122 0.2998 1.1214548834504090E-01
2L_1565891_SNP T C 0.456 83 99 0.6381 3.0453528085032666E-01
2L_1565952_SNP C G 0.1692 33 162 0.194 2.4851028826539401E-01
2L_1565953_SNP T G 0.1667 32 160 0.1971 2.4665564935038642E-01
2L_1565964_INS AA A 0.1011 18 160 0.05972 6.2953470970950748E-02
2L_1565997_SNP G A 0.1944 35 145 0.3689 1.5869216223609872E-01
2L_1566014_SNP G A 0.2222 40 140 0.4151 2.9427665695063854E-01
2L_1566042_SNP A C 0.05641 11 184 0.9731 8.5940018796015161E-01
2L_1566085_SNP C T 0.3167 57 123 0.3246 2.6496860377499010E-01
2L_1566113_SNP G A 0.3164 56 121 0.352 3.0681999576023278E-01
2L_1566157_SNP C G 0.2514 44 131 0.7408 5.1620284675507411E-01
2L_1566159_SNP A T 0.264 47 131 0.7635 5.7432851211822533E-01
2L_1566180_SNP C T 0.05641 11 184 0.9671 8.6179827369997974E-01
2L_1566230_SNP T A 0.5 92 92 0.9263 7.6015056495656519E-01
2L_1566276_SNP C T 0.1937 37 154 0.8213 6.0266919088216442E-01
2L_1566282_SNP A T 0.2429 43 134 0.4829 4.0901782724306890E-01
2L_1566383_SNP T C 0.1276 25 171 0.2502 4.1768475845860398E-01
2L_1566390_SNP T A 0.06122 12 184 0.9613 9.2312362792540070E-01
2L_1566391_SNP T C 0.06122 12 184 0.9613 9.2312362792540070E-01
2L_1566528_SNP C T 0.0582 11 178 0.604 6.8168927325925865E-01
2L_1566553_SNP T G 0.05236 10 181 0.7503 9.4825605060590890E-01
2L_1566596_SNP G A 0.06154 12 183 0.9417 9.3570082330706372E-01
2L_1566736_SNP A G 0.3133 52 114 0.5726 3.4044776668765675E-01
2L_1566753_SNP T G 0.09231 18 177 0.6996 7.2781581336167600E-01
2L_1566807_SNP T A 0.05181 10 183 0.7399 9.9713016750512773E-01
2L_1566808_SNP T G 0.05181 10 183 0.86 6.1784233793911369E-01
2L_1566844_SNP A G 0.4862 88 93 0.9512 6.5964377942646779E-01
2L_1567127_SNP A T 0.2143 39 143 0.7097 8.0217937536465622E-01
2L_1567182_DEL A AA 0.2733 47 125 0.6085 7.1918962148646259E-01
2L_1567263_SNP G C 0.05612 11 185 0.9563 8.3975263727008986E-01
2L_1567266_SNP C A 0.4863 89 94 0.8445 8.7201547827127757E-01
2L_1567267_INS GA G 0.454 79 95 0.9297 9.5732190954493990E-01
2L_1567273_INS AA A 0.05202 9 164 0.7076 9.4073249692351801E-01
2L_1567293_SNP C G 0.3316 64 129 0.6568 4.6730433645353964E-01
2L_1567348_SNP C T 0.4481 82 101 0.9261 5.0755982489499840E-01
2L_1567362_SNP T A 0.4674 86 98 0.9229 5.4827302178423976E-01
2L_1567562_SNP G T 0.1117 21 167 0.2579 3.6447388434845995E-01
2L_1567577_SNP A G 0.4809 88 95 0.9884 7.2766634775288341E-01
2L_1567590_SNP T G 0.129 24 162 0.465 3.8919212646723089E-01
2L_1567689_SNP A G 0.2324 43 142 0.249 1.7579066478560101E-01
2L_1567691_SNP C T 0.1915 36 152 0.2668 1.8510798108089743E-01
2L_1567692_SNP T C 0.1872 35 152 0.283 1.9725666856463631E-01
2L_1567772_SNP G T 0.2086 39 148 0.3111 4.5373997659246323E-01
2L_1567795_SNP T A 0.1158 22 168 0.5374 6.8705515662038241E-01
2L_1567907_SNP A T 0.07179 14 181 0.8324 7.4120894124209791E-01
2L_1567913_SNP G C 0.4865 90 95 0.6859 3.3691809273326545E-01
2L_1567921_SNP T A 0.2083 40 152 0.3622 5.2302429024984787E-01
2L_1567927_SNP C T 0.134 26 168 0.3279 4.6810353101075131E-01
2L_1568019_SNP C A 0.4111 74 106 0.9576 6.3303454555448424E-01
2L_1568023_SNP C T 0.1944 35 145 0.2202 1.1551862237940547E-01
2L_1568046_SNP A G 0.4246 76 103 0.6712 4.2241761073204476E-01
2L_1568073_SNP A C 0.08377 16 175 0.3441 5.1085670276504680E-01
2L_1568104_SNP C G 0.3556 64 116 0.2136 6.8200322348739628E-02
2L_1568278_SNP A G 0.0567 11 183 0.7204 7.1950613233510163E-01
2L_1568321_SNP A G 0.1436 27 161 0.3994 5.7109223390803920E-01
2L_1568391_SNP C G 0.2011 35 139 0.6075 6.7309595234112640E-01
2L_1568436_SNP A G 0.09524 18 171 0.1647 2.9436714411559506E-01
2L_1568445_SNP A T 0.08649 16 169 0.6958 5.9491741511273166E-01
2L_1568577_SNP T C 0.1134 22 172 0.1729 2.9584225190909208E-01
2L_1568643_SNP A G 0.114 22 171 0.2063 3.3941238754758218E-01
2L_1568654_SNP T G 0.1765 33 154 0.2149 4.4312592344367296E-01
2L_1568745_SNP T A 0.1804 35 159 0.141 3.7349570159707846E-01
2L_1568794_INS TA T 0.0567 11 183 0.2939 1.7116042248038033E-01
2L_1568808_SNP T A 0.467 85 97 0.9518 4.7665016046892072E-01
2L_1568810_SNP C A 0.4696 85 96 0.8743 4.1531050248241497E-01
2L_1568818_SNP C A 0.4917 89 92 0.89 4.6695818540511391E-01
2L_1568859_SNP A G 0.1414 27 164 0.317 4.4928910003803135E-01
2L_1568864_SNP T C 0.1414 27 164 0.272 4.0972680054460020E-01
2L_1568898_SNP T C 0.2848 47 118 0.8678 6.2506911505196472E-01
2L_1568902_SNP T C 0.1436 26 155 0.4102 5.4864760513807331E-01
2L_1568910_SNP G A 0.1676 30 149 0.3139 3.5603260574016293E-01
2L_1568920_SNP G C 0.1326 24 157 0.9217 7.3228939741456656E-01
2L_1568942_SNP G A 0.4396 80 102 0.7527 9.0267773652054384E-01
2L_1569054_SNP A G 0.1347 26 167 0.66 8.4331649555615451E-01
2L_1569090_SNP G C 0.05789 11 179 0.8675 8.8477159962575813E-01
2L_1569132_SNP G C 0.1915 36 152 0.6482 7.9969561545484935E-01
2L_1569158_SNP A C 0.2378 44 141 0.4114 5.0838222921115828E-01
2L_1569207_SNP G T 0.08556 16 171 0.1838 9.8266476208051512E-02
2L_1569221_SNP C G 0.3427 61 117 0.8596 9.2435211658267658E-01
2L_1569324_SNP A T 0.4262 78 105 0.2952 3.6187069656676507E-01
2L_1569653_SNP A G 0.2727 51 136 0.2095 2.6260651083033426E-01
2L_1569705_SNP A T 0.4254 77 104 0.2696 4.1610319484201197E-01
2L_1569708_INS CTA T 0.4286 78 104 0.3544 5.8574292323894794E-01
2L_1569726_SNP G T 0.4358 78 101 0.5896 8.7689530968833818E-01
2L_1569741_DEL A ATATTG 0.1123 21 166 0.9863 9.3933393736740822E-01
2L_1569756_SNP A C 0.1217 23 166 0.6869 6.8605965470532793E-01
2L_1569795_SNP A T 0.1257 24 167 0.123 1.3938831695012344E-01
2L_1569802_SNP A C 0.375 69 115 0.6446 4.2862658183399649E-01
2L_1569807_SNP C A 0.4348 80 104 0.6535 5.0632649579675815E-01
2L_1569822_SNP A G 0.2727 51 136 0.07886 7.3628100249987116E-02
2L_1569851_SNP T A 0.2299 43 144 0.2267 2.9444334809633044E-01
2L_1569870_SNP A C 0.1576 29 155 0.9475 9.0045347612988413E-01
2L_1569874_SNP C T 0.1497 28 159 0.9741 8.3882872696311761E-01
2L_1569890_SNP C G 0.1217 23 166 0.5458 5.6298731224200194E-01
2L_1569896_SNP A G 0.2169 41 148 0.1317 2.3992181473878449E-01
2L_1569910_SNP T A 0.4674 86 98 0.6468 4.1952566979729700E-01
2L_1569912_SNP G T 0.3405 63 122 0.3645 5.0032857860196822E-01
2L_1569925_SNP C A 0.3495 65 121 0.4397 5.6143943251769324E-01
2L_1569932_SNP T C 0.1186 23 171 0.7415 7.2184387309190767E-01
2L_1569957_SNP G A 0.1667 32 160 0.1644 3.2169289592088912E-01
2L_1570141_SNP C A 0.2678 49 134 0.6811 7.9250800034502911E-01
2L_1570166_SNP C A 0.3825 70 113 0.4872 2.5496887738316432E-01
2L_1570172_SNP T G 0.09645 19 178 0.3046 3.3390549274146608E-01
2L_1570489_SNP T C 0.117 22 166 0.65 6.0690166991523431E-01
2L_1570567_INS CGCAGC C 0.1369 23 145 0.309 2.2654605601234423E-01
2L_1570595_SNP A G 0.09231 18 177 0.271 3.2870553630654564E-01
2L_1570716_SNP G T 0.05155 10 184 0.4935 5.8314958487752477E-01
2L_1573591_SNP G T 0.05699 11 182 0.751 8.5191708995659865E-01
2L_1573609_SNP T A 0.1694 31 152 0.9209 6.9586859064937889E-01
2L_1573665_SNP A G 0.06771 13 179 0.5395 6.0643247824516111E-01
2L_1573734_SNP C T 0.09444 17 163 0.5893 4.9349386899809755E-01
2L_1573748_SNP C T 0.2971 52 123 0.4676 2.8440162500916821E-01
2L_1573917_SNP T C 0.1042 20 172 0.3931 3.6159364595819299E-01
2L_1573925_SNP C T 0.1489 28 160 0.8509 8.9649041471501800E-01
2L_1574049_SNP C T 0.09524 18 171 0.9808 9.0351607994359151E-01
2L_1574140_SNP T G 0.4199 76 105 0.09982 2.0552930976990536E-01
2L_1574210_DEL T TCAAGCCTACTGATA 0.07692 15 180 0.06842 4.2922606728187020E-02
2L_1574226_INS AGTAGGCTT A 0.08163 16 180 0.1249 9.8800277893366428E-02
2L_1574234_SNP C A 0.1568 29 156 0.4205 2.0699920484639922E-01
2L_1574273_SNP C T 0.1237 24 170 0.1144 1.3528799544250014E-01
2L_1574320_SNP A C 0.1111 21 168 0.1699 2.3094865544984278E-01
2L_1574321_SNP A C 0.1198 23 169 0.1649 2.0813547751819372E-01
2L_1574583_SNP A G 0.1969 38 155 0.3127 4.3122075631979628E-01
2L_1574650_SNP C G 0.05556 11 187 0.6722 8.6937344847244180E-01
2L_1574674_SNP G A 0.05556 11 187 0.8 9.9023040052969524E-01
2L_1574877_DEL C CC 0.1005 19 170 0.8077 6.8149578731009841E-01
2L_1574883_SNP C T 0.06842 13 177 0.4425 2.8895921255799750E-01
2L_1574889_SNP C T 0.1005 19 170 0.8077 6.8149578731009841E-01
2L_1574939_SNP C T 0.1559 29 157 0.5489 3.9859298277005006E-01
2L_1574985_SNP G C 0.1927 37 155 0.3524 4.1240897971363588E-01
2L_1574998_DEL T TGT 0.4035 69 102 0.721 9.7384677429649180E-01
2L_1575022_SNP A G 0.2077 38 145 0.6162 4.7138640423956324E-01
2L_1575046_SNP C T 0.3369 63 124 0.2658 3.6325991982298389E-01
2L_1575047_SNP G T 0.4286 81 108 0.6178 8.5703848668069105E-01
2L_1575053_SNP G T 0.3333 63 126 0.2598 3.5016267918738919E-01
2L_1575055_SNP A C 0.4586 83 98 0.7182 9.6484747590858144E-01
2L_1575081_SNP A G 0.2113 41 153 0.257 2.9726773780153937E-01
2L_1575120_SNP C T 0.08995 17 172 0.9359 9.5048095022233514E-01
2L_1575148_SNP C G 0.1075 20 166 0.548 3.6305531049613604E-01
2L_1575176_SNP A G 0.06599 13 184 0.5013 3.8065303463086564E-01
2L_1575224_SNP C T 0.1135 21 164 0.8172 5.3786164588763596E-01
2L_1575256_SNP T A 0.1667 32 160 0.3721 4.4425156565289392E-01
2L_1575452_SNP G A 0.06218 12 181 0.4767 7.1941699518982705E-01
2L_1575717_SNP A C 0.2623 48 135 0.05643 3.4766662077939291E-02
2L_1575733_SNP T G 0.4945 90 92 0.5899 2.7477566354497529E-01
2L_1575736_SNP C G 0.2404 44 139 0.3553 2.7383144888057798E-01
2L_1575742_SNP C T 0.1865 36 157 0.135 1.9889726819668629E-01
2L_1575755_INS TC T 0.1862 35 153 0.2094 3.3954167403932434E-01
2L_1575756_SNP C A 0.4035 69 102 0.1196 1.4019038653721916E-01
2L_1575765_SNP T A 0.4944 88 90 0.005584 6.0859470533106974E-03
2L_1575786_SNP C G 0.2044 37 144 0.448 1.9747190685222615E-01
2L_1575791_SNP C G 0.4462 83 103 0.6466 8.2160887015761475E-01
2L_1575805_SNP A G 0.2204 41 145 0.1476 2.8360581389885220E-01
2L_1575809_SNP A T 0.05528 11 188 0.4461 3.0420658497287256E-01
2L_1575819_SNP A T 0.05528 11 188 0.4461 3.0420658497287256E-01
2L_1575824_SNP C G 0.1823 35 157 0.125 1.9362825224877078E-01
2L_1575829_SNP C T 0.05528 11 188 0.4461 3.0420658497287256E-01
2L_1575843_SNP T C 0.1277 24 164 0.6966 4.0116839068308141E-01
2L_1575874_SNP A G 0.1257 23 160 0.8083 5.0354888801491959E-01
2L_1575886_SNP C A 0.2174 40 144 0.0771 2.0523246967231786E-02
2L_1575890_SNP A C 0.125 23 161 0.809 4.9366484907417396E-01
2L_1575959_SNP C T 0.4762 90 99 0.2604 1.4883909508220816E-01
2L_1576013_SNP T C 0.1858 34 149 0.7685 4.2614075618510672E-01
2L_1576017_SNP G T 0.436 75 97 0.5348 2.3479080372830063E-01
2L_1576019_SNP C A 0.1813 33 149 0.7332 6.1862031981225696E-01
2L_1576021_SNP T C 0.1684 32 158 0.0823 1.3717317397276274E-01
2L_1576292_SNP A G 0.4611 83 97 0.8131 6.5131958524627542E-01
2L_1576293_SNP C T 0.2128 40 148 0.03452 1.1481759021042426E-01
2L_1576328_SNP A T 0.413 76 108 0.8944 7.5599616924222879E-01
2L_1576335_SNP C T 0.4611 83 97 0.9399 7.7311128341821267E-01
2L_1576337_SNP G T 0.3793 66 108 0.8602 9.5294200066564339E-01
2L_1576449_SNP C T 0.4804 86 93 0.8735 7.7712368676790711E-01
2L_1576458_SNP A G 0.4686 82 93 0.9677 6.5151693869802318E-01
2L_1576572_SNP C T 0.1842 35 155 0.1534 2.1845173771768644E-01
2L_1576640_SNP A G 0.4762 90 99 0.8761 7.4945997054626834E-01
2L_1576666_SNP T G 0.1865 36 157 0.1547 2.4112993161488672E-01
2L_1576710_SNP A G 0.2155 39 142 0.5098 3.5122911394977696E-01
2L_1576888_SNP G T 0.264 47 131 0.3461 2.0940264183437685E-01
2L_1577193_SNP G C 0.1803 33 150 0.4207 3.6891865611839214E-01
2L_1577244_DEL A AGATTTAGAAGTCTTGTTA 0.1098 19 154 0.6757 7.6488636140815291E-01
2L_1577284_SNP G T 0.06566 13 185 0.03145 4.6008533633884303E-02
2L_1577289_INS CTCAATTTC C 0.2114 37 138 0.8737 9.2759037669105482E-01
2L_1577340_SNP G T 0.1685 30 148 0.652 9.0856903660664901E-01
2L_1577342_SNP A C 0.1436 26 155 0.6708 7.9753867244606758E-01
2L_1577402_SNP C T 0.4919 91 94 0.09655 9.2821853893195083E-02
2L_1577413_SNP T C 0.4865 90 95 0.08441 7.1853503914658418E-02
2L_1577441_SNP T A 0.4728 87 97 0.04138 4.0062194418387459E-02
2L_1577458_SNP T C 0.4486 83 102 0.06005 4.6788881006954448E-02
2L_1577579_SNP G C 0.2473 46 140 0.05654 4.2759600398228632E-02
2L_1577616_SNP C G 0.3587 66 118 0.09781 9.5415907721008386E-02
2L_1577633_SNP A G 0.3859 71 113 0.1901 2.0101911321798338E-01
2L_1577762_SNP C T 0.06186 12 182 0.2669 2.6215810715928667E-01
2L_1577772_SNP T G 0.4778 86 94 0.5105 6.8256399685754321E-01
2L_1577915_SNP C T 0.05181 10 183 0.575 4.0371838909695568E-01
2L_1578012_SNP T C 0.3968 75 114 0.555 4.4386681734590328E-01
2L_1578072_SNP T C 0.07104 13 170 0.9287 8.2616595320608432E-01
2L_1578100_SNP C A 0.4896 94 98 0.8409 7.7198598052946199E-01
2L_1578129_INS ACA A 0.1344 25 161 0.1328 7.5520171350245066E-02
2L_1578183_INS TT T 0.4341 79 103 0.9752 9.5042916290096002E-01
2L_1578208_SNP T G 0.3085 58 130 0.2295 1.4411814358430353E-01
2L_1578234_SNP T C 0.4486 83 102 0.6233 6.7038734596731020E-01
2L_1578346_SNP T C 0.3389 61 119 0.5859 5.1617224765484404E-01
2L_1578436_SNP A T 0.3481 63 118 0.1304 2.5123640521186230E-01
2L_1578481_SNP G A 0.2762 50 131 0.1856 5.2572042504039192E-02
2L_1578517_SNP C A 0.2802 51 131 0.1633 4.5725171518176157E-02
2L_1578529_SNP G A 0.1451 28 165 0.2233 1.5679879507182737E-01
2L_1578558_SNP C A 0.3085 58 130 0.655 6.5772085358686105E-01
2L_1578577_SNP C A 0.3138 59 129 0.6074 4.5845477345914432E-01
2L_1578579_SNP T G 0.1053 20 170 0.694 9.1995720155110949E-01
2L_1578586_SNP A C 0.1053 20 170 0.694 9.1995720155110949E-01
2L_1578608_SNP T C 0.1813 35 158 0.1497 2.2664467471085403E-01
2L_1578623_SNP C T 0.4919 91 94 0.6985 8.4892870031703249E-01
2L_1578627_SNP G A 0.2865 53 132 0.3296 3.1509307614446691E-01
2L_1578630_SNP G A 0.1813 35 158 0.1468 2.2497407461003727E-01
2L_1578690_SNP C T 0.4973 91 92 0.556 7.4161544674709357E-01
2L_1578693_SNP C T 0.4545 85 102 0.4843 6.6492653782793276E-01
2L_1578696_SNP T A 0.1762 34 159 0.09116 1.2883358619698571E-01
2L_1578742_SNP T A 0.3636 68 119 0.5844 9.5883065512248122E-01
2L_1578757_INS GAAGCTGCTAGGCAG G 0.3626 66 116 0.5862 9.8264927687837034E-01
2L_1578772_SNP C G 0.133 25 163 0.2676 4.4166754916949125E-01
2L_1578821_SNP T C 0.164 31 158 0.7309 4.8991962597229655E-01
2L_1578829_SNP T C 0.1848 34 150 0.7856 7.7185499118964274E-01
2L_1578844_SNP G A 0.09137 18 179 0.1957 2.7117857796329947E-01
2L_1578896_INS TT T 0.1538 28 154 0.6789 2.6727024633153174E-01
2L_1578909_SNP G C 0.1765 33 154 0.9144 6.2254923599627277E-01
2L_1579052_SNP T G 0.2337 43 141 0.8868 7.9291695889819025E-01
2L_1579114_SNP A C 0.3963 65 99 0.6528 6.0676860952523626E-01
2L_1579121_SNP T A 0.4194 78 108 0.7298 7.8563288397487285E-01
2L_1579133_SNP T C 0.4402 81 103 0.8687 8.8138627271668712E-01
2L_1579143_SNP G A 0.4595 85 100 0.9677 7.5243437965595861E-01
2L_1579391_SNP T C 0.4505 82 100 0.699 9.1307257777728579E-01
2L_1579415_DEL TT T 0.4663 83 95 0.771 8.2718349603561481E-01
2L_1579423_SNP T A 0.4481 82 101 0.8047 9.8037781663932799E-01
2L_1579438_SNP G A 0.4674 86 98 0.7747 9.9449873046165227E-01
2L_1579443_SNP T C 0.4615 84 98 0.6473 8.6873434047218778E-01
2L_1579444_SNP T C 0.4674 86 98 0.7747 9.9449873046165227E-01
2L_1579461_SNP T A 0.3027 56 129 0.6563 4.9254616033483667E-01
2L_1579475_SNP T C 0.2772 51 133 0.7138 6.9500841663615476E-01
2L_1579583_SNP T G 0.3191 60 128 0.7044 7.9855359102431378E-01
2L_1579667_SNP T C 0.2686 47 128 0.615 5.4192185678129423E-01
2L_1579801_SNP A T 0.3545 67 122 0.7221 6.1430567745365838E-01
2L_1579909_SNP G C 0.2042 39 152 0.1509 2.5656927389127726E-01
2L_1580131_SNP G A 0.4919 91 94 0.395 7.7299166637278183E-01
2L_1580233_SNP T A 0.2211 42 148 0.26 2.3279797665956903E-01
2L_1580237_SNP G T 0.2757 51 134 0.1612 1.2769399497443179E-01
2L_1580245_SNP A G 0.09467 16 153 0.9776 8.6632180802286907E-01
2L_1580248_SNP A T 0.1371 24 151 0.545 5.8896993056833646E-01
2L_1580257_SNP A T 0.3149 57 124 0.2241 2.4664362907714599E-01
2L_1580311_SNP T C 0.3387 63 123 0.1348 1.1157861832813376E-01
2L_1580325_SNP C T 0.2732 50 133 0.2292 2.2907038831995130E-01
2L_1580549_SNP C A 0.1543 29 159 0.09595 1.4602342875432051E-01
2L_1580566_SNP A G 0.1123 21 166 0.5874 6.2400682534697882E-01
2L_1580568_SNP A G 0.1081 20 165 0.5688 3.8553728732861814E-01
2L_1580573_SNP G A 0.2967 54 128 0.08674 1.6083986309817211E-01
2L_1580614_SNP C T 0.2983 54 127 0.3437 5.7510509989027347E-01
2L_1580645_SNP G T 0.1571 30 161 0.0711 1.2237122041547199E-01
2L_1580652_SNP A G 0.1562 30 162 0.1302 2.1692224832113050E-01
2L_1580737_SNP T C 0.05128 10 185 0.07382 9.3806466869038596E-02
2L_1580870_SNP A T 0.1562 30 162 0.05541 1.0506153727116385E-01
2L_1580915_SNP G T 0.2228 41 143 0.1748 2.8028766764190027E-01
2L_1581182_SNP T G 0.4341 79 103 0.9195 8.0806310451227481E-01
2L_1581280_SNP G C 0.3978 74 112 0.9438 8.8607796902809866E-01
2L_1581286_SNP T C 0.1675 32 159 0.07988 1.4619398050852539E-01
2L_1581362_SNP C T 0.3661 67 116 0.237 4.1667879136708208E-01
2L_1581469_SNP A C 0.09189 17 168 0.5298 5.6540162539689698E-01
2L_1581502_SNP A G 0.4725 86 96 0.3356 4.8276652868349657E-01
2L_1581505_DEL A AA 0.4971 85 86 0.2752 4.4658814032404248E-01
2L_1581673_SNP A G 0.4807 87 94 0.39 6.7542975030199659E-01
2L_1581685_SNP A T 0.4778 86 94 0.4115 7.5816121462337205E-01
2L_1581713_INS ATA A 0.4651 80 92 0.1917 5.5368657245356556E-01
2L_1581850_SNP C G 0.05641 11 184 0.7614 8.6324577212934361E-01
2L_1581857_SNP T C 0.4593 79 93 0.1733 4.0133581430570042E-01
2L_1581868_SNP T A 0.4892 91 95 0.2052 5.5089469910542710E-01
2L_1582027_INS AG A 0.05128 10 185 0.5462 5.5170039962482176E-01
2L_1582084_SNP T G 0.467 85 97 0.1266 4.3116080062005235E-01
2L_1582350_SNP G C 0.1436 28 167 0.1848 2.7522128072291863E-01
2L_1582379_SNP A G 0.06218 12 181 0.6959 7.8683835638671895E-01
2L_1582404_SNP G A 0.4945 90 92 0.7775 8.0520046022001501E-01
2L_1582429_SNP T A 0.4699 86 97 0.9054 7.2549958153786909E-01
2L_1582441_SNP C A 0.4216 78 107 0.6652 9.2570503136347149E-01
2L_1582455_SNP T C 0.0567 11 183 0.6785 5.7311382647598119E-01
2L_1582720_SNP C A 0.07292 14 178 0.7383 8.8686810814993211E-01
2L_1582783_SNP A G 0.3871 72 114 0.9135 5.7643424234822260E-01
2L_1582833_SNP C A 0.09677 18 168 0.6844 9.6490477924395690E-01
2L_1582841_SNP A T 0.09278 18 176 0.2005 2.5141455494874110E-01
2L_1582855_SNP A T 0.06186 12 182 0.03826 2.9553819375979253E-02
2L_1582884_SNP T A 0.4176 76 106 0.5669 9.2346424711872110E-01
2L_1582939_DEL A AAGTCA 0.05914 11 175 0.7812 9.1360321713759041E-01
2L_1583165_SNP T C 0.1117 21 167 0.6455 4.1232396361829238E-01
2L_1583220_SNP T G 0.2053 39 151 0.2189 3.1630281887538869E-01
2L_1583365_DEL C TG 0.4865 90 95 0.7554 4.2294196279194485E-01
2L_1583379_SNP C T 0.4216 78 107 0.7309 5.6359537212366062E-01
2L_1583406_SNP G A 0.1071 21 175 0.8356 7.9015281215740463E-01
2L_1583443_SNP T C 0.369 69 118 0.959 7.3059147079138431E-01
2L_1583475_SNP T A 0.1538 30 165 0.3278 4.2270806432238595E-01
2L_1583477_SNP T C 0.09744 19 176 0.1739 2.7909596283091986E-01
2L_1583527_INS TATAAGTAT T 0.1968 37 151 0.4304 3.5117481142945162E-01
2L_1583536_SNP A T 0.1882 35 151 0.3403 2.5818659525896104E-01
2L_1583577_SNP T G 0.1568 29 156 0.7968 9.5535991464407777E-01
2L_1583633_SNP A G 0.422 73 100 0.6015 9.2541802925689665E-01
2L_1583661_INS TT T 0.2295 42 141 0.6693 5.4693755534919020E-01
2L_1583674_SNP G T 0.3191 60 128 0.7099 3.9435944947720680E-01
2L_1583851_SNP A G 0.1223 23 165 0.3386 2.6194022968306219E-01
2L_1583910_SNP C A 0.4731 88 98 0.6377 3.5288581393338558E-01
2L_1583912_SNP G T 0.4121 75 107 0.8505 7.8643788167247108E-01
2L_1583941_SNP A T 0.05291 10 179 0.1186 1.0812993088479661E-01
2L_1583980_SNP T C 0.2316 44 146 0.7637 7.6097141385457157E-01
2L_1583987_SNP T A 0.06316 12 178 0.4902 3.5480908757330398E-01
2L_1583996_SNP T C 0.0625 12 180 0.1947 1.3603504204817740E-01
2L_1584006_SNP T C 0.4054 75 110 0.5719 7.4975113855452880E-01
2L_1584025_SNP A T 0.3172 59 127 0.862 3.5813146278699259E-01
2L_1584036_SNP G A 0.3934 72 111 0.5545 5.7355303453961859E-01
2L_1584113_SNP G T 0.2421 46 144 0.5452 7.2734112081583002E-01
2L_1584184_SNP C T 0.4945 90 92 0.9475 5.2149138747501211E-01
2L_1584279_SNP A T 0.2088 38 144 0.5629 4.2171141627855779E-01
2L_1584281_SNP A T 0.3596 64 114 0.6842 9.9361358453080195E-01
2L_1584283_DEL G GG 0.1864 33 144 0.5464 6.6063639555549880E-01
2L_1584287_SNP A G 0.1989 36 145 0.4203 3.9800315416185583E-01
2L_1584398_SNP T C 0.1632 31 159 0.1963 2.9493309844679971E-01
2L_1584569_SNP A G 0.06316 12 178 0.9249 8.8383589851249500E-01
2L_1584723_SNP G A 0.2011 38 151 0.2808 4.3153731318020605E-01
2L_1584813_DEL C CATAC 0.2381 45 144 0.2501 4.6913943616375142E-01
2L_1584833_SNP G C 0.1554 30 163 0.1705 2.0624832891115474E-01
2L_1584841_SNP C T 0.1481 28 161 0.2293 5.4842754561039431E-01
2L_1584852_SNP C T 0.4754 87 96 0.6769 9.8479196027451443E-01
2L_1584859_SNP C T 0.2827 54 137 0.3868 4.1992559090960224E-01
2L_1584868_INS TATTATATT T 0.4368 76 98 0.9873 8.5034062909930064E-01
2L_1584941_SNP A C 0.2796 52 134 0.4225 4.3271853202501831E-01
2L_1584945_SNP G T 0.291 55 134 0.4379 3.4607544942137547E-01
2L_1584952_SNP T C 0.2971 52 123 0.2548 1.7554604552384045E-01
2L_1584955_SNP T C 0.2713 51 137 0.3496 2.3965543872375838E-01
2L_1584973_SNP G A 0.28 49 126 0.2956 2.1199156371636030E-01
2L_1584974_SNP T G 0.2881 51 126 0.238 1.6609568403115271E-01
2L_1585014_SNP G T 0.3226 60 126 0.4454 2.3000160310750928E-01
2L_1585017_SNP G C 0.2825 50 127 0.5685 3.3411779722217627E-01
2L_1585023_SNP A G 0.3172 59 127 0.449 2.4210213298973782E-01
2L_1585056_SNP A G 0.1789 34 156 0.3414 2.3681408779667112E-01
2L_1585074_SNP A G 0.2458 44 135 0.5923 3.0673083521532107E-01
2L_1585107_SNP G C 0.1011 19 169 0.3937 3.7194870033492011E-01
2L_1585119_SNP A G 0.4525 81 98 0.2014 8.1338511998015145E-02
2L_1585266_SNP T C 0.1033 19 165 0.7361 6.3306334382410578E-01
2L_1585281_SNP A T 0.05128 10 185 0.9898 9.6615871597647063E-01
2L_1585284_SNP G A 0.3224 59 124 0.4453 7.5425587875442468E-01
2L_1585296_SNP G A 0.3207 59 125 0.4426 6.9916647853695069E-01
2L_1585299_SNP T G 0.1571 30 161 0.2976 3.9155277000620892E-01
2L_1585305_SNP A G 0.05155 10 184 0.9032 9.2577120915422617E-01
2L_1585313_SNP A G 0.05759 11 180 0.8646 6.6244537191425312E-01
2L_1585329_SNP G C 0.06316 12 178 0.9868 8.4165347355599951E-01
2L_1585344_SNP A T 0.2378 44 141 0.4952 7.6006726892891641E-01
2L_1585347_SNP C G 0.1406 27 165 0.3964 4.7630591682704160E-01
2L_1585350_SNP G A 0.2113 41 153 0.1693 3.8682943362670319E-01
2L_1585443_SNP C T 0.2637 48 134 0.4731 7.5576799031504693E-01
2L_1585455_SNP A G 0.2637 48 134 0.4766 7.5842271974325404E-01
2L_1585488_SNP A G 0.09896 19 173 0.5553 8.0920548737812570E-01
2L_1585494_SNP T C 0.1282 25 170 0.6204 7.1478063604367481E-01
2L_1585515_SNP A G 0.06878 13 176 0.5816 4.9433429517884819E-01
2L_1585686_SNP T C 0.133 25 163 0.4345 7.7860256917246295E-01
2L_1585794_SNP T G 0.1257 24 167 0.6824 9.1849332149092300E-01
2L_1585851_SNP C G 0.1574 31 166 0.6775 5.6311736781715416E-01
2L_1585901_SNP A G 0.06771 13 179 0.5718 9.0912513276659279E-01
2L_1585923_SNP T C 0.07216 14 180 0.4769 8.1703419482323714E-01
2L_1585980_SNP T C 0.1593 29 153 0.9819 9.1834438420509235E-01
2L_1586010_SNP A G 0.15 27 153 0.9281 9.8671266582971351E-01
2L_1586079_SNP G A 0.2746 53 140 0.4929 3.4766582797666523E-01
2L_1586217_SNP T C 0.2124 41 152 0.6458 4.8530194533786686E-01
2L_1586379_SNP A C 0.07853 15 176 0.8428 8.3125236158689042E-01
2L_1586554_SNP A G 0.1882 32 138 0.7204 6.2865634103269508E-01
2L_1586674_SNP A G 0.1042 20 172 0.8405 6.4437748826706853E-01
2L_1586682_SNP T C 0.4655 81 93 0.4057 2.1455798152098926E-01
2L_1586803_SNP G C 0.06283 12 179 0.6322 4.8206806906456212E-01
2L_1586816_SNP T C 0.0989 18 164 0.9789 4.5599482432665317E-01
2L_1586819_SNP G A 0.3297 60 122 0.5101 3.1415640066918482E-01
2L_1586820_SNP A G 0.4378 81 104 0.4097 1.1577927824213474E-01
2L_1586821_SNP C G 0.06533 13 186 0.7754 6.8102728626004350E-01
2L_1586826_SNP A C 0.06667 13 182 0.7602 6.6385602405616218E-01
2L_1586827_SNP C T 0.06533 13 186 0.7754 6.8102728626004350E-01
2L_1586833_SNP A G 0.3516 64 118 0.6152 4.2656716759154711E-01
2L_1586849_SNP T C 0.4378 81 104 0.4095 1.2215520904844968E-01
2L_1586927_SNP T G 0.3533 65 119 0.4083 2.3532846270058694E-01
2L_1586943_SNP A G 0.1066 21 176 0.4897 5.1254701268474157E-01
2L_1587009_SNP T G 0.2097 39 147 0.5861 3.3029133834084423E-01
2L_1587082_SNP C T 0.4497 85 104 0.3613 1.4594143079878930E-01
2L_1587083_SNP C A 0.1957 36 148 0.881 6.8318440325756002E-01
2L_1587092_SNP T A 0.4194 78 108 0.6611 3.8244567701104837E-01
2L_1587177_SNP T G 0.4574 86 102 0.3318 1.3563441985242519E-01
2L_1587214_SNP T G 0.3825 70 113 0.295 8.6180571959235897E-02
2L_1587264_SNP C T 0.3978 74 112 0.4301 2.0229388617693556E-01
2L_1587280_SNP A G 0.4086 76 110 0.5347 2.7091550854037716E-01
2L_1587291_SNP G A 0.05181 10 183 0.8504 6.8219030269623038E-01
2L_1587318_SNP T C 0.1968 37 151 0.473 3.4564777715791029E-01
2L_1587342_SNP A G 0.1058 20 169 0.9335 9.4099555175440297E-01
2L_1587388_SNP A T 0.337 61 120 0.3953 2.5515565402746554E-01
2L_1587414_SNP T C 0.4056 73 107 0.6715 4.9686139405834417E-01
2L_1587473_SNP C G 0.1105 21 169 0.3827 7.4698188799085741E-01
2L_1587492_SNP T A 0.1834 31 138 0.5638 1.0070894174213341E-01
2L_1587511_SNP T G 0.2406 45 142 0.4978 3.9721863333481555E-01
2L_1587526_SNP A T 0.125 23 161 0.9821 6.6801518719555197E-01
2L_1587530_SNP A T 0.1818 32 144 0.8992 7.0442321594304835E-01
2L_1587663_SNP T A 0.05699 11 182 0.9608 8.6460651691792756E-01
2L_1587699_SNP T C 0.09474 18 172 0.3523 4.9302685797719425E-01
2L_1587720_SNP A G 0.3098 57 127 0.8797 5.5495424022363071E-01
2L_1587750_SNP T G 0.1406 27 165 0.5185 4.1275948296866094E-01
2L_1587758_SNP A G 0.05699 11 182 0.8768 9.4066420335110268E-01
2L_1587779_SNP G T 0.4611 83 97 0.6826 3.8004506281828621E-01
2L_1587787_SNP G C 0.3778 68 112 0.554 3.1186013258332057E-01
2L_1587810_SNP T C 0.2979 56 132 0.4996 3.4268590288494150E-01
2L_1587821_SNP C T 0.05236 10 181 0.8332 9.7677896310283452E-01
2L_1587826_SNP G A 0.3263 62 128 0.3722 2.1934239427234781E-01
2L_1587834_DEL C CCGAGTAGCCGAG 0.2707 49 132 0.4446 3.1225070110085096E-01
2L_1587849_SNP G C 0.2951 54 129 0.6363 4.3924832917946743E-01
2L_1587850_SNP G A 0.1436 27 161 0.8777 9.4652239788027481E-01
2L_1587861_SNP G A 0.3333 57 114 0.4941 3.2187175930108958E-01
2L_1587863_SNP G C 0.3294 56 114 0.5503 3.5965207299579560E-01
2L_1587864_SNP A T 0.3333 57 114 0.5143 3.3311554806530186E-01
2L_1587867_SNP G C 0.3294 56 114 0.4669 3.2013124811541649E-01
2L_1587933_SNP A G 0.05699 11 182 0.8278 9.4606920599745092E-01
2L_1587988_DEL G GTGCGGGGCAA 0.06989 13 173 0.2459 2.6778079633193963E-01
2L_1588204_SNP A T 0.1487 29 166 0.3417 2.8279608664168454E-01
2L_1588281_SNP T C 0.4516 84 102 0.4253 1.6163206063537994E-01
2L_1588311_SNP C A 0.4486 83 102 0.7664 3.2728704147573684E-01
2L_1588314_SNP C A 0.08065 15 171 0.2727 3.9302390415373012E-01
2L_1588317_SNP A C 0.4278 80 107 0.2307 1.3457927432049877E-01
2L_1588380_SNP A C 0.1374 25 157 0.6584 9.7053577736365715E-01
2L_1588422_SNP T A 0.1 19 171 0.4334 3.6152490857356601E-01
2L_1588526_SNP G A 0.1222 22 158 0.5134 5.7557306160405985E-01
2L_1588866_SNP C T 0.06452 12 174 0.2196 8.6772743991750056E-02
2L_1588923_DEL G GCCATGCGGTTTGTG 0.1604 30 157 0.3173 2.0719572786436347E-01
2L_1588951_SNP C T 0.1534 29 160 0.5076 3.6625933151417378E-01
2L_1589030_SNP G A 0.05759 11 180 0.6195 4.7274550543501981E-01
2L_1589051_SNP G A 0.3222 58 122 0.475 2.0443380301052916E-01
2L_1589274_SNP A C 0.1237 23 163 0.9127 9.3594893938265167E-01
2L_1589524_SNP A T 0.07772 15 178 0.4236 6.3294091644537809E-01
2L_1589596_SNP A C 0.2888 54 133 0.1024 1.0021452961528310E-01
2L_1589633_SNP T C 0.4607 82 96 0.2694 2.4127436548125814E-01
2L_1589826_SNP C T 0.1495 29 165 0.6001 6.8214312338245897E-01
2L_1589852_SNP A C 0.07292 14 178 0.5595 6.5794830898953149E-01
2L_1589888_SNP C T 0.08763 17 177 0.984 7.5379756639899398E-01
2L_1589951_SNP G A 0.1685 31 153 0.9013 9.6442152894101940E-01
2L_1589973_SNP T C 0.1487 29 166 0.8544 9.1306195862908657E-01
2L_1590005_DEL G GGG 0.4011 73 109 0.4938 3.6299183022044768E-01
2L_1590049_SNP A G 0.07772 15 178 0.2693 2.7295665358137056E-01
2L_1590068_SNP A T 0.2614 46 130 0.8916 9.0324499710105755E-01
2L_1590071_SNP A G 0.478 87 95 0.5561 3.4755045897446279E-01
2L_1590077_SNP C T 0.06599 13 184 0.8251 6.2382068519435507E-01
2L_1590090_SNP A G 0.07937 15 174 0.8869 8.4457320201157982E-01
2L_1590102_SNP T C 0.1451 28 165 0.932 9.2608609305993062E-01
2L_1590123_SNP G A 0.4261 75 101 0.2011 1.6002410833553782E-01
2L_1590301_SNP A T 0.3497 64 119 0.3004 1.4415230693371484E-01
2L_1590303_SNP G T 0.284 48 121 0.2244 1.0205197047490822E-01
2L_1590314_SNP C G 0.3315 59 119 0.2787 1.9721522498988509E-01
2L_1590335_SNP T C 0.05263 10 180 0.6629 7.3563516095495907E-01
2L_1590354_SNP T G 0.06736 13 180 0.04918 3.7402222551901454E-02
2L_1590358_SNP C T 0.4946 92 94 0.4087 1.3669579155264078E-01
2L_1590387_SNP A G 0.4972 90 91 0.3868 1.2917385461325737E-01
2L_1590402_SNP A G 0.07254 14 179 0.05237 6.7182532565113209E-02
2L_1590493_SNP T C 0.06878 13 176 0.7953 7.3389874645990538E-01
2L_1590507_SNP T C 0.05263 10 180 0.5658 4.7266905194593067E-01
2L_1590668_SNP T A 0.1451 28 165 0.9832 8.1764892905935649E-01
2L_1590705_SNP A G 0.1198 23 169 0.4368 4.8580573570254248E-01
2L_1590751_SNP A C 0.1882 35 151 0.2572 2.0363172083439185E-01
2L_1590763_SNP T C 0.3211 61 129 0.8231 5.0089430008614033E-01
2L_1590781_SNP T A 0.1719 33 159 0.7649 8.7653516817862398E-01
2L_1590810_SNP A G 0.1042 20 172 0.499 3.9630832010960559E-01
2L_1590812_SNP T C 0.4862 88 93 0.6671 5.7296804049305217E-01
2L_1590815_SNP A G 0.1694 31 152 0.407 3.9881744228384330E-01
2L_1590818_SNP C A 0.1923 35 147 0.2256 1.7495763602995418E-01
2L_1590853_SNP T C 0.4211 80 110 0.7936 7.7339257475915724E-01
2L_1590863_SNP A G 0.2678 49 134 0.6704 7.5126058461585909E-01
2L_1590869_SNP T C 0.07179 14 181 0.1667 8.5965494487207472E-02
2L_1590925_SNP A T 0.07614 15 182 0.1931 1.1335747392953555E-01
2L_1590943_SNP C T 0.254 48 141 0.9816 9.9094150942460324E-01
2L_1590972_SNP A G 0.3105 59 131 0.6177 6.0017215476815233E-01
2L_1591009_DEL T TGTTGTCGTTGTTGCTGTTCGGCT 0.3699 64 109 0.7888 7.5578083388078787E-01
2L_1591033_SNP G C 0.06283 12 179 0.4075 2.3980626355843870E-01
2L_1591042_SNP C G 0.07143 14 182 0.1634 8.4518267309390493E-02
2L_1591043_SNP T G 0.07254 14 179 0.1501 7.8964244837140027E-02
2L_1591060_SNP C A 0.2796 52 134 0.8723 9.7002369238439434E-01
2L_1591087_SNP T C 0.05181 10 183 0.4726 7.2549892887902190E-01
2L_1591089_SNP C G 0.1784 33 152 0.7182 9.9423417461265062E-01
2L_1591093_SNP T A 0.2793 50 129 0.7731 8.0793833215171795E-01
2L_1591094_SNP G T 0.05641 11 184 0.46 7.4997767257757086E-01
2L_1591095_SNP C T 0.1354 26 166 0.9514 6.2762879556564655E-01
2L_1591109_SNP G C 0.4185 77 107 0.993 8.3026212899959284E-01
2L_1591117_SNP A T 0.1872 35 152 0.7566 9.6849329974153286E-01
2L_1591138_SNP C A 0.05155 10 184 0.3385 4.0485883667072264E-01
2L_1591158_SNP C G 0.06633 13 183 0.174 9.9741870636229524E-02
2L_1591167_INS CGGCAGCGAAATCAACGGC C 0.2978 53 125 0.3312 4.2852618804680398E-01
2L_1591327_SNP T C 0.4837 89 95 0.4506 2.5785823102771799E-01
2L_1591439_SNP T C 0.07895 15 175 0.3374 3.3275919647600483E-01
2L_1591496_SNP C T 0.371 69 117 0.9608 8.2741095265561004E-01
2L_1591544_SNP T C 0.08649 16 169 0.7568 8.3119827367322174E-01
2L_1591659_SNP A G 0.2077 38 145 0.5348 2.9630208575153960E-01
2L_1591712_SNP G A 0.1596 30 158 0.9878 7.1661399264850367E-01
2L_1591807_SNP A G 0.08377 16 175 0.6121 7.3090459358497317E-01
2L_1591859_SNP C T 0.4586 83 98 0.9113 7.3509797535890098E-01
2L_1591860_SNP A G 0.4492 84 103 0.8728 8.3947715216709451E-01
2L_1591864_DEL C CTTGCACCGAC 0.1148 21 162 0.5594 6.2948049592943289E-01
2L_1591885_SNP A G 0.1693 32 157 0.3564 2.7217518982691835E-01
2L_1591898_SNP G A 0.2151 40 146 0.5778 3.6540922642939133E-01
2L_1591910_SNP A C 0.2919 54 131 0.9031 9.2257097364608087E-01
2L_1591916_DEL A AATATTCTTTAATGAATACTGTATAAATACAA 0.2086 39 148 0.6706 4.2993352165940135E-01
2L_1591961_SNP A G 0.212 39 145 0.5704 3.6908661179461499E-01
2L_1591962_SNP C T 0.06736 13 180 0.4286 3.3935526872728161E-01
2L_1591964_SNP A T 0.05051 10 188 0.1796 2.6768868288885406E-01
2L_1592069_SNP A T 0.2834 53 134 0.7415 9.7756175469731887E-01
2L_1592102_SNP A G 0.1364 24 152 0.3411 2.7520501954544618E-01
2L_1592110_INS CAATA C 0.1472 29 168 0.479 4.1471048283005973E-01
2L_1592160_DEL A AA 0.1329 23 150 0.529 6.0659182192092831E-01
2L_1592163_SNP T G 0.0603 12 187 0.2327 1.7593122615124679E-01
2L_1592182_SNP A G 0.1077 21 174 0.1352 1.2272147893003993E-01
2L_1592241_SNP A T 0.4317 79 104 0.5308 3.3976018892553494E-01
2L_1592249_SNP T C 0.4153 76 107 0.6505 4.4681189719709224E-01
2L_1592396_INS TCT T 0.2278 41 139 0.6388 5.8223940894397463E-01
2L_1592429_SNP G C 0.09524 18 171 0.6513 6.3165201187934783E-01
2L_1592443_DEL C CGAC 0.4086 76 110 0.4554 1.4374710053856421E-01
2L_1592489_SNP T C 0.06349 12 177 0.7792 5.3555736210168903E-01
2L_1592502_SNP G A 0.1392 27 167 0.7112 9.4171395236053435E-01
2L_1592516_DEL T TTAC 0.05155 10 184 0.9352 7.0477023917912551E-01
2L_1592561_SNP A G 0.05789 11 179 0.3343 2.5066251268709239E-01
2L_1592599_SNP A C 0.3933 70 108 0.07167 2.7653570507009069E-02
2L_1592660_SNP A T 0.453 82 99 0.5162 3.6068028177810352E-01
2L_1592673_SNP A T 0.2737 52 138 0.7059 9.7902085804232220E-01
2L_1592688_SNP G T 0.4566 79 94 0.3428 2.2579384171673134E-01
2L_1592708_SNP T C 0.1862 35 153 0.9965 8.5923162187082058E-01
2L_1592709_SNP T C 0.3118 58 128 0.5217 4.0496991631718848E-01
2L_1592767_SNP A G 0.3043 56 128 0.4068 3.3859889793634235E-01
2L_1592798_DEL T TT 0.06111 11 169 0.3377 1.2095323163719451E-01
2L_1592800_SNP T G 0.1804 35 159 0.9599 9.0866632774248157E-01
2L_1592830_SNP T A 0.4833 87 93 0.5486 2.7408231975965824E-01
2L_1592831_SNP T G 0.4835 88 94 0.4154 1.8796497009436841E-01
2L_1592847_SNP G A 0.4833 87 93 0.622 3.6131462212104148E-01
2L_1592890_SNP A G 0.1823 35 157 0.995 8.6992811464113440E-01
2L_1592908_SNP G T 0.4833 87 93 0.2936 8.7397991108337569E-02
2L_1592997_SNP T C 0.1895 36 154 0.891 7.1930240299833381E-01
2L_1593046_SNP C T 0.2717 50 134 0.445 4.3714777591928478E-01
2L_1593077_SNP A T 0.4468 84 104 0.2311 4.9168780617756547E-01
2L_1593130_SNP A G 0.3262 61 126 0.5108 2.3476397434150809E-01
2L_1593144_SNP A T 0.442 80 101 0.3049 1.8587670973098636E-01
2L_1593310_SNP G A 0.2054 38 147 0.7451 6.6974875542865631E-01
2L_1593390_SNP T A 0.3977 70 106 0.2947 1.2122903925459771E-01
2L_1593590_SNP G T 0.06111 11 169 0.4838 5.5947593675569141E-01
2L_1593601_SNP T A 0.1466 28 163 0.7716 9.6373247640518933E-01
2L_1593629_SNP G C 0.05376 10 176 0.7629 9.0213591105314628E-01
2L_1593638_SNP C T 0.1309 25 166 0.5625 7.5597247936333301E-01
2L_1593687_SNP A T 0.1302 25 167 0.5864 7.8097801266664890E-01
2L_1593973_SNP A G 0.4891 90 94 0.2884 8.9291680564749454E-02
2L_1593989_SNP A C 0.3602 67 119 0.2426 8.7775840886701095E-02
2L_1593995_SNP C T 0.4649 86 99 0.376 1.2956474230074000E-01
2L_1594066_SNP C A 0.427 79 106 0.2349 8.5239168193674830E-02
2L_1594187_SNP G T 0.05729 11 181 0.5628 3.3672108653323007E-01
2L_1594240_SNP A C 0.06122 12 184 0.2605 2.1175036420275750E-01
2L_1594257_SNP T A 0.3838 71 114 0.5363 2.8607290810397190E-01
2L_1594266_SNP T G 0.3353 56 111 0.4105 2.0017708229401354E-01
2L_1594400_SNP C G 0.1598 31 163 0.7431 9.7555815052259265E-01
2L_1594457_SNP C T 0.2 38 152 0.9114 8.1871591220160156E-01
2L_1594650_SNP C T 0.1755 33 155 0.4976 6.6223494245911563E-01
2L_1594768_SNP A G 0.1217 23 166 0.199 1.3370433360384526E-01
2L_1594769_SNP T C 0.1176 22 165 0.1956 1.2294512682198655E-01
2L_1594791_SNP C T 0.2287 43 145 0.6044 9.2729678506328617E-01
2L_1594950_SNP A C 0.07447 14 174 0.7381 9.2516905888459022E-01
2L_1594955_SNP T G 0.05759 11 180 0.3659 4.8463303774704269E-01
2L_1594979_SNP T G 0.09574 18 170 0.8978 3.9847209972618725E-01
2L_1594999_SNP T A 0.4863 89 94 0.3689 1.6970450988441266E-01
2L_1595015_SNP T A 0.4863 89 94 0.3147 1.2898211195184239E-01
2L_1595022_INS TA T 0.1326 24 157 0.8965 7.5862204258587007E-01
2L_1595025_SNP G T 0.1421 26 157 0.769 5.2639391679734993E-01
2L_1595034_INS AGCTGAAA A 0.1086 19 156 0.7458 5.1708942628812071E-01
2L_1595142_SNP T C 0.08556 16 171 0.9018 9.6055106460178907E-01
2L_1595171_SNP G T 0.1989 37 149 0.07108 4.9175551767694906E-02
2L_1595196_SNP C T 0.1613 30 156 0.1331 1.0966834239219458E-01
2L_1595257_SNP A G 0.08163 16 180 0.08408 6.0796781883961232E-02
2L_1595266_SNP T A 0.08152 15 169 0.5058 4.6312136470365362E-01
2L_1595270_SNP T G 0.08163 16 180 0.1027 7.5073584056289097E-02
2L_1595328_SNP T C 0.09137 18 179 0.1024 7.9450131382702072E-02
2L_1595523_SNP A T 0.1123 21 166 0.9469 8.2888381438812420E-01
2L_1595568_SNP G T 0.1753 34 160 0.1005 8.9068630731401477E-02
2L_1595778_SNP A G 0.05236 10 181 0.5539 2.2737163480042422E-01
2L_1595796_SNP A T 0.09239 17 167 0.9697 6.2568297811328089E-01
2L_1595823_SNP A C 0.2973 55 130 0.783 8.1602907829057225E-01
2L_1595848_SNP T A 0.1158 22 168 0.1328 1.8187464688351307E-01
2L_1595854_SNP C G 0.4185 77 107 0.2363 1.7711751023714484E-01
2L_1595861_SNP A G 0.4216 78 107 0.2893 2.1775350432174889E-01
2L_1595880_SNP T A 0.4153 76 107 0.3164 2.3775879825919533E-01
2L_1595896_SNP G A 0.1406 27 165 0.9009 7.4446366331233316E-01
2L_1595911_SNP A G 0.2011 37 147 0.2244 1.4306691043223718E-01
2L_1595923_SNP G A 0.4372 80 103 0.4323 3.8841034228802074E-01
2L_1595971_SNP G A 0.4451 81 101 0.6269 3.6181844587287104E-01
2L_1596076_SNP C T 0.4362 82 106 0.7161 3.6479845684581680E-01
2L_1596286_SNP G A 0.08901 17 174 0.4345 5.4818751118992715E-01
2L_1596307_SNP A G 0.2143 39 143 0.6611 9.0566786988060610E-01
2L_1596361_SNP G A 0.4309 78 103 0.9951 6.2160935231182934E-01
2L_1596438_SNP G A 0.3297 61 124 0.7811 4.1393190524789225E-01
2L_1596505_SNP C G 0.4728 87 97 0.4417 1.9968039921382608E-01
2L_1596530_SNP T G 0.3316 62 125 0.5552 3.3426632731913852E-01
2L_1596549_SNP A C 0.3256 56 116 0.3183 1.3778904740818887E-01
2L_1596552_SNP T C 0.3069 58 131 0.5082 8.5932774479750051E-01
2L_1596554_SNP T C 0.4677 87 99 0.3625 9.7953377872894265E-02
2L_1596556_SNP G A 0.3085 58 130 0.4456 8.1084218763731197E-01
2L_1596567_SNP A G 0.4699 86 97 0.4393 1.5955778052100722E-01
2L_1596596_SNP G A 0.1117 21 167 0.7711 8.1864212361886568E-01
2L_1596599_SNP A T 0.2957 55 131 0.6636 5.0215419498338409E-01
2L_1596604_SNP G T 0.1117 21 167 0.7711 8.1864212361886568E-01
2L_1596624_SNP T C 0.07254 14 179 0.4863 7.5194812681913159E-01
2L_1596633_SNP T C 0.4837 89 95 0.2747 6.5221346673086808E-02
2L_1596647_SNP G A 0.3474 66 124 0.6459 3.9344145084971804E-01
2L_1596856_SNP G A 0.1128 22 173 0.5583 5.5901461605740010E-01
2L_1596880_SNP A G 0.3529 66 121 0.4331 2.8079586207868257E-01
2L_1596881_SNP T A 0.3421 65 125 0.331 2.0400846680332696E-01
2L_1596895_SNP C T 0.07576 15 183 0.09923 6.8682760500768297E-02
2L_1596977_SNP C G 0.3386 64 125 0.3913 3.1202781437497074E-01
2L_1597000_SNP A C 0.3333 62 124 0.3486 2.5002217568825735E-01
2L_1597071_DEL G GG 0.1988 34 137 0.1837 2.7021513838063282E-01
2L_1597085_SNP C T 0.09184 18 178 0.09347 5.0776909573375911E-02
2L_1597129_SNP A G 0.1361 26 165 0.6959 9.0099272710148481E-01
2L_1597135_SNP T C 0.3098 57 127 0.1746 1.7540820796491219E-01
2L_1597178_SNP A G 0.1546 30 164 0.6611 9.3643823068855636E-01
2L_1597516_SNP A T 0.2703 50 135 0.856 9.0612326844045121E-01
2L_1597567_SNP C G 0.05291 10 179 0.398 3.3667053838450323E-01
2L_1597579_INS TT T 0.157 27 145 0.9509 4.4708207509664333E-01
2L_1597623_SNP A C 0.2552 49 143 0.558 5.1838731702270158E-01
2L_1597630_SNP A T 0.2539 49 144 0.4232 3.8903044250354568E-01
2L_1597698_SNP G A 0.1641 32 163 0.6558 8.8450498383377463E-01
2L_1597749_SNP G A 0.1316 25 165 0.8221 9.2634864419166574E-01
2L_1597761_SNP C T 0.2265 41 140 0.2456 2.1691089559486865E-01
2L_1597791_SNP C T 0.1368 26 164 0.5121 7.0226887511768310E-01
2L_1597816_SNP T C 0.08995 17 172 0.4413 5.4791130123758758E-01
2L_1597819_SNP C T 0.3333 61 122 0.5511 4.9689597390565787E-01
2L_1598025_SNP G A 0.2842 52 131 0.04712 3.6670192899770963E-02
2L_1598156_SNP C T 0.4713 82 92 0.8013 9.8636259663474868E-01
2L_1598162_SNP C G 0.06667 13 182 0.5755 6.0389322907396892E-01
2L_1598163_SNP T C 0.4302 74 98 0.7833 9.5351041191317265E-01
2L_1598181_SNP C A 0.4556 82 98 0.3671 4.2727371045464724E-01
2L_1598296_SNP A G 0.2554 47 137 0.6277 9.9851921171460256E-01
2L_1598388_SNP A G 0.3138 59 129 0.3706 2.9137535902910838E-01
2L_1598442_SNP A G 0.4595 85 100 0.1614 1.5947392555734663E-01
2L_1598483_SNP T G 0.2663 49 135 0.746 5.7819208742549821E-01
2L_1598492_SNP A G 0.4022 74 110 0.785 8.0096447417102801E-01
2L_1598498_SNP G A 0.3846 70 112 0.3409 5.9415399019854864E-01
2L_1598507_SNP T C 0.2459 45 138 0.4284 5.0617242518535288E-01
2L_1598514_SNP C T 0.2446 45 139 0.801 9.1864988903681200E-01
2L_1598536_SNP T G 0.1237 24 170 0.4229 3.0792974927460603E-01
2L_1598587_SNP G T 0.2597 47 134 0.2801 4.9728068967717887E-01
2L_1598600_SNP T A 0.2541 47 138 0.2743 4.8185046936730058E-01
2L_1598601_SNP G A 0.25 46 138 0.2965 5.1386641962216273E-01
2L_1598629_SNP T C 0.2011 35 139 0.5084 7.9548740758307601E-01
2L_1598645_SNP G C 0.1925 36 151 0.6504 9.5565372994216868E-01
2L_1598650_INS TAAA G 0.1882 35 151 0.692 9.0420649040364132E-01
2L_1598655_SNP A T 0.2174 40 144 0.7046 9.5532268204407311E-01
2L_1598671_SNP A T 0.05051 10 188 0.159 1.2249968857771210E-01
2L_1598680_SNP A C 0.1828 34 152 0.5532 8.6153042736269569E-01
2L_1598700_DEL A AC 0.1751 31 146 0.535 5.9238419324214020E-01
2L_1598968_DEL A ATGGGAAA 0.07955 14 162 0.1802 2.2621391248915279E-01
2L_1599100_SNP G A 0.3444 62 118 0.1355 3.0110648221131719E-01
2L_1599285_SNP T A 0.1289 25 169 0.6834 8.9041926444359831E-01
2L_1599294_SNP A G 0.05699 11 182 0.2851 2.2613948897258929E-01
2L_1599325_SNP G A 0.2447 46 142 0.4985 5.9799690531688032E-01
2L_1599328_SNP A G 0.07812 15 177 0.3948 2.9541563344539923E-01
2L_1599353_SNP T C 0.1667 32 160 0.02444 2.2491054746493086E-02
2L_1599433_SNP A C 0.4919 91 94 0.8475 9.1404616615748469E-01
2L_1599497_SNP A C 0.05181 10 183 0.7968 7.7298670704392913E-01
2L_1599512_SNP C G 0.2753 49 129 0.8748 5.9415618761264422E-01
2L_1599527_SNP C T 0.1587 30 159 0.9158 9.5368740788899853E-01
2L_1599537_INS CTGCTAGAC C 0.1333 26 169 0.8346 9.8009042904993005E-01
2L_1599560_SNP C G 0.1885 36 155 0.6743 9.6320080228822869E-01
2L_1599612_SNP T G 0.1778 32 148 0.2794 3.3902086361834805E-01
2L_1599637_SNP A G 0.32 56 119 0.07278 5.5570262511820880E-02
2L_1599775_SNP C T 0.2193 41 146 0.1094 1.6386491130439429E-01
2L_1599850_SNP T G 0.114 22 171 0.4709 3.4542906548292918E-01
2L_1599866_SNP T C 0.1082 21 173 0.4584 3.4754157184213164E-01
2L_1599867_SNP A C 0.235 43 140 0.4429 8.8637873108414578E-01
2L_1599900_SNP T C 0.1237 24 170 0.2706 1.7485535308765277E-01
2L_1599969_SNP T G 0.3526 61 112 0.4962 2.5132065050480334E-01
2L_1599973_SNP T C 0.3729 66 111 0.5651 2.7947460423140802E-01
2L_1600100_SNP A T 0.4865 90 95 0.7679 8.1562514632244532E-01
2L_1600188_SNP C A 0.08333 16 176 0.5149 3.4838127232147642E-01
2L_1600191_SNP C G 0.1044 19 163 0.3753 2.3959383086708330E-01
2L_1600197_SNP T G 0.4486 83 102 0.2709 7.2773908438858739E-02
2L_1600363_SNP C A 0.2186 40 143 0.949 9.0854106857134531E-01
2L_1600369_SNP A T 0.05789 11 179 0.9309 9.0483189810946230E-01
2L_1600377_SNP G A 0.2727 48 128 0.7846 7.4924771054297601E-01
2L_1600405_SNP A C 0.05051 10 188 0.8625 8.8888876343977152E-01
2L_1600425_SNP T C 0.07216 14 180 0.2282 1.6014077669865390E-01
2L_1600527_SNP A G 0.3146 56 122 0.7985 5.1257793965521914E-01
2L_1600560_SNP C T 0.08333 16 176 0.1422 1.0337866818953345E-01
2L_1600565_SNP A G 0.08763 17 177 0.1614 1.1005287695065935E-01
2L_1600702_SNP C T 0.4068 72 105 0.4462 5.7422628928962305E-01
2L_1600732_SNP G C 0.1088 21 172 0.9725 9.9587803387234497E-01
2L_1600792_SNP T C 0.1905 36 153 0.7137 8.2752443868160985E-01
2L_1600801_SNP G A 0.08377 16 175 0.9972 5.1044080191469332E-01
2L_1600816_SNP A G 0.08333 16 176 0.8537 4.0239129556296005E-01
2L_1600934_SNP T G 0.09326 18 175 0.4161 2.4187825337129187E-01
2L_1600955_SNP T A 0.08377 16 175 0.9523 5.7161688397296484E-01
2L_1601006_SNP C T 0.07895 15 175 0.9061 5.2979663960675172E-01
2L_1601042_SNP T C 0.3111 56 124 0.2678 1.1973621087377906E-01
2L_1601057_SNP G T 0.489 89 93 0.2979 2.2469532454386654E-01
2L_1601094_SNP T G 0.3135 58 127 0.9112 6.9027061383315513E-01
2L_1601133_SNP A G 0.05102 10 186 0.3547 2.9851977289597942E-01
2L_1601297_SNP A G 0.4332 81 106 0.451 2.2633902132171724E-01
2L_1601357_SNP C T 0.1803 33 150 0.345 1.9661007119465024E-01
2L_1601438_SNP G A 0.4972 89 90 0.7673 5.9340780856131126E-01
2L_1601486_SNP A G 0.4944 89 91 0.9177 6.8231516990820662E-01
2L_1601510_SNP T C 0.2684 51 139 0.7535 8.3325328250371677E-01
2L_1601573_SNP C A 0.1452 27 159 0.4786 5.3144866897674414E-01
2L_1601630_SNP T C 0.2781 52 135 0.3668 1.7939215461529068E-01
2L_1601660_SNP G T 0.3388 62 121 0.251 1.0766557631877594E-01
2L_1601732_SNP C T 0.1921 34 143 0.8203 4.9455271732751227E-01
2L_1601735_SNP A G 0.2247 40 138 0.2491 9.7092439789232654E-02
2L_1601798_SNP T C 0.117 22 166 0.1108 5.6434273632543740E-02
2L_1601816_SNP C T 0.1302 25 167 0.1171 7.2707244004863725E-02
2L_1601834_SNP T C 0.3169 58 125 0.9032 8.0618357353567638E-01
2L_1601840_SNP A C 0.08649 16 169 0.5033 2.3519513724549823E-01
2L_1601843_SNP G A 0.1958 37 152 0.9374 7.1751930533212072E-01
2L_1601915_SNP G A 0.3187 58 124 0.446 2.6702699894539061E-01
2L_1601920_SNP T C 0.05789 11 179 0.7599 3.8465396218784143E-01
2L_1601963_SNP T C 0.3444 62 118 0.4058 2.5614281534897776E-01
2L_1601964_SNP T C 0.3443 63 120 0.4079 2.5600192856736903E-01
2L_1601966_SNP G C 0.1359 25 159 0.6297 3.4466008765135059E-01
2L_1601977_SNP C T 0.3408 61 118 0.635 4.3673193030945734E-01
2L_1601986_SNP T C 0.4731 88 98 0.2204 4.9033533666364718E-02
2L_1601988_SNP C T 0.1366 25 158 0.6473 3.6420888569505483E-01
2L_1602000_SNP A C 0.4171 78 109 0.09167 3.3875874679840594E-02
2L_1602009_SNP T G 0.4783 88 96 0.2538 5.9177064131183635E-02
2L_1602025_SNP G T 0.4645 85 98 0.2303 5.2221227527919627E-02
2L_1602040_SNP T C 0.05076 10 187 0.8097 4.8408846992711030E-01
2L_1602057_SNP A G 0.05076 10 187 0.8097 4.8408846992711030E-01
2L_1602083_SNP C T 0.05076 10 187 0.8097 4.8408846992711030E-01
2L_1602094_SNP C T 0.3925 73 113 0.1927 4.6436647686225539E-02
2L_1602117_SNP G C 0.4426 81 102 0.1274 2.1844169517051325E-02
2L_1602201_SNP A C 0.4696 85 96 0.273 7.1241349713786442E-02
2L_1602256_DEL C CGTTTC 0.4171 73 102 0.6523 2.8705513821794537E-01
2L_1602280_SNP C T 0.07071 14 184 0.1611 1.7097311208200028E-01
2L_1602282_SNP G T 0.4286 78 104 0.1319 4.7531309220993502E-02
2L_1602490_SNP T C 0.4497 76 93 0.5493 4.2762477879948579E-01
2L_1602498_SNP C T 0.1793 33 151 0.0491 8.0644281209503385E-02
2L_1602561_SNP T A 0.3065 57 129 0.3006 4.9016205347387609E-01
2L_1602587_SNP T C 0.1392 27 167 0.8126 9.9324534745132509E-01
2L_1602651_SNP G A 0.4086 76 110 0.8544 9.5553218200556178E-01
2L_1602711_SNP G A 0.4475 81 100 0.408 4.4640790060074165E-01
2L_1602741_DEL G GG 0.1351 25 160 0.6744 6.8861969431477843E-01
2L_1602750_SNP C G 0.1667 32 160 0.5538 4.4506992739690021E-01
2L_1602755_SNP G T 0.1534 29 160 0.4929 3.7500598781346051E-01
2L_1602803_SNP T A 0.09184 18 178 0.306 1.8681916276861743E-01
2L_1602817_SNP T C 0.3784 70 115 0.2269 7.7881564649705803E-02
2L_1602861_SNP G A 0.05181 10 183 0.7103 7.9024198585136129E-01
2L_1602905_SNP T C 0.07732 15 179 0.0805 3.6644858028430531E-02
2L_1602926_SNP T C 0.1302 25 167 0.972 6.0314499726282667E-01
2L_1602937_SNP C G 0.1481 24 138 0.06607 8.3628778879921817E-02
2L_1602982_SNP T C 0.08763 17 177 0.5251 5.1865728273767753E-01
2L_1603015_SNP G A 0.2253 41 141 0.5054 3.3094185715567770E-01
2L_1603021_SNP C A 0.09694 19 177 0.3218 1.8508751295388215E-01
2L_1603048_SNP A C 0.1282 25 170 0.4486 3.2425283569234431E-01
2L_1603279_SNP T C 0.2113 41 153 0.1054 1.3326723250182904E-01
2L_1603291_SNP T C 0.1518 29 162 0.9248 6.1366536183735521E-01
2L_1603303_SNP A G 0.08763 17 177 0.7839 9.9753676754438159E-01
2L_1603321_SNP G T 0.3661 67 116 0.9334 6.9313049641803559E-01
2L_1603351_SNP A C 0.1198 23 169 0.7799 6.5110334740999176E-01
2L_1603354_SNP A G 0.06349 12 177 0.1245 1.4507633082276594E-01
2L_1603363_SNP A G 0.2595 48 137 0.1065 1.7583779901463881E-01
2L_1603375_SNP A G 0.1077 21 174 0.9418 7.8250419913991176E-01
2L_1603402_SNP G A 0.1978 36 146 0.3195 3.3440673964793677E-01
2L_1603408_SNP G A 0.2688 50 136 0.006416 2.6859370215501382E-03
2L_1603411_SNP T C 0.1323 25 164 0.8094 9.9284782119246817E-01
2L_1603426_SNP C G 0.3904 73 114 0.191 1.3850481135237047E-01
2L_1603429_SNP C G 0.3817 71 115 0.1832 1.8825671159575774E-01
2L_1603480_SNP A G 0.114 22 171 0.7775 6.8552921114460785E-01
2L_1603483_SNP T C 0.1554 30 163 0.7427 9.8100320006755548E-01
2L_1603540_SNP T C 0.2054 38 147 0.6062 9.6502001987859598E-01
2L_1603654_SNP T C 0.133 25 163 0.9801 6.1117188334208272E-01
2L_1603656_SNP C T 0.4545 85 102 0.7617 7.8283610920506186E-01
2L_1603664_SNP A C 0.1237 23 163 0.9636 4.8905329379310170E-01
2L_1603667_SNP C T 0.129 24 162 0.8082 3.7215703435276637E-01
2L_1603674_SNP T C 0.455 86 103 0.01659 2.0250685619843941E-02
2L_1603680_SNP T A 0.1257 24 167 0.953 8.9643740753531564E-01
2L_1603753_SNP T C 0.1392 27 167 0.507 7.6295137898217280E-01
2L_1603822_DEL G GG 0.06667 13 182 0.4706 4.6269209552681545E-01
2L_1603828_INS TTT T 0.07292 14 178 0.4521 2.6068226897466051E-01
2L_1603864_SNP T C 0.1538 30 165 0.002997 7.3552787747842145E-04
2L_1603871_SNP A T 0.1487 29 166 0.002127 5.3947540646808638E-04
2L_1603912_SNP A T 0.3368 64 126 0.05841 9.0879090421432718E-02
2L_1603956_SNP G A 0.4064 76 111 0.6163 3.3348736451013417E-01
2L_1603980_SNP G A 0.4022 74 110 0.6121 3.3329537838408063E-01
2L_1604009_SNP T C 0.163 30 154 0.9069 8.1085097512063875E-01
2L_1604134_SNP T G 0.4492 84 103 0.1501 2.3077326329463066E-01
2L_1604145_SNP T C 0.07614 15 182 0.4329 2.5250249305826855E-01
2L_1604180_SNP T C 0.1429 28 168 0.5448 7.8863493288277509E-01
2L_1604201_SNP A C 0.4503 86 105 0.1963 2.1192479793073238E-01
2L_1604344_SNP A G 0.08081 16 182 0.3641 6.1552926120613161E-01
2L_1604462_SNP A G 0.07732 15 179 0.6385 3.1440158789601980E-01
2L_1604476_SNP G C 0.2268 44 150 0.9802 5.8888761041456084E-01
2L_1604483_SNP A G 0.2737 52 138 0.1657 7.6091565337883471E-02
2L_1604491_SNP T G 0.2381 45 144 0.8953 6.3961794526618809E-01
2L_1604579_INS GA G 0.2609 48 136 0.2306 2.6771210455577055E-01
2L_1604628_SNP C T 0.2158 41 149 0.1883 1.1489277363904760E-01
2L_1604646_DEL T TT 0.1761 31 145 0.7272 4.4919781999108022E-01
2L_1604653_SNP A G 0.2222 42 147 0.362 6.0958180797789496E-01
2L_1604655_SNP T C 0.4341 79 103 0.7646 4.3339996620074295E-01
2L_1604673_SNP T A 0.489 89 93 0.8755 6.8070678394730155E-01
2L_1604692_SNP T A 0.2581 48 138 0.4366 4.5931461565916598E-01
2L_1604699_SNP T G 0.2169 41 148 0.4889 6.2476325800450994E-01
2L_1604721_SNP T C 0.2649 49 136 0.2429 1.8634835443722031E-01
2L_1604755_SNP C T 0.1615 31 161 0.6249 7.9659586510982561E-01
2L_1604757_SNP T C 0.1658 32 161 0.8914 9.5153450118081684E-01
2L_1604790_SNP T A 0.3352 61 121 0.3766 3.4556273107948832E-01
2L_1604830_SNP T C 0.1892 35 150 0.9603 8.6470980450159352E-01
2L_1604892_SNP G C 0.134 26 168 0.5589 7.7968990619386391E-01
2L_1604910_SNP A C 0.134 26 168 0.6754 9.1950052696704265E-01
2L_1604959_SNP A G 0.1333 26 169 0.7805 9.9106275388229903E-01
2L_1605079_SNP C T 0.4855 84 89 0.5437 5.1560288036547608E-01
2L_1605083_SNP T C 0.3016 57 132 0.3099 1.6295138666044062E-01
2L_1605111_SNP T C 0.4545 80 96 0.7451 5.7044559616068291E-01
2L_1605186_SNP C G 0.1123 21 166 0.3878 5.0455554084485743E-01
2L_1605205_SNP A C 0.2105 36 135 0.07198 1.9744219404023614E-02
2L_1605216_SNP T C 0.225 36 124 0.1152 3.0406929550196287E-02
2L_1605249_SNP T C 0.3278 59 121 0.1335 8.5131143348642913E-02
2L_1605282_SNP G T 0.2544 43 126 0.7769 5.6400808256615642E-01
2L_1605309_SNP A C 0.0678 12 165 0.1695 8.2456666731532638E-02
2L_1605333_SNP G C 0.3103 54 120 0.6852 6.6406082169937908E-01
2L_1605336_SNP A G 0.1141 21 163 0.5856 7.4424892965223122E-01
2L_1605447_SNP T G 0.07812 15 177 0.4446 4.4413544283281159E-01
2L_1605576_SNP T C 0.3838 71 114 0.183 1.2286371285951736E-01
2L_1605668_SNP A T 0.1231 24 171 0.4984 6.5653706945977719E-01
2L_1605731_SNP T G 0.07853 15 176 0.7528 6.4636020302876784E-01
2L_1605735_SNP C A 0.07812 15 177 0.7427 6.3702393106247324E-01
2L_1605755_SNP T C 0.05102 10 186 0.6565 4.0749256888475560E-01
2L_1605769_SNP A G 0.06122 12 184 0.4503 3.5920352254472354E-01
2L_1605776_SNP T G 0.05641 11 184 0.5536 4.2405382949223558E-01
2L_1605816_SNP A G 0.2316 44 146 0.8946 4.8718337902448994E-01
2L_1605871_SNP C G 0.1134 22 172 0.8258 8.4256870005846007E-01
2L_1605916_SNP A G 0.09845 19 174 0.2498 2.1277768721382484E-01
2L_1605945_SNP G C 0.3989 75 113 0.8044 5.3257896240855418E-01
2L_1605965_SNP G A 0.3778 68 112 0.8278 7.4882479791793022E-01
2L_1606298_SNP C T 0.07179 14 181 0.1932 7.7586900677240861E-02
2L_1606361_SNP C G 0.1031 20 174 0.3388 5.2341305978663444E-01
2L_1606380_INS TT T 0.05236 10 181 0.4933 6.2467828360321742E-01
2L_1606423_SNP T C 0.2896 53 130 0.44 6.1444402763005712E-01
2L_1606492_SNP A G 0.05181 10 183 0.2952 2.3511034250990959E-01
2L_1606498_SNP A C 0.2579 49 141 0.01925 5.6439452033568392E-03
2L_1606753_SNP G A 0.2722 49 131 0.8871 7.7861500420888008E-01
2L_1606769_SNP G A 0.2366 44 142 0.3834 2.0424114192394238E-01
2L_1606839_SNP G A 0.07254 14 179 0.482 7.5523551144887557E-01
2L_1606840_SNP A G 0.07254 14 179 0.7972 9.1353390588045735E-01
2L_1607045_DEL G GC 0.06771 13 179 0.6589 9.5969459362949139E-01
2L_1607048_DEL G GCA 0.06186 12 182 0.4545 7.2960893165418172E-01
2L_1607143_SNP A G 0.3652 65 113 0.6387 3.8565573630660543E-01
2L_1607214_SNP A G 0.09278 18 176 0.528 3.2297295981799035E-01
2L_1607289_SNP T C 0.1047 20 171 0.5556 8.6733325024619778E-01
2L_1607352_SNP C A 0.2703 50 135 0.0985 3.8646359256125438E-02
2L_1607402_SNP A G 0.2432 45 140 0.4527 6.6793644643844963E-01
2L_1607414_SNP T G 0.06842 13 177 0.8924 5.3605634045661976E-01
2L_1607421_SNP T G 0.06842 13 177 0.9946 6.4507081496997265E-01
2L_1607434_SNP G T 0.07812 15 177 0.7731 5.0459705503118468E-01
2L_1607453_SNP T G 0.4746 84 93 0.3463 1.9576658296017591E-01
2L_1607458_SNP T C 0.4945 90 92 0.5102 4.3849112306431348E-01
2L_1607463_SNP T C 0.09645 19 178 0.2323 9.6821874255485163E-02
2L_1607472_SNP A G 0.07179 14 181 0.06692 7.7072800955198278E-02
2L_1607499_INS AGGTGCAGCA A 0.2043 38 148 0.1175 1.3615138537820837E-01
2L_1607523_SNP G A 0.1842 35 155 0.1901 2.4457447651624509E-01
2L_1607662_SNP A T 0.2737 52 138 0.905 9.3014347091075211E-01
2L_1607764_SNP A T 0.151 29 163 0.1498 1.0578189766495127E-01
2L_1607937_INS TGTAT T 0.06557 12 171 0.6551 2.0773695134860426E-01
2L_1608027_SNP T C 0.1196 22 162 0.7847 9.4228219260933765E-01
2L_1608081_SNP C T 0.3911 70 109 0.8146 4.4659244876037618E-01
2L_1608124_SNP C G 0.3444 62 118 0.8172 8.5828592475636867E-01
2L_1608149_SNP C A 0.3229 62 130 0.9386 9.9387321089969238E-01
2L_1608150_SNP A T 0.3158 60 130 0.9111 9.7867310650539552E-01
2L_1608159_SNP G C 0.3158 60 130 0.9757 9.6283017948533201E-01
2L_1608167_SNP C T 0.3817 71 115 0.4315 4.5931796056037610E-01
2L_1608170_SNP A G 0.3158 60 130 0.9148 9.9904412694897837E-01
2L_1608187_SNP A C 0.3105 59 131 0.9279 9.9002862731143471E-01
2L_1608204_SNP A C 0.114 22 171 0.3063 2.0582595959101557E-01
2L_1608207_INS A AA 0.3511 66 122 0.3612 1.2693111384867384E-01
2L_1608209_SNP A C 0.356 68 123 0.2917 9.1666547880704830E-02
2L_1608271_SNP T C 0.4255 80 108 0.8424 7.5627607801390762E-01
2L_1608296_SNP C G 0.4091 72 104 0.4514 1.5911450279520212E-01
2L_1608336_SNP A G 0.3011 56 130 0.7092 3.7190094899399606E-01
2L_1608337_SNP T C 0.09896 19 173 0.7276 7.3049905645538060E-01
2L_1608357_SNP T G 0.09845 19 174 0.5368 5.1205643807309476E-01
2L_1608377_SNP T G 0.1237 24 170 0.6706 8.6349213660519120E-01
2L_1608452_SNP C T 0.4208 77 106 0.8227 7.1882267545261835E-01
2L_1608542_SNP C T 0.125 24 168 0.3307 2.4645317985986481E-01
2L_1608590_SNP C G 0.1543 29 159 0.4756 3.9353279300336863E-01
2L_1608645_SNP T C 0.09474 18 172 0.2974 5.5137260436189361E-01
2L_1608716_SNP A T 0.09184 18 178 0.2875 3.9774239252330645E-01
2L_1608737_SNP G A 0.1309 25 166 0.2879 4.3291342275187217E-01
2L_1608900_MNP GCCT AAGC 0.1026 20 175 0.5867 9.5707947228630330E-01
2L_1608940_SNP C T 0.07895 15 175 0.6056 7.8153509097836715E-01
2L_1608973_SNP C T 0.1077 21 174 0.3916 5.4820788297699441E-01
2L_1609084_SNP C T 0.2418 44 138 0.3636 2.9146589869518147E-01
2L_1609124_SNP A C 0.1105 20 161 0.2016 1.1740831351515379E-01
2L_1609155_SNP A C 0.07979 15 173 0.5937 7.6296375024313101E-01
2L_1609165_SNP C G 0.3966 71 108 0.23 1.3757755105978275E-01
2L_1609168_SNP G A 0.2247 40 138 0.2394 1.8907024699580455E-01
2L_1609169_DEL G AC 0.1135 21 164 0.9915 7.2044305841457956E-01
2L_1609188_SNP A G 0.1309 25 166 0.3654 4.8476679443151116E-01
2L_1609216_SNP G A 0.3295 58 118 0.1139 1.0287691278353439E-01
2L_1609217_SNP C A 0.06283 12 179 0.211 1.5752403086478639E-01
2L_1609290_SNP C T 0.3371 60 118 0.1221 5.2836763458888270E-02
2L_1609300_SNP G A 0.07653 15 181 0.4643 7.1968684808062200E-01
2L_1609348_SNP A C 0.1087 20 164 0.5056 5.5577740217460991E-01
2L_1609354_SNP T C 0.1526 29 161 0.4261 3.7291164786018338E-01
2L_1609459_SNP C T 0.08421 16 174 0.7548 8.2248604627972011E-01
2L_1609462_SNP T C 0.2947 56 134 0.6916 9.2691051590487050E-01
2L_1609469_SNP T C 0.3281 63 129 0.7147 9.8344228249895593E-01
2L_1609503_SNP G A 0.3443 63 120 0.6483 4.5303773710339190E-01
2L_1609518_SNP G A 0.2032 38 149 0.6329 6.3382746970793047E-01
2L_1609590_SNP G T 0.486 87 92 0.5085 4.3541312602781301E-01
2L_1609677_SNP T G 0.1 19 171 0.1956 1.6367155409376610E-01
2L_1609690_SNP A T 0.1969 38 155 0.7266 7.2984502360626946E-01
2L_1609697_SNP A T 0.3862 73 116 0.3198 1.1764247810349127E-01
2L_1609719_SNP A G 0.171 33 160 0.7432 7.3905085876039567E-01
2L_1609720_SNP T C 0.1684 32 158 0.661 6.7699836349504139E-01
2L_1609740_SNP G C 0.4368 83 107 0.7723 9.1700901546366009E-01
2L_1609758_SNP T A 0.1789 34 156 0.996 7.8866182655929151E-01
2L_1609782_SNP C G 0.1064 20 168 0.2518 3.4660725889438337E-01
2L_1609848_SNP C T 0.1543 29 159 0.3007 4.4448090035980858E-01
2L_1609941_SNP G A 0.2944 53 127 0.4473 3.5953521374354336E-01
2L_1609959_SNP G T 0.3169 58 125 0.5843 8.1850576203528635E-01
2L_1609971_SNP T A 0.486 87 92 0.8547 4.7620633630130693E-01
2L_1609975_SNP G C 0.09184 18 178 0.4173 4.9909920292612520E-01
2L_1609989_SNP T G 0.1146 22 170 0.8013 7.6281185263413975E-01
2L_1610119_SNP A G 0.3514 65 120 0.735 9.5612286314389494E-01
2L_1610120_SNP C T 0.3817 71 115 0.6379 3.3029508613307135E-01
2L_1610214_SNP C G 0.1615 31 161 0.3948 6.7215647642576148E-01
2L_1610334_SNP A G 0.4194 78 108 0.8031 5.3922051417222860E-01
2L_1610367_SNP A C 0.4021 76 113 0.2092 5.2261136465420001E-02
2L_1610429_SNP A G 0.3978 74 112 0.4472 1.9106976632833073E-01
2L_1610457_SNP A G 0.4731 88 98 0.9292 5.0354513684280966E-01
2L_1610466_SNP G C 0.4783 88 96 0.8362 4.1499126225605276E-01
2L_1610520_SNP A G 0.385 72 115 0.3878 1.1893014954584935E-01
2L_1610565_SNP T C 0.3968 75 114 0.4582 1.5929338471267562E-01
2L_1610586_SNP C A 0.3842 73 117 0.4205 1.4694749488092929E-01
2L_1610604_SNP A C 0.1414 27 164 0.1916 1.4040671497867629E-01
2L_1610625_SNP A G 0.4105 78 112 0.9108 8.9091820938210509E-01
2L_1610632_SNP C T 0.3886 75 118 0.4247 1.4559177584023764E-01
2L_1610643_SNP C G 0.3874 74 117 0.4579 1.5669500936132519E-01
2L_1610664_SNP T C 0.1429 27 162 0.2731 2.0811447205449585E-01
2L_1610754_SNP G C 0.375 72 120 0.5294 2.0234362070081535E-01
2L_1610797_SNP A C 0.4118 77 110 0.619 3.0349180722326707E-01
2L_1610805_SNP G C 0.1534 29 160 0.2247 2.2902957569664917E-01
2L_1610842_SNP A G 0.05699 11 182 0.4558 2.5580154274286993E-01
2L_1610856_SNP A C 0.1186 23 171 0.3391 3.4123889177502031E-01
2L_1610872_SNP T C 0.0567 11 183 0.7738 5.6319009167010448E-01
2L_1610882_SNP T C 0.06316 12 178 0.9322 7.3240012509541519E-01
2L_1610928_SNP C G 0.1543 29 159 0.111 1.2920341797851265E-01
2L_1610934_SNP G A 0.2757 51 134 0.5153 6.6326667218211921E-01
2L_1610945_SNP C T 0.2581 48 138 0.2794 3.3511595958407026E-01
2L_1610949_SNP A G 0.151 29 163 0.1657 1.9427002023790729E-01
2L_1610957_SNP A C 0.4225 79 108 0.4975 2.5632900473221376E-01
2L_1610961_SNP A T 0.25 47 141 0.8316 5.3341962347488092E-01
2L_1610973_SNP C T 0.06154 12 183 0.6285 3.5967953761577520E-01
2L_1610976_SNP G A 0.06417 12 175 0.6136 3.4895181855572266E-01
2L_1610982_SNP T C 0.3579 68 122 0.2111 6.3798754338148495E-02
2L_1610985_SNP A G 0.07407 14 175 0.5079 5.2295763347530344E-01
2L_1610997_SNP A G 0.164 31 158 0.2404 2.3873963484816940E-01
2L_1611003_SNP T C 0.2459 45 138 0.436 4.9631080281160445E-01
2L_1611015_SNP C G 0.1421 27 163 0.182 2.1857354387570982E-01
2L_1611080_SNP T A 0.1604 30 157 0.1359 1.1491731559257634E-01
2L_1611156_SNP G T 0.07254 14 179 0.8192 8.9073976116743381E-01
2L_1611166_SNP T C 0.4545 85 102 0.3187 2.3168780342010564E-01
2L_1611177_SNP T G 0.3152 58 126 0.23 2.4967308316316550E-01
2L_1611183_SNP A G 0.1579 30 160 0.2036 2.7177501795609460E-01
2L_1611193_SNP A G 0.1905 36 153 0.7037 8.9802348562830203E-01
2L_1611204_SNP C T 0.1667 32 160 0.2042 2.6211389584965294E-01
2L_1611211_SNP C G 0.08808 17 176 0.5857 6.8901920396713356E-01
2L_1611213_SNP G A 0.1223 23 165 0.8203 9.1352994134250542E-01
2L_1611218_SNP A G 0.3622 67 118 0.2492 8.0298064950743611E-02
2L_1611237_SNP G A 0.07979 15 173 0.5573 5.1459363981027839E-01
2L_1611238_SNP A C 0.06989 13 173 0.5826 5.1795135800234327E-01
2L_1611239_DEL T TTAAAAATAACTTAAGGACCACCTATTTATATAAGTA 0.06842 13 177 0.6722 7.0494227793808029E-01
2L_1611269_SNP A T 0.4107 69 99 0.08197 1.8092317148080274E-02
2L_1611278_SNP C T 0.0914 17 169 0.5596 2.7520628309648976E-01
2L_1611285_SNP C T 0.08333 16 176 0.602 2.9750143879598712E-01
2L_1611286_SNP G C 0.4036 67 99 0.08322 1.7198313947216232E-02
2L_1611289_SNP C A 0.4541 84 101 0.1181 8.1299078518515727E-02
2L_1611307_SNP T C 0.07812 15 177 0.5417 2.6224596542487710E-01
2L_1611309_SNP A C 0.1852 35 154 0.2673 2.9281859524757003E-01
2L_1611314_SNP T G 0.1122 22 174 0.5954 7.9500287970562211E-01
2L_1611319_SNP A T 0.08763 17 177 0.5769 2.8589211308111095E-01
2L_1611324_SNP T A 0.1667 32 160 0.1492 1.0333035240847999E-01
2L_1611325_SNP G A 0.1667 32 160 0.1784 2.2824599961843617E-01
2L_1611330_SNP T G 0.4656 88 101 0.144 1.0112033159124911E-01
2L_1611339_SNP A C 0.4728 87 97 0.1593 1.2295547370381354E-01
2L_1611345_SNP C T 0.459 84 99 0.1063 5.7388297140543859E-02
2L_1611356_SNP T A 0.4096 68 98 0.1705 6.1590439054976458E-02
2L_1611363_SNP G A 0.3583 67 120 0.06149 1.0239492256453833E-02
2L_1611365_SNP T A 0.164 31 158 0.2335 2.7528379360487931E-01
2L_1611375_SNP G T 0.2781 52 135 0.8601 6.5669763461682495E-01
2L_1611377_SNP A G 0.09326 18 175 0.7898 4.3066964047535539E-01
2L_1611381_SNP T C 0.07812 15 177 0.6004 3.4423023243757633E-01
2L_1611386_SNP T C 0.2766 52 136 0.8384 6.2502080309358110E-01
2L_1611427_SNP T G 0.3842 73 117 0.08746 2.8734025028151294E-02
2L_1611464_SNP T C 0.3684 70 120 0.06354 9.1321511708484619E-03
2L_1611474_SNP A T 0.1443 28 166 0.449 6.0099287148001923E-01
2L_1611477_SNP G C 0.05128 10 185 0.8739 6.7194958621947332E-01
2L_1611483_SNP T G 0.3077 56 126 0.2145 1.8894600014107354E-01
2L_1611500_SNP C T 0.3684 70 120 0.0628 1.2697693876167220E-02
2L_1611501_SNP T A 0.3462 63 119 0.04892 3.5190214695821918E-02
2L_1611540_SNP A G 0.1755 33 155 0.521 7.3685940332517619E-01
2L_1611555_SNP T C 0.3651 69 120 0.06293 1.2648976886829295E-02
2L_1611801_SNP G A 0.05556 11 187 0.733 4.2676159240109912E-01
2L_1611882_SNP A G 0.2065 38 146 0.2845 2.1360468393957210E-01
2L_1611892_SNP C A 0.2065 38 146 0.2939 1.3168668494196178E-01
2L_1611896_SNP T C 0.05699 11 182 0.8083 5.8783014521153931E-01
2L_1611915_SNP A C 0.4392 83 106 0.2608 7.8220415521309553E-02
2L_1611926_SNP A T 0.4699 86 97 0.3558 1.4118125119853464E-01
2L_1611955_SNP C T 0.4462 83 103 0.1619 2.7762899269595402E-02
2L_1611960_SNP A T 0.4332 81 106 0.2217 6.0180659448958729E-02
2L_1611962_DEL A ATTTCAGTGCTTTATCT 0.1622 30 155 0.4499 5.9892063557897590E-01
2L_1611988_SNP C T 0.06417 12 175 0.9658 8.4205668069917938E-01
2L_1611999_SNP A C 0.2151 40 146 0.7483 9.7598443954961422E-01
2L_1612002_SNP C G 0.06633 13 183 0.6137 4.3572891198377117E-01
2L_1612055_SNP T C 0.07216 14 180 0.7306 5.8643549337331757E-01
2L_1612067_SNP C T 0.4309 81 107 0.1206 2.8353904147259353E-02
2L_1612104_SNP G A 0.07216 14 180 0.6875 5.4048902980698943E-01
2L_1612106_SNP G A 0.1694 31 152 0.155 6.3584954784515910E-02
2L_1612116_SNP A T 0.3862 73 116 0.8619 7.8079338285354571E-01
2L_1612145_SNP A C 0.2842 54 136 0.7989 8.8258672426329843E-01
2L_1612157_SNP C A 0.09474 18 172 0.3942 1.6695519221855359E-01
2L_1612169_SNP G C 0.07692 15 180 0.9225 7.1512879293767195E-01
2L_1612170_SNP C A 0.3797 71 116 0.7364 9.2807284901647336E-01
2L_1612217_SNP A G 0.09137 18 179 0.4089 2.7024737824442679E-01
2L_1612244_SNP A G 0.2053 39 151 0.1832 2.0005514440893846E-01
2L_1612262_SNP A G 0.2053 39 151 0.1625 1.7655252441751601E-01
2L_1612268_SNP A G 0.1309 25 166 0.6908 9.0258148656290704E-01
2L_1612277_SNP A G 0.1128 22 173 0.3779 3.6815266223359966E-01
2L_1612301_SNP G A 0.1031 20 174 0.9145 7.6096893738522620E-01
2L_1612378_SNP T C 0.3457 65 123 0.1599 1.0699646088745796E-01
2L_1612381_SNP A C 0.4731 88 98 0.0325 1.3445658212403492E-02
2L_1612440_SNP T C 0.3587 66 118 0.5667 2.8182957492047200E-01
2L_1612447_SNP C T 0.05076 10 187 0.707 7.8262037153783459E-01
2L_1612471_INS ATT A 0.05584 11 186 0.2418 7.3640699957425268E-02
2L_1612492_SNP G T 0.2 37 148 0.3857 3.8361163462837577E-01
2L_1612500_SNP T G 0.1551 29 158 0.8 9.7888791492861349E-01
2L_1612525_DEL C TTG 0.1081 20 165 0.9605 6.0771906593032921E-01
2L_1612578_SNP C A 0.2804 53 136 0.5193 7.0755753980040681E-01
2L_1612588_SNP C G 0.3516 64 118 0.7863 7.3276290995820448E-01
2L_1612610_SNP A T 0.06915 13 175 0.9722 5.7837428052731810E-01
2L_1612633_SNP C T 0.09239 17 167 0.7903 6.4179913735465233E-01
2L_1612785_SNP G A 0.1368 26 164 0.6608 4.7603356723256307E-01
2L_1612803_SNP T C 0.127 24 165 0.3048 2.2581501965750994E-01
2L_1612878_SNP A G 0.05376 10 176 0.9273 7.7142561176974600E-01
2L_1612914_SNP A G 0.1505 28 158 0.7025 6.8932813496814394E-01
2L_1612917_SNP T C 0.1497 28 159 0.3154 2.5807494716589319E-01
2L_1612935_SNP G C 0.09231 18 177 0.6074 4.4873486443848420E-01
2L_1613004_SNP G A 0.4624 86 100 0.6876 4.2786531852152754E-01
2L_1613014_SNP G T 0.2742 51 135 0.3348 3.8144259115177681E-01
2L_1613034_SNP G C 0.2556 46 134 0.2719 1.6355387740775151E-01
2L_1613053_SNP T C 0.09645 19 178 0.264 2.0554985389916325E-01
2L_1613104_SNP C A 0.2926 55 133 0.257 1.2879699696550950E-01
2L_1613152_SNP A G 0.2957 55 131 0.5067 2.9604670483631945E-01
2L_1613239_SNP A G 0.324 58 121 0.3374 1.5216225964503560E-01
2L_1613251_SNP A G 0.3757 71 118 0.4637 2.7819150826097738E-01
2L_1613266_SNP G C 0.3901 71 111 0.4208 1.6871014254716310E-01
2L_1613272_SNP A G 0.1082 21 173 0.726 3.6404196660718957E-01
2L_1613302_SNP T C 0.07772 15 178 0.4477 2.9447714444131723E-01
2L_1613344_SNP A G 0.491 82 85 0.4104 1.7036365856965463E-01
2L_1613350_SNP G A 0.4643 78 90 0.1705 5.9789913353568702E-02
2L_1613389_SNP C T 0.1421 27 163 0.6342 5.6982613799435089E-01
2L_1613398_SNP T C 0.114 22 171 0.9936 9.2374326887648350E-01
2L_1613416_SNP T G 0.1223 23 165 0.9386 9.3247834811360075E-01
2L_1613448_SNP A G 0.4492 84 103 0.3482 1.3937954712091127E-01
2L_1613476_SNP T C 0.3189 59 126 0.8723 6.1462274141349704E-01
2L_1613508_SNP T G 0.1223 23 165 0.6074 9.0828310864757833E-01
2L_1613526_SNP G A 0.4225 79 108 0.1738 1.1236449256591285E-01
2L_1613574_SNP G T 0.4486 83 102 0.4398 2.5597184849060672E-01
2L_1613598_SNP C T 0.2431 44 137 0.1729 8.3027655216080617E-02
2L_1613633_SNP A G 0.3598 68 121 0.4332 3.6061991108665103E-01
2L_1613683_SNP A G 0.3404 64 124 0.1063 2.3060329998896806E-02
2L_1613697_SNP T A 0.08763 17 177 0.6397 3.8124090832587498E-01
2L_1613701_SNP T G 0.1146 22 170 0.6339 8.5241890127431508E-01
2L_1613704_SNP T G 0.2291 41 138 0.1922 5.8740754029710560E-02
2L_1613706_SNP G A 0.2674 50 137 0.5332 5.2433938792430168E-01
2L_1613707_SNP A C 0.3404 64 124 0.1063 2.3060329998896806E-02
2L_1613714_SNP C A 0.3404 64 124 0.1063 2.3060329998896806E-02
2L_1613724_SNP G A 0.3539 63 115 0.01609 3.4653704809956593E-03
2L_1613731_SNP A T 0.1353 23 147 0.5336 2.7635159751562366E-01
2L_1613733_SNP A G 0.07735 14 167 0.9815 7.7872589983707852E-01
2L_1613735_SNP C G 0.07487 14 173 0.3039 2.5204336696242735E-01
2L_1613747_SNP A G 0.1224 24 172 0.5002 3.3912455163058286E-01
2L_1613801_SNP T G 0.1218 24 173 0.03572 2.6103505794661891E-02
2L_1613832_SNP A G 0.2809 50 128 0.609 4.9683300199404667E-01
2L_1613845_SNP G A 0.3536 64 117 0.7523 5.4807563241475754E-01
2L_1613861_SNP A C 0.1168 23 174 0.05859 3.9371480988180940E-02
2L_1613862_SNP G A 0.3571 65 117 0.7182 5.0875998002260270E-01
2L_1613883_SNP A G 0.1031 20 174 0.5355 6.9623185218958827E-01
2L_1613892_SNP A C 0.2967 54 128 0.9529 8.5359700699504282E-01
2L_1613917_SNP T C 0.05102 10 186 0.7766 9.4459383048855661E-01
2L_1613949_SNP T G 0.1134 22 172 0.04752 3.0036798065838578E-02
2L_1613966_SNP A G 0.1081 20 165 0.06721 3.8628729409583465E-02
2L_1614023_SNP T G 0.4 72 108 0.1721 1.0109907066492352E-01
2L_1614041_SNP A G 0.0838 15 164 0.816 6.7912018072441449E-01
2L_1614181_SNP A G 0.1026 20 175 0.4142 5.9647008881753338E-01
2L_1614182_SNP C T 0.09845 19 174 0.6354 8.8217360810827861E-01
2L_1614201_SNP T C 0.1031 20 174 0.4174 5.9979865475767091E-01
2L_1614209_SNP C T 0.1398 26 160 0.4735 3.1678837219345213E-01
2L_1614211_SNP T G 0.0567 11 183 0.3775 3.5380293462229340E-01
2L_1614212_INS TGAAGTTCAGAA T 0.05155 10 184 0.4924 5.5593157038826324E-01
2L_1614213_SNP G A 0.1882 35 151 0.632 8.9695043468641356E-01
2L_1614217_SNP G A 0.0733 14 177 0.8383 6.0073389058912863E-01
2L_1614223_INS GCTAATACCTCAT G 0.05641 11 184 0.3808 3.5887116419566767E-01
2L_1614225_SNP T A 0.05263 10 180 0.382 3.4914446364151230E-01
2L_1614227_INS ATTATTA A 0.4226 71 97 0.823 5.3731352527126519E-01
2L_1614240_SNP G A 0.2649 49 136 0.3462 2.1672311914965781E-01
2L_1614266_SNP A G 0.07895 15 175 0.8933 6.2679585014128980E-01
2L_1614268_SNP C T 0.0567 11 183 0.3387 3.8163141873248385E-01
2L_1614279_SNP T C 0.375 69 115 0.5159 2.6302149307507283E-01
2L_1614287_SNP A G 0.08901 17 174 0.6011 4.3649876033627855E-01
2L_1614294_SNP T A 0.1361 26 165 0.9174 9.9300080776758637E-01
2L_1614302_SNP T C 0.3723 70 118 0.5436 8.6730745542522980E-01
2L_1614311_SNP A G 0.09231 18 177 0.1821 1.1927272422272006E-01
2L_1614323_SNP A G 0.114 22 171 0.2265 2.5905168346831320E-01
2L_1614337_SNP A C 0.05263 10 180 0.337 3.6291606842738489E-01
2L_1614341_SNP A T 0.06417 12 175 0.5218 8.6135680617999266E-01
2L_1614346_DEL A TTTGGAACAAATG 0.0578 10 163 0.5214 6.4456878562239961E-01
2L_1614360_SNP G T 0.427 79 106 0.7834 8.0540456658343573E-01
2L_1614381_SNP A C 0.1077 21 174 0.546 7.3847488013594709E-01
2L_1614384_SNP T G 0.2553 48 140 0.6365 8.2019987729637767E-01
2L_1614389_SNP C G 0.2895 55 135 0.3581 4.6654318242036941E-01
2L_1614408_SNP C A 0.07216 14 180 0.2081 1.6044466953412118E-01
2L_1614413_SNP A G 0.4709 89 100 0.9143 6.0262020461383448E-01
2L_1614433_SNP G T 0.1164 22 167 0.1722 1.4176655010876649E-01
2L_1614439_SNP T A 0.4385 82 105 0.7206 4.3214073322557267E-01
2L_1614440_SNP A G 0.1217 23 166 0.1671 1.4249095434270653E-01
2L_1614510_SNP T C 0.1905 36 153 0.8586 8.9123162371502074E-01
2L_1614511_SNP T C 0.178 34 157 0.7948 9.6259655913935527E-01
2L_1614552_SNP A C 0.1164 22 167 0.2142 2.1393066664353710E-01
2L_1614582_SNP A T 0.2826 52 132 0.5229 4.9150923864168805E-01
2L_1614621_SNP A G 0.2802 51 131 0.6533 4.5352074531551667E-01
2L_1614664_SNP A G 0.08808 17 176 0.2032 2.6541233093673944E-01
2L_1614680_SNP C A 0.2162 40 145 0.03317 3.7852201175133021E-02
2L_1614703_SNP A C 0.06186 12 182 0.5403 3.9487208330683576E-01
2L_1614739_SNP A C 0.3132 57 125 0.9229 8.0242213100888793E-01
2L_1614777_SNP T C 0.3763 70 116 0.6742 3.8461091593713570E-01
2L_1614781_SNP C G 0.1099 21 170 0.1358 1.7788684128722831E-01
2L_1614820_DEL T TAATT 0.08242 15 167 0.7015 8.6731935754404699E-01
2L_1614831_SNP T C 0.06186 12 182 0.1568 1.6803507443885157E-01
2L_1614876_SNP T G 0.05128 10 185 0.807 6.6377612079742809E-01
2L_1614886_SNP A G 0.07407 14 175 0.6415 8.3716285526301126E-01
2L_1614911_SNP T C 0.3226 60 126 0.1913 1.8989406631391892E-01
2L_1614968_SNP T C 0.07368 14 176 0.6496 8.4824889267813131E-01
2L_1615001_SNP C G 0.1075 20 166 0.7255 6.4539405707760400E-01
2L_1615028_SNP A G 0.1031 20 174 0.4691 6.4560909012827761E-01
2L_1615111_SNP T C 0.1117 21 167 0.06888 7.6282875090943864E-02
2L_1615117_SNP T A 0.06452 12 174 0.984 9.9165695212798022E-01
2L_1615133_SNP A G 0.06842 13 177 0.4007 6.8280257852112225E-01
2L_1615168_SNP T C 0.09424 18 173 0.7084 6.3720801082173528E-01
2L_1615193_SNP T C 0.06417 12 175 0.7434 6.7094524328716165E-01
2L_1615251_SNP T C 0.06218 12 181 0.2717 2.7443091372105022E-01
2L_1615267_SNP G A 0.06701 13 181 0.2138 2.2467777085516738E-01
2L_1615291_SNP T A 0.1762 34 159 0.1975 2.5002292119639813E-01
2L_1615292_SNP C A 0.1753 34 160 0.2077 2.4692332487497370E-01
2L_1615294_SNP T A 0.1813 35 158 0.2111 2.5347962461242746E-01
2L_1615295_SNP G T 0.1804 35 159 0.2092 2.4862381381441323E-01
2L_1615297_DEL A TGGCCAAAAAC 0.1795 35 160 0.2156 2.5739158213146907E-01
2L_1615311_SNP G C 0.1753 34 160 0.2081 2.4735397185828178E-01
2L_1615316_SNP T A 0.3245 61 127 0.3683 1.6083999961204098E-01
2L_1615336_SNP T C 0.4859 86 91 0.1404 7.5301707598041376E-02
2L_1615351_SNP G C 0.1907 37 157 0.209 2.7930989772940162E-01
2L_1615352_SNP G A 0.1038 19 164 0.3549 3.8419884896495882E-01
2L_1615361_SNP T A 0.227 42 143 0.6763 4.8012761208346433E-01
2L_1615367_SNP T C 0.1907 37 157 0.209 2.7930989772940162E-01
2L_1615385_SNP T G 0.0567 11 183 0.3523 2.3042800603344626E-01
2L_1615394_SNP A T 0.05584 11 186 0.7151 6.0940518640334429E-01
2L_1615404_SNP C T 0.1795 35 160 0.2156 2.5739158213146907E-01
2L_1615470_SNP A C 0.3708 66 112 0.3118 1.5651972611581577E-01
2L_1615575_SNP A T 0.1854 33 145 0.4864 5.8295366441111707E-01
2L_1615578_SNP C T 0.1508 27 152 0.4172 4.0552454251191405E-01
2L_1615680_SNP T C 0.06349 12 177 0.3203 4.2283085015567723E-01
2L_1615874_SNP A G 0.1846 36 159 0.645 7.6999653340127794E-01
2L_1615884_SNP C G 0.3175 60 129 0.1269 5.5603500974852331E-02
2L_1615976_SNP G A 0.4213 75 103 0.2292 3.1049395590876994E-01
2L_1615979_SNP G C 0.2819 53 135 0.4275 5.9529661436433956E-01
2L_1616040_SNP T C 0.1 19 171 0.5911 4.0792774987312641E-01
2L_1616057_SNP G A 0.3169 58 125 0.0652 1.9112176055312836E-02
2L_1616108_SNP A G 0.4809 88 95 0.1024 9.2475732453241921E-02
2L_1616109_DEL G GGT 0.4602 81 95 0.07308 5.1173327375677230E-02
2L_1616159_SNP C A 0.07732 15 179 0.8793 7.8281289164222501E-01
2L_1616191_INS GTCCTTCGCAG G 0.4211 72 99 0.6097 2.6029796852398390E-01
2L_1616201_SNP A C 0.06771 13 179 0.6764 3.0053832888357390E-01
2L_1616202_SNP T G 0.07292 14 178 0.8388 5.0946426605956219E-01
2L_1616204_SNP T C 0.09137 18 179 0.7424 6.3009496359048089E-01
2L_1616255_SNP T C 0.2947 56 134 0.94 9.7425388561826720E-01
2L_1616291_SNP A G 0.2656 51 141 0.2833 9.8889021585772285E-02
2L_1616447_SNP T C 0.127 24 165 0.3353 1.9833536662808404E-01
2L_1616476_SNP A C 0.3812 69 112 0.7273 7.6058570197510289E-01
2L_1616506_SNP T A 0.06842 13 177 0.6632 6.9649273443032111E-01
2L_1616542_SNP A C 0.07254 14 179 0.5246 8.4231461653226869E-01
2L_1616640_SNP T A 0.2957 55 131 0.258 7.2365918869367260E-02
2L_1616644_SNP A G 0.07812 15 177 0.6713 9.1567837996870716E-01
2L_1616709_SNP C G 0.07812 15 177 0.6673 9.2114749116359607E-01
2L_1616744_SNP G A 0.4688 90 102 0.6472 7.3516051488844325E-01
2L_1616747_SNP G A 0.08718 17 178 0.7206 5.8004024325430537E-01
2L_1616761_SNP A G 0.2111 38 142 0.6698 5.7150966750353149E-01
2L_1616780_SNP A T 0.05102 10 186 0.3569 3.4173117626781491E-01
2L_1616794_SNP C T 0.05076 10 187 0.5726 5.1054302800689066E-01
2L_1616805_SNP T A 0.2652 48 133 0.6843 7.6463088039194660E-01
2L_1616807_SNP C T 0.2086 39 148 0.6145 3.3922213487548847E-01
2L_1616814_SNP C G 0.1071 18 150 0.9331 4.8302318432189617E-01
2L_1616819_SNP C A 0.1329 23 150 0.4391 2.4767768652169775E-01
2L_1616838_SNP A T 0.3368 64 126 0.749 3.5240467738003267E-01
2L_1616888_SNP A G 0.4571 80 95 0.9109 8.1414493610844907E-01
2L_1616905_SNP C T 0.3789 72 118 0.9911 9.7011641783517533E-01
2L_1616952_SNP C A 0.3631 65 114 0.4501 3.4035133315855393E-01
2L_1616953_SNP T C 0.3476 65 122 0.6235 4.9517485809978090E-01
2L_1617006_SNP T C 0.1571 30 161 0.9663 9.0033865849464256E-01
2L_1617021_SNP A T 0.09605 17 160 0.8976 7.3047104207029712E-01
2L_1617158_SNP G A 0.4216 78 107 0.9828 9.3869347712630724E-01
2L_1617305_SNP G T 0.1657 30 151 0.6748 5.9489038206063749E-01
2L_1617319_SNP C T 0.1868 34 148 0.1211 8.5238407932197724E-02
2L_1617410_DEL A AA 0.28 49 126 0.2788 1.2447761788777034E-01
2L_1617474_SNP C A 0.4057 71 104 0.9128 7.0459384458938557E-01
2L_1617478_SNP A G 0.2486 44 133 0.1782 4.2467377119820411E-02
2L_1617629_SNP C A 0.3908 68 106 0.3385 9.9561708621544565E-02
2L_1617651_SNP C T 0.05747 10 164 0.5894 4.8181826611635692E-01
2L_1617740_SNP G C 0.3867 70 111 0.7069 5.2915701059961506E-01
2L_1617768_SNP T C 0.32 56 119 0.2882 3.4688472917688995E-01
2L_1617896_SNP A C 0.05155 10 184 0.2198 1.7883246970672140E-01
2L_1617961_SNP C G 0.35 63 117 0.4684 2.7000625843921622E-01
2L_1618285_SNP A G 0.1935 36 150 0.924 8.0403983961772185E-01
2L_1618602_SNP C G 0.08808 17 176 0.4196 4.5567039779600937E-01
2L_1618747_SNP C T 0.422 73 100 0.5004 3.5397946978841499E-01
2L_1618840_DEL A AA 0.191 34 144 0.3739 2.5660196114865030E-01
2L_1618846_DEL C CC 0.1359 25 159 0.4639 3.3744112250003722E-01
2L_1618901_SNP G A 0.06186 12 182 0.6411 7.3374295892724561E-01
2L_1618913_SNP T A 0.2204 41 145 0.4422 3.5941784199768789E-01
2L_1618952_SNP C T 0.1412 25 152 0.5115 2.5053228166626029E-01
2L_1618976_SNP C G 0.06701 13 181 0.836 8.6592009639523260E-01
2L_1618977_SNP A C 0.06599 13 184 0.8052 8.3056151517611754E-01
2L_1619059_SNP G C 0.06842 13 177 0.7043 7.6592173899544902E-01
2L_1619060_DEL A AGG 0.06952 13 174 0.5629 5.9052330450630897E-01
2L_1619062_SNP G A 0.3497 57 106 0.4265 5.7667640322874703E-01
2L_1619069_SNP G T 0.339 60 117 0.3141 4.7608534916611611E-01
2L_1619077_SNP G A 0.3405 63 122 0.4294 5.6071747960588803E-01
2L_1619079_SNP G C 0.4011 73 109 0.7628 4.2642851693065142E-01
2L_1619091_SNP T C 0.07143 14 182 0.1626 1.4792450894188436E-01
2L_1619101_SNP G A 0.06486 12 173 0.5438 6.2907843127820628E-01
2L_1619105_SNP A G 0.07487 14 173 0.7268 8.5256809763488284E-01
2L_1619264_SNP T A 0.1311 24 159 0.9864 9.0781323364240585E-01
2L_1619293_SNP C T 0.4839 90 96 0.5419 7.0558529947007975E-01
2L_1619314_SNP A T 0.1788 32 147 0.664 6.4865290522405039E-01
2L_1619317_SNP C T 0.1989 36 145 0.6285 7.1616440053866581E-01
2L_1619341_SNP A G 0.09326 18 175 0.7621 5.1073539216082553E-01
2L_1619343_DEL A ATAATCGC 0.09231 18 177 0.7733 5.2452880889612885E-01
2L_1619348_SNP A C 0.1707 28 136 0.8432 5.8852283392758653E-01
2L_1619356_SNP A T 0.06633 13 183 0.475 4.9349666364309330E-01
2L_1619364_SNP A C 0.1347 26 167 0.3884 5.3300447573631948E-01
2L_1619371_SNP A T 0.09278 18 176 0.9282 6.5285851254770999E-01
2L_1619377_DEL G GCT 0.08763 17 177 0.9282 6.3872528678677054E-01
2L_1619377_SNP C G 0.1136 20 156 0.4708 5.7992836325046693E-01
2L_1619378_SNP A C 0.1429 25 150 0.7241 7.9905610004452321E-01
2L_1619385_SNP C A 0.1077 21 174 0.9083 6.8409959132711273E-01
2L_1619401_SNP A G 0.101 20 178 0.4781 6.2743875085948719E-01
2L_1619407_SNP A C 0.4239 78 106 0.2659 1.0993932247082416E-01
2L_1619414_SNP T C 0.4157 74 104 0.2302 8.9668048662326361E-02
2L_1619419_SNP A T 0.2784 49 127 0.4767 1.5621007418091060E-01
2L_1619448_SNP T C 0.3298 62 126 0.9527 6.4120547265919881E-01
2L_1619460_SNP T C 0.3141 60 131 0.3208 1.6367942649757738E-01
2L_1619468_INS AC A 0.1204 23 168 0.6597 9.5120306472640037E-01
2L_1619473_INS ACATTGATCACAA A 0.1164 22 167 0.6597 8.4450616678329271E-01
2L_1619479_SNP G A 0.3441 64 122 0.5597 6.8448220083909816E-01
2L_1619480_SNP C A 0.1958 37 152 0.8378 7.6769071493666774E-01
2L_1619485_SNP A T 0.3439 65 124 0.673 8.2508528965894967E-01
2L_1619508_SNP T C 0.08673 17 179 0.9797 6.8970485360208256E-01
2L_1619514_SNP T C 0.3388 62 121 0.7927 4.4300788405031089E-01
2L_1619516_SNP A C 0.1702 32 156 0.7769 8.6850611517363163E-01
2L_1619523_SNP T G 0.3077 56 126 0.9036 6.6453483296379134E-01
2L_1619588_SNP C T 0.1503 29 164 0.9488 8.4040770041511592E-01
2L_1619596_SNP A G 0.1475 27 156 0.9306 7.2417935598759242E-01
2L_1619902_SNP A G 0.07216 14 180 0.5407 3.3213720289005288E-01
2L_1619920_SNP C T 0.09645 19 178 0.8465 8.6570192493107434E-01
2L_1620041_SNP C T 0.05376 10 176 0.9051 9.9826562230532701E-01
2L_1620055_SNP T C 0.1237 23 163 0.8752 6.7679792990048004E-01
2L_1620056_SNP T C 0.2684 51 139 0.2565 1.7369953193647858E-01
2L_1620084_SNP T C 0.3568 66 119 0.9998 8.9308423500855882E-01
2L_1620263_SNP A G 0.06283 12 179 0.6088 5.6597628821266044E-01
2L_1620267_INS CCGAGCTTGGGGAGT C 0.1276 25 171 0.5836 4.5169396667843720E-01
2L_1620269_SNP T C 0.07292 14 178 0.7011 5.1455896191745154E-01
2L_1620279_SNP T G 0.2211 42 148 0.602 6.8829152390413029E-01
2L_1620291_SNP T A 0.1472 29 168 0.6541 5.3281153436152506E-01
2L_1620339_SNP C T 0.08511 16 172 0.6568 8.8066648822199434E-01
2L_1620342_SNP C G 0.459 84 99 0.6799 8.2820338437602659E-01
2L_1620345_SNP A T 0.06218 12 181 0.425 3.8416281888970394E-01
2L_1620346_SNP A T 0.05729 11 181 0.3943 3.9114397157172764E-01
2L_1620349_DEL A AT 0.06218 12 181 0.425 3.8416281888970394E-01
2L_1620354_SNP C G 0.08466 16 173 0.6456 8.5782538883430937E-01
2L_1620414_SNP G A 0.05076 10 187 0.3364 3.4078996649478954E-01
2L_1620442_SNP A G 0.08718 17 178 0.8917 6.1291226171445734E-01
2L_1620460_SNP T A 0.2253 41 141 0.6352 3.4982341132510208E-01
2L_1620718_SNP T C 0.2526 48 142 0.8196 6.6351714186490041E-01
2L_1620739_SNP A G 0.1543 29 159 0.4861 5.0805797402695829E-01
2L_1620854_SNP G A 0.1892 35 150 0.7246 5.2782972561849784E-01
2L_1620878_SNP C G 0.07143 14 182 0.6263 5.3907868879515652E-01
2L_1620904_SNP G C 0.07143 14 182 0.1463 1.5396488495284966E-01
2L_1620911_SNP A G 0.1719 33 159 0.5803 3.6173438350793319E-01
2L_1620913_SNP A G 0.2396 46 146 0.7645 9.0132708583232035E-01
2L_1620917_INS TG T 0.2591 50 143 0.4962 6.0574348209074902E-01
2L_1620919_SNP G A 0.2552 49 143 0.525 6.3367489686954892E-01
2L_1620922_SNP A G 0.25 48 144 0.5265 6.8790023996207827E-01
2L_1620926_SNP T A 0.2513 48 143 0.4809 5.8691037208921426E-01
2L_1620928_SNP C A 0.2552 49 143 0.4818 5.9060448277296118E-01
2L_1620932_SNP G A 0.1531 30 166 0.5713 3.2143623310074476E-01
2L_1620934_SNP A G 0.2552 49 143 0.3313 3.2515944800907992E-01
2L_1620941_SNP A T 0.2418 44 138 0.9474 9.9432395882771030E-01
2L_1620961_SNP C T 0.06701 13 181 0.8357 5.2819270927556983E-01
2L_1620989_SNP T A 0.08205 16 179 0.4839 3.2747559624209144E-01
2L_1620990_SNP G A 0.2581 48 138 0.4396 4.1489095910543494E-01
2L_1621068_SNP A G 0.08901 17 174 0.1735 2.1605510735107381E-01
2L_1621069_SNP C G 0.06736 13 180 0.8708 6.4671036136163396E-01
2L_1621093_SNP T G 0.3476 65 122 0.1267 3.1610800778598812E-02
2L_1621100_SNP G A 0.2541 47 138 0.02269 2.6030386178213440E-02
2L_1621185_SNP C G 0.08511 16 172 0.222 4.3735028650375873E-01
2L_1621216_SNP T G 0.08333 16 176 0.1316 8.5807174599352942E-02
2L_1621233_SNP T C 0.05612 11 185 0.6423 9.7552073736508871E-01
2L_1621262_SNP C T 0.05236 10 181 0.3054 3.7118403426398949E-01
2L_1621265_SNP T C 0.2772 51 133 0.1491 1.3002581896592513E-01
2L_1621268_SNP A G 0.2609 48 136 0.1405 1.4487388103295229E-01
2L_1621416_INS T TATTGT 0.4944 88 90 0.5413 3.1553452958532069E-01
2L_1621427_SNP C T 0.4086 76 110 0.8519 4.8003522540489030E-01
2L_1621504_SNP T G 0.05291 10 179 0.5561 6.5478809857219022E-01
2L_1621525_SNP C T 0.4213 75 103 0.1822 7.2917198808340106E-02
2L_1621540_SNP A T 0.4722 85 95 0.1845 1.4195015756992158E-01
2L_1621587_SNP C T 0.4355 81 105 0.007525 8.7607131717215275E-03
2L_1621611_DEL G GT 0.09444 17 163 0.3937 3.4435876437690938E-01
2L_1621617_DEL T TT 0.1858 34 149 0.6906 5.7327503143091796E-01
2L_1621625_SNP T A 0.125 24 168 0.267 2.5470947725268511E-01
2L_1621678_DEL C CC 0.4775 85 93 0.3024 3.7335998560144312E-01
2L_1621718_SNP T C 0.4121 75 107 0.07041 4.9699583031521451E-02
2L_1621823_SNP T A 0.4134 74 105 0.5513 4.9014182590967414E-01
2L_1621932_SNP C T 0.4278 80 107 0.9202 8.7224236078726969E-01
2L_1621964_SNP T C 0.2723 52 139 0.5156 6.8325644511835892E-01
2L_1621983_DEL T TCGCCGT 0.08586 17 181 0.2383 1.5940293838800434E-01
2L_1621995_INS GCC G 0.1326 24 157 0.72 5.4729913008596465E-01
2L_1622014_SNP T C 0.1487 29 166 0.2984 3.0868014552082590E-01
2L_1622139_INS CCTTTCGC G 0.3966 69 105 0.1241 1.6997423586085070E-01
2L_1622231_INS TTT C 0.05128 10 185 0.5851 8.2609202906693535E-01
2L_1622288_SNP A G 0.125 24 168 0.8744 7.9866645045218698E-01
2L_1622291_SNP G A 0.4066 74 108 0.7653 7.7345370762725696E-01
2L_1622304_SNP T A 0.2634 49 137 0.2114 2.0079537102936862E-01
2L_1622338_DEL T TAT 0.08854 17 175 0.2712 2.1408227484813669E-01
2L_1622364_SNP C G 0.4302 77 102 0.4606 4.4348597010073654E-01
2L_1622376_SNP A T 0.2626 47 132 0.3618 3.0134035502223799E-01
2L_1622393_SNP G C 0.0829 16 177 0.05095 3.3731144849949608E-02
2L_1622406_SNP T C 0.08629 17 180 0.245 1.9384281946312654E-01
2L_1622430_SNP A T 0.08122 16 181 0.2753 2.2119193461238273E-01
2L_1622488_SNP C G 0.0838 15 164 0.7506 6.9501511467115962E-01
2L_1622502_SNP T A 0.08696 16 168 0.3092 2.9065609832569284E-01
2L_1622510_SNP T C 0.07979 15 173 0.9375 7.5928569360141607E-01
2L_1622515_SNP A G 0.1429 26 156 0.8206 6.0461043547548576E-01
2L_1622552_SNP T C 0.09091 17 170 0.8312 9.1196257102751732E-01
2L_1622625_SNP A C 0.0929 17 166 0.8341 8.2544480634105577E-01
2L_1622656_SNP A G 0.1622 30 155 0.02142 3.5006621988140113E-02
2L_1622737_SNP T C 0.2965 51 121 0.6468 8.4201843619761574E-01
2L_1622750_SNP C G 0.3222 58 122 0.6218 8.1746701961815171E-01
2L_1622759_SNP G A 0.3512 59 109 0.2996 2.7172837197035538E-01
2L_1622791_SNP C T 0.4583 77 91 0.04814 2.4673217060259340E-02
2L_1622936_SNP G A 0.2324 43 142 0.7976 5.0954217794698575E-01
2L_1622955_SNP C T 0.05376 10 176 0.5859 6.9486650500685554E-01
2L_1622958_SNP A G 0.3736 68 114 0.9289 8.7643713723727046E-01
2L_1622967_SNP G T 0.1935 36 150 0.5323 4.2510702592493932E-01
2L_1622969_SNP A G 0.1862 35 153 0.4751 4.0060653662262946E-01
2L_1622972_SNP A G 0.09896 19 173 0.2031 1.3786514019241569E-01
2L_1622982_SNP C A 0.2818 51 130 0.1875 1.6939192696954031E-01
2L_1622994_SNP A G 0.1842 35 155 0.6484 9.1956604287424804E-01
2L_1622995_SNP G A 0.2406 45 142 0.3712 2.2299266473647428E-01
2L_1623000_SNP T A 0.2406 45 142 0.3866 2.4827973513422930E-01
2L_1623004_SNP T G 0.2772 51 133 0.8724 9.2493950249241430E-01
2L_1623006_SNP A G 0.1148 21 162 0.302 2.8454299572999109E-01
2L_1623020_SNP G A 0.1492 27 154 0.2112 2.5566866921413500E-01
2L_1623046_SNP T G 0.1828 34 152 0.6737 4.5009601757836848E-01
2L_1623086_SNP G T 0.2857 48 120 0.09125 5.4349092519500611E-02
2L_1623091_SNP T G 0.3743 67 112 0.8861 8.4826483456487423E-01
2L_1623141_SNP C T 0.0582 11 178 0.1636 1.7780455612937740E-01
2L_1623267_SNP T C 0.4921 93 96 0.5844 6.3086707214266524E-01
2L_1623291_SNP C T 0.2827 54 137 0.3384 3.8116618581180184E-01
2L_1623296_SNP A G 0.09091 17 170 0.1438 2.0651393293219633E-01
2L_1623306_SNP A G 0.133 25 163 0.5865 5.0145067229837026E-01
2L_1623406_SNP T C 0.4894 92 96 0.4629 5.3666921322646055E-01
2L_1623493_SNP G A 0.1534 29 160 0.227 4.6901656948683557E-01
2L_1623512_SNP T A 0.4054 75 110 0.08129 1.6293373822223745E-01
2L_1623530_SNP G A 0.2063 39 150 0.9403 9.2416534567581687E-01
2L_1623533_SNP G A 0.2396 46 146 0.7634 9.0226170023838714E-01
2L_1623561_DEL T TGGCT 0.3459 64 121 0.8102 8.6982310219544223E-01
2L_1623619_SNP A T 0.09137 18 179 0.6314 6.0228242257746500E-01
2L_1623634_SNP T C 0.3605 62 110 0.656 5.0997104522186332E-01
2L_1623685_SNP T G 0.3548 66 120 0.8708 7.2692227187579639E-01
2L_1623708_SNP T C 0.2394 45 143 0.99 9.9479061861261220E-01
2L_1623730_SNP A T 0.1444 26 154 0.4879 5.0215393342300318E-01
2L_1623737_DEL G AT 0.4565 84 100 0.9325 9.6774223505605150E-01
2L_1623747_DEL T TTA 0.1915 36 152 0.7904 8.6534696393715616E-01
2L_1623751_SNP A T 0.2135 41 151 0.7399 8.5517884160493218E-01
2L_1623758_SNP A G 0.09189 17 168 0.5625 6.7080141909227065E-01
2L_1623763_SNP A G 0.299 58 136 0.4585 5.7511420778856337E-01
2L_1623768_SNP G T 0.06633 13 183 0.7346 9.4880100217616736E-01
2L_1623770_DEL T TT 0.4444 80 100 0.7591 5.2842480513381940E-01
2L_1623792_SNP T G 0.4317 79 104 0.8797 8.6051220950568874E-01
2L_1623815_SNP G C 0.08673 17 179 0.6667 8.7538025811392117E-01
2L_1623860_SNP T C 0.1064 20 168 0.6888 6.4920752515749847E-01
2L_1623863_SNP T A 0.3263 62 128 0.7459 9.3489318929105136E-01
2L_1623887_INS CC C 0.1568 29 156 0.1686 1.7177611810300508E-01
2L_1623889_SNP C T 0.08629 17 180 0.524 5.9976796384362185E-01
2L_1624059_SNP C T 0.1615 31 161 0.2199 1.9021822157381829E-01
2L_1624080_SNP T A 0.2967 54 128 0.7817 6.7217751406419013E-01
2L_1624127_SNP G T 0.3622 67 118 0.9212 8.0889926392493661E-01
2L_1624152_SNP C A 0.2116 40 149 0.8205 7.4287940109011008E-01
2L_1624153_SNP A C 0.2169 41 148 0.9867 9.4298414363467509E-01
2L_1624155_SNP A G 0.08333 16 176 0.2535 2.2006670731099776E-01
2L_1624256_SNP T G 0.3611 65 115 0.3744 5.2183378134483593E-01
2L_1624257_SNP C T 0.3476 65 122 0.2703 3.4681575968545242E-01
2L_1624325_SNP C A 0.2031 39 153 0.6291 7.1264177846565113E-01
2L_1624344_SNP G A 0.2339 40 131 0.628 6.4888507507617477E-01
2L_1624345_SNP T C 0.2326 40 132 0.6419 6.8946051182264823E-01
2L_1624398_SNP A C 0.08163 16 180 0.2232 1.9342673838941471E-01
2L_1624427_SNP A C 0.08163 16 180 0.2232 1.9342673838941471E-01
2L_1624515_SNP A G 0.09845 19 174 0.4472 4.4060259424424453E-01
2L_1624520_DEL G GG 0.1734 30 143 0.2358 1.9190933369067387E-01
2L_1624523_DEL A AT 0.2391 44 140 0.7471 8.7203909470658103E-01
2L_1624530_SNP A G 0.1591 28 148 0.5335 4.5678703911251084E-01
2L_1624538_SNP C T 0.2888 54 133 0.5229 4.5838594448388081E-01
2L_1624552_SNP A G 0.1489 28 160 0.1623 1.8936083087336619E-01
2L_1624585_SNP A C 0.06417 12 175 0.5197 5.2585994883798848E-01
2L_1624684_SNP C T 0.1585 29 154 0.312 2.4944490525675422E-01
2L_1624712_SNP C A 0.2088 38 144 0.6178 5.2546308273044695E-01
2L_1624721_SNP T C 0.212 39 145 0.2849 2.5096568322348822E-01
2L_1624727_SNP A G 0.2216 39 137 0.2663 1.5648643689892183E-01
2L_1624731_SNP C G 0.2291 41 138 0.2691 1.6926931439196358E-01
2L_1624767_SNP A G 0.07772 15 178 0.6317 5.8473861898501489E-01
2L_1624881_SNP A G 0.08743 16 167 0.372 4.4058381446381967E-01
2L_1624891_SNP A G 0.1406 27 165 0.1357 2.9846953923850295E-01
2L_1624897_SNP T C 0.1361 26 165 0.1021 2.4762340534009464E-01
2L_1624899_SNP T C 0.1406 27 165 0.1024 2.3799529561772692E-01
2L_1624901_SNP A G 0.2169 41 148 0.4409 5.8506331949857238E-01
2L_1624907_SNP C T 0.3478 64 120 0.4837 6.6444620948913968E-01
2L_1624917_SNP C T 0.08205 16 179 0.5017 4.7902026032643230E-01
2L_1624918_SNP T C 0.1667 32 160 0.8513 8.7460621863672150E-01
2L_1624920_SNP G A 0.2881 51 126 0.7279 7.0995220627176359E-01
2L_1624921_SNP T C 0.3152 58 126 0.52 7.0314723897554543E-01
2L_1624924_SNP A T 0.3262 61 126 0.44 6.2513981710653299E-01
2L_1624930_SNP T A 0.3702 67 114 0.1644 2.6666054648802584E-01
2L_1624938_SNP C G 0.3315 61 123 0.868 8.6298311166497099E-01
2L_1624950_SNP A G 0.05789 11 179 0.6893 3.0640085823883456E-01
2L_1624965_SNP T C 0.1927 37 155 0.7616 3.8167427215612482E-01
2L_1624966_SNP G C 0.1917 37 156 0.9866 5.1993441016987463E-01
2L_1624987_SNP G A 0.3089 59 132 0.4942 6.4251876570872379E-01
2L_1624991_SNP C T 0.3122 59 130 0.5113 6.5048918913150955E-01
2L_1624992_SNP G C 0.3089 59 132 0.4942 6.4251876570872379E-01
2L_1625013_SNP C T 0.2796 52 134 0.8885 7.1892380409404422E-01
2L_1625030_SNP A C 0.1813 31 140 0.4758 3.4842381403344769E-01
2L_1625118_SNP A T 0.1204 23 168 0.9721 9.6552214703870853E-01
2L_1625124_SNP A G 0.1164 22 167 0.8347 9.6939510879596547E-01
2L_1625156_SNP A G 0.1467 27 157 0.2296 3.1660207790557204E-01
2L_1625190_SNP G A 0.09091 16 160 0.4051 3.3984821430452883E-01
2L_1625340_SNP A G 0.3091 51 114 0.513 4.8994038544692375E-01
2L_1625348_SNP T G 0.1437 23 137 0.4302 5.3853325349752001E-01
2L_1625417_SNP A G 0.0733 14 177 0.8423 4.3336160418268355E-01
2L_1625517_SNP A G 0.07979 15 173 0.9177 6.4749332523107295E-01
2L_1625559_SNP A G 0.07292 14 178 0.8138 8.4438309141761025E-01
2L_1625693_SNP T C 0.1925 36 151 0.03618 6.4281684284191953E-02
2L_1625700_SNP T A 0.05319 10 178 0.5015 3.9474851296616453E-01
2L_1625877_SNP A C 0.07107 14 183 0.4175 2.4476771507316952E-01
2L_1625977_SNP T G 0.08718 17 178 0.4934 3.8230814395350876E-01
2L_1625979_SNP C G 0.07254 14 179 0.69 5.4404741311675364E-01
2L_1626012_DEL G ATTCTCCGCC 0.09143 16 159 0.9493 4.5634819919992065E-01
2L_1626035_SNP G C 0.08602 16 170 0.4142 2.6610752839156648E-01
2L_1626065_SNP A T 0.05714 10 165 0.9133 4.4951152620150547E-01
2L_1626066_SNP C T 0.08939 16 163 0.2798 2.5573576229643491E-01
2L_1626076_DEL TT T 0.1566 26 140 0.3688 2.9004122725441950E-01
2L_1626131_SNP A G 0.4839 90 96 0.6664 6.1482329240004518E-01
2L_1626144_SNP A T 0.4754 87 96 0.5511 6.6189674272450261E-01
2L_1626165_SNP G A 0.09845 19 174 0.963 8.2908186125042305E-01
2L_1626166_SNP T C 0.09744 19 176 0.8914 8.9470479388836721E-01
2L_1626185_SNP T C 0.1031 20 174 0.9377 8.0849824592261421E-01
2L_1626297_SNP T C 0.05556 11 187 0.7249 4.6681784078930966E-01
2L_1626303_SNP A G 0.1923 35 147 0.192 2.8126551209805251E-01
2L_1626353_SNP T C 0.1685 31 153 0.1176 2.7991644291244178E-01
2L_1626385_SNP G T 0.1892 35 150 0.1179 2.2235716346806589E-01
2L_1626395_SNP T G 0.1917 37 156 0.6508 6.5059846882716166E-01
2L_1626396_DEL A ATGTTTT 0.07653 15 181 0.6598 5.5462789053856487E-01
2L_1626402_SNP G T 0.3059 52 118 0.7414 8.4391280888238429E-01
2L_1626430_DEL A TTACAAAATAT 0.07447 14 174 0.8581 9.2654984499526805E-01
2L_1626434_SNP G A 0.1212 20 145 0.6199 6.3043328398200027E-01
2L_1626445_SNP A T 0.2717 50 134 0.6188 5.0081600542089511E-01
2L_1626446_SNP A T 0.1033 19 165 0.3783 3.3646620262004545E-01
2L_1626448_SNP A G 0.1027 19 166 0.7001 6.8158756363747552E-01
2L_1626479_DEL A AATGAA 0.2591 50 143 0.6542 5.6229568812473918E-01
2L_1626493_SNP A C 0.2581 48 138 0.7851 7.6029530476422891E-01
2L_1626498_SNP C G 0.1958 37 152 0.7676 9.4264604370052807E-01
2L_1626527_SNP T G 0.3978 74 112 0.2721 4.9530841870509323E-01
2L_1626546_SNP C G 0.09474 18 172 0.9183 8.4539078496087083E-01
2L_1626561_DEL CC C 0.1576 29 155 0.3805 3.1902270071608985E-01
2L_1626570_SNP C T 0.07487 14 173 0.5889 6.1051564510682899E-01
2L_1626583_SNP A G 0.102 20 176 0.6035 4.4922554343033272E-01
2L_1626585_SNP A G 0.151 29 163 0.9081 6.5959638283953670E-01
2L_1626586_SNP A T 0.151 29 163 0.912 6.5862099164424381E-01
2L_1626589_SNP C T 0.2834 53 134 0.8496 7.1676131485464167E-01
2L_1626595_SNP A G 0.08763 17 177 0.6965 8.0492450022057271E-01
2L_1626611_SNP C A 0.4785 89 97 0.8617 4.8478498404730097E-01
2L_1626620_SNP T A 0.2737 52 138 0.4646 5.9411981700015248E-01
2L_1626628_SNP C A 0.4586 83 98 0.721 9.4553856346784881E-01
2L_1626683_SNP A G 0.4362 82 106 0.07566 1.3048539791193159E-01
2L_1626804_SNP G T 0.1943 34 141 0.9282 7.2894047670369866E-01
2L_1626814_SNP T A 0.08808 17 176 0.5822 4.4083894112119137E-01
2L_1626833_SNP A T 0.3846 70 112 0.5465 7.6008057533690376E-01
2L_1626848_SNP G A 0.3172 59 127 0.5508 8.9198611806147132E-01
2L_1626860_SNP A C 0.4837 89 95 0.1982 1.2262875053893774E-01
2L_1626862_SNP C T 0.489 89 93 0.2272 1.4182606947626530E-01
2L_1626905_SNP C A 0.1667 32 160 0.9505 6.1961256802843390E-01
2L_1626966_SNP T C 0.3946 73 112 0.892 3.6014233824575714E-01
2L_1626980_SNP T G 0.06599 13 184 0.7338 6.9580885398415271E-01
2L_1626987_SNP C G 0.1316 25 165 0.4385 7.5695522310788421E-01
2L_1627005_SNP G A 0.4413 79 100 0.7194 5.5501186199988228E-01
2L_1627011_SNP A G 0.1818 34 153 0.9347 6.8172044281475530E-01
2L_1627022_INS TTT T 0.2941 55 132 0.6738 3.8270935668675277E-01
2L_1627107_SNP A C 0.1443 28 166 0.491 3.7428568031593812E-01
2L_1627206_SNP C T 0.1333 26 169 0.4981 7.0255017858453850E-01
2L_1627280_SNP C T 0.2324 43 142 0.6897 5.2411422624094994E-01
2L_1627382_SNP A G 0.2978 53 125 0.6287 6.5753180235119668E-01
2L_1627385_SNP A T 0.2406 45 142 0.2733 2.5145407065055903E-01
2L_1627415_SNP C G 0.392 69 107 0.06724 3.9660041116765840E-02
2L_1627423_SNP G T 0.07692 15 180 0.8 9.2576727811755466E-01
2L_1627440_SNP T A 0.4278 77 103 0.9188 9.3250644476918365E-01
2L_1627446_SNP A T 0.05914 11 175 0.5671 7.5220653060017229E-01
2L_1627463_SNP T A 0.06522 12 172 0.9023 9.6050932857180216E-01
2L_1627476_SNP G T 0.07254 14 179 0.9074 7.7032645865199290E-01
2L_1627481_SNP G T 0.2611 47 133 0.4766 6.1444093537705924E-01
2L_1627520_SNP C T 0.4 72 108 0.9872 9.3322644727427040E-01
2L_1627532_SNP A T 0.07407 14 175 0.003423 3.2297277030615308E-03
2L_1627561_SNP T G 0.1117 21 167 0.5965 8.5217917344833638E-01
2L_1627577_SNP C T 0.3111 56 124 0.3861 3.6116420310674591E-01
2L_1627583_SNP C T 0.06771 13 179 0.6087 8.3973395071040335E-01
2L_1627586_SNP A C 0.2912 53 129 0.2607 3.0164810352830673E-01
2L_1627589_DEL A AGTAAAGCTTG 0.06915 13 175 0.1159 1.9548234130462572E-01
2L_1627590_SNP T G 0.1963 32 131 0.3851 4.2645921895569083E-01
2L_1627603_INS TTAGTATTA T 0.07368 14 176 0.1415 2.3383312794347766E-01
2L_1627623_SNP C T 0.1053 20 170 0.2536 2.0030306092413697E-01
2L_1627635_SNP A G 0.4104 71 102 0.1824 1.4522526566706984E-01
2L_1627639_SNP A T 0.05291 10 179 0.01547 1.7968258081242156E-02
2L_1627651_SNP G A 0.07107 14 183 0.9184 9.4617716032228638E-01
2L_1627682_SNP G A 0.1111 18 144 0.09196 7.5820823641450680E-02
2L_1627690_SNP A T 0.3681 67 115 0.7076 6.8684523368530115E-01
2L_1627698_SNP C T 0.1081 20 165 0.1499 1.3012291384179620E-01
2L_1627716_SNP T A 0.07216 14 180 0.4434 6.9419475533181285E-01
2L_1627826_INS ACCAAGTCAGAAACAACACCAAAA A 0.5 86 86 0.1616 2.0355672669007618E-01
2L_1627876_SNP C A 0.3098 57 127 0.5405 6.4509603935192772E-01
2L_1627951_SNP T C 0.1005 19 170 0.6773 5.3116900087948515E-01
2L_1628000_INS AA A 0.1964 33 135 0.467 3.3919533819485703E-01
2L_1628075_SNP A C 0.453 82 99 0.1388 1.2773333283216970E-01
2L_1628081_SNP T A 0.07732 15 179 0.2249 1.5682087905809761E-01
2L_1628094_SNP T A 0.07107 14 183 0.116 1.8410958736826089E-01
2L_1628128_SNP G C 0.4944 89 91 0.4932 7.3091481103036227E-01
2L_1628154_SNP A T 0.1838 34 151 0.7936 8.6908475403882568E-01
2L_1628224_SNP T C 0.08205 16 179 0.1521 2.3047760134414819E-01
2L_1628236_SNP T C 0.05612 11 185 0.2954 3.9258613759671290E-01
2L_1628258_SNP G A 0.09231 18 177 0.4121 4.0206767482699346E-01
2L_1628267_SNP G A 0.3596 64 114 0.7887 8.2556141273193351E-01
2L_1628272_SNP T A 0.07107 14 183 0.8968 7.5943555442163813E-01
2L_1628273_SNP A C 0.3567 61 110 0.8486 8.8103589218483824E-01
2L_1628276_SNP G C 0.3187 58 124 0.9021 9.0633806386524196E-01
2L_1628282_SNP C T 0.309 55 123 0.8563 8.6105556694045005E-01
2L_1628302_SNP G C 0.3476 65 122 0.7966 5.6235348488479930E-01
2L_1628319_SNP G T 0.3846 70 112 0.8793 9.2592717910537170E-01
2L_1628321_DEL G GT 0.3017 54 125 0.4136 4.3343206880428709E-01
2L_1628335_SNP G C 0.07895 15 175 0.9116 7.7326606301755729E-01
2L_1628340_SNP A G 0.209 37 140 0.4371 4.4306435692750668E-01
2L_1628351_SNP T C 0.3425 62 119 0.6146 8.9778804785742061E-01
2L_1628361_SNP T A 0.1623 31 160 0.1722 2.0371952779075031E-01
2L_1628362_SNP T G 0.08466 16 173 0.2504 2.9501920211698207E-01
2L_1628376_SNP A G 0.05263 10 180 0.5582 6.6756229402921252E-01
2L_1628377_SNP T A 0.1231 24 171 0.0827 1.1058791251806799E-01
2L_1628395_SNP T C 0.3892 72 113 0.9822 7.3017881024920306E-01
2L_1628397_INS C CTACACTTCC 0.3913 72 112 0.8636 8.6532316292367095E-01
2L_1628410_SNP A G 0.3817 71 115 0.958 7.8413748420460294E-01
2L_1628413_SNP C T 0.1282 25 170 0.08427 1.0585947277281371E-01
2L_1628416_SNP C T 0.4426 81 102 0.788 7.5900741238448322E-01
2L_1628446_SNP T C 0.08901 17 174 0.1595 1.7429460419495602E-01
2L_1628476_SNP G T 0.1606 31 162 0.1896 2.6168374466551236E-01
2L_1628494_SNP T C 0.05128 10 185 0.4803 5.9086090692546778E-01
2L_1628501_SNP C G 0.2775 53 138 0.5242 2.9156048964999470E-01
2L_1628662_SNP A G 0.3607 66 117 0.3259 2.1218197810171324E-01
2L_1628692_SNP A T 0.0829 16 177 0.4512 5.7726865192276855E-01
2L_1628715_SNP T C 0.08854 17 175 0.4148 5.2613119882506199E-01
2L_1628752_SNP T A 0.2394 45 143 0.6764 6.3911404877090017E-01
2L_1628823_SNP T C 0.06349 12 177 0.2305 2.7874029457641603E-01
2L_1628827_SNP G A 0.1047 20 171 0.7838 8.8353488139642222E-01
2L_1628843_SNP T C 0.09845 19 174 0.5819 6.4308012763146438E-01
2L_1628845_SNP T C 0.1047 20 171 0.7725 8.7136779160906963E-01
2L_1628846_SNP A T 0.08065 15 171 0.9108 9.4167304209546443E-01
2L_1628858_SNP G C 0.442 80 101 0.1991 2.4853115456118702E-01
2L_1628871_SNP A G 0.1964 33 135 0.9689 8.7486070051570675E-01
2L_1628891_SNP T A 0.2759 48 126 0.963 9.9004670590634380E-01
2L_1628894_SNP G C 0.06145 11 168 0.5592 5.1334704377975382E-01
2L_1628934_SNP G T 0.1087 20 164 0.931 9.8953327303708083E-01
2L_1628940_SNP A G 0.1512 26 146 0.7966 9.3346979217438841E-01
2L_1628944_SNP T C 0.3121 54 119 0.887 8.1787370794567182E-01
2L_1628991_SNP A G 0.2659 46 127 0.361 3.3354169701901559E-01
2L_1629003_SNP T A 0.2024 34 134 0.8276 7.6988924815304605E-01
2L_1629098_SNP T C 0.06044 11 171 0.8413 6.8086305325144914E-01
2L_1629197_SNP A G 0.1444 27 160 0.5835 7.7333092372302126E-01
2L_1629220_DEL CTC C 0.1744 30 142 0.2531 3.5526004421789592E-01
2L_1629241_SNP T C 0.2074 39 149 0.7792 7.3238226340563162E-01
2L_1629242_SNP C T 0.2074 39 149 0.8644 7.9742469464526489E-01
2L_1629245_SNP T C 0.3846 70 112 0.3667 5.2892543298130157E-01
2L_1629249_SNP T C 0.3859 71 113 0.5643 6.0666515314073888E-01
2L_1629266_SNP A G 0.1514 28 157 0.2981 4.9260226664607176E-01
2L_1629270_DEL G GTGCGTTTCTCATTTTTTGCG 0.05348 10 177 0.5162 5.2377940059583727E-01
2L_1629280_SNP C T 0.1737 29 138 0.7771 6.6438424606622681E-01
2L_1629298_SNP A C 0.1242 20 141 0.6904 7.5747490763514524E-01
2L_1629526_SNP C A 0.0733 14 177 0.156 1.3516887676153955E-01
2L_1629639_SNP T A 0.1117 22 175 0.8424 9.9682462721282161E-01
2L_1629642_SNP C G 0.07487 14 173 0.9065 8.4490136960654305E-01
2L_1629643_SNP G A 0.07979 15 173 0.9724 7.8117851666951810E-01
2L_1629646_SNP T C 0.07653 15 181 0.6935 9.1051581157744288E-01
2L_1629682_SNP T A 0.4703 87 98 0.882 8.5946961704482960E-01
2L_1629714_SNP A C 0.0567 11 183 0.765 6.5061562879772272E-01
2L_1629749_SNP T A 0.262 49 138 0.7324 9.4820308738141712E-01
2L_1629807_SNP C A 0.4222 76 104 0.352 3.1950759124259842E-01
2L_1629811_SNP T C 0.07216 14 180 0.4338 6.6762587033822074E-01
2L_1629824_SNP T C 0.07143 14 182 0.4599 5.4146656107535407E-01
2L_1629845_SNP T C 0.05155 10 184 0.7947 9.0726840971703759E-01
2L_1629847_SNP A G 0.3784 70 115 0.8861 8.6824767624452170E-01
2L_1629859_SNP A G 0.06154 12 183 0.8096 7.2102231661073657E-01
2L_1629936_SNP A C 0.1481 28 161 0.2413 1.8660959510153374E-01
2L_1629940_SNP T C 0.1505 28 158 0.9099 6.4094946458858781E-01
2L_1629959_SNP T C 0.4056 73 107 0.3616 2.3004364371207331E-01
2L_1630027_SNP G T 0.06915 13 175 0.6053 8.5254522274439060E-01
2L_1630051_SNP C G 0.4044 74 109 0.8399 9.4265482806186118E-01
2L_1630080_SNP G T 0.05051 10 188 0.7592 7.5239335855115141E-01
2L_1630167_SNP C A 0.4375 77 99 0.7457 7.8334510023719295E-01
2L_1630174_SNP T C 0.07407 14 175 0.5409 7.1553669462948766E-01
2L_1630179_SNP A G 0.4138 72 102 0.9361 9.1522114877983474E-01
2L_1630194_SNP C T 0.4 74 111 0.8251 8.5706250251624549E-01
2L_1630207_SNP G C 0.05128 10 185 0.6078 6.1705958293003627E-01
2L_1630218_SNP A C 0.05128 10 185 0.6078 6.1705958293003627E-01
2L_1630232_SNP A G 0.05128 10 185 0.9243 9.2364438945896798E-01
2L_1630242_SNP T G 0.08377 16 175 0.7358 6.9380108168981969E-01
2L_1630243_SNP A T 0.06952 13 174 0.5513 6.0111630444516617E-01
2L_1630261_SNP T G 0.1011 19 169 0.9121 9.8337207620926481E-01
2L_1630274_SNP A C 0.1264 23 159 0.9805 9.3644614339891274E-01
2L_1630306_SNP T C 0.05348 10 177 0.8237 8.7659642464044163E-01
2L_1630318_SNP T C 0.07143 13 169 0.5676 6.8409248217203555E-01
2L_1630320_SNP T A 0.4693 84 95 0.9726 9.6611786226213769E-01
2L_1630330_SNP A T 0.06878 13 176 0.8379 8.6295628123125878E-01
2L_1630332_SNP G A 0.05348 10 177 0.673 6.7742191301318133E-01
2L_1630353_SNP C T 0.05128 10 185 0.692 6.7508478724517729E-01
2L_1630411_SNP T A 0.3098 57 127 0.4543 3.1149676973694185E-01
2L_1630424_SNP A G 0.08511 16 172 0.2925 3.0151474579347737E-01
2L_1630455_SNP T A 0.06599 13 184 0.8597 9.8315212706372623E-01
2L_1630457_SNP A T 0.06599 13 184 0.8597 9.8315212706372623E-01
2L_1630476_INS TT T 0.07027 13 172 0.1989 4.5128994663028144E-01
2L_1630520_SNP T C 0.3315 60 121 0.1358 1.1138672589193865E-01
2L_1630547_SNP T A 0.07527 14 172 0.5243 7.1027327070097024E-01
2L_1630648_SNP G T 0.3297 61 124 0.371 2.5090330819133100E-01
2L_1630652_SNP T A 0.1746 33 156 0.1015 8.2576928721454723E-02
2L_1630788_SNP A T 0.1385 27 168 0.07738 6.1179983782076418E-02
2L_1630814_SNP G C 0.05051 10 188 0.7592 7.5239335855115141E-01
2L_1630825_SNP A G 0.06154 12 183 0.2485 2.9185466424968654E-01
2L_1630931_SNP T C 0.05102 10 186 0.3214 3.3117655054514716E-01
2L_1630958_SNP C T 0.2155 39 142 0.7805 6.3423344202667720E-01
2L_1630964_SNP C T 0.453 82 99 0.2439 9.1299964708629666E-02
2L_1630972_SNP A G 0.4525 81 98 0.2237 8.5070977395278358E-02
2L_1630982_DEL A AA 0.07772 15 178 0.1687 9.4830655071884373E-02
2L_1630994_SNP G T 0.07772 15 178 0.2182 1.4246221943956694E-01
2L_1630997_SNP G A 0.3978 72 109 0.1011 2.1137002673719554E-02
2L_1631074_SNP C T 0.05051 10 188 0.7592 7.5239335855115141E-01
2L_1631137_SNP G T 0.3368 64 126 0.2736 1.7125448482857020E-01
2L_1631182_SNP G A 0.1053 20 170 0.26 3.0955911802900127E-01
2L_1631201_SNP T C 0.06061 12 186 0.7346 6.2689775242320733E-01
2L_1631221_SNP G C 0.3736 68 114 0.1551 5.9927671981281988E-02
2L_1631226_SNP G C 0.4293 79 105 0.2898 1.5157195867487172E-01
2L_1631233_SNP G T 0.3934 72 111 0.2107 1.3388561007697797E-01
2L_1631237_SNP C T 0.08649 16 169 0.6412 8.7061317828870788E-01
2L_1631279_SNP A G 0.2604 50 142 0.3435 2.4944133450954842E-01
2L_1631289_SNP T C 0.1623 31 160 0.9132 8.0554716512690105E-01
2L_1631294_SNP A G 0.4194 78 108 0.8702 9.0654982448583787E-01
2L_1631317_SNP C T 0.3118 58 128 0.3454 3.1855894369340543E-01
2L_1631339_SNP G T 0.3506 61 113 0.6295 3.2353863450407150E-01
2L_1631504_SNP G A 0.2147 41 150 0.9261 9.6523259931152749E-01
2L_1631520_SNP T C 0.2199 42 149 0.8035 8.5263122393526181E-01
2L_1631669_SNP A G 0.09845 19 174 0.3587 3.3430021157451184E-01
2L_1631781_DEL ACTGGCA A 0.1897 33 141 0.3825 3.1644093568309639E-01
2L_1631812_SNP G A 0.4011 75 112 0.1445 1.2283446908303075E-01
2L_1631816_SNP T C 0.1902 35 149 0.3316 3.1272785645951895E-01
2L_1631825_SNP T G 0.3043 56 128 0.7029 6.9147649784413856E-01
2L_1631830_SNP T A 0.1596 30 158 0.4851 6.1444612798326448E-01
2L_1631831_SNP G A 0.1596 30 158 0.4851 6.1444612798326448E-01
2L_1631842_SNP G T 0.4 74 111 0.2714 2.9510614862308349E-01
2L_1631921_SNP T C 0.4086 76 110 0.9272 8.1776940065142423E-01
2L_1631922_SNP G T 0.4022 74 110 0.9156 8.0560835677956588E-01
2L_1631961_SNP A G 0.4973 91 92 0.9841 8.4042097867185839E-01
2L_1632100_SNP T C 0.1278 23 157 0.5301 5.8096751892080356E-01
2L_1632142_SNP G A 0.3607 66 117 0.04512 5.6588613231907905E-02
2L_1632156_SNP A C 0.3656 68 118 0.2471 3.3133558041447053E-01
2L_1632185_SNP A T 0.129 24 162 0.6019 6.6397832107030563E-01
2L_1632211_SNP A T 0.3676 68 117 0.04275 5.6237957153245845E-02
2L_1632289_SNP A G 0.05102 10 186 0.7876 8.9523010576308826E-01
2L_1632305_SNP T C 0.3443 63 120 0.1841 2.5611815991188824E-01
2L_1632327_SNP G A 0.4556 82 98 0.3551 4.1703158815837105E-01
2L_1632349_SNP C T 0.08122 16 181 0.1123 9.6485565324471945E-02
2L_1632375_SNP T C 0.25 45 135 0.699 7.1782248238081980E-01
2L_1632386_SNP T A 0.1282 25 170 0.05285 5.5010491166254304E-02
2L_1632388_SNP A T 0.1237 24 170 0.0468 4.5030391400457045E-02
2L_1632392_SNP C T 0.2623 48 135 0.3541 3.5350485156205602E-01
2L_1632408_SNP C G 0.2732 50 133 0.6215 7.0783856808846290E-01
2L_1632603_SNP T G 0.07179 14 181 0.2748 3.3621436507243874E-01
2L_1632628_SNP C A 0.1813 33 149 0.2443 2.5324988332833320E-01
2L_1632633_SNP A G 0.3934 72 111 0.6132 4.8959337864342289E-01
2L_1632683_SNP G A 0.1356 24 153 0.07978 8.9411820435479350E-02
2L_1632711_SNP A G 0.05155 10 184 0.1392 2.5184710021223700E-01
2L_1632742_SNP G A 0.4407 78 99 0.5412 6.8008492657952990E-01
2L_1632743_SNP G A 0.07065 13 171 0.7315 8.2215524537378148E-01
2L_1632758_SNP C G 0.2265 41 140 0.1579 1.4606757747671129E-01
2L_1632773_INS ACATA A 0.08021 15 172 0.6029 7.7015135255783806E-01
2L_1632777_DEL ATTATGTGGG A 0.3552 65 118 0.2319 3.7318084075249869E-01
2L_1632794_SNP G A 0.1576 29 155 0.9218 7.4862495416639774E-01
2L_1632820_SNP T C 0.08065 15 171 0.6069 7.7296669656653016E-01
2L_1632833_SNP A G 0.08065 15 171 0.6069 7.7296669656653016E-01
2L_1632834_INS TGAGGGGAT T 0.08065 15 171 0.6069 7.7296669656653016E-01
2L_1632840_SNP C T 0.1865 36 157 0.6518 7.6184553197504701E-01
2L_1632863_SNP C A 0.3351 62 123 0.4842 6.2105852424559149E-01
2L_1632886_SNP T C 0.1406 27 165 0.3554 4.3059817178184967E-01
2L_1632890_SNP T C 0.3743 64 107 0.5222 7.1839782401800190E-01
2L_1632894_SNP C T 0.4972 90 91 0.4991 7.1278031387194662E-01
2L_1632910_SNP A C 0.1676 30 149 0.9728 9.7495647143753861E-01
2L_1632941_SNP A G 0.2727 51 136 0.4431 3.3631433978063718E-01
2L_1632950_SNP T G 0.05556 11 187 0.7306 6.2781789478392613E-01
2L_1632978_DEL A AA 0.07527 14 172 0.3323 9.2922004897347743E-01
2L_1632988_SNP A G 0.3111 56 124 0.5809 5.1289953116456788E-01
2L_1633011_SNP G A 0.4611 83 97 0.1033 7.2354828841633245E-02
2L_1633013_SNP A T 0.3641 67 117 0.2115 2.1210554787681657E-01
2L_1633266_INS TT T 0.1071 18 150 0.9038 7.6274937570302215E-01
2L_1633299_SNP T G 0.1289 25 169 0.3354 3.9863241713460873E-01
2L_1633335_SNP A T 0.4365 79 102 0.7151 5.3041375965245807E-01
2L_1633424_SNP A G 0.07812 15 177 0.3889 4.1475811153949593E-01
2L_1633448_SNP G C 0.08247 16 178 0.2995 4.0069003946643322E-01
2L_1633509_INS T TT 0.3102 58 129 0.9012 8.6552330130736421E-01
2L_1633547_SNP T G 0.2623 48 135 0.8619 7.2103757889407394E-01
2L_1633548_DEL A AA 0.2609 48 136 0.8331 6.9095136259677226E-01
2L_1633579_SNP G C 0.4372 80 103 0.8062 7.0023026394258658E-01
2L_1633585_SNP C G 0.1088 21 172 0.4391 5.3977820672595112E-01
2L_1633587_SNP A T 0.4706 88 99 0.8884 8.0277970583175928E-01
2L_1633601_INS A AT 0.3065 57 129 0.811 9.3160955314374128E-01
2L_1633603_SNP T C 0.3048 57 130 0.7832 9.3911478133423631E-01
2L_1633608_SNP A C 0.4462 83 103 0.4445 5.7907087676071800E-01
2L_1633622_SNP T C 0.08421 16 174 0.2625 3.3773496762412669E-01
2L_1633631_INS AT A 0.09845 19 174 0.2169 1.7187755826432483E-01
2L_1633634_DEL A GCCACTCC 0.1077 21 174 0.2701 4.0274347513362929E-01
2L_1633647_SNP G T 0.453 82 99 0.3172 5.7110361669073706E-01
2L_1633708_SNP T A 0.07895 15 175 0.6184 7.7352370137828053E-01
2L_1633751_SNP A G 0.4148 73 103 0.2703 3.6070091299462481E-01
2L_1633946_SNP C T 0.3371 60 118 0.04475 1.1152640764332999E-01
2L_1634207_SNP T C 0.08333 16 176 0.2595 3.9716130483599565E-01
2L_1634249_SNP A T 0.3723 70 118 0.5353 3.4297891263979907E-01
2L_1634326_SNP G C 0.07692 15 180 0.9028 9.1993577833800033E-01
2L_1634335_SNP T C 0.1099 20 162 0.6664 9.1706489873751407E-01
2L_1634477_SNP C G 0.2932 56 135 0.2229 2.0099499467541126E-01
2L_1634604_DEL AA A 0.2242 37 128 0.9516 9.0397017387189993E-01
2L_1634843_SNP C T 0.07345 13 164 0.4998 5.4689382525632269E-01
2L_1634850_SNP G A 0.4438 79 99 0.6262 9.9934272310070660E-01
2L_1634852_SNP A G 0.4438 79 99 0.6262 9.9934272310070660E-01
2L_1634853_SNP T C 0.4469 80 99 0.5747 9.3910977040483412E-01
2L_1634921_SNP A C 0.3149 57 124 0.6434 3.1352223432325999E-01
2L_1634957_SNP T G 0.06736 13 180 0.04485 6.3370630800444694E-02
2L_1634970_SNP T G 0.2857 52 130 0.601 4.5763371659926355E-01
2L_1635068_SNP A T 0.232 42 139 0.7876 8.1610254335252408E-01
2L_1635073_SNP C T 0.1838 34 151 0.5575 5.9027955433529589E-01
2L_1635102_INS TCGTTT T 0.2775 48 125 0.7609 9.4894829513353496E-01
2L_1635103_INS T TGTTTT 0.3977 70 106 0.9067 8.8987127157925894E-01
2L_1635106_SNP T A 0.3017 54 125 0.8257 9.4463103009009686E-01
2L_1635163_SNP T A 0.1016 19 168 0.7114 7.4864528635713867E-01
2L_1635284_SNP T G 0.3714 65 110 0.7628 8.7633953803147990E-01
2L_1635286_SNP T C 0.1016 19 168 0.1619 1.6829171191281589E-01
2L_1635329_SNP T G 0.2905 52 127 0.1648 2.8915694945917758E-01
2L_1635360_SNP A T 0.4804 86 93 0.434 6.3707441471409232E-01
2L_1635381_SNP T G 0.2722 49 131 0.1613 3.3237033728927157E-01
2L_1635382_SNP A T 0.2722 49 131 0.4388 6.8697111467661354E-01
2L_1635398_INS AC A 0.2597 47 134 0.5402 8.1205176896069153E-01
2L_1635402_SNP A G 0.3152 58 126 0.2666 2.2465869220908274E-01
2L_1635430_SNP G A 0.3515 58 107 0.2569 4.0952729657542408E-01
2L_1635451_SNP G A 0.07568 14 171 0.2685 1.4761127404515917E-01
2L_1635565_SNP G T 0.3105 59 131 0.2383 2.1394779740275782E-01
2L_1635584_SNP T C 0.3457 65 123 0.4001 3.8383129933085303E-01
2L_1635642_SNP T G 0.2593 49 140 0.7229 5.6019381932933587E-01
2L_1635673_SNP T G 0.08152 15 169 0.7874 5.0967120103671393E-01
2L_1635677_SNP G A 0.05076 10 187 0.5466 9.1357284046755227E-01
2L_1635690_SNP A G 0.4181 74 103 0.6875 5.9827640408813032E-01
2L_1635705_SNP A G 0.151 29 163 0.6846 8.2374010304662326E-01
2L_1635722_INS CTC C 0.1676 31 154 0.6781 8.1924046039892007E-01
2L_1635796_SNP C T 0.06218 12 181 0.16 9.9070917622751997E-02
2L_1635835_DEL T TC 0.3245 61 127 0.7551 6.1291364093072431E-01
2L_1635841_SNP C T 0.2688 50 136 0.663 9.1426203804370809E-01
2L_1635854_SNP T A 0.356 68 123 0.8467 6.5581559420060120E-01
2L_1635887_SNP A C 0.2 37 148 0.9534 8.1875336848581504E-01
2L_1635892_SNP T C 0.3421 65 125 0.5496 3.7048732799052098E-01
2L_1635959_DEL T TAT 0.1136 20 156 0.02949 1.8996201837218601E-02
2L_1636011_INS CGAC C 0.1546 30 164 0.1043 8.2622090296588846E-02
2L_1636055_SNP T G 0.09744 19 176 0.04483 2.4308304725990479E-02
2L_1636063_SNP T G 0.4205 74 102 0.9514 6.7740230888713016E-01
2L_1636287_SNP A C 0.4754 87 96 0.877 8.6775108504324572E-01
2L_1636288_SNP C G 0.478 87 95 0.7923 5.5569834208273317E-01
2L_1636352_SNP G T 0.3105 59 131 0.1387 6.3183367511683908E-02
2L_1636360_SNP G T 0.3407 62 120 0.2013 1.9975890791805206E-01
2L_1636370_SNP G T 0.08718 17 178 0.9918 9.6332093654668960E-01
2L_1636376_SNP G A 0.1872 35 152 0.7938 7.4224133676973580E-01
2L_1636378_SNP T C 0.2947 56 134 0.1633 7.6863447701435481E-02
2L_1636400_SNP G C 0.09474 18 172 0.7542 5.5484665929903443E-01
2L_1636401_SNP C T 0.2431 44 137 0.1101 1.8169906065597918E-01
2L_1636405_SNP T A 0.3211 61 129 0.09435 2.6079425326106350E-02
2L_1636406_SNP G A 0.3194 61 130 0.1331 4.1624204189351491E-02
2L_1636411_SNP A G 0.1813 35 158 0.08646 1.5539949743251258E-01
2L_1636435_SNP T A 0.1658 32 161 0.3801 5.3760279106837827E-01
2L_1636556_SNP G A 0.3564 67 121 0.001659 2.9225697522301149E-03
2L_1636568_SNP G A 0.2378 44 141 0.06188 1.1171139594394586E-01
2L_1636601_SNP C T 0.2688 50 136 0.03121 1.2166628125111399E-02
2L_1636634_DEL A AA 0.2265 41 140 0.8877 8.7550295209718154E-01
2L_1636643_SNP A C 0.2404 44 139 0.7336 9.9850762687109562E-01
2L_1636764_DEL T TAT 0.08333 16 176 0.8519 6.4740695070367515E-01
2L_1637018_SNP G C 0.1551 29 158 0.3552 4.8576624345767838E-01
2L_1637019_SNP T C 0.05208 10 182 0.6217 9.6612781933078540E-01
2L_1637020_SNP A T 0.164 31 158 0.3921 5.1498377608861123E-01
2L_1637021_INS GGT G 0.164 31 158 0.3921 5.1498377608861123E-01
2L_1637048_SNP G T 0.1633 32 164 0.8399 9.3923672079051856E-01
2L_1637058_SNP A G 0.1641 32 163 0.7205 8.0847803692639397E-01
2L_1637062_SNP A G 0.08854 17 175 0.09515 4.7115576638511215E-02
2L_1637071_SNP T A 0.06122 12 184 0.3691 6.3087404520156865E-01
2L_1637074_SNP G T 0.1058 20 169 0.1103 1.8217459262613422E-01
2L_1637086_SNP T C 0.09326 18 175 0.1947 3.8057238991025599E-01
2L_1637093_SNP A G 0.05851 11 177 0.8391 5.6662381081738444E-01
2L_1637125_INS ATGGCAAA A 0.4415 83 105 0.6984 6.6193096750218394E-01
2L_1637181_INS GATC A 0.3191 60 128 0.9276 9.9708834118814382E-01
2L_1637202_SNP T A 0.1461 26 152 0.08317 3.5976669722369438E-02
2L_1637205_SNP C T 0.328 61 125 0.9624 9.9982883990117555E-01
2L_1637208_SNP C T 0.1564 28 151 0.1217 2.2384755020767200E-01
2L_1637212_SNP T C 0.3262 61 126 0.9892 9.9590166334460906E-01
2L_1637223_SNP G C 0.05128 10 185 0.5 8.0919508635556259E-01
2L_1637236_INS AATAGCTGTCTT A 0.3797 71 116 0.7293 8.0041573837920288E-01
2L_1637244_SNP A G 0.3846 70 112 0.7874 9.7717605369531424E-01
2L_1637254_SNP T C 0.1099 20 162 0.4581 4.7400667191769330E-01
2L_1637279_SNP A C 0.4121 75 107 0.9198 9.1992934228208689E-01
2L_1637291_SNP A C 0.2408 46 145 0.5805 4.1336519469773370E-01
2L_1637325_SNP A T 0.3421 65 125 0.405 3.8850777463311870E-01
2L_1637381_INS T TT 0.4565 84 100 0.94 9.9920381477333575E-01
2L_1637458_SNP G A 0.266 50 138 0.378 4.5489589470465552E-01
2L_1637505_SNP G T 0.2827 54 137 0.4925 4.7122339726540718E-01
2L_1637622_SNP A G 0.4378 81 104 0.5262 6.8021222776631018E-01
2L_1637642_SNP A C 0.377 69 114 0.8354 9.9507866362510733E-01
2L_1637706_SNP T C 0.1935 36 150 0.5732 4.0379002762342076E-01
2L_1637759_INS TCACT T 0.2619 44 124 0.05725 3.6876541974952805E-02
2L_1637793_SNP C T 0.4719 84 94 0.1955 3.1035800107342515E-01
2L_1637885_INS AC A 0.2446 45 139 0.9551 9.2118424252128395E-01
2L_1637942_SNP A G 0.1518 29 162 0.9445 7.5048690911274463E-01
2L_1638015_SNP A G 0.1969 38 155 0.7742 9.5889915103959955E-01
2L_1638018_SNP G A 0.2086 39 148 0.6584 8.7278920662507120E-01
2L_1638184_SNP A C 0.05556 11 187 0.3748 5.3532236723620463E-01
2L_1638275_SNP A T 0.127 24 165 0.9544 7.4913770218434372E-01
2L_1638569_SNP A C 0.1134 22 172 0.7989 7.7588508570426284E-01
2L_1638612_DEL A ACAA 0.2316 44 146 0.1778 6.3407167968680594E-02
2L_1638618_SNP T C 0.06316 12 178 0.6308 8.8860655908350017E-01
2L_1638644_DEL T TC 0.2131 39 144 0.1951 2.8661728970884870E-01
2L_1638649_SNP A G 0.2088 38 144 0.2854 5.2647739763612567E-01
2L_1638698_SNP T C 0.2775 53 138 0.5751 2.8257417530025097E-01
2L_1638716_DEL A AGAAGTAATCTATAA 0.1746 33 156 0.6882 9.4069790922393504E-01
2L_1638734_DEL T TGTTTTAAT 0.08108 15 170 0.8354 9.1459730613229162E-01
2L_1638735_SNP G A 0.2112 34 127 0.6331 4.1275248329095815E-01
2L_1638748_SNP C T 0.4722 85 95 0.6725 5.2188413942044920E-01
2L_1638756_SNP C A 0.4754 87 96 0.4545 5.7154152804440439E-01
2L_1638758_SNP A C 0.1436 28 167 0.5287 3.5991862117476103E-01
2L_1638760_SNP T A 0.3351 62 123 0.7884 9.8324358125346367E-01
2L_1638777_SNP A C 0.09524 18 171 0.8771 9.0072364579725051E-01
2L_1638780_SNP A T 0.3279 60 123 0.4825 2.5781612113979990E-01
2L_1638781_SNP T A 0.1897 37 158 0.683 7.8117914553472900E-01
2L_1638782_SNP T A 0.3351 62 123 0.9509 5.8748991060242761E-01
2L_1638786_SNP T C 0.3279 60 123 0.8929 7.4829357716479672E-01
2L_1638795_SNP T C 0.4541 84 101 0.8359 7.5070328371264938E-01
2L_1638798_SNP T A 0.1823 35 157 0.8849 8.3013371464782026E-01
2L_1638818_SNP C T 0.09043 17 171 0.7458 8.1461143197740560E-01
2L_1638819_SNP A T 0.2124 41 152 0.5699 8.9370306226474017E-01
2L_1638821_SNP T G 0.2222 42 147 0.4134 8.7641440360988043E-01
2L_1638835_SNP C T 0.1071 21 175 0.379 5.9075869865815056E-01
2L_1638837_SNP A T 0.3583 67 120 0.7411 6.0625155148846022E-01
2L_1638838_SNP C T 0.0914 17 169 0.7777 8.5757988109802974E-01
2L_1638843_SNP G T 0.1657 30 151 0.5853 4.3254146658575643E-01
2L_1638912_SNP G T 0.3591 65 116 0.8515 9.9080737979823652E-01
2L_1638913_SNP A G 0.1596 30 158 0.7548 9.9438950024537209E-01
2L_1639161_SNP C T 0.139 26 161 0.9014 6.5778392283784304E-01
2L_1639168_INS A AA 0.2011 36 143 0.6466 4.8186115168496746E-01
2L_1639185_SNP T C 0.1337 25 162 0.9893 7.6337141769739936E-01
2L_1639197_INS TTT T 0.1202 22 161 0.7696 4.8505330415022163E-01
2L_1639223_SNP C T 0.1789 34 156 0.2986 4.4955786084801541E-01
2L_1639231_INS T TT 0.3812 69 112 0.957 9.0175540815793997E-01
2L_1639395_SNP G C 0.1587 30 159 0.4032 5.7683311207882049E-01
2L_1639426_SNP A G 0.4892 91 95 0.04037 1.0580533827302752E-01
2L_1639468_SNP A G 0.3596 64 114 0.2093 2.8634438230470793E-01
2L_1639491_SNP A C 0.1658 31 156 0.4775 5.8236710482084941E-01
2L_1639517_SNP G C 0.2174 40 144 0.8949 9.9864384111108384E-01
2L_1639524_SNP C T 0.442 80 101 0.06797 5.5536527942403179E-02
2L_1639528_SNP A T 0.4432 82 103 0.06478 5.5197206812068578E-02
2L_1639570_SNP G A 0.3536 64 117 0.4992 3.6495458821017390E-01
2L_1639637_SNP G A 0.1129 21 165 0.3961 4.4088138327056936E-01
2L_1639644_SNP A G 0.2646 50 139 0.9755 7.3843284179324853E-01
2L_1639690_SNP A T 0.06667 13 182 0.5977 7.9253401798099277E-01
2L_1639695_SNP A C 0.05584 11 186 0.6882 6.2038182505031236E-01
2L_1639698_INS CATTTAAA T 0.08696 16 168 0.7353 9.5958783914875190E-01
2L_1639704_SNP C A 0.1164 22 167 0.9758 6.1621446311960559E-01
2L_1639752_SNP C T 0.1587 30 159 0.7631 5.9851303141655632E-01
2L_1639762_SNP T C 0.3799 68 111 0.2059 2.4769494509905010E-01
2L_1639780_SNP T C 0.3591 65 116 0.2504 2.2425024796579196E-01
2L_1639827_SNP C T 0.06122 12 184 0.4306 6.0541903806266473E-01
2L_1639841_SNP A G 0.1623 31 160 0.7611 3.5178457606895619E-01
2L_1639847_SNP T A 0.07143 14 182 0.1039 1.2886150493896131E-01
2L_1639854_SNP A T 0.3138 59 129 0.2278 1.7332838540717188E-01
2L_1639867_SNP T C 0.1753 34 160 0.6575 3.4623368773964069E-01
2L_1639872_SNP A G 0.4722 85 95 0.2822 3.2354021920726506E-01
2L_1639919_SNP G T 0.05641 11 184 0.2173 1.3019271906074881E-01
2L_1639933_SNP A G 0.25 46 138 0.32 4.4613875658877622E-01
2L_1639972_SNP G C 0.1862 35 153 0.04122 8.9300741230786702E-03
2L_1639982_SNP T G 0.2299 40 134 0.1684 9.9600389944333401E-02
2L_1639986_SNP C T 0.117 22 166 0.7525 4.3867222943581163E-01
2L_1640008_SNP C G 0.1551 29 158 0.1523 1.5350459854156528E-01
2L_1640016_SNP C T 0.3968 75 114 0.2064 1.4186852174397302E-01
2L_1640056_SNP C T 0.288 55 136 0.9867 7.4976658935539697E-01
2L_1640145_SNP A C 0.06122 12 184 0.3085 3.0792825792711109E-01
2L_1640239_SNP G T 0.3545 67 122 0.9537 7.4181792959685633E-01
2L_1640251_INS TT T 0.08511 16 172 0.1333 1.1974668540725841E-01
2L_1640257_INS AA A 0.1954 34 140 0.4648 4.5143898623957901E-01
2L_1640269_SNP T G 0.06701 13 181 0.3471 5.3237388663057617E-01
2L_1640278_SNP C G 0.1895 36 154 0.4001 4.9714313315581060E-01
2L_1640305_SNP A T 0.2408 46 145 0.6091 6.2044060855163496E-01
2L_1640336_SNP C T 0.388 71 112 0.7519 6.5101245523004692E-01
2L_1640337_SNP C T 0.07614 15 182 0.4419 5.7436569652310188E-01
2L_1640340_INS C CGAAC 0.3693 65 111 0.8949 8.9088969782612060E-01
2L_1640396_SNP T C 0.3533 65 119 0.3514 4.9860791081454325E-01
2L_1640402_SNP C T 0.3455 66 125 0.6204 8.8318321384848752E-01
2L_1640409_SNP A C 0.3717 71 120 0.677 9.2621916673074767E-01
2L_1640481_SNP T A 0.375 69 115 0.5256 5.3524309946074589E-01
2L_1640511_SNP G C 0.3476 65 122 0.6789 6.1215028516717096E-01
2L_1640525_SNP C T 0.2193 41 146 0.1222 1.6130444253688014E-01
2L_1640768_SNP A G 0.134 26 168 0.01305 5.2270706574440188E-03
2L_1640845_SNP C T 0.129 24 162 0.6951 6.7660115212038086E-01
2L_1640863_SNP G A 0.4703 87 98 0.778 9.6119163879879022E-01
2L_1640869_SNP T A 0.07035 14 185 0.9426 8.4552337634427122E-01
2L_1640913_SNP C G 0.3333 62 124 0.7888 6.0672811556574890E-01
2L_1641011_SNP G A 0.07812 15 177 0.3601 2.9094593093490018E-01
2L_1641105_SNP A G 0.129 24 162 0.8264 8.6914148140286096E-01
2L_1641150_SNP C G 0.07254 14 179 0.9833 3.8316529794965137E-01
2L_1641221_SNP C T 0.3602 67 119 0.1224 1.4714152288068438E-01
2L_1641257_SNP G T 0.1882 35 151 0.9564 8.8602942412318797E-01
2L_1641285_SNP G A 0.06667 13 182 0.4577 7.8064691889749449E-01
2L_1641316_SNP G A 0.2406 45 142 0.3233 4.9568127939791562E-01
2L_1641325_SNP A C 0.05102 10 186 0.4355 6.1908729287618902E-01
2L_1641416_INS TTTT T 0.1022 19 167 0.142 2.7809115065589785E-01
2L_1641473_SNP T C 0.227 42 143 0.3331 3.5558875955796510E-01
2L_1641477_SNP A G 0.227 42 143 0.3331 3.5558875955796510E-01
2L_1641513_SNP T C 0.44 77 98 0.539 4.7055565949476164E-01
2L_1641554_SNP T G 0.1713 31 150 0.4157 5.1398354578199379E-01
2L_1641557_SNP G A 0.1582 28 149 0.8822 8.3550504742065757E-01
2L_1641626_SNP T G 0.1804 35 159 0.5661 6.9936547477845101E-01
2L_1641686_SNP C G 0.4368 76 98 0.6644 4.5742331419727711E-01
2L_1641714_SNP T C 0.1632 31 159 0.837 8.3376072383222077E-01
2L_1641722_SNP G A 0.4833 87 93 0.601 9.4534341700020219E-01
2L_1641729_SNP T A 0.4831 86 92 0.618 9.7903579158212062E-01
2L_1641765_SNP A T 0.2973 55 130 0.3099 6.6565767764856298E-01
2L_1641782_SNP T C 0.3369 63 124 0.5604 2.8065326597875262E-01
2L_1641805_SNP T C 0.08421 16 174 0.5049 4.1464928815971802E-01
2L_1641806_SNP A G 0.2448 47 145 0.09226 2.4967378399087175E-02
2L_1641849_SNP G A 0.2707 49 132 0.1837 7.6433937620651121E-02
2L_1641852_SNP A T 0.288 53 131 0.164 4.1908945877696807E-02
2L_1642108_SNP T C 0.4576 81 96 0.1509 2.4112251910188143E-01
2L_1642140_SNP A T 0.1283 24 163 0.8959 8.7365660519122190E-01
2L_1642189_SNP G A 0.3841 63 101 0.7859 9.5971881255786184E-01
2L_1642190_SNP T G 0.06286 11 164 0.2284 2.6367611142708691E-01
2L_1642193_SNP A G 0.07273 12 153 0.2428 3.9480986770693682E-01
2L_1642196_SNP T G 0.07831 13 153 0.1403 1.5447353456012569E-01
2L_1642200_SNP A G 0.08772 15 156 0.6982 7.3838178228057605E-01
2L_1642202_SNP A G 0.0578 10 163 0.3461 4.0290470665938793E-01
2L_1642203_SNP A G 0.08721 15 157 0.5398 6.0268426743606984E-01
2L_1642210_SNP A G 0.2941 50 120 0.178 2.5768084914681944E-01
2L_1642323_SNP A C 0.3743 67 112 0.2273 1.2190903056964919E-01
2L_1642372_SNP G A 0.3152 58 126 0.5971 5.5223698799448151E-01
2L_1642380_SNP T G 0.1755 33 155 0.2864 3.6571201718915580E-01
2L_1642473_SNP G A 0.06633 13 183 0.3148 2.1162419083974238E-01
2L_1642474_SNP T G 0.1838 34 151 0.5017 4.6169726664050326E-01
2L_1642528_SNP T A 0.2737 49 130 0.3416 3.6905557959902269E-01
2L_1642593_SNP G T 0.3155 53 115 0.2281 1.6357702402590824E-01
2L_1642636_SNP A G 0.3626 66 116 0.7198 5.4071996450514037E-01
2L_1642673_DEL CAT C 0.4787 90 98 0.3107 1.6124532190525553E-01
2L_1642788_SNP T C 0.05556 11 187 0.3038 1.3540174835515884E-01
2L_1642808_DEL C CC 0.4033 73 108 0.7391 5.7626392610877164E-01
2L_1642821_SNP A G 0.484 91 97 0.2792 1.4193598473406210E-01
2L_1642979_SNP A G 0.1027 19 166 0.238 1.5828987889139345E-01
2L_1643295_SNP A T 0.1694 31 152 0.6746 4.7148875036112581E-01
2L_1643307_DEL A AAGCAGCTTTTATACAAATA 0.06383 12 176 0.3745 5.8411611593740231E-01
2L_1643313_SNP T C 0.08642 14 148 0.6169 5.9875979308331950E-01
2L_1643348_SNP A G 0.1695 30 147 0.7489 5.7692274439767255E-01
2L_1643350_SNP A T 0.08152 15 169 0.7322 8.5002504389848077E-01
2L_1643354_SNP T C 0.08929 15 153 0.4048 5.3684207112443416E-01
2L_1643368_SNP C A 0.06842 13 177 0.3996 6.9626215930445379E-01
2L_1643372_SNP A G 0.07853 15 176 0.3891 5.6391132686039769E-01
2L_1643374_SNP T A 0.07812 15 177 0.3903 5.6820647544738501E-01
2L_1643375_SNP G A 0.07182 13 168 0.4139 5.6247323445986119E-01
2L_1643376_DEL A ATA 0.07812 15 177 0.3903 5.6820647544738501E-01
2L_1643377_SNP A T 0.1145 19 147 0.8642 9.9232881844543741E-01
2L_1643378_SNP G A 0.119 20 148 0.8301 9.8364640866966258E-01
2L_1643389_SNP T C 0.07368 14 176 0.3872 6.2352761811903845E-01
2L_1643391_SNP A T 0.0733 14 177 0.3883 6.2724386232816287E-01
2L_1643393_SNP A T 0.0733 14 177 0.3883 6.2724386232816287E-01
2L_1643395_SNP G T 0.07143 12 156 0.6753 9.0485832846882341E-01
2L_1643406_SNP T A 0.2935 54 130 0.9625 9.7937278043759235E-01
2L_1643407_SNP G A 0.08671 15 158 0.3949 5.7880194513525729E-01
2L_1643410_SNP C A 0.07937 15 174 0.363 5.7692512109962379E-01
2L_1643437_SNP A C 0.07447 14 174 0.3621 5.9400442318208735E-01
2L_1643440_SNP T A 0.07738 13 155 0.4288 6.3488260645960071E-01
2L_1643444_SNP T G 0.1064 20 168 0.3737 6.1105815315922296E-01
2L_1643445_DEL C CAGTTTTTAAGGTAATAAAA 0.07368 14 176 0.3767 6.1487775699442682E-01
2L_1643455_SNP A G 0.05143 9 166 0.9798 8.4758798854146944E-01
2L_1643456_SNP A G 0.1707 28 136 0.9896 9.6164155330400058E-01
2L_1643462_SNP C A 0.07273 12 153 0.7008 8.4408441928138334E-01
2L_1643467_MNP AAT TGC 0.07317 12 152 0.7169 8.6189617905034033E-01
2L_1643483_DEL A AC 0.06915 13 175 0.6223 8.0986810833782341E-01
2L_1643486_SNP A T 0.06915 13 175 0.6223 8.0986810833782341E-01
2L_1643489_SNP T A 0.06915 13 175 0.6223 8.0986810833782341E-01
2L_1643492_SNP A T 0.07143 13 169 0.6354 8.2094032416281548E-01
2L_1643507_SNP G C 0.06111 11 169 0.5345 6.5785552671848979E-01
2L_1643510_SNP A T 0.07692 14 168 0.6093 8.1990405785174936E-01
2L_1643531_SNP G T 0.4778 86 94 0.7783 8.2111382282441614E-01
2L_1643587_SNP C A 0.2687 43 117 0.8747 7.8901615343936782E-01
2L_1643590_SNP A C 0.05747 10 164 0.8296 6.3729609327626058E-01
2L_1643623_SNP G C 0.05291 10 179 0.7425 8.8526753597229713E-01
2L_1643642_INS TGTTGCT T 0.08287 15 166 0.8525 6.5346427411028973E-01
2L_1643643_SNP G T 0.1813 31 140 0.8774 7.8003319092834156E-01
2L_1643678_SNP T C 0.06704 12 167 0.7333 9.2219933680398025E-01
2L_1643755_SNP C T 0.3239 57 119 0.5756 7.0853586225973575E-01
2L_1643816_SNP G C 0.2629 46 129 0.3748 2.7180567179002513E-01
2L_1643818_DEL A AT 0.05464 10 173 0.8682 5.9186814507921071E-01
2L_1644211_SNP G A 0.2697 48 130 0.4222 4.0046203168451611E-01
2L_1644289_SNP T C 0.05851 11 177 0.2742 1.9538290443757034E-01
2L_1644290_SNP A G 0.07065 13 171 0.6611 6.0400625458238433E-01
2L_1644329_SNP T A 0.2706 46 124 0.4868 2.8436763009597965E-01
2L_1644331_SNP C A 0.05348 10 177 0.2181 2.5015369978399971E-01
2L_1644332_SNP A C 0.2814 47 120 0.4423 2.6997409576119535E-01
2L_1644334_SNP A T 0.2686 47 128 0.385 2.2685069058092999E-01
2L_1644348_INS TT T 0.1598 27 142 0.8842 7.7847461392028450E-01
2L_1644392_SNP G T 0.2663 49 135 0.8105 7.5259704825336859E-01
2L_1644399_SNP T C 0.0567 11 183 0.2381 2.3647018228451067E-01
2L_1644490_SNP C T 0.3825 70 113 0.4546 3.2756632290409993E-01
2L_1644494_SNP T G 0.3626 66 116 0.4161 3.2640145666507059E-01
2L_1644575_SNP A C 0.05291 10 179 0.8854 5.3092876515099119E-01
2L_1644664_SNP T A 0.05319 10 178 0.8861 9.5566376431272704E-01
2L_1644713_SNP T C 0.09375 18 174 0.02671 2.6311193925058117E-02
2L_1644717_SNP A T 0.07527 14 172 0.944 9.0651171450028367E-01
2L_1644723_SNP A G 0.1746 33 156 0.7204 6.0082268396321103E-01
2L_1644772_SNP C A 0.2065 38 146 0.433 3.5663435562116619E-01
2L_1644790_SNP C G 0.06878 13 176 0.8994 6.9156561322078935E-01
2L_1644807_SNP A G 0.3957 74 113 0.3609 1.6937276281967006E-01
2L_1644808_SNP G C 0.2022 37 146 0.3366 2.6185206688588925E-01
2L_1644823_SNP T C 0.06736 13 180 0.8828 6.8042887081450887E-01
2L_1644827_SNP A T 0.2979 56 132 0.4323 2.7471357584626255E-01
2L_1644955_SNP C T 0.492 92 95 0.1855 1.9230822352901500E-01
2L_1644959_SNP G A 0.1622 30 155 0.7421 6.6264638295086353E-01
2L_1645106_SNP T C 0.385 72 115 0.4119 3.4271608984716717E-01
2L_1645119_SNP T C 0.3892 72 113 0.3819 2.3978743378147471E-01
2L_1645121_SNP A T 0.0625 12 180 0.805 6.0963505210472446E-01
2L_1645124_SNP A T 0.3859 71 113 0.4128 2.4908890054161115E-01
2L_1645132_SNP A T 0.172 32 154 0.8208 6.4840350789522816E-01
2L_1645134_SNP G A 0.3913 72 112 0.4027 2.6413354640404385E-01
2L_1645135_SNP C G 0.3923 71 110 0.4312 2.7568417570534232E-01
2L_1645138_SNP C T 0.3956 72 110 0.3723 2.2703091521304641E-01
2L_1645142_SNP T A 0.388 71 112 0.4231 2.7898451337614594E-01
2L_1645152_SNP G A 0.2716 44 118 0.849 6.7404781294668670E-01
2L_1645172_SNP T C 0.1732 31 148 0.7691 6.2679592657500638E-01
2L_1645175_SNP A T 0.117 22 166 0.6933 8.1557481520004815E-01
2L_1645215_SNP T C 0.3797 71 116 0.508 3.5769683195709945E-01
2L_1645222_SNP A T 0.05236 10 181 0.8199 8.4721407718924857E-01
2L_1645224_SNP G T 0.2759 48 126 0.4207 4.4377835739816862E-01
2L_1645230_INS ATAC A 0.3118 58 128 0.3711 4.2935201038141024E-01
2L_1645233_INS AT A 0.3098 57 127 0.4273 4.9754135593366100E-01
2L_1645244_SNP A G 0.05729 11 181 0.9781 8.2131285255475195E-01
2L_1645252_SNP A G 0.4068 72 105 0.4083 3.7782283370360947E-01
2L_1645258_SNP A G 0.1685 31 153 0.817 9.9914446322483419E-01
2L_1645262_INS TTAT T 0.1629 29 149 0.4833 4.9143598146996748E-01
2L_1645266_SNP T G 0.4946 92 94 0.5182 4.9971959592025927E-01
2L_1645292_SNP A G 0.09424 18 173 0.4327 4.9328805012327037E-01
2L_1645294_SNP G A 0.3859 71 113 0.4627 3.0107797477769749E-01
2L_1645318_SNP G T 0.3846 70 112 0.6242 5.7759795082172927E-01
2L_1645368_SNP C T 0.4681 88 100 0.1487 9.9916740454827679E-02
2L_1645369_SNP T C 0.457 85 101 0.1628 1.1025786377864155E-01
2L_1645383_SNP T G 0.1244 24 169 0.4308 5.2469710128829572E-01
2L_1645507_INS CC C 0.2111 38 142 0.9053 9.6514273262605144E-01
2L_1645517_INS CC C 0.1576 29 155 0.951 9.3937701369668813E-01
2L_1645522_SNP T A 0.1774 33 153 0.9983 8.6067101346593111E-01
2L_1645524_SNP A T 0.1925 36 151 0.7009 4.5868819720560294E-01
2L_1645556_SNP A C 0.06989 13 173 0.8279 8.2354954810485426E-01
2L_1645654_SNP T C 0.4916 88 91 0.4203 5.3412683407658390E-01
2L_1645657_SNP T G 0.2973 55 130 0.4641 4.1871184863011601E-01
2L_1645685_SNP G A 0.4171 78 109 0.7248 9.5259038710720123E-01
2L_1645735_SNP T G 0.3023 52 120 0.4404 9.8437261539383647E-01
2L_1645737_DEL G GGGGGTAA 0.2514 45 134 0.2851 5.7484803756575720E-01
2L_1645745_SNP A C 0.1848 34 150 0.5109 4.2503091709422203E-01
2L_1645826_SNP G A 0.2582 47 135 0.3206 1.6860585732417133E-01
2L_1645851_SNP T G 0.07692 15 180 0.5168 6.1187872709537794E-01
2L_1645955_SNP A G 0.08763 17 177 0.2972 3.5087516687685771E-01
2L_1645996_SNP A G 0.1297 24 161 0.7469 7.6694661673192466E-01
2L_1646015_SNP T C 0.2926 55 133 0.6835 5.4902504932156881E-01
2L_1646024_SNP A T 0.153 28 155 0.8615 8.3726535507447308E-01
2L_1646029_SNP A G 0.4921 94 97 0.3696 2.5498521192129076E-01
2L_1646043_DEL T TGTTATAT 0.1429 26 156 0.5431 6.3358565677662837E-01
2L_1646054_SNP C T 0.1576 29 155 0.5931 7.4491044281347651E-01
2L_1646061_SNP A G 0.08947 17 173 0.2961 3.2784940584508249E-01
2L_1646071_SNP A T 0.1031 20 174 0.3838 4.9112877617413297E-01
2L_1646100_SNP T C 0.0625 12 180 0.2153 2.8680133912224504E-01
2L_1646101_SNP G T 0.4919 91 94 0.3543 2.0661449418663946E-01
2L_1646147_SNP A C 0.07487 14 173 0.2606 2.8770759174221305E-01
2L_1646196_SNP A G 0.4044 74 109 0.1159 7.4889333640039274E-02
2L_1646208_SNP G C 0.07772 15 178 0.3138 3.6181154808406124E-01
2L_1646216_SNP A G 0.09474 18 172 0.2269 3.6856815936057818E-01
2L_1646227_SNP A G 0.2513 47 140 0.1268 1.7683983115868518E-01
2L_1646480_SNP C T 0.4088 74 107 0.458 4.5452608768316904E-01
2L_1646576_SNP A G 0.3207 59 125 0.4346 6.2084167205594554E-01
2L_1646618_SNP A C 0.08543 17 182 0.8328 6.6633683862516180E-01
2L_1646623_SNP G T 0.1852 35 154 0.5412 7.5625013332372826E-01
2L_1646652_SNP G T 0.05699 11 182 0.9188 9.6796079548962877E-01
2L_1646653_SNP G A 0.3925 73 113 0.8107 7.8962007271181611E-01
2L_1646671_SNP G A 0.2912 53 129 0.6774 8.9321314910600325E-01
2L_1646682_SNP A G 0.09326 18 175 0.6747 5.9145126187384556E-01
2L_1646688_SNP A C 0.3641 67 117 0.4872 7.1245383305703180E-01
2L_1646704_DEL T TCATTTATCATTAGA 0.1484 27 155 0.2922 4.3454785016584996E-01
2L_1646721_SNP A C 0.1809 34 154 0.4631 6.8382051813413902E-01
2L_1646728_SNP G T 0.07614 15 182 0.2559 1.2464515265429876E-01
2L_1646739_SNP A G 0.2021 38 150 0.365 4.4387972957367661E-01
2L_1646758_SNP A G 0.3155 59 128 0.173 2.0967944059502064E-01
2L_1646762_SNP G T 0.09375 18 174 0.2353 3.8074047249735732E-01
2L_1646783_SNP T A 0.2096 35 132 0.8733 6.5842897526143140E-01
2L_1646789_SNP C A 0.2135 38 140 0.9849 8.1084631429690790E-01
2L_1646792_SNP G C 0.1497 28 159 0.7511 9.6440128743849252E-01
2L_1646794_SNP A G 0.2123 38 141 0.931 8.9947646226629852E-01
2L_1646795_SNP A C 0.3073 55 124 0.4656 3.1999463515003812E-01
2L_1646798_SNP A C 0.2692 49 133 0.9057 8.2256115436228916E-01
2L_1646823_INS A ACATA 0.489 89 93 0.6476 8.3163977890708263E-01
2L_1646831_SNP A T 0.1675 32 159 0.738 8.4574488393072800E-01
2L_1646842_SNP T C 0.5 90 90 0.7203 7.7864894818324459E-01
2L_1646845_SNP G A 0.4945 90 92 0.681 7.6551703679690863E-01
2L_1646857_SNP T C 0.1579 30 160 0.6025 7.0743335966489229E-01
2L_1646861_SNP A T 0.129 24 162 0.5737 7.1238662692403010E-01
2L_1646914_SNP G A 0.1164 22 167 0.7326 6.0228665081324795E-01
2L_1646929_SNP T C 0.1684 32 158 0.6281 8.0969424830288150E-01
2L_1646975_DEL G GG 0.4222 76 104 0.5896 6.2814368318464409E-01
2L_1646979_SNP C T 0.382 68 110 0.5424 6.4448524754363889E-01
2L_1646993_SNP T C 0.4045 72 106 0.553 5.9938823149616094E-01
2L_1647085_SNP A G 0.3164 56 121 0.8124 9.0852466428169709E-01
2L_1647175_SNP A G 0.2514 45 134 0.653 7.7782575785188135E-01
2L_1647339_SNP T C 0.1387 24 149 0.1952 4.2367202055632922E-02
2L_1647342_SNP T G 0.06633 13 183 0.7488 3.7125438086694651E-01
2L_1647349_SNP C G 0.2378 44 141 0.7594 5.9098878484678585E-01
2L_1647360_SNP A C 0.05759 11 180 0.3277 4.7558214663197673E-01
2L_1647393_SNP C G 0.1977 35 142 0.9853 9.8520051572737954E-01
2L_1647423_INS TGCAT T 0.1676 29 144 0.6819 6.3623900662454935E-01
2L_1647561_SNP A G 0.1606 31 162 0.8556 9.3910001871179638E-01
2L_1647597_SNP T C 0.07216 14 180 0.7812 3.9813439653170579E-01
2L_1647623_SNP A C 0.1 18 162 0.7621 8.7967506944580554E-01
2L_1647627_SNP G A 0.291 55 134 0.7652 7.1957044388541447E-01
2L_1647632_SNP T A 0.2914 51 124 0.6853 5.9988626866158790E-01
2L_1647659_SNP T C 0.2926 55 133 0.8323 7.6110749325804883E-01
2L_1647694_SNP C T 0.4783 88 96 0.1483 1.4340962201832730E-01
2L_1647711_SNP T A 0.4225 79 108 0.3608 3.7140346332567054E-01
2L_1648012_SNP G A 0.2265 41 140 0.6974 7.6420650849690530E-01
2L_1648072_SNP C G 0.1005 19 170 0.7674 5.9431155658968660E-01
2L_1648108_SNP T A 0.4541 84 101 0.4511 5.1704940929540388E-01
2L_1648130_INS AA A 0.1135 21 164 0.6538 6.4403342706223743E-01
2L_1648137_DEL A AT 0.1257 24 167 0.6347 6.0146438970871641E-01
2L_1648144_SNP T C 0.05641 11 184 0.9669 9.1420984025440344E-01
2L_1648161_SNP A G 0.1568 29 156 0.8566 9.9554797871939849E-01
2L_1648204_SNP G A 0.1283 24 163 0.7583 7.1661090797940030E-01
2L_1648207_SNP T A 0.4862 88 93 0.3338 3.3825017635644161E-01
2L_1648224_SNP A C 0.467 85 97 0.4263 3.7699128744199439E-01
2L_1648225_SNP T C 0.4722 85 95 0.2587 1.9945901254080634E-01
2L_1648252_SNP A T 0.4725 86 96 0.997 8.8174206178816528E-01
2L_1648327_SNP T G 0.3034 54 124 0.868 9.7510664063483532E-01
2L_1648331_SNP T C 0.3023 52 120 0.9852 8.8273802949868418E-01
2L_1648333_SNP T G 0.2849 49 123 0.9906 9.7523085568909762E-01
2L_1648343_DEL G GG 0.05587 10 169 0.6065 6.0346725609061624E-01
2L_1648357_SNP T G 0.1591 28 148 0.7399 8.3915916622257258E-01
2L_1648372_SNP T A 0.2156 36 131 0.4322 2.7975158768159381E-01
2L_1648375_SNP C G 0.1105 20 161 0.8363 8.7461503954390385E-01
2L_1648454_SNP G A 0.2396 46 146 0.4866 4.8768759270911277E-01
2L_1648481_SNP G A 0.06771 13 179 0.4589 2.9694230577391179E-01
2L_1648493_SNP A G 0.2408 46 145 0.2273 1.9304198609704692E-01
2L_1648495_SNP T G 0.4731 88 98 0.8992 7.8657619179845073E-01
2L_1648497_SNP T C 0.2751 52 137 0.3423 2.7433844505768845E-01
2L_1648510_SNP A T 0.457 85 101 0.972 9.1228361566457827E-01
2L_1648514_SNP C A 0.1351 25 160 0.7869 7.5263496000259211E-01
2L_1648522_SNP G C 0.1304 24 160 0.7825 8.0197512736460308E-01
2L_1648526_INS AT A 0.1351 25 160 0.8214 8.0446849551314803E-01
2L_1648529_SNP T A 0.1351 25 160 0.7897 7.1483270853731318E-01
2L_1648546_SNP C G 0.1344 25 161 0.7907 7.5958569277116383E-01
2L_1648551_SNP T A 0.1344 25 161 0.7907 7.5958569277116383E-01
2L_1648552_SNP A G 0.1344 25 161 0.7907 7.5958569277116383E-01
2L_1648575_SNP C A 0.05584 11 186 0.4763 3.4525194244405366E-01
2L_1648596_SNP G A 0.4372 80 103 0.6994 7.9717887728375059E-01
2L_1648606_SNP T C 0.05076 10 187 0.4979 3.4769659619894777E-01
2L_1648885_SNP T G 0.1694 31 152 0.3871 3.9544660190224734E-01
2L_1649124_INS ACA A 0.2556 46 134 0.7445 6.8558340732319900E-01
2L_1649136_SNP C T 0.3778 68 112 0.1441 1.3717151302088515E-01
2L_1649142_SNP C G 0.3105 59 131 0.7413 5.2875728364068020E-01
2L_1649169_SNP G A 0.1875 36 156 0.6832 6.9089669400003029E-01
2L_1649263_SNP T C 0.4804 86 93 0.01927 4.3404804860199146E-02
2L_1649306_SNP A C 0.1243 22 155 0.9193 8.6954749575830692E-01
2L_1649308_SNP C A 0.1148 21 162 0.8542 8.5307791899474805E-01
2L_1649309_SNP G A 0.1056 19 161 0.9885 9.3395999820278641E-01
2L_1649322_SNP T G 0.1105 20 161 0.8819 8.1451074513898358E-01
2L_1649331_DEL TG T 0.3946 73 112 0.9849 9.4095341019008982E-01
2L_1649346_SNP T C 0.4516 84 102 0.9013 8.5251945484727543E-01
2L_1649347_INS TT T 0.1297 24 161 0.6705 6.7388102944101802E-01
2L_1649373_SNP C A 0.3892 72 113 0.5831 6.2139109915227209E-01
2L_1649379_DEL TCGTATGATTGGTTTCTCG A 0.3862 73 116 0.9355 9.5446995058355533E-01
2L_1649402_SNP T G 0.05208 10 182 0.3427 6.0052381094982155E-01
2L_1649406_SNP C T 0.3904 73 114 0.9081 9.3816336691200930E-01
2L_1649433_DEL TGTTACATTATT T 0.3846 70 112 0.9138 8.2195403978398185E-01
2L_1649449_SNP C T 0.2513 47 140 0.7025 6.3953939370790003E-01
2L_1649450_SNP T A 0.3771 66 109 0.9521 9.7547195946064091E-01
2L_1649452_SNP A T 0.1061 19 160 0.531 5.1210656461714255E-01
2L_1649453_SNP A G 0.3908 68 106 0.984 8.7524525535096420E-01
2L_1649460_DEL AA A 0.3837 66 106 0.6352 7.6703852362781144E-01
2L_1649463_SNP G A 0.1154 21 161 0.5441 5.3524538338299521E-01
2L_1649487_SNP T G 0.2378 44 141 0.9611 9.9086833653937811E-01
2L_1649490_SNP C T 0.1237 23 163 0.5435 5.5504640017454066E-01
2L_1649538_SNP G C 0.1223 23 165 0.2488 2.7867062685316779E-01
2L_1649541_SNP G T 0.1989 37 149 0.8388 8.7453442725809316E-01
2L_1649573_SNP T A 0.2204 41 145 0.6695 6.8225466627085907E-01
2L_1649595_SNP T C 0.2919 54 131 0.6806 6.5699379090267152E-01
2L_1649643_SNP C A 0.08421 16 174 0.5469 5.2195099768595377E-01
2L_1649671_SNP A G 0.08333 16 176 0.5092 5.3471054635753790E-01
2L_1649684_SNP T G 0.3575 64 115 0.6576 6.5759800334502749E-01
2L_1649707_SNP G A 0.2346 42 137 0.9734 9.6696190191098386E-01
2L_1649715_SNP A C 0.1925 36 151 0.9137 9.1848544919014907E-01
2L_1649748_SNP A G 0.1968 37 151 0.974 8.5595265511555441E-01
2L_1649756_INS TC A 0.25 45 135 0.8724 8.7970720483356857E-01
2L_1649797_SNP C A 0.07292 14 178 0.3428 3.4895029850071846E-01
2L_1649811_SNP A G 0.1979 37 150 0.4575 3.3794140501282055E-01
2L_1649829_SNP T A 0.2211 42 148 0.8268 7.8357660023423570E-01
2L_1649854_SNP G A 0.3478 56 105 0.6781 8.3404074573729203E-01
2L_1649866_SNP A C 0.3333 57 114 0.6797 5.9875455761695007E-01
2L_1649968_SNP C T 0.3118 58 128 0.2722 2.9696678291040579E-01
2L_1649971_SNP G A 0.1075 20 166 0.08806 1.1935668220947659E-01
2L_1649974_SNP A G 0.1538 28 154 0.2168 3.5656525848359988E-01
2L_1650017_DEL C AG 0.1538 28 154 0.1678 2.7114250104510740E-01
2L_1650029_SNP C A 0.06771 13 179 0.8198 8.3522224128023559E-01
2L_1650140_SNP C A 0.2872 54 134 0.6669 8.1980054324474660E-01
2L_1650166_SNP A G 0.2513 47 140 0.3246 3.6854654114977581E-01
2L_1650185_SNP C G 0.2378 44 141 0.2161 2.0978719093315656E-01
2L_1650194_SNP C T 0.1217 23 166 0.2314 3.5135198935538225E-01
2L_1650196_SNP G A 0.1762 34 159 0.3843 4.1456533663563366E-01
2L_1650208_SNP A C 0.1795 35 160 0.326 3.2137910053467866E-01
2L_1650336_SNP A G 0.2842 54 136 0.2584 3.0551399355463127E-01
2L_1650387_SNP A G 0.337 62 122 0.5045 5.3278836423928844E-01
2L_1650414_SNP A T 0.2865 51 127 0.8061 6.7131087570008985E-01
2L_1650417_SNP T G 0.309 55 123 0.3598 3.9699993201585215E-01
2L_1650475_SNP G A 0.3115 57 126 0.268 3.3917195655471033E-01
2L_1650483_SNP A C 0.08333 16 176 0.09195 9.1696665166649982E-02
2L_1650484_SNP C T 0.1466 28 163 0.4571 4.7320652791492757E-01
2L_1650487_INS AA A 0.08421 16 174 0.09503 9.4907888175649768E-02
2L_1650572_SNP T G 0.1474 28 162 0.09998 7.7844429606600207E-02
2L_1650697_SNP G A 0.1117 21 167 0.7108 9.9812058467043840E-01
2L_1650899_DEL C CC 0.3039 55 126 0.3138 3.9382667493795187E-01
2L_1650910_SNP A G 0.3189 59 126 0.2479 2.4836781070860414E-01
2L_1650988_SNP A T 0.0791 14 163 0.2613 3.0827628626007453E-01
2L_1651040_SNP G A 0.07527 14 172 0.8572 8.2960253592233069E-01
2L_1651046_SNP G A 0.05102 10 186 0.8461 4.7673099840903965E-01
2L_1651067_SNP T G 0.1765 33 154 0.3321 2.7666355953869926E-01
2L_1651183_SNP T C 0.08163 16 180 0.2832 3.7814598478483941E-01
2L_1651203_SNP A C 0.2865 53 132 0.3782 4.0411867766256027E-01
2L_1651226_DEL GTTCG G 0.435 77 100 0.1817 1.6988745655038440E-01
2L_1651323_SNP A G 0.1639 30 153 0.8312 7.3143151945457441E-01
2L_1651400_SNP A T 0.08242 15 167 0.929 9.8062221153357154E-01
2L_1651563_SNP A T 0.1795 35 160 0.5892 6.5564674655503064E-01
2L_1651569_SNP T C 0.1487 29 166 0.467 3.3499434844133424E-01
2L_1651572_SNP G T 0.08021 15 172 0.9838 8.6091038500757777E-01
2L_1651700_SNP A T 0.3591 65 116 0.5569 5.4070849089227890E-01
2L_1651724_SNP A T 0.159 31 164 0.5728 4.3269265027323800E-01
2L_1651745_SNP C T 0.07216 14 180 0.5212 4.0936915509696947E-01
2L_1651752_SNP T G 0.1885 36 155 0.8793 6.4321690962053557E-01
2L_1651765_SNP G A 0.3229 62 130 0.8144 8.9592067653219432E-01
2L_1651800_INS ACTACTACTCTTGCAA A 0.1832 35 156 0.519 5.0262747628789106E-01
2L_1651818_SNP T G 0.1204 23 168 0.2679 2.2002776965419046E-01
2L_1651831_SNP A C 0.1667 32 160 0.5609 5.9777871332153198E-01
2L_1651834_SNP A G 0.1198 23 169 0.1783 1.3670806286105797E-01
2L_1651836_SNP T A 0.1289 25 169 0.2839 2.4863304339502412E-01
2L_1651854_INS TATGT T 0.2316 44 146 0.6105 7.2811415367828181E-01
2L_1651856_INS TATGT T 0.1503 29 164 0.4642 3.2630991429565548E-01
2L_1651909_DEL A AT 0.06044 11 171 0.1435 4.4913016306167654E-02
2L_1651910_SNP A T 0.4583 77 91 0.3899 4.1860361145268854E-01
2L_1651916_SNP A G 0.06633 13 183 0.252 1.7933342891984805E-01
2L_1651988_SNP C T 0.0733 14 177 0.4757 8.2969599549713702E-01
2L_1652019_SNP C G 0.178 34 157 0.2373 1.9706727379422639E-01
2L_1652043_SNP A G 0.164 31 158 0.6003 7.0434272283713584E-01
2L_1652080_SNP A G 0.08197 15 168 0.7825 9.1332879848979387E-01
2L_1652140_SNP C T 0.06091 12 185 0.107 1.2155443383732623E-01
2L_1652162_SNP C T 0.08205 16 179 0.6932 6.0216333706988157E-01
2L_1652211_SNP A T 0.07107 14 183 0.2809 3.7173449564560079E-01
2L_1652279_SNP T G 0.06667 13 182 0.3569 4.3541196168744933E-01
2L_1652589_SNP T C 0.3483 62 116 0.1661 2.0691499935053193E-01
2L_1652621_INS TT T 0.1196 22 162 0.8516 7.4269281996974723E-01
2L_1652645_INS A ACTTTA 0.1694 31 152 0.3352 4.8035037609493891E-01
2L_1652667_SNP T G 0.2404 44 139 0.3682 4.8837073341457404E-01
2L_1652688_SNP A T 0.3696 68 116 0.907 7.0345730690222830E-01
2L_1652712_SNP A C 0.1309 25 166 0.2757 1.9206312778402701E-01
2L_1652925_SNP T A 0.1458 28 164 0.5824 5.4682300658639893E-01
2L_1652965_SNP T A 0.05128 10 185 0.3194 4.4000092742334407E-01
2L_1653050_SNP C T 0.3855 64 102 0.6968 8.6573619607354901E-01
2L_1653078_SNP T C 0.06633 13 183 0.1547 1.8343906779816421E-01
2L_1653159_SNP C T 0.1094 21 171 0.1103 7.5208326680337556E-02
2L_1653188_SNP T A 0.08947 17 173 0.9262 8.9602442297905116E-01
2L_1653396_SNP T A 0.06154 12 183 0.8404 5.1868032402121211E-01
2L_1653502_INS AA A 0.08021 15 172 0.5813 5.1766331392507670E-01
2L_1653505_SNP T A 0.3065 57 129 0.1438 1.8125491713887676E-01
2L_1653515_SNP A G 0.4199 76 105 0.1281 1.1424599248370326E-01
2L_1653778_SNP G T 0.1823 33 148 0.8044 8.9663495541132920E-01
2L_1653789_SNP C G 0.2114 37 138 0.3349 5.2553785070212156E-01
2L_1653845_DEL A TT 0.1935 36 150 0.6673 8.2995475028089061E-01
2L_1653856_SNP C T 0.1758 32 150 0.5859 7.3330686725812433E-01
2L_1653868_SNP T C 0.1758 32 150 0.3765 4.8789681469462531E-01
2L_1653873_SNP G C 0.163 30 154 0.3495 4.4485447405852341E-01
2L_1653914_SNP C G 0.4255 80 108 0.2481 3.7512318478829410E-01
2L_1653918_DEL TT T 0.2 37 148 0.04966 9.5886581376109725E-02
2L_1654028_SNP G A 0.1919 38 160 0.1063 1.5631885999270401E-01
2L_1654030_SNP A G 0.3258 58 120 0.6921 6.6265595235749808E-01
2L_1654071_SNP A G 0.1968 37 151 0.6928 7.5509729307186013E-01
2L_1654228_SNP A T 0.1012 17 151 0.7348 9.2186111914535740E-01
2L_1654265_SNP C T 0.3757 68 113 0.9961 8.9188294147004432E-01
2L_1654288_SNP C A 0.08081 16 182 0.9071 9.9167829413623743E-01
2L_1654316_SNP C A 0.4078 73 106 0.5825 4.2396001611511835E-01
2L_1654342_SNP G T 0.06915 13 175 0.5392 6.6887864754501258E-01
2L_1654471_SNP C A 0.1968 37 151 0.006839 6.7561612016487612E-03
2L_1654491_SNP T C 0.3388 62 121 0.003553 7.3900078910292284E-03
2L_1654532_SNP T G 0.2727 51 136 0.05311 9.8172733416300395E-02
2L_1654640_SNP C T 0.07179 14 181 0.0846 6.4292001218906075E-02
2L_1654651_SNP A C 0.05584 11 186 0.6248 6.4460215512067620E-01
2L_1654670_SNP T C 0.467 85 97 0.02299 3.4545009716130816E-02
2L_1654679_SNP C T 0.05128 10 185 0.5489 5.9142260286040793E-01
2L_1654708_SNP A C 0.4382 78 100 0.1119 1.1087028201633198E-01
2L_1654714_INS AA A 0.05789 11 179 0.05503 1.2549849268342128E-01
2L_1654715_SNP A T 0.4778 86 94 0.02759 5.0903758732542485E-02
2L_1654717_SNP G T 0.4237 75 102 0.2286 2.9131929220588693E-01
2L_1654718_SNP T A 0.05789 11 179 0.6002 6.0526863178676948E-01
2L_1654720_SNP C A 0.05789 11 179 0.02923 1.5959495942265093E-02
2L_1654735_SNP G A 0.2795 45 116 0.03642 1.0326316737663521E-01
2L_1654751_SNP A C 0.07812 15 177 0.03963 7.8515452713695477E-02
2L_1654768_SNP T A 0.4118 77 110 0.1564 1.4568665020926330E-01
2L_1654787_SNP T A 0.3812 69 112 0.005585 6.6896331837265968E-03
2L_1654788_SNP A T 0.1505 28 158 0.2631 4.3775760528927266E-01
2L_1654805_SNP T A 0.4945 90 92 0.05288 3.9171633339992781E-02
2L_1654810_DEL A AATA 0.07216 14 180 0.6324 6.1782666261864438E-01
2L_1654828_SNP A G 0.2447 46 142 0.493 5.3482684732033614E-01
2L_1654829_SNP A T 0.2513 47 140 0.4763 5.0668405130557370E-01
2L_1654832_SNP A C 0.0625 12 180 0.6977 6.9543895256820398E-01
2L_1654837_SNP G A 0.25 47 141 0.4633 4.9527870946145414E-01
2L_1654861_SNP A G 0.05584 11 186 0.5314 5.9563473900264197E-01
2L_1654866_SNP G A 0.4222 76 104 0.1918 3.5883130452449230E-01
2L_1654867_SNP A T 0.324 58 121 0.6513 6.6599435441011556E-01
2L_1654871_SNP T C 0.08122 16 181 0.2436 4.5234782778073990E-01
2L_1654873_SNP G C 0.2513 47 140 0.5119 5.7844985606308374E-01
2L_1654894_SNP G T 0.07614 15 182 0.448 4.0886316337274453E-01
2L_1654895_SNP C T 0.07653 15 181 0.4482 4.0796723273557045E-01
2L_1654897_SNP A T 0.07143 14 182 0.3521 3.1588215536281961E-01
2L_1654940_SNP T C 0.4599 86 101 0.1205 4.6915513539385660E-02
2L_1654982_INS TT T 0.236 38 123 0.7291 4.8437674764389227E-01
2L_1655145_INS T TT 0.377 69 114 0.7143 6.7158294909381977E-01
2L_1655178_SNP T C 0.2181 41 147 0.1491 2.5844627630145023E-01
2L_1655265_SNP A C 0.06452 12 174 0.5868 5.2980979457408894E-01
2L_1655337_SNP A G 0.3526 67 123 0.9532 9.5748905354945113E-01
2L_1655347_SNP T A 0.3579 68 122 0.9248 9.5307705511554708E-01
2L_1655390_SNP G T 0.3016 57 132 0.7532 8.0507360499575054E-01
2L_1655417_SNP A G 0.3011 53 123 0.9795 9.3586253673587660E-01
2L_1655435_SNP A T 0.3459 64 121 0.8871 9.4202559005013764E-01
2L_1655443_SNP T C 0.2781 52 135 0.9646 9.4143866063370130E-01
2L_1655448_SNP T G 0.07407 14 175 0.372 3.7854600969597518E-01
2L_1655454_SNP A C 0.1872 35 152 0.7658 6.6274551280993987E-01
2L_1655470_SNP T C 0.4286 81 108 0.9969 8.9037909925645220E-01
2L_1655513_SNP T C 0.1467 27 157 0.3458 3.5763772676502781E-01
2L_1655545_SNP A G 0.1271 23 158 0.4946 2.8127597607446753E-01
2L_1655624_SNP T C 0.2554 47 137 0.7451 8.5990749018962398E-01
2L_1655646_SNP G A 0.2159 38 138 0.4401 4.9923813568706443E-01
2L_1655653_SNP A G 0.2784 49 127 0.6917 6.0951360854798886E-01
2L_1655664_SNP C G 0.467 85 97 0.9939 8.7624718676993740E-01
2L_1655675_SNP A C 0.25 45 135 0.673 7.5357684752579501E-01
2L_1655702_SNP A T 0.2278 41 139 0.3399 4.0594526747946569E-01
2L_1655732_SNP A C 0.07979 15 173 0.7767 5.2455290753615258E-01
2L_1655745_SNP G T 0.4754 87 96 0.5848 6.9529453996625135E-01
2L_1655761_SNP G T 0.4973 91 92 0.3445 4.0834640404074396E-01
2L_1655763_SNP C A 0.489 89 93 0.2981 3.7609865027654155E-01
2L_1655764_SNP A G 0.4815 91 98 0.4596 4.8622116748893329E-01
2L_1655773_SNP G C 0.456 83 99 0.4004 5.8507111950234336E-01
2L_1655783_SNP T A 0.4551 81 97 0.4441 4.8122807146282476E-01
2L_1655784_SNP G A 0.4719 84 94 0.503 5.5380471590780034E-01
2L_1655785_INS GT G 0.4696 85 96 0.4204 4.6447646248459029E-01
2L_1655790_SNP G T 0.4857 85 90 0.5705 6.4043756002676333E-01
2L_1655813_SNP A C 0.1622 30 155 0.6234 4.3708188466491449E-01
2L_1655816_SNP C T 0.1728 33 158 0.9854 9.8722461014473040E-01
2L_1655818_SNP C T 0.1728 33 158 0.9854 9.8722461014473040E-01
2L_1655832_SNP G C 0.3611 65 115 0.7527 8.1156938040419990E-01
2L_1655838_SNP G A 0.09412 16 154 0.5025 4.8032659924843613E-01
2L_1655844_INS TT T 0.3017 54 125 0.9288 9.5696419328784021E-01
2L_1655872_SNP A T 0.4486 83 102 0.6797 7.6177442340071033E-01
2L_1655889_SNP C G 0.1304 24 160 0.843 9.5561454900297893E-01
2L_1655897_SNP A G 0.3388 62 121 0.4818 3.3624132686434649E-01
2L_1655904_SNP G A 0.0603 12 187 0.5842 6.0191147234871756E-01
2L_1655917_DEL T TG 0.1111 20 160 0.959 6.5401504341846062E-01
2L_1655929_SNP G A 0.09474 18 172 0.7694 6.8468662372475797E-01
2L_1655965_DEL G GTC 0.1443 28 166 0.1597 1.1477002054086083E-01
2L_1655975_SNP G A 0.05 8 152 0.3646 4.2614139070864809E-01
2L_1655990_MNP CGGC GAAA 0.162 29 150 0.1951 1.6337839572163582E-01
2L_1655995_DEL T TGATGT 0.1593 29 153 0.1723 1.4112454899437321E-01
2L_1656035_SNP C T 0.3722 67 113 0.6642 5.9413939863593024E-01
2L_1656043_SNP A G 0.2316 44 146 0.3661 4.4739920396512356E-01
2L_1656046_DEL A TTT 0.09896 19 173 0.829 8.2697203143480658E-01
2L_1656054_SNP A T 0.209 37 140 0.2464 1.5123213653015977E-01
2L_1656059_SNP A T 0.2128 40 148 0.327 4.0582979649190409E-01
2L_1656079_SNP G A 0.2581 48 138 0.2689 2.5009678657026269E-01
2L_1656121_SNP G A 0.4652 87 100 0.4658 2.8282064889599323E-01
2L_1656215_INS T TT 0.4516 84 102 0.2894 1.5690561939412317E-01
2L_1656283_SNP A G 0.1885 36 155 0.6034 6.7464853228808530E-01
2L_1656344_SNP T C 0.05851 11 177 0.2825 3.4622261523693298E-01
2L_1656355_DEL T TCT 0.1514 28 157 0.4053 5.4211377166907382E-01
2L_1656359_SNP T G 0.3529 66 121 0.7563 4.6257789116738546E-01
2L_1656363_SNP G T 0.08247 16 178 0.4485 2.8356518762148486E-01
2L_1656370_SNP A T 0.05155 10 184 0.3143 4.4823798055300446E-01
2L_1656372_SNP T C 0.05102 10 186 0.4935 4.5000737830263582E-01
2L_1656392_SNP T G 0.4481 82 101 0.2816 1.6140982824614525E-01
2L_1656396_SNP A T 0.09645 19 178 0.2446 3.2684698643103838E-01
2L_1656434_DEL T TT 0.08718 17 178 0.1643 2.1826329623164709E-01
2L_1656448_SNP G T 0.1429 27 162 0.009315 2.0101235193811798E-02
2L_1656454_SNP T G 0.1466 28 163 0.005933 1.0656466383178440E-02
2L_1656456_SNP T G 0.151 29 163 0.006142 1.4251282348778363E-02
2L_1656483_SNP A G 0.2406 45 142 0.9123 9.8251471204634877E-01
2L_1656499_SNP A T 0.4677 87 99 0.244 1.5238565598712628E-01
2L_1656531_SNP A T 0.05584 11 186 0.9003 7.8517300591647587E-01
2L_1656582_SNP C A 0.3876 69 109 0.254 1.0513126988472221E-01
2L_1656600_SNP G T 0.3559 63 114 0.8897 5.9412714814696344E-01
2L_1656635_SNP T A 0.2234 42 146 0.9638 9.0352779421755558E-01
2L_1656679_SNP T C 0.2842 52 131 0.4703 4.3457620161596389E-01
2L_1656830_INS AGAGCAGCAA A 0.377 69 114 0.1105 6.9868145393552392E-02
2L_1656836_SNP T C 0.134 26 168 0.3546 5.2929278066483132E-01
2L_1656854_SNP C T 0.4368 83 107 0.0291 2.1151072394851686E-02
2L_1657118_SNP A G 0.1042 20 172 0.7695 9.9730449460978599E-01
2L_1657152_SNP T C 0.4511 83 101 0.06555 4.3084106524561010E-02
2L_1657199_SNP T A 0.1361 26 165 0.9693 7.6653642631724250E-01
2L_1657252_SNP G C 0.1031 20 174 0.8914 9.7138616416838819E-01
2L_1657259_INS TT T 0.07447 14 174 0.7964 9.5275549052464370E-01
2L_1657325_SNP G T 0.1711 32 155 0.9295 8.3378282375669732E-01
2L_1657344_SNP G C 0.1649 31 157 0.8661 8.2104944660651946E-01
2L_1657395_INS TGAGC GTT 0.4225 79 108 0.6594 5.3611680418971130E-01
2L_1657452_SNP C G 0.4907 79 82 0.9137 9.1290571382999841E-01
2L_1657683_SNP C T 0.1792 31 142 0.5085 5.3142284585583499E-01
2L_1657708_SNP T G 0.3571 65 117 0.06276 4.8322712160115952E-02
2L_1657752_SNP T G 0.2366 44 142 0.3515 3.2618885203654591E-01
2L_1657762_SNP G C 0.09845 19 174 0.6641 6.4499157857073708E-01
2L_1657794_SNP C A 0.08854 17 175 0.5145 4.4554737268354538E-01
2L_1657810_SNP T C 0.4057 71 104 0.0304 1.7987083781323451E-02
2L_1657813_SNP C T 0.4171 73 102 0.02727 1.7067898922334807E-02
2L_1657836_SNP T G 0.3564 67 121 0.004224 2.6982336962307388E-03
2L_1657930_SNP A C 0.2434 46 143 0.1569 2.1483948730492797E-01
2L_1657937_SNP G A 0.2487 47 142 0.1482 2.4046343315977259E-01
2L_1658003_SNP G C 0.1036 20 173 0.8574 4.7095181019562049E-01
2L_1658105_SNP T C 0.4225 79 108 0.02393 1.4104909161278354E-02
2L_1658127_SNP C T 0.2571 45 130 0.4527 3.4965705115160439E-01
2L_1658149_SNP T C 0.4239 78 106 0.03997 1.9971390957788413E-02
2L_1658203_INS AA A 0.425 68 92 0.0369 1.9005157591761020E-02
2L_1658329_SNP T G 0.06452 12 174 0.4275 5.4877742483682490E-01
2L_1658432_SNP A G 0.1361 26 165 0.7014 7.8958861586590923E-01
2L_1658522_SNP A T 0.1381 25 156 0.7132 4.3615551268748520E-01
2L_1658579_INS G GAAGGCAATTCG 0.2324 43 142 0.9339 9.8524868301185720E-01
2L_1658584_SNP A C 0.4378 81 104 0.4034 2.4227034166783679E-01
2L_1658597_SNP T G 0.2804 53 136 0.6615 4.3791352067354394E-01
2L_1658678_SNP G C 0.159 31 164 0.2672 5.1917203671844181E-01
2L_1658691_SNP G C 0.4096 77 111 0.5809 3.5639570311253643E-01
2L_1658707_SNP A C 0.159 31 164 0.1993 2.4932670544777247E-01
2L_1658712_INS TAAAC T 0.1554 30 163 0.2348 4.7390393050333524E-01
2L_1658717_SNP G A 0.2473 45 137 0.5406 3.9294983671042105E-01
2L_1658741_SNP G A 0.2581 48 138 0.3862 2.7388062366604649E-01
2L_1658762_INS CCTGC C 0.2097 39 147 0.5041 4.3673785180829017E-01
2L_1658873_INS C CTATGTAT 0.2698 51 138 0.8838 7.0740467483514180E-01
2L_1658892_DEL T TGT 0.2866 47 117 0.4699 3.0458608226859829E-01
2L_1658925_SNP T A 0.1204 23 168 0.2374 2.4983994451218139E-01
2L_1658964_SNP T C 0.2819 53 135 0.9836 9.7663235490645861E-01
2L_1659141_DEL C CT 0.06186 12 182 0.9242 7.9566424160635907E-01
2L_1659171_SNP T G 0.1124 19 150 0.8984 7.1824433674896904E-01
2L_1659181_INS TCT T 0.4078 73 106 0.1588 1.6236898482434525E-01
2L_1659240_SNP A G 0.1406 27 165 0.8907 8.1083038721008227E-01
2L_1659270_DEL T TT 0.1576 29 155 0.9363 8.2300849818494770E-01
2L_1659276_DEL C CGTTTTTATGTGAGC 0.4211 80 110 0.9316 8.7118350446360504E-01
2L_1659410_SNP C A 0.1 16 144 0.1753 2.8140460498858333E-01
2L_1659451_SNP A G 0.117 22 166 0.09118 1.0389750570517464E-01
2L_1659475_SNP T C 0.1223 23 165 0.1257 1.1533035660485425E-01
2L_1659539_SNP C G 0.07407 14 175 0.5595 4.6571150588982280E-01
2L_1659544_SNP A T 0.1623 31 160 0.09357 7.8871182695164826E-02
2L_1659583_SNP T C 0.08586 17 181 0.1705 1.5371165003718823E-01
2L_1659635_SNP A T 0.06452 12 174 0.698 8.8218489364893515E-01
2L_1659636_SNP T A 0.06915 13 175 0.6771 8.6538464348111921E-01
2L_1659642_SNP T A 0.1667 32 160 0.6334 3.6257056831137191E-01
2L_1659671_SNP A T 0.05076 10 187 0.0937 1.1211976473679097E-01
2L_1659683_SNP G A 0.05076 10 187 0.7967 7.6803905100277370E-01
2L_1659702_SNP T C 0.07292 14 178 0.3832 4.7756270436338966E-01
2L_1659709_SNP A G 0.1105 21 169 0.2244 2.9930853201145713E-01
2L_1659713_SNP G T 0.08108 15 170 0.2883 3.0673412623996077E-01
2L_1659715_SNP G A 0.07772 15 178 0.3008 3.1765075121964581E-01
2L_1659720_SNP C A 0.09524 18 171 0.5486 4.4393817621840548E-01
2L_1659728_SNP C T 0.1164 22 167 0.1927 2.8145296784759466E-01
2L_1659733_SNP A T 0.09948 19 172 0.3365 4.3286744490925499E-01
2L_1659779_INS CTC C 0.07254 14 179 0.7296 8.6211067826732102E-01
2L_1659800_SNP A C 0.07292 14 178 0.6101 7.2924360493550977E-01
2L_1659801_DEL T TC 0.1366 25 158 0.963 8.6975717843729061E-01
2L_1659805_SNP A T 0.1105 19 153 0.9767 9.8094501635761211E-01
2L_1659828_SNP C T 0.4839 90 96 0.8405 6.9160867291303563E-01
2L_1659838_SNP T G 0.1304 24 160 0.1577 1.4989451299160728E-01
2L_1659951_SNP A G 0.1282 25 170 0.0184 2.2357521285708920E-02
2L_1659981_SNP A G 0.1209 22 160 0.6292 7.1900937560835543E-01
2L_1659995_SNP A C 0.07609 14 170 0.1237 2.2026204560432538E-01
2L_1659997_SNP A G 0.2513 47 140 0.2267 1.9699952212176264E-01
2L_1659998_SNP T G 0.2981 48 113 0.0795 1.0351886587037928E-01
2L_1660021_SNP C G 0.1707 28 136 0.6129 7.3470079710282676E-01
2L_1660044_SNP A T 0.06061 12 186 0.2799 1.6790564122768847E-01
2L_1660231_SNP A C 0.4917 89 92 0.1483 1.1850540786283448E-01
2L_1660258_SNP C T 0.05263 10 180 0.5283 7.3131968001519854E-01
2L_1660273_SNP A G 0.05263 10 180 0.5283 7.3131968001519854E-01
2L_1660307_SNP T C 0.06771 13 179 0.7126 7.1016419743655756E-01
2L_1660370_SNP G C 0.08718 17 178 0.5112 4.8064827710781532E-01
2L_1660429_SNP T C 0.08247 16 178 0.7609 7.3462224606244986E-01
2L_1660453_SNP G T 0.08466 16 173 0.1663 2.7820966438050576E-01
2L_1660474_SNP G A 0.1429 27 162 0.6341 8.2653116834567808E-01
2L_1660570_DEL T TT 0.08939 16 163 0.3321 4.5086882921198379E-01
2L_1660692_SNP A G 0.3533 65 119 0.628 5.8375136823156626E-01
2L_1660708_SNP A T 0.3352 60 119 0.7974 6.7698034752061420E-01
2L_1660716_SNP C G 0.3657 64 111 0.9099 6.6531890824380424E-01
2L_1660729_SNP G T 0.1474 28 162 0.4889 4.4339471563632871E-01
2L_1660785_SNP A G 0.1923 35 147 0.8743 9.3297717878454489E-01
2L_1660797_SNP A T 0.1868 34 148 0.7369 8.2627668676826760E-01
2L_1660824_SNP G C 0.05882 11 176 0.0406 9.6106634463781648E-02
2L_1660840_SNP C T 0.1844 33 146 0.5784 5.5791503478490312E-01
2L_1660885_SNP G A 0.08763 17 177 0.3706 4.1216391388977391E-01
2L_1660920_SNP A G 0.08205 16 179 0.5088 4.9205673592100307E-01
2L_1660937_SNP T C 0.08163 16 180 0.4385 4.5544740559088726E-01
2L_1660947_DEL A ATAGAGAATGTTTTA 0.05759 11 180 0.987 6.1504475465614727E-01
2L_1660966_SNP T C 0.2108 39 146 0.5391 5.7624488948542318E-01
2L_1660971_SNP T C 0.07692 15 180 0.2987 3.1690445201138762E-01
2L_1661066_SNP C G 0.05102 10 186 0.3621 5.6577111565680149E-01
2L_1661127_SNP A G 0.06566 13 185 0.3576 4.3968974302553121E-01
2L_1661188_SNP T G 0.3 57 133 0.06354 3.8097150001217585E-02
2L_1661205_SNP G A 0.3315 60 121 0.02165 2.3732970319161915E-02
2L_1661208_SNP C T 0.352 63 116 0.03221 1.8905694997825580E-02
2L_1661259_SNP T C 0.2062 40 154 0.6938 7.2924191996907783E-01
2L_1661261_SNP T C 0.05584 11 186 0.4994 5.7930580307147905E-01
2L_1661291_SNP T C 0.148 29 167 0.9549 8.8373269987090008E-01
2L_1661320_SNP C T 0.05076 10 187 0.4936 6.8247604026022224E-01
2L_1661331_SNP T A 0.3351 64 127 0.2488 2.5752302319689546E-01
2L_1661401_DEL A CCC 0.08901 17 174 0.9234 8.2774289184436334E-01
2L_1661613_DEL GCTTG G 0.07937 15 174 0.6035 9.0340113550885304E-01
2L_1661670_SNP A G 0.05612 11 185 0.1433 2.7298363492019972E-01
2L_1661672_SNP T C 0.4239 78 106 0.145 1.5561890654724664E-01
2L_1661678_SNP A G 0.0567 11 183 0.2317 4.2106048244940408E-01
2L_1661698_SNP A T 0.1011 18 160 0.7049 7.2407536411927098E-01
2L_1661703_SNP C G 0.1099 20 162 0.4196 3.3928165643674923E-01
2L_1661893_SNP C A 0.4974 94 95 0.4493 3.0248876149128401E-01
2L_1661919_DEL G GGG 0.1094 21 171 0.9634 7.8696619849433191E-01
2L_1662045_SNP G A 0.492 92 95 0.2908 2.1528383827618758E-01
2L_1662057_SNP T G 0.2973 55 130 0.6016 3.8564341860835627E-01
2L_1662058_DEL A ATTGC 0.2682 48 131 0.6012 3.5867427648287153E-01
2L_1662064_SNP A T 0.3175 60 129 0.3393 2.0429643198525249E-01
2L_1662066_SNP G T 0.3043 56 128 0.4267 2.2859602576250970E-01
2L_1662067_SNP G T 0.3098 57 127 0.3511 1.7023476885310862E-01
2L_1662071_SNP A T 0.326 59 122 0.248 1.3492982655506691E-01
2L_1662074_SNP T G 0.3222 58 122 0.3672 1.9920453226392776E-01
2L_1662107_SNP A G 0.1606 31 162 0.7248 7.9501131502080025E-01
2L_1662121_SNP C T 0.1551 29 158 0.6382 5.7639098454848492E-01
2L_1662150_DEL A AATTTTGCA 0.2571 45 130 0.7111 5.0501753465733912E-01
2L_1662161_DEL A AT 0.07653 15 181 0.5572 3.9520041202212441E-01
2L_1662168_SNP C T 0.1728 33 158 0.6275 5.8220799450782279E-01
2L_1662183_SNP T A 0.1311 24 159 0.1078 6.0092522438951648E-02
2L_1662241_SNP G A 0.3455 66 125 0.371 2.6673399803022946E-01
2L_1662321_SNP A C 0.1344 25 161 0.6611 6.9978615763300422E-01
2L_1662332_SNP C T 0.3172 59 127 0.5694 5.9842882793419627E-01
2L_1662385_SNP T A 0.09184 18 178 0.6098 9.1252989018751574E-01
2L_1662422_SNP T A 0.2234 42 146 0.7377 6.4406607317054676E-01
2L_1662492_SNP G A 0.3825 70 113 0.6031 3.6440586562340516E-01
2L_1662545_SNP T C 0.2181 41 147 0.7694 6.0957231228089714E-01
2L_1662653_SNP T A 0.4246 76 103 0.4104 5.7154691469959129E-01
2L_1662658_SNP A G 0.1385 27 168 0.7701 8.7247482809337573E-01
2L_1662808_SNP T C 0.4022 74 110 0.5175 5.9899311563525537E-01
2L_1662810_SNP T G 0.4645 85 98 0.6033 4.8410407965272173E-01
2L_1662813_SNP G C 0.4734 89 99 0.6831 5.9413007936143991E-01
2L_1662927_DEL T TT 0.09827 17 156 0.4821 6.8221700964904497E-01
2L_1662989_SNP C T 0.4945 90 92 0.1496 2.9098756047439178E-01
2L_1663011_SNP A G 0.4862 88 93 0.1062 2.3544678887326287E-01
2L_1663017_SNP T C 0.4167 75 105 0.3768 5.6518987595211989E-01
2L_1663033_SNP A C 0.373 69 116 0.8624 8.3734289054961319E-01
2L_1663055_SNP T C 0.4241 81 110 0.5721 6.1659363573830173E-01
2L_1663065_SNP G C 0.4 76 114 0.7998 8.7198289000357221E-01
2L_1663181_SNP G C 0.4278 80 107 0.6795 7.5433445574848201E-01
2L_1663233_DEL T TC 0.3077 56 126 0.7283 6.2430907041447803E-01
2L_1663260_INS AAA A 0.05128 10 185 0.07411 7.7448512801285868E-02
2L_1663307_SNP G T 0.4199 76 105 0.8307 7.5162986166623691E-01
2L_1663310_SNP A G 0.06915 13 175 0.8884 6.6279984119622193E-01
2L_1663320_SNP A G 0.1685 31 153 0.3453 5.4467265550401711E-01
2L_1663359_SNP A G 0.09596 19 179 0.3306 3.7153135350810573E-01
2L_1663385_SNP T C 0.3369 63 124 0.6336 7.7127632194001827E-01
2L_1663403_SNP A G 0.05376 10 176 0.8897 7.3962264592117788E-01
2L_1663536_INS AGGA A 0.08065 15 171 0.7519 5.3246540416610233E-01
2L_1663576_SNP C T 0.1842 35 155 0.1835 1.6456427747684854E-01
2L_1663645_SNP T A 0.1968 37 151 0.9349 9.6216198774133666E-01
2L_1663656_SNP A C 0.09375 18 174 0.8899 9.7310367447663992E-01
2L_1663661_SNP T G 0.1944 35 145 0.9527 8.6972839332957741E-01
2L_1663734_SNP A G 0.1111 21 168 0.4964 5.9117344032761654E-01
2L_1663756_SNP C T 0.1146 22 170 0.6792 7.5269603909927785E-01
2L_1663784_SNP A G 0.4916 88 91 0.8369 9.1723993777581958E-01
2L_1663785_DEL C CATGGTGG 0.09836 18 165 0.7033 9.4602352406900070E-01
2L_1663816_SNP G C 0.3793 66 108 0.6967 7.0977615802692073E-01
2L_1663939_SNP A C 0.3554 59 107 0.4463 3.9670514043639338E-01
2L_1663943_SNP G C 0.1047 18 154 0.7788 5.3794265524403850E-01
2L_1663952_SNP A C 0.2957 55 131 0.2806 2.8652628126884938E-01
2L_1664041_SNP A C 0.06154 12 183 0.02912 1.5471352598696897E-02
2L_1664046_SNP C T 0.2567 48 139 0.1077 1.6132437001955624E-01
2L_1664197_SNP C G 0.25 47 141 0.4729 4.2671707028314199E-01
2L_1664247_SNP C T 0.4153 76 107 0.1977 4.5989239406716464E-01
2L_1664316_SNP T A 0.4222 76 104 0.6603 7.9656864354889478E-01
2L_1664322_DEL G GACCAAGG 0.1404 25 153 0.2538 4.4282982102298263E-01
2L_1664331_SNP A G 0.2678 49 134 0.7685 6.8836247409367957E-01
2L_1664358_SNP A G 0.4945 90 92 0.08921 7.3813487307611267E-02
2L_1664400_SNP C T 0.07653 15 181 0.04145 5.2639926568475576E-02
2L_1664404_SNP C G 0.09137 18 179 0.648 6.1647593192090011E-01
2L_1664433_SNP G A 0.3904 73 114 0.3089 3.0050889902770128E-01
2L_1664435_SNP A G 0.3838 71 114 0.1667 1.4773548355702615E-01
2L_1664464_SNP C T 0.3817 71 115 0.6326 7.0854920374483843E-01
2L_1664470_SNP A G 0.07772 15 178 0.3607 4.7371977950968047E-01
2L_1664487_SNP G T 0.484 91 97 0.8988 8.3351620248493852E-01
2L_1664495_SNP G C 0.3979 76 115 0.3724 3.9742420268971157E-01
2L_1664497_SNP C T 0.1383 26 162 0.1186 1.0492299120079362E-01
2L_1664521_SNP T C 0.3261 60 124 0.9083 9.5775759675404437E-01
2L_1664543_SNP T C 0.1571 30 161 0.9527 8.7603722939177320E-01
2L_1664556_INS GG G 0.108 19 157 0.7384 7.5626908836199891E-01
2L_1664598_SNP A C 0.1749 32 151 0.73 6.1635885165399129E-01
2L_1664666_SNP G C 0.3043 56 128 0.8248 7.1386597588294176E-01
2L_1664667_SNP C T 0.05789 11 179 0.664 8.2625001836378231E-01
2L_1664673_SNP G C 0.2678 49 134 0.9069 9.8022862641304731E-01
2L_1664777_SNP C T 0.2246 42 145 0.2483 1.9266509152906541E-01
2L_1664817_SNP G A 0.07143 14 182 0.859 6.8709410454655095E-01
2L_1664893_SNP A G 0.3602 67 119 0.3005 3.8853637750466019E-01
2L_1664977_SNP G A 0.3976 66 100 0.92 9.8873576285946430E-01
2L_1664979_SNP G A 0.3837 66 106 0.7452 9.1231341464430382E-01
2L_1665004_SNP A G 0.08673 17 179 0.9043 9.4358052608451903E-01
2L_1665021_INS GAATG G 0.1585 29 154 0.2276 1.8796467404546624E-01
2L_1665042_SNP A C 0.1522 28 156 0.2374 2.2964041120694556E-01
2L_1665175_SNP A G 0.09326 18 175 0.6949 8.0229885840208126E-01
2L_1665208_SNP G C 0.4795 82 89 0.6143 5.2212296751391229E-01
2L_1665287_SNP C A 0.4246 76 103 0.1865 1.6727121212969975E-01
2L_1665293_SNP T C 0.4483 78 96 0.1002 1.2930743477704387E-01
2L_1665323_SNP A G 0.1484 27 155 0.9562 6.1932037748553803E-01
2L_1665378_SNP A T 0.09474 18 172 0.8209 7.7164426106224893E-01
2L_1665384_SNP A C 0.09524 18 171 0.5876 5.0932048221444393E-01
2L_1665385_SNP G A 0.09043 17 171 0.4285 5.7655626026287721E-01
2L_1665558_SNP T A 0.122 20 144 0.3609 4.8356685686300305E-01
2L_1665560_SNP G C 0.1273 21 144 0.4052 5.2706992437662636E-01
2L_1665740_SNP C T 0.1444 27 160 0.189 1.6982343503801278E-01
2L_1665759_SNP C T 0.09574 18 170 0.7243 8.6224859709275259E-01
2L_1665777_SNP C T 0.2701 47 127 0.1772 1.6323279149661563E-01
2L_1665782_SNP G A 0.1967 36 147 0.7344 6.7925129294545694E-01
2L_1665783_SNP C T 0.129 24 162 0.2576 1.8849063044413650E-01
2L_1665799_SNP A T 0.2951 54 129 0.6225 8.0457645815211598E-01
2L_1665805_SNP C T 0.4641 84 97 0.6102 4.7161856786736989E-01
2L_1665828_SNP G T 0.1459 27 158 0.1815 1.2193036911097088E-01
2L_1665859_SNP G A 0.4066 74 108 0.864 7.3337753259918725E-01
2L_1665886_SNP T C 0.1421 27 163 0.8134 6.8245316043353066E-01
2L_1665919_SNP T G 0.1875 36 156 0.5469 4.2156855930344750E-01
2L_1665982_SNP C G 0.08718 17 178 0.9639 7.7779038688620872E-01
2L_1666056_SNP C A 0.2703 50 135 0.3755 5.5548236375843540E-01
2L_1666101_SNP T C 0.05181 10 183 0.1474 2.8912004998904373E-01
2L_1666102_SNP C G 0.0567 11 183 0.1306 3.5479764703961292E-01
2L_1666165_SNP C G 0.1237 23 163 0.9736 8.3047548479341593E-01
2L_1666208_SNP C T 0.1368 26 164 0.4579 3.1738164561078386E-01
2L_1666231_SNP A G 0.3102 58 129 0.8573 8.2320807891222936E-01
2L_1666312_SNP T A 0.1316 25 165 0.3215 3.6412747113946331E-01
2L_1666313_SNP C A 0.1316 25 165 0.3567 3.9583107223916547E-01
2L_1666315_SNP C T 0.127 24 165 0.476 4.1272221686645516E-01
2L_1666319_SNP G A 0.123 23 164 0.3176 2.4350467467288917E-01
2L_1666364_SNP T C 0.1176 22 165 0.5139 6.2438562149015153E-01
2L_1666368_SNP A G 0.3583 67 120 0.621 4.3478213116267406E-01
2L_1666436_SNP C T 0.2391 44 140 0.783 6.9741378688799172E-01
2L_1666484_SNP T A 0.05102 10 186 0.6205 6.6483940456246970E-01
2L_1666496_INS ATCTCGTATTAAGCA A 0.05641 11 184 0.2072 3.4169823480062045E-01
2L_1666513_SNP A G 0.1518 29 162 0.3686 3.9166725770044863E-01
2L_1666514_SNP T G 0.09278 18 176 0.3643 2.4779909205846373E-01
2L_1666563_SNP C T 0.05789 11 179 0.6913 9.8051353653510620E-01
2L_1666566_SNP A T 0.2995 56 131 0.4505 5.3371887943745933E-01
2L_1666607_SNP T A 0.0829 16 177 0.2715 3.1631949811908244E-01
2L_1666682_SNP G A 0.4293 79 105 0.02396 1.9776933619061608E-02
2L_1666693_SNP C T 0.06599 13 184 0.09042 1.3355642043784877E-01
2L_1666710_SNP G A 0.07812 15 177 0.3406 3.5501460595511691E-01
2L_1666731_SNP G C 0.09645 19 178 0.0302 3.7107576209248622E-02
2L_1666732_SNP T C 0.09184 18 178 0.02519 2.9089163235620604E-02
2L_1666738_SNP G A 0.09137 18 179 0.04356 5.8384234069466717E-02
2L_1666741_DEL A AAT 0.1 20 180 0.03911 4.8496770063066803E-02
2L_1666835_SNP A C 0.1231 24 171 0.7754 6.5185878339097081E-01
2L_1667034_SNP T A 0.0567 11 183 0.5427 4.4837824120319880E-01
2L_1667086_SNP C T 0.1176 22 165 0.7558 6.5115668319008435E-01
2L_1667166_SNP G T 0.388 71 112 0.405 4.7968328842650798E-01
2L_1667245_SNP A T 0.1337 25 162 0.5292 3.9533837868084820E-01
2L_1667250_SNP T G 0.1559 29 157 0.8907 7.0411231380130612E-01
2L_1667319_SNP C T 0.2328 44 145 0.8873 7.6158097901603783E-01
2L_1667321_SNP T C 0.2287 43 145 0.9383 8.0572948520927357E-01
2L_1667324_SNP T G 0.2199 42 149 0.7037 5.8777375517853736E-01
2L_1667335_SNP C G 0.3043 56 128 0.3596 2.7104478372228491E-01
2L_1667363_SNP T C 0.478 87 95 0.8261 6.8389881992706214E-01
2L_1667386_SNP C A 0.2905 52 127 0.9753 8.0137259657604520E-01
2L_1667425_DEL AA A 0.3017 54 125 0.8748 8.6075710086907009E-01
2L_1667650_SNP A G 0.06701 13 181 0.3877 4.4130423179982770E-01
2L_1667667_SNP C T 0.0829 16 177 0.4307 4.6389937626705857E-01
2L_1667690_SNP A G 0.4778 86 94 0.7489 6.6170140448629944E-01
2L_1667697_SNP G C 0.08763 17 177 0.8005 9.0881319344614908E-01
2L_1667930_SNP C G 0.2421 46 144 0.9425 7.0118055222268549E-01
2L_1668015_SNP C T 0.1128 22 173 0.8401 8.5962572623666311E-01
2L_1668046_SNP A G 0.1082 21 173 0.7603 7.9589226244843492E-01
2L_1668048_DEL G GG 0.4294 76 101 0.7507 7.7622797978417624E-01
2L_1668052_SNP T C 0.05729 11 181 0.9926 9.9627733610003533E-01
2L_1668078_SNP A C 0.07216 14 180 0.7388 7.1504823140219820E-01
2L_1668122_SNP T C 0.06186 12 182 0.2393 2.8332737740375014E-01
2L_1668161_SNP G C 0.2396 46 146 0.7105 5.4251966689909770E-01
2L_1668276_SNP T A 0.1257 24 167 0.2103 1.9803388241658637E-01
2L_1668299_SNP C T 0.1862 35 153 0.5853 6.2457795771974434E-01
2L_1668453_SNP C A 0.1421 26 157 0.9322 7.5766691414268650E-01
2L_1668532_SNP G A 0.08673 17 179 0.04497 7.4223516405818465E-02
2L_1668607_SNP T G 0.06154 12 183 0.6292 5.2421261822698251E-01
2L_1668615_INS A AA 0.1071 18 150 0.7001 5.9985836554287975E-01
2L_1668627_SNP T C 0.07568 14 171 0.5841 5.7503119149938076E-01
2L_1668635_SNP G A 0.4907 79 82 0.4638 4.4906340350543428E-01
2L_1668654_SNP A C 0.4162 77 108 0.834 9.5921623659417088E-01
2L_1668825_SNP T A 0.0567 11 183 0.8565 7.6244059831683142E-01
2L_1668921_DEL A AA 0.05376 10 176 0.01374 2.6529686125652152E-02
2L_1668939_SNP G T 0.09184 18 178 0.3764 3.7342005087221464E-01
2L_1669002_SNP A G 0.08763 17 177 0.1377 2.6349112439603706E-01
2L_1669012_SNP A G 0.1198 23 169 0.2999 3.3248821770785664E-01
2L_1669013_SNP C A 0.08763 17 177 0.1377 2.6349112439603706E-01
2L_1669063_SNP A G 0.06173 10 152 0.229 3.0312059709536587E-01
2L_1669064_SNP A G 0.06173 10 152 0.229 3.0312059709536587E-01
2L_1669078_SNP T C 0.06061 10 155 0.22 2.9446933216176086E-01
2L_1669112_INS T TT 0.1667 27 135 0.4852 3.6078643556985379E-01
2L_1669130_SNP G T 0.3678 64 110 0.4554 3.3667027053266518E-01
2L_1669172_SNP A T 0.413 76 108 0.6006 4.6035891577293941E-01
2L_1669183_SNP T A 0.4213 75 103 0.5475 4.4847927957819123E-01
2L_1669300_SNP C G 0.2102 37 139 0.927 9.8746471846224604E-01
2L_1669355_SNP T C 0.1932 34 142 0.9655 7.2849066602415546E-01
2L_1669356_SNP G A 0.1943 34 141 0.9265 9.5150602893687108E-01
2L_1669361_INS T TGCAT 0.2558 44 128 0.936 9.4524807240461295E-01
2L_1669364_DEL A AG 0.1278 23 157 0.8532 8.2261696791840799E-01
2L_1669429_SNP C A 0.1649 31 157 0.01087 1.6666197194286546E-02
2L_1669499_SNP G A 0.25 46 138 0.02883 2.2746890983682756E-02
2L_1669522_SNP G T 0.1436 27 161 0.0083 8.1497086297819959E-03
2L_1669537_SNP A G 0.1405 26 159 0.009576 1.3007568185876141E-02
2L_1669562_SNP A G 0.1452 27 159 0.01681 2.5718062020865670E-02
2L_1669565_SNP A T 0.2151 40 146 0.03502 3.8511635900785227E-02
2L_1669590_SNP T G 0.1176 22 165 0.6971 4.6126319183732878E-01
2L_1669619_SNP T A 0.1522 28 156 0.03568 5.6008246249333482E-02
2L_1669624_SNP G C 0.1497 28 159 0.01927 3.0487117308807796E-02
2L_1669633_SNP A G 0.1543 29 159 0.8553 5.9922194171896193E-01
2L_1669648_SNP T A 0.4255 80 108 0.01884 5.9492743026871991E-03
2L_1669652_INS ACATA A 0.1554 30 163 0.2597 1.6054587626341543E-01
2L_1669667_SNP C A 0.4526 86 104 0.03142 1.8245637838109081E-02
2L_1669689_SNP A T 0.1702 32 156 0.6624 4.8120189128391089E-01
2L_1669694_DEL T TA 0.4526 86 104 0.05531 3.8101824056211223E-02
2L_1669834_SNP T C 0.08854 17 175 0.4597 2.9112150334104725E-01
2L_1669899_DEL GC G 0.4333 78 102 0.5046 4.5244853310546851E-01
2L_1669901_DEL T TT 0.3626 66 116 0.54 5.1679461774660029E-01
2L_1669923_SNP G T 0.1081 20 165 0.4278 5.1808706325555787E-01
2L_1669924_SNP T G 0.1022 19 167 0.4866 4.5861101143101768E-01
2L_1669992_SNP A C 0.1889 34 146 0.1898 2.2826028468429960E-01
2L_1670039_SNP T A 0.1737 33 157 0.9081 8.7349689612630255E-01
2L_1670062_SNP G A 0.2312 43 143 0.974 7.5281272810662769E-01
2L_1670117_SNP T G 0.1099 20 162 0.8906 7.7764304162698972E-01
2L_1670161_SNP C T 0.1774 33 153 0.6939 7.0526786484794601E-01
2L_1670198_SNP G T 0.1135 21 164 0.7814 7.5043189835231294E-01
2L_1670202_SNP A G 0.3946 73 112 0.6527 8.2198717291397627E-01
2L_1670244_INS T TT 0.2044 37 144 0.4798 5.7318479715447657E-01
2L_1670306_SNP C A 0.1117 21 167 0.7866 7.2099617744265299E-01
2L_1670316_SNP C A 0.3459 64 121 0.7079 7.9984497349719286E-01
2L_1670322_SNP T A 0.3598 68 121 0.7539 8.6930984662012367E-01
2L_1670361_SNP A G 0.1223 23 165 0.6854 5.6251414525537557E-01
2L_1670375_SNP A T 0.08333 16 176 0.4375 6.3432766664157403E-01
2L_1670376_SNP C G 0.08377 16 175 0.4654 6.6195914760079955E-01
2L_1670429_SNP C T 0.3636 68 119 0.8858 9.6797843761906455E-01
2L_1670458_SNP G A 0.2086 39 148 0.8086 6.8630572694087411E-01
2L_1670479_SNP A G 0.1518 29 162 0.7192 7.0388351114277792E-01
2L_1670543_SNP T C 0.2053 39 151 0.7935 8.2889988861803854E-01
2L_1670719_SNP A C 0.1899 34 145 0.5655 4.6308671910456334E-01
2L_1670729_SNP A C 0.3529 66 121 0.7395 7.3538191028171362E-01
2L_1670735_DEL T TT 0.08791 16 166 0.7413 7.2659411693933640E-01
2L_1670741_SNP G A 0.3478 64 120 0.797 8.4377292237486479E-01
2L_1670805_SNP C T 0.1271 23 158 0.8432 7.2304346034125699E-01
2L_1670806_SNP T C 0.1111 20 160 0.7802 7.9012016727068202E-01
2L_1670972_SNP C G 0.2151 40 146 0.3727 3.1433231060414901E-01
2L_1671003_SNP A G 0.1316 25 165 0.7175 6.7100546317143483E-01
2L_1671030_SNP A G 0.246 46 141 0.463 4.1977168805024778E-01
2L_1671044_SNP A G 0.2391 44 140 0.3622 3.0024255517159448E-01
2L_1671094_SNP A G 0.371 69 117 0.2289 1.8500152903805911E-01
2L_1671152_SNP T G 0.1534 29 160 0.3767 3.8480120741290003E-01
2L_1671227_SNP A T 0.05076 10 187 0.6862 8.3144326258153400E-01
2L_1671367_SNP G A 0.1123 21 166 0.4213 4.5189032950053909E-01
2L_1671406_SNP A G 0.07732 15 179 0.5403 6.6912362126200275E-01
2L_1671468_SNP G A 0.2077 38 145 0.9761 9.5395583508794479E-01
2L_1671542_SNP G C 0.1158 22 168 0.8754 8.0979259802454640E-01
2L_1671579_SNP G T 0.4372 80 103 0.1413 1.9669261737034927E-01
2L_1671606_SNP A G 0.1383 26 162 0.4263 5.1294770542237300E-01
2L_1671675_SNP G A 0.4216 78 107 0.1502 1.7615023830520604E-01
2L_1671677_SNP G C 0.4216 78 107 0.1502 1.7615023830520604E-01
2L_1671683_DEL TGT T 0.4889 88 92 0.5428 4.2522226652821549E-01
2L_1671696_SNP C T 0.4826 83 89 0.4179 4.0049341386927284E-01
2L_1671705_SNP A G 0.1808 32 145 0.5953 5.8951027347114815E-01
2L_1671772_SNP G A 0.2772 51 133 0.2905 4.3249848436974625E-01
2L_1671793_SNP G T 0.09845 19 174 0.1249 4.1962295318617027E-01
2L_1671794_SNP T G 0.262 49 138 0.9493 8.4411091149948414E-01
2L_1671797_SNP G C 0.2649 49 136 0.9679 9.1746099518360480E-01
2L_1671804_SNP T A 0.418 79 110 0.2389 3.2933296428427017E-01
2L_1671807_DEL AATGAATCCGTTTCGTT A 0.4813 90 97 0.8573 6.6424736263582551E-01
2L_1671831_SNP T C 0.3098 57 127 0.8988 9.8435083978650528E-01
2L_1671858_SNP G A 0.1311 24 159 0.7673 9.3114933990427529E-01
2L_1671860_SNP C T 0.1209 22 160 0.8572 9.7413432952428081E-01
2L_1671864_SNP T C 0.1604 30 157 0.09476 2.2938894694674883E-01
2L_1671868_SNP G A 0.3094 56 125 0.2974 3.6532272536206767E-01
2L_1671884_SNP C A 0.4645 85 98 0.1876 2.4458398997694253E-01
2L_1671942_SNP T C 0.114 22 171 0.9787 9.7213997595356483E-01
2L_1671945_SNP C T 0.3152 58 126 0.9244 9.6120567461619977E-01
2L_1672094_SNP C A 0.213 36 133 0.7734 6.4899281448590873E-01
2L_1672132_SNP C T 0.09524 18 171 0.9937 6.6878905413345491E-01
2L_1672133_SNP T C 0.1011 19 169 0.9875 6.3465788645251187E-01
2L_1672192_SNP A C 0.05208 10 182 0.8002 8.9133301215670058E-01
2L_1672256_SNP A T 0.08696 14 147 0.5231 5.5580695395438573E-01
2L_1672260_SNP A T 0.06011 11 172 0.3405 3.6595388294994957E-01
2L_1672430_DEL T TT 0.4971 86 87 0.4732 5.8767320702556924E-01
2L_1672511_SNP A T 0.2655 47 130 0.959 7.0576069098549055E-01
2L_1672517_SNP A T 0.06736 13 180 0.7279 7.0148254192520088E-01
2L_1672536_SNP T C 0.1088 21 172 0.4792 4.1382060053218439E-01
2L_1672540_SNP T G 0.0989 18 164 0.94 8.6520545918590908E-01
2L_1672566_SNP C T 0.4317 79 104 0.7312 8.2553828329494316E-01
2L_1672619_SNP A G 0.05155 10 184 0.3412 2.7963446887027610E-01
2L_1672713_SNP C T 0.08718 17 178 0.1633 1.3465693022880076E-01
2L_1672731_INS GAAAATAC T 0.06283 12 179 0.08737 1.1521943427977910E-01
2L_1672775_SNP A T 0.1622 30 155 0.1698 2.4958021651168494E-01
2L_1672779_SNP G T 0.1568 29 156 0.1619 1.7029274348029011E-01
2L_1672781_SNP T C 0.1711 32 155 0.2053 2.8839089996934431E-01
2L_1672794_SNP A T 0.06842 13 177 0.3077 7.0043488975017623E-02
2L_1672822_SNP T C 0.1534 29 160 0.4319 4.0354204816731043E-01
2L_1672828_SNP T C 0.07692 15 180 0.2322 1.9867515235885591E-01
2L_1672838_SNP T C 0.08511 16 172 0.07639 8.1123625056291532E-02
2L_1672839_SNP A T 0.4973 91 92 0.6111 6.3011381708747294E-01
2L_1672840_SNP T A 0.1459 27 158 0.7489 7.3329499124245445E-01
2L_1672878_SNP T A 0.2386 42 134 0.7669 5.2684267149111819E-01
2L_1672897_SNP A T 0.1135 21 164 0.2431 2.7841498498128570E-01
2L_1672899_SNP A G 0.08763 17 177 0.2053 2.2958168440922300E-01
2L_1672908_SNP A G 0.1667 31 155 0.8087 7.3971682749849821E-01
2L_1672911_SNP A C 0.4293 79 105 0.7979 6.7502118551809365E-01
2L_1672912_SNP T A 0.1351 25 160 0.9769 8.4004750215643753E-01
2L_1672951_SNP C T 0.2737 49 130 0.9372 9.4266836333864257E-01
2L_1673000_SNP A G 0.09524 18 171 0.6671 5.3934914330548223E-01
2L_1673002_SNP G T 0.1022 19 167 0.573 9.6223668918652927E-01
2L_1673004_SNP T C 0.1016 19 168 0.3809 3.1284898206265510E-01
2L_1673157_SNP A G 0.2031 39 153 0.2942 2.0757035768682597E-01
2L_1673181_SNP G A 0.3 57 133 0.9956 8.9673411351328736E-01
2L_1673302_SNP A T 0.1242 20 141 0.2157 6.1853397192667159E-01
2L_1673376_SNP A T 0.3871 72 114 0.4763 5.4743355932997395E-01
2L_1673489_INS AA A 0.07602 13 158 0.7739 7.2822927052001041E-01
2L_1673559_SNP T C 0.4809 88 95 0.1944 1.5547441003203111E-01
2L_1673573_SNP T G 0.2865 53 132 0.6079 4.6434790221158206E-01
2L_1673701_SNP G A 0.4787 90 98 0.1958 2.9077151738355256E-01
2L_1673752_SNP C G 0.06091 12 185 0.3881 3.6058615044181697E-01
2L_1673775_SNP C G 0.1421 27 163 0.8082 9.7778435812500508E-01
2L_1673776_SNP T C 0.418 79 110 0.465 3.2732907518196264E-01
2L_1673777_INS TA T 0.3779 65 107 0.5814 3.5994731365373378E-01
2L_1673810_SNP A C 0.2957 55 131 0.6678 5.4850650666200740E-01
2L_1673811_SNP T A 0.2865 53 132 0.7401 6.2385077542556178E-01
2L_1673841_SNP T C 0.1459 27 158 0.9882 9.0150483047441810E-01
2L_1673857_SNP T G 0.324 58 121 0.6138 7.7137094674588425E-01
2L_1673874_SNP T G 0.2526 48 142 0.06806 5.8107562057725791E-02
2L_1673877_SNP T G 0.06061 12 186 0.1959 1.4977279087411999E-01
2L_1673892_SNP C T 0.2188 42 150 0.9905 8.8337172069156722E-01
2L_1673906_DEL A AC 0.1149 20 154 0.4825 8.2269393502444099E-01
2L_1673961_SNP C A 0.1031 20 174 0.7893 7.4874122080136818E-01
2L_1673963_SNP T G 0.1263 24 166 0.5409 9.4770685553588374E-01
2L_1673968_SNP G C 0.05759 11 180 0.593 7.8277120203384232E-01
2L_1673988_SNP C T 0.2873 52 129 0.506 7.5034848411431898E-01
2L_1674005_SNP T A 0.1969 38 155 0.7516 6.5551024166657812E-01
2L_1674011_SNP C A 0.2316 44 146 0.1151 9.1945741019327953E-02
2L_1674110_SNP T G 0.07368 14 176 0.7467 7.6400803719734145E-01
2L_1674122_SNP T G 0.05181 10 183 0.2367 2.9801496710380848E-01
2L_1674352_SNP C A 0.09945 18 163 0.4372 4.5752727366086166E-01
2L_1674359_SNP C A 0.3408 61 118 0.9253 9.8808782278128693E-01
2L_1674459_SNP T G 0.3098 57 127 0.5498 5.5893290670580353E-01
2L_1674577_SNP A T 0.3222 58 122 0.7911 9.5436456002646186E-01
2L_1674579_SNP T C 0.1099 21 170 0.9271 8.5476241335648440E-01
2L_1674580_SNP T C 0.2961 53 126 0.9721 6.9402669851426713E-01
2L_1674582_SNP A T 0.2486 45 136 0.6493 6.5246788116422016E-01
2L_1674621_SNP C T 0.3552 65 118 0.3935 3.8308103868580101E-01
2L_1674659_SNP C T 0.0567 11 183 0.255 1.8962588446373208E-01
2L_1674791_DEL AA A 0.1304 24 160 0.1666 1.9909193837562855E-01
2L_1674816_INS CT C 0.3056 55 125 0.2528 2.8067595923485444E-01
2L_1674858_SNP T C 0.285 55 138 0.3794 4.3590343304737067E-01
2L_1674897_SNP T C 0.352 63 116 0.8154 6.6133662375661961E-01
2L_1674907_SNP G A 0.08287 15 166 0.2796 3.1754122558752240E-01
2L_1675139_SNP T C 0.1793 33 151 0.7458 8.0684854174894727E-01
2L_1675172_SNP A G 0.06316 12 178 0.3838 4.6991849385465934E-01
2L_1675246_SNP T C 0.07065 13 171 0.8987 9.7809656222349850E-01
2L_1675321_SNP C T 0.2162 40 145 0.6381 5.7274175754424550E-01
2L_1675330_SNP A G 0.3784 70 115 0.5136 5.4311991228088996E-01
2L_1675359_INS TC T 0.3708 66 112 0.2783 3.0619186224995643E-01
2L_1675373_SNP A G 0.05882 11 176 0.9327 9.7346982695524653E-01
2L_1675420_SNP T C 0.3316 62 125 0.2986 2.3129349236764085E-01
2L_1675461_DEL G GG 0.07895 15 175 0.9614 9.9849175432517701E-01
2L_1675488_SNP C T 0.4674 86 98 0.2548 3.3636432169108432E-01
2L_1675511_SNP G T 0.05076 10 187 0.4518 2.8186984911998081E-01
2L_1675512_SNP G A 0.341 59 114 0.7637 8.7208258040805953E-01
2L_1675518_SNP G A 0.1295 25 168 0.636 5.8291498461671132E-01
2L_1675519_DEL A AT 0.3279 60 123 0.4245 5.2397826157332994E-01
2L_1675529_SNP C T 0.467 85 97 0.3709 3.9999635063777883E-01
2L_1675535_SNP T G 0.05051 10 188 0.3928 2.4484552977044993E-01
2L_1675582_INS TTTC T 0.07143 14 182 0.4159 8.0885578677887460E-01
2L_1675585_SNP A C 0.06736 13 180 0.4004 7.8045512678042528E-01
2L_1675652_SNP C G 0.4521 85 103 0.6305 7.5366577238703114E-01
2L_1675673_SNP T C 0.2033 37 145 0.7186 8.4001577428005114E-01
2L_1675694_SNP A G 0.1277 24 164 0.459 5.2219696529511583E-01
2L_1675695_SNP T C 0.1088 21 172 0.9067 9.3696014948084239E-01
2L_1675714_SNP A T 0.05584 11 186 0.8509 8.2757011640503420E-01
2L_1675720_SNP G C 0.05556 11 187 0.8433 8.3686560069713412E-01
2L_1675723_SNP G A 0.2737 52 138 0.8269 6.9700325915019234E-01
2L_1675808_SNP A C 0.07107 14 183 0.8284 7.3746822239979259E-01
2L_1675819_SNP T A 0.2031 39 153 0.8453 7.4100804419979982E-01
2L_1675927_SNP A T 0.2062 40 154 0.9247 8.9152784234628957E-01
2L_1675929_SNP T G 0.254 48 141 0.4853 3.0925346552998323E-01
2L_1675936_SNP C T 0.2031 39 153 0.8773 8.3908730978117674E-01
2L_1675984_SNP T C 0.3204 58 123 0.2387 2.6221533652435913E-01
2L_1675997_SNP C T 0.4088 74 107 0.4226 5.8221657838953589E-01
2L_1676038_INS ACA A 0.1351 25 160 0.4263 4.5902021853735087E-01
2L_1676109_SNP T C 0.2344 45 147 0.6366 6.8873269837291118E-01
2L_1676110_SNP T G 0.4185 77 107 0.7184 7.5592433912544943E-01
2L_1676116_SNP C G 0.4254 77 104 0.9151 9.5687322793642482E-01
2L_1676117_SNP A G 0.4286 78 104 0.8386 9.0986129579304065E-01
2L_1676263_SNP A G 0.4108 76 109 0.1695 1.5798758485786657E-01
2L_1676314_DEL CCGC C 0.2898 51 125 0.7943 8.7301168338686197E-01
2L_1676324_SNP G T 0.1968 37 151 0.7358 5.7500321124583498E-01
2L_1676394_SNP G A 0.3652 65 113 0.974 9.2079285305479108E-01
2L_1676395_SNP A C 0.375 66 110 0.8583 8.4734759623350553E-01
2L_1676530_SNP T C 0.1753 34 160 0.1994 1.8531438071804496E-01
2L_1676581_SNP A G 0.178 34 157 0.1577 1.6813111304204664E-01
2L_1676591_DEL CTC C 0.3425 62 119 0.5543 3.0820125120099418E-01
2L_1676712_SNP A C 0.2919 54 131 0.853 9.7154979283424825E-01
2L_1676741_SNP A T 0.08808 17 176 0.7508 6.1790501957199728E-01
2L_1676764_SNP G A 0.1198 23 169 0.7861 8.6688066338919356E-01
2L_1676784_SNP C G 0.1036 20 173 0.5286 6.1374167469814278E-01
2L_1676859_SNP A C 0.1803 33 150 0.7763 8.0597097979054433E-01
2L_1676893_SNP T C 0.1728 33 158 0.9781 9.2279533617973908E-01
2L_1676899_SNP C A 0.1027 19 166 0.761 4.7106675341977511E-01
2L_1676915_SNP G A 0.1947 37 153 0.7103 7.9694591270222825E-01
2L_1676922_DEL T TGAT 0.06283 12 179 0.4806 4.2987005649010812E-01
2L_1676933_SNP G A 0.2094 40 151 0.5631 6.6614455114538340E-01
2L_1676948_SNP T A 0.1546 30 164 0.8318 7.1402644148059968E-01
2L_1676952_SNP T G 0.1615 31 161 0.6977 7.6639281015790339E-01
2L_1676975_SNP A G 0.1244 24 169 0.5752 4.9181944078242057E-01
2L_1676992_SNP T A 0.1244 24 169 0.6712 5.5634258581967500E-01
2L_1677010_SNP G A 0.06417 12 175 0.9107 6.1195262770587333E-01
2L_1677033_SNP T G 0.4086 76 110 0.7563 9.8010541887999358E-01
2L_1677067_SNP T C 0.4185 77 107 0.5797 4.5686437080585951E-01
2L_1677070_SNP G C 0.3548 66 120 0.6008 9.2894324750250024E-01
2L_1677075_SNP T A 0.07653 15 181 0.7288 6.0796173454436286E-01
2L_1677090_SNP C T 0.09424 18 173 0.08809 1.5069105344233880E-01
2L_1677109_SNP A C 0.3226 60 126 0.6724 7.1384155813136596E-01
2L_1677141_SNP C G 0.3797 71 116 0.3237 3.9186289847217204E-01
2L_1677168_SNP A G 0.1077 21 174 0.7563 6.5006081763581225E-01
2L_1677196_SNP C G 0.4222 76 104 0.2741 3.7333328355161632E-01
2L_1677201_SNP C T 0.477 83 91 0.3189 4.4223442626473974E-01
2L_1677283_SNP T C 0.2155 39 142 0.595 5.2316859510510061E-01
2L_1677287_SNP G T 0.1947 37 153 0.3231 3.9713632401911958E-01
2L_1677399_SNP T A 0.3757 65 108 0.1656 1.8160991505874646E-01
2L_1677402_SNP A G 0.1337 25 162 0.05624 4.8128389213898184E-02
2L_1677413_SNP T G 0.1649 31 157 0.7778 9.1060642486933174E-01
2L_1677421_SNP C G 0.2834 53 134 0.2784 3.1478842773487425E-01
2L_1677424_SNP A G 0.3497 64 119 0.4151 4.6191819277872870E-01
2L_1677444_SNP T C 0.3022 55 127 0.6932 9.5396341224925130E-01
2L_1677571_SNP G C 0.1316 25 165 0.5199 7.4836699412087349E-01
2L_1677605_SNP G A 0.05102 10 186 0.6328 6.9464296319106333E-01
2L_1677611_SNP C T 0.3575 69 124 0.4657 5.8448664167417008E-01
2L_1677612_SNP A G 0.1176 22 165 0.891 9.4328384691276257E-01
2L_1677613_SNP G A 0.1295 25 168 0.7726 5.7305115259489758E-01
2L_1677620_SNP A G 0.2421 46 144 0.2608 2.4807270769066125E-01
2L_1677627_SNP C T 0.3651 69 120 0.5816 7.2816208769320534E-01
2L_1677629_SNP G A 0.1295 25 168 0.5585 4.0592349776783043E-01
2L_1677635_SNP A T 0.09794 19 175 0.03854 2.3761894991662560E-02
2L_1677679_SNP A G 0.1451 28 165 0.2682 1.8700293298720772E-01
2L_1677701_SNP A G 0.1719 33 159 0.3685 4.7767378808594751E-01
2L_1677788_SNP C A 0.235 43 140 0.2603 3.6019429652522794E-01
2L_1677817_SNP G A 0.4309 78 103 0.1312 1.5014653882312656E-01
2L_1677875_SNP T C 0.05699 11 182 0.3492 3.1448543792457639E-01
2L_1677948_SNP G A 0.09794 19 175 0.4349 7.1488473095793115E-01
2L_1677999_SNP A G 0.09375 18 174 0.8031 7.6546219749859556E-01
2L_1678076_INS C CAAAACTGCCCGA 0.3464 62 117 0.9991 9.2401919304182323E-01
2L_1678083_SNP C T 0.3261 60 124 0.97 9.7129225183577872E-01
2L_1678289_INS G GAAG 0.3626 62 109 0.349 2.2370884616590936E-01
2L_1678307_SNP G T 0.4425 77 97 0.5048 4.0376023186976950E-01
2L_1678309_SNP A C 0.4335 75 98 0.5493 4.5073847824627944E-01
2L_1678404_SNP C T 0.492 92 95 0.44 4.2731780550150011E-01
2L_1678480_DEL T TT 0.474 82 91 0.9221 9.7312714047440196E-01
2L_1678581_SNP C G 0.08163 16 180 0.1343 1.1411899685258653E-01
2L_1678738_SNP G C 0.3297 61 124 0.9701 8.0581538084966453E-01
2L_1678756_SNP C T 0.1862 35 153 0.7567 6.0711726432531277E-01
2L_1678792_SNP G T 0.1302 25 167 0.3703 5.5401046469794046E-01
2L_1678810_SNP T C 0.3297 61 124 0.03165 4.2118548138540858E-02
2L_1678813_INS ATTGCAAGCTTA A 0.08333 16 176 0.1247 3.8620524792879994E-02
2L_1678814_SNP T G 0.2951 54 129 0.0979 8.6160965620883601E-02
2L_1678817_DEL T TGCAAATA 0.08333 16 176 0.1443 5.3189285332854108E-02
2L_1678829_SNP C T 0.4011 73 109 0.7418 5.1384053372483729E-01
2L_1678898_SNP G C 0.3316 63 127 0.0866 1.0871671254161908E-01
2L_1678903_SNP C G 0.1753 34 160 0.166 1.9595761423859093E-01
2L_1678914_INS CT C 0.08247 16 178 0.8904 7.4921460029535858E-01
2L_1678942_SNP G A 0.3495 65 121 0.3727 3.8014768931974485E-01
2L_1678972_SNP C G 0.383 72 116 0.9905 9.5707456209726083E-01
2L_1678978_DEL T TTAATTTGGGGAACCCATA 0.3514 65 120 0.9373 9.8284918118064923E-01
2L_1678997_SNP C T 0.2623 48 135 0.1465 8.7395738426213621E-02
2L_1679018_SNP C T 0.3495 65 121 0.8831 9.3045934148133513E-01
2L_1686494_SNP T C 0.09626 18 169 0.06137 6.7817570025668947E-02
2L_1686541_INS TT T 0.06818 12 164 0.9021 8.1598149090826044E-01
2L_1686676_SNP T A 0.1562 30 162 0.1332 1.3386682293102181E-01
2L_1686690_DEL A ACGCCA 0.09091 18 180 0.4763 4.5016401818857421E-01
2L_1686719_SNP T G 0.1947 37 153 0.5131 5.5647953976800135E-01
2L_1686774_INS AGTTTAAGTTGA A 0.1702 32 156 0.2402 3.1969592804781544E-01
2L_1686795_SNP T C 0.369 69 118 0.3261 2.5992755658461997E-01
2L_1686817_DEL T TTGT 0.05076 10 187 0.6264 4.5835924861055710E-01
2L_1686835_SNP T G 0.08163 16 180 0.09177 1.0526213292324449E-01
2L_1686840_SNP A G 0.09231 18 177 0.6133 3.7694383676800125E-01
2L_1686841_SNP G C 0.1015 20 177 0.9975 9.4010561668304038E-01
2L_1686843_SNP A C 0.4444 84 105 0.9703 8.7665962189288993E-01
2L_1686850_SNP A C 0.07614 15 182 0.2756 2.0367837630244945E-01
2L_1686862_SNP T C 0.1702 32 156 0.7125 5.8960983486227447E-01
2L_1687030_SNP T C 0.07692 15 180 0.2267 3.3576978973238158E-01
2L_1687043_SNP A G 0.3822 73 118 0.2617 2.3374696036228415E-01
2L_1687046_SNP T C 0.05236 10 181 0.8013 8.3075573066185160E-01
2L_1687080_SNP A C 0.08122 16 181 0.006295 8.0824189187647041E-03
2L_1687088_SNP C G 0.1564 28 151 0.1893 1.8999226929537716E-01
2L_1687175_SNP A G 0.2692 49 133 0.2269 2.9535766841307942E-01
2L_1687203_SNP T G 0.4231 77 105 0.4043 6.5493486080410657E-01
2L_1687318_SNP G A 0.4787 90 98 0.4985 6.4492809095120640E-01
2L_1687365_INS CA C 0.2473 45 137 0.8838 8.7897135661295978E-01
2L_1687376_SNP G A 0.1364 27 171 0.9769 9.9913080055175940E-01
2L_1687430_SNP G C 0.1304 24 160 0.8144 5.2421604466039695E-01
2L_1687451_SNP C G 0.4022 72 107 0.8899 9.9663129133564043E-01
2L_1687465_SNP A G 0.3804 70 114 0.5665 5.5083791002066151E-01
2L_1687546_SNP A G 0.4444 84 105 0.2116 1.5780352654985341E-01
2L_1687549_SNP T A 0.07732 15 179 0.91 9.5642475520566528E-01
2L_1687660_SNP T C 0.3797 71 116 0.6213 7.9875361030072212E-01
2L_1687665_SNP G T 0.1173 23 173 0.6503 7.2407987887559855E-01
2L_1687763_SNP G A 0.2461 47 144 0.006382 4.4676270022320930E-03
2L_1687793_SNP G T 0.07527 14 172 0.2829 1.8375116514768952E-01
2L_1687799_SNP C G 0.08511 16 172 0.4522 3.4191482022041830E-01
2L_1687876_SNP T A 0.1979 37 150 0.1184 1.0476259348914363E-01
2L_1687895_SNP T C 0.1902 35 149 0.1414 8.6750490750772014E-02
2L_1687942_SNP A G 0.2593 49 140 0.6952 7.0904025082549316E-01
2L_1687972_SNP G A 0.1036 20 173 0.1344 6.8908722595835942E-02
2L_1688001_SNP C T 0.08205 16 179 0.6762 7.5555731510362834E-01
2L_1688048_SNP A C 0.3351 64 127 0.2759 3.3061184509369457E-01
2L_1688101_SNP T G 0.2446 45 139 0.2945 4.0515621366299215E-01
2L_1688113_SNP A G 0.3034 54 124 0.2319 1.8843873939156219E-01
2L_1688197_SNP G A 0.09744 19 176 0.4255 3.1098090774287213E-01
2L_1688199_SNP C G 0.09744 19 176 0.3658 2.9488819268539479E-01
2L_1688201_SNP G A 0.4757 88 97 0.3095 4.0968121601704710E-01
2L_1688271_SNP C T 0.05102 10 186 0.0007494 1.8469810189449608E-03
2L_1688283_SNP T A 0.3583 67 120 0.985 7.3507173661095482E-01
2L_1688292_SNP A C 0.07853 15 176 0.866 9.0712650766771696E-01
2L_1688295_DEL C CAAAGACAGCACC 0.07254 14 179 0.7474 7.2010419374997947E-01
2L_1688301_SNP T C 0.2857 48 120 0.02211 1.5472735048170833E-02
2L_1688515_DEL C CTGC 0.1134 22 172 0.003316 1.8111797171999212E-03
2L_1688543_SNP A G 0.2889 52 128 0.0191 1.1619715214510346E-03
2L_1688607_SNP G A 0.212 39 145 0.291 1.6971629441439740E-01
2L_1688820_SNP G A 0.1016 19 168 0.818 4.6905615258017197E-01
2L_1688847_SNP C T 0.06701 13 181 0.129 1.9319385180343496E-01
2L_1688920_SNP C T 0.1495 29 165 0.2928 1.4224478488166170E-01
2L_1688937_SNP G T 0.4574 86 102 0.3423 3.2944712168323331E-01
2L_1688949_SNP A T 0.05556 11 187 0.5884 5.0614814844021971E-01
2L_1688953_SNP G A 0.05528 11 188 0.5893 5.0843235977946444E-01
2L_1688960_SNP G A 0.08763 17 177 0.9929 3.8160334984345434E-01
2L_1688994_SNP C T 0.05051 10 188 0.7841 6.4673342434851377E-01
2L_1689009_SNP G T 0.05051 10 188 0.785 6.4810353015509981E-01
2L_1689035_SNP A C 0.07772 15 178 0.505 3.1975755304739117E-01
2L_1689036_SNP C A 0.07216 14 180 0.3627 4.0979553897403520E-01
2L_1689037_SNP C G 0.2513 47 140 0.5142 4.2242186078128718E-01
2L_1689051_SNP C G 0.1302 25 167 0.2241 2.0922669207580624E-01
2L_1689054_SNP A G 0.4239 78 106 0.2277 1.9230343545089268E-01
2L_1689057_SNP T G 0.1257 24 167 0.2469 2.1941583043927704E-01
2L_1689089_SNP T G 0.1755 33 155 0.08245 6.0749275874330821E-02
2L_1689090_SNP A T 0.1799 34 155 0.08879 6.6917667568137357E-02
2L_1689092_SNP G A 0.07732 15 179 0.2008 2.5377792118574094E-01
2L_1689094_SNP G T 0.05051 10 188 0.1314 1.1599638217889274E-01
2L_1689101_SNP A C 0.2722 49 131 0.9877 8.3987955641758760E-01
2L_1689120_SNP T C 0.1042 20 172 0.1719 7.3933863641094485E-02
2L_1689176_SNP C G 0.254 48 141 0.03157 2.3262455857766848E-02
2L_1689183_SNP A G 0.05102 10 186 0.3514 2.4173575164160965E-01
2L_1689215_SNP T G 0.1257 23 160 0.9734 7.3778769655723575E-01
2L_1689241_SNP C T 0.3424 63 121 0.2854 1.4742683562792958E-01
2L_1689263_SNP G A 0.06122 12 184 0.5455 7.1415532219230160E-01
2L_1689265_SNP A T 0.06122 12 184 0.8734 9.8487030100750816E-01
2L_1689377_SNP T G 0.4882 83 87 0.2101 2.3744609993206489E-01
2L_1689418_SNP T G 0.05028 9 170 0.9586 9.6583437560745622E-01
2L_1689530_INS G GGT 0.3908 68 106 0.1906 1.3879876862361984E-01
2L_1689531_SNP A G 0.1467 27 157 0.5119 6.9378748420626613E-01
2L_1689547_DEL TC AACCGT 0.4835 88 94 0.06318 3.3873301491095763E-02
2L_1689555_DEL A AC 0.4746 84 93 0.1157 1.0795274150860801E-01
2L_1689558_SNP G A 0.4751 86 95 0.1226 2.0136041133845983E-01
2L_1689574_SNP A C 0.1088 21 172 0.6427 6.7388812221590755E-01
2L_1689697_SNP C T 0.1094 21 171 0.9927 7.0134838567092450E-01
2L_1689933_SNP G T 0.07812 15 177 0.6616 5.3833105045132745E-01
2L_1689976_SNP A G 0.2582 47 135 0.6208 5.5407397943084802E-01
2L_1690465_SNP C T 0.2513 47 140 0.1774 2.2923493448292986E-01
2L_1690471_SNP A T 0.371 69 117 0.8977 8.3375765462420548E-01
2L_1690487_SNP A G 0.1437 25 149 0.6128 6.3540898440767313E-01
2L_1690667_SNP G A 0.2652 48 133 0.6665 5.7045905025303734E-01
2L_1690776_SNP G A 0.2811 52 133 0.8195 6.1223486593078158E-01
2L_1690814_SNP G T 0.1361 26 165 0.2918 2.4071586350309016E-01
2L_1690819_SNP A T 0.4921 93 96 0.2107 1.3834638374373631E-01
2L_1690827_SNP A G 0.06061 12 186 0.7281 6.0441681815878567E-01
2L_1690864_SNP C T 0.4974 94 95 0.3013 2.3593816826106262E-01
2L_1690888_SNP T C 0.1421 26 157 0.5537 3.0001628117358781E-01
2L_1690889_SNP G C 0.05208 10 182 0.3469 3.3792792774227987E-01
2L_1690893_SNP C T 0.4912 84 87 0.1356 6.7757639968528252E-02
2L_1690899_SNP C T 0.4545 80 96 0.1085 6.6871345897633938E-02
2L_1690944_SNP A G 0.3369 63 124 0.9177 9.6004781767708969E-01
2L_1691006_SNP A G 0.06522 12 172 0.002658 2.2902516337997983E-03
2L_1691054_DEL C CATCCCATCGCAC 0.2712 48 129 0.4182 4.7114011090523600E-01
2L_1691084_SNP T C 0.4699 86 97 0.4009 5.0202898145601405E-01
2L_1691144_SNP C G 0.2888 54 133 0.8903 9.7328764388760602E-01
2L_1691209_DEL C CTTTATAC 0.4324 80 105 0.3009 2.1337411350927582E-01
2L_1691223_SNP T A 0.3278 59 121 0.5823 3.5223594261313740E-01
2L_1691305_SNP T A 0.2703 50 135 0.2036 2.8037567214828485E-01
2L_1691306_SNP C T 0.2781 52 135 0.2335 3.8401262290189608E-01
2L_1691418_SNP T C 0.3027 56 129 0.07444 1.1066736340368821E-01
2L_1691430_SNP A G 0.1134 22 172 0.06286 1.2540710377642694E-01
2L_1691471_SNP C T 0.2849 53 133 0.5403 5.3663957705212284E-01
2L_1691478_SNP G C 0.1134 22 172 0.07412 1.3865522452274792E-01
2L_1691548_SNP T C 0.07027 13 172 0.7446 7.3991829704610235E-01
2L_1691555_SNP C T 0.2928 53 128 0.7008 5.6079907084356506E-01
2L_1691578_SNP C A 0.05612 11 185 0.6244 8.7558731489256336E-01
2L_1691629_SNP A G 0.06566 13 185 0.508 5.0458315926827513E-01
2L_1691660_SNP A G 0.288 55 136 0.1879 1.5921579777017303E-01
2L_1691729_DEL T TT 0.06842 13 177 0.6271 7.0828164584100695E-01
2L_1691861_SNP T C 0.07292 14 178 0.4215 3.8394571637955410E-01
2L_1691872_SNP C T 0.1444 27 160 0.6543 9.7745486966118877E-01
2L_1691875_SNP C T 0.1489 28 160 0.6718 9.3522804512476099E-01
2L_1692012_DEL C CCGCACCGGGCTC 0.1445 25 148 0.7365 8.0743879051918377E-01
2L_1692131_SNP A T 0.05914 11 175 0.9012 7.8344444898179244E-01
2L_1692164_SNP T C 0.1277 24 164 0.4851 2.1923051238986713E-01
2L_1692173_SNP T A 0.08718 17 178 0.2086 2.6955849754184436E-01
2L_1692295_SNP T A 0.4205 74 102 0.4186 4.2032918923473062E-01
2L_1692298_DEL A AAAATAACA 0.2389 43 137 0.6276 6.2814665211805965E-01
2L_1692317_SNP C A 0.3663 63 109 0.3735 4.5068655784590772E-01
2L_1692323_DEL G GAG 0.06878 13 176 0.9655 9.8419946145434833E-01
2L_1692332_SNP T C 0.2582 47 135 0.4196 5.2262648618794527E-01
2L_1692343_SNP T G 0.3955 70 107 0.3321 3.3260429840141137E-01
2L_1692353_SNP A T 0.05076 10 187 0.2704 3.2479977910007296E-01
2L_1692381_SNP T G 0.08466 16 173 0.2634 3.2835049337872002E-01
2L_1692534_SNP C T 0.3867 70 111 0.08709 8.3784971237152561E-02
2L_1692598_INS A AAACGCA 0.1694 31 152 0.06536 5.5919866616780674E-02
2L_1692676_SNP C G 0.3916 65 101 0.9352 9.0147438018445059E-01
2L_1692720_INS GCGTGTG G 0.06897 12 162 0.2383 5.3689321796373379E-01
2L_1692797_SNP C A 0.185 32 141 0.8789 9.4440633480803837E-01
2L_1692862_SNP C T 0.07101 12 157 0.8437 6.7742641193216824E-01
2L_1692873_SNP G A 0.1292 23 155 0.3788 3.1566940284430123E-01
2L_1692874_SNP G A 0.1143 20 155 0.4155 1.9405204119242891E-01
2L_1692882_SNP C G 0.1277 24 164 0.3255 2.1065681157959926E-01
2L_1693041_SNP T A 0.3602 67 119 0.7874 6.3892568678264561E-01
2L_1693102_SNP G T 0.3559 63 114 0.3032 2.1893928964044218E-01
2L_1693103_SNP T C 0.4633 82 95 0.1408 8.5091189170451220E-02
2L_1693187_SNP A G 0.1026 20 175 0.939 7.5956661194774633E-01
2L_1693238_SNP C T 0.2979 56 132 0.4246 4.0836270112812034E-01
2L_1693246_SNP A G 0.4862 88 93 0.5541 5.5842494438715407E-01
2L_1693263_SNP A G 0.4722 85 95 0.4794 4.3583695797122013E-01
2L_1693269_SNP A T 0.08808 17 176 0.2958 3.3567433669852753E-01
2L_1693273_SNP T G 0.2043 38 148 0.8584 9.3126624210161479E-01
2L_1693311_SNP T C 0.05464 10 173 0.5966 7.0095592051192412E-01
2L_1693319_SNP A G 0.3529 66 121 0.3788 4.7481185201061638E-01
2L_1693394_DEL T TT 0.1297 24 161 0.3141 4.0774040640309117E-01
2L_1693407_SNP T G 0.352 63 116 0.1354 1.9230239667095439E-01
2L_1693524_SNP A G 0.4759 89 98 0.7479 7.9780610527422113E-01
2L_1693526_SNP G A 0.1451 28 165 0.05468 4.6482133414145116E-02
2L_1693571_SNP T C 0.4444 80 100 0.5931 5.0563578018217914E-01
2L_1693575_SNP A G 0.06417 12 175 0.4794 8.2145803193792610E-01
2L_1693577_INS G GAGGG 0.3918 67 104 0.8358 6.8751158928566081E-01
2L_1693580_INS AGGGAAGAAAA A 0.06417 12 175 0.4603 6.9028302748364878E-01
2L_1693626_SNP C G 0.4121 75 107 0.3626 3.8261127255387228E-01
2L_1693628_SNP G A 0.4239 78 106 0.3906 3.5176671010939164E-01
2L_1693629_SNP C G 0.1134 22 172 0.7085 8.3622256699441377E-01
2L_1693631_SNP A C 0.4167 75 105 0.395 4.1667534785394578E-01
2L_1693635_SNP A C 0.1088 21 172 0.7029 7.1411613393572793E-01
2L_1693654_DEL AA GTACACC 0.1042 20 172 0.8199 9.6425662852476568E-01
2L_1693686_SNP T C 0.1117 22 175 0.9026 9.4768472317558816E-01
2L_1693703_SNP T C 0.1016 19 168 0.7291 5.4617492322456496E-01
2L_1693712_SNP C T 0.07732 15 179 0.6057 5.5090836172716029E-01
2L_1693716_SNP A T 0.2995 56 131 0.113 1.6709135170687528E-01
2L_1693758_SNP C A 0.07143 14 182 0.7047 8.8275542822138220E-01
2L_1693763_SNP T C 0.2618 50 141 0.5297 5.5600040282021790E-01
2L_1693784_INS G GGCCAAG 0.1297 24 161 0.7567 8.2827057045839048E-01
2L_1693808_INS GA G 0.09375 18 174 0.1477 1.1627295538402505E-01
2L_1693860_SNP T G 0.2599 46 131 0.1508 1.3196612026000210E-01
2L_1693903_SNP T C 0.08673 17 179 0.1281 2.0241636020569320E-01
2L_1693918_SNP T G 0.1289 25 169 0.7477 7.1534863778894420E-01
2L_1693920_SNP T A 0.05236 10 181 0.9463 9.4238881514719730E-01
2L_1693933_SNP G A 0.3387 63 123 0.06958 5.7750698578834782E-02
2L_1693967_SNP T C 0.4516 84 102 0.1395 1.1767667933700221E-01
2L_1694078_SNP A T 0.06186 12 182 0.7677 6.2627820574104631E-01
2L_1694094_SNP A G 0.3351 62 123 0.7253 8.1677534476048430E-01
2L_1694127_SNP G A 0.3333 62 124 0.4522 5.5272557470957495E-01
2L_1694144_SNP T G 0.2606 43 122 0.1624 1.3419973417549402E-01
2L_1694160_INS AAGAATA A 0.1576 29 155 0.6019 3.6906811148503604E-01
2L_1694161_INS T TAT 0.1657 30 151 0.6297 3.9004369715494491E-01
2L_1694203_INS G GTG 0.1525 27 150 0.06562 2.3051474386523219E-01
2L_1694467_SNP C G 0.1788 32 147 0.913 6.0393796992644644E-01
2L_1694469_SNP G T 0.4859 86 91 0.2237 2.0803076456898950E-01
2L_1694474_SNP T C 0.1823 33 148 0.8054 5.2652643174815084E-01
2L_1694483_SNP A C 0.1788 32 147 0.7393 4.3769644391827567E-01
2L_1694485_SNP A C 0.1788 32 147 0.7518 4.7446024588930924E-01
2L_1694486_SNP G A 0.2312 40 133 0.7082 5.6270606084651253E-01
2L_1694487_SNP T C 0.06283 12 179 0.7974 6.7649641464882537E-01
2L_1694489_DEL G GTGCTTG 0.1774 33 153 0.7939 5.0762962443604298E-01
2L_1694501_SNP A G 0.1925 36 151 0.7343 3.4093330559708468E-01
2L_1694510_SNP A G 0.1602 29 152 0.3698 2.5864941214110571E-01
2L_1694529_SNP T C 0.2473 46 140 0.6349 4.2181336671572112E-01
2L_1694542_SNP T C 0.1789 34 156 0.5036 5.3087860161410716E-01
2L_1694585_SNP A G 0.1466 28 163 0.9667 8.8390332443193209E-01
2L_1694765_SNP G A 0.3257 57 118 0.3981 2.4730856644984889E-01
2L_1694861_SNP T C 0.05263 10 180 0.2906 2.1973250793053611E-01
2L_1694894_SNP T A 0.3086 54 121 0.58 5.2726370872856654E-01
2L_1694962_SNP G T 0.1211 23 167 0.6917 6.4198882920933542E-01
2L_1694981_SNP T A 0.1579 30 160 0.4687 5.3342844583205506E-01
2L_1695020_SNP A G 0.107 20 167 0.6806 8.9438016874168336E-01
2L_1695173_SNP G A 0.1684 32 158 0.6326 5.6229383240177644E-01
2L_1695281_SNP T C 0.1374 25 157 0.5525 4.6965793284658963E-01
2L_1695353_SNP C T 0.4372 80 103 0.7332 9.3044520019037591E-01
2L_1695390_SNP G A 0.2742 51 135 0.3538 3.7710771504854090E-01
2L_1695400_SNP A C 0.2179 39 140 0.6898 6.1628430199029305E-01
2L_1695432_DEL T TT 0.1341 22 142 0.7251 8.7133286314752711E-01
2L_1695505_SNP T C 0.05102 10 186 0.4551 4.3565061011236084E-01
2L_1695517_SNP A G 0.065 13 187 0.3779 4.1243541182025634E-01
2L_1695538_SNP T C 0.2717 50 134 0.8063 8.0845078379181889E-01
2L_1695598_SNP G A 0.3704 70 119 0.8805 8.1106887644258951E-01
2L_1695615_SNP A G 0.4409 82 104 0.5577 3.9301972297968313E-01
2L_1695744_SNP G C 0.1134 22 172 0.6793 6.6880736302125499E-01
2L_1695906_SNP G T 0.0625 12 180 0.382 2.7887787438878076E-01
2L_1695918_SNP C T 0.1392 27 167 0.5903 8.2330770688569321E-01
2L_1695933_SNP A G 0.2688 50 136 0.8486 8.9095528050459438E-01
2L_1696065_SNP T G 0.06417 12 175 0.3925 4.3913508201991980E-01
2L_1696287_SNP T C 0.4318 76 100 0.3725 4.3390216855620856E-01
2L_1696288_SNP G A 0.07772 15 178 0.6169 9.6222053853705747E-01
2L_1696332_SNP T C 0.06522 12 172 0.4964 3.2477583896081852E-01
2L_1696395_SNP G C 0.1453 26 153 0.3278 1.3994682183575113E-01
2L_1696416_SNP G A 0.4492 84 103 0.4847 5.5501914229653293E-01
2L_1696437_SNP A G 0.3736 65 109 0.9853 7.2501597898619963E-01
2L_1696461_SNP C G 0.06349 12 177 0.1603 6.8129600239994842E-02
2L_1696470_SNP A C 0.07027 13 172 0.1096 5.6417838789137427E-02
2L_1696620_SNP T C 0.226 40 137 0.4949 3.3581878122987452E-01
2L_1696683_SNP C T 0.456 83 99 0.4066 3.7933621690786090E-01
2L_1696963_SNP A T 0.1038 19 164 0.6412 4.9535529140846857E-01
2L_1697065_SNP G A 0.0603 12 187 0.5987 5.0266041696573138E-01
2L_1697095_SNP G A 0.06701 13 181 0.9961 9.6347846987770491E-01
2L_1697110_SNP C G 0.3641 67 117 0.4603 3.4971565881296285E-01
2L_1697164_SNP T C 0.1564 28 151 0.6521 2.9493816752645508E-01
2L_1697195_SNP A T 0.4054 75 110 0.6118 7.3544045442217232E-01
2L_1697198_INS C CA 0.4149 78 110 0.4237 6.2010375648785399E-01
2L_1697357_INS GTAACCAG G 0.07609 14 170 0.8595 7.8195758537187832E-01
2L_1697445_SNP T A 0.2787 51 132 0.5941 5.3427160765417780E-01
2L_1697483_INS A AA 0.2273 40 136 0.6985 7.0141664808190074E-01
2L_1697505_SNP G A 0.1946 36 149 0.5421 5.9283853502143513E-01
2L_1697572_SNP T C 0.2234 42 146 0.6673 4.3909726452710396E-01
2L_1697879_SNP T C 0.1829 32 143 0.2371 1.9044579809104722E-01
2L_1697951_SNP A G 0.1935 36 150 0.06613 4.4196394673318540E-02
2L_1698193_SNP A T 0.09677 18 168 0.9155 4.8000617069605100E-01
2L_1698340_SNP T A 0.2291 41 138 0.6664 5.2269064713783042E-01
2L_1698400_SNP G A 0.3048 57 130 0.7718 7.6707364505911313E-01
2L_1698744_SNP T G 0.3226 60 126 0.874 9.3569916030989631E-01
2L_1698796_SNP T A 0.1381 25 156 0.9055 7.0406218274801591E-01
2L_1698874_SNP A T 0.07653 15 181 0.1805 3.4263315479960033E-01
2L_1698892_DEL A ATA 0.07812 15 177 0.0003901 1.2152312869643034E-03
2L_1698897_SNP C G 0.2147 41 150 0.006368 2.1799443955449731E-02
2L_1698974_SNP A C 0.05525 10 171 0.9192 8.5184429259810224E-01
2L_1699027_DEL AC CGGAGA 0.3043 56 128 0.3831 2.0819164311207083E-01
2L_1699129_SNP T C 0.114 22 171 0.6345 9.1581658326607973E-01
2L_1699145_SNP A T 0.2957 55 131 0.9287 5.4517636992723917E-01
2L_1699147_SNP G A 0.1799 34 155 0.3563 5.8968709392347085E-01
2L_1699162_SNP G A 0.4205 74 102 0.9994 6.6678640972205461E-01
2L_1699191_SNP A T 0.4719 84 94 0.4097 5.0137969233930890E-01
2L_1699192_SNP G A 0.2623 48 135 0.9034 6.1002216311670820E-01
2L_1699227_SNP A G 0.06522 12 172 0.4492 3.6698711201375001E-01
2L_1699313_DEL C CAAGTTGCAAGAACGAGTGGCGTTTAGTTTC 0.05128 10 185 0.7158 8.4146016687693770E-01
2L_1699332_SNP T G 0.07602 13 158 0.9694 6.4987367210398217E-01
2L_1699357_SNP C T 0.06533 13 186 0.2089 1.1714099541632239E-01
2L_1699421_SNP A G 0.1117 22 175 0.003887 3.6403378402047690E-03
2L_1699483_DEL A AA 0.3352 59 117 0.1688 1.3123860278781774E-01
2L_1699503_SNP G A 0.1719 33 159 0.07229 4.8279114507691588E-02
2L_1699526_SNP C G 0.07614 15 182 0.01898 6.9356652150573692E-03
2L_1699735_SNP A C 0.2903 54 132 0.1698 2.5151855786883881E-01
2L_1699738_SNP C A 0.2919 54 131 0.1994 2.7572886908493566E-01
2L_1699878_SNP C A 0.2989 52 122 0.9997 6.9261238328596098E-01
2L_1699888_SNP T C 0.1818 34 153 0.03462 5.2597452556200207E-02
2L_1699930_SNP C T 0.1033 19 165 0.406 3.0008155457025665E-01
2L_1700192_DEL T TT 0.2446 45 139 0.1095 9.2239164726620970E-02
2L_1700260_SNP T C 0.164 31 158 0.8433 9.4183201902389546E-01
2L_1700347_SNP C T 0.09694 19 177 0.8953 9.8280119232680785E-01
2L_1700357_MNP TGG ATA 0.3782 73 120 0.9104 9.8680522247680724E-01
2L_1700373_SNP A T 0.2541 47 138 0.6321 5.8611468056897520E-01
2L_1700658_SNP A G 0.1117 22 175 0.393 5.0904779330007677E-01
2L_1700809_SNP T A 0.1944 35 145 0.7417 9.1619247726792086E-01
2L_1700871_SNP A C 0.209 37 140 0.6144 8.8338628233585537E-01
2L_1700889_SNP C T 0.1405 26 159 0.2831 4.1128961175007528E-01
2L_1700960_SNP C T 0.08108 15 170 0.5959 7.5639632086895092E-01
2L_1700983_SNP C A 0.3713 62 105 0.57 5.1622801040802979E-01
2L_1701209_INS ATCGA A 0.1364 24 152 0.8366 6.6132671475251814E-01
2L_1701324_SNP A G 0.3315 59 119 0.2125 2.6214934386590483E-01
2L_1701328_SNP G A 0.3085 58 130 0.274 3.1475686358965593E-01
2L_1701365_SNP A G 0.06122 12 184 0.6146 6.5953735308376449E-01
2L_1701442_SNP A G 0.06599 13 184 0.7918 8.5516945161066360E-01
2L_1701448_SNP G A 0.3135 58 127 0.1361 1.4536765313968814E-01
2L_1701480_SNP T G 0.07179 14 181 0.2428 3.2040956755340722E-01
2L_1701683_SNP C T 0.09392 17 164 0.5656 3.4051559521132468E-01
2L_1701758_SNP T C 0.1856 36 158 0.4182 2.5634279036520191E-01
2L_1701762_SNP C T 0.05618 10 168 0.6919 8.4357569055097903E-01
2L_1701763_SNP C T 0.1905 36 153 0.518 2.9370388833627126E-01
2L_1701835_SNP T C 0.0567 11 183 0.8577 9.4503093553397577E-01
2L_1701887_SNP T C 0.1117 22 175 0.8943 8.9571115059615547E-01
2L_1702033_SNP T C 0.05584 11 186 0.3692 4.3108540755247227E-01
2L_1702070_SNP A C 0.08995 17 172 0.8822 9.7005473320913171E-01
2L_1702126_SNP C T 0.1967 36 147 0.8395 8.1833579050531124E-01
2L_1702167_SNP C A 0.3642 63 110 0.9207 8.2015289496470201E-01
2L_1702393_SNP A T 0.2366 44 142 0.1468 1.5597294338274459E-01
2L_1702394_SNP T G 0.2419 45 141 0.1925 2.0977180361477088E-01
2L_1702430_DEL A AAGA 0.1505 28 158 0.3949 2.5518852285147708E-01
2L_1702564_SNP T C 0.2941 55 132 0.8139 7.7401094885784993E-01
2L_1702686_SNP G A 0.3661 67 116 0.578 5.0452811678228682E-01
2L_1702737_SNP T G 0.4244 73 99 0.7222 6.3557179860850233E-01
2L_1702869_SNP A T 0.3316 62 125 0.5553 3.4430729164611129E-01
2L_1702876_SNP T C 0.3207 59 125 0.622 3.9807853528883030E-01
2L_1702878_SNP A T 0.3262 61 126 0.6463 4.2348900877162921E-01
2L_1702888_SNP T C 0.2674 50 137 0.2366 1.2733236381881596E-01
2L_1702900_SNP A G 0.2299 43 144 0.1569 7.0814429223164235E-02
2L_1702986_SNP G C 0.2682 48 131 0.4104 3.0901039779672956E-01
2L_1702990_SNP T C 0.08247 16 178 0.8197 6.7345855511378150E-01
2L_1703210_SNP T G 0.06878 13 176 0.9056 5.1581563994298851E-01
2L_1703232_INS TT T 0.343 59 113 0.6221 6.1441634961742708E-01
2L_1703261_SNP C A 0.1562 25 135 0.7109 4.9008221773808869E-01
2L_1703279_SNP T A 0.07778 14 166 0.8942 8.8060859260630986E-01
2L_1703371_SNP A C 0.05076 10 187 0.5698 5.8242445129254405E-01
2L_1703439_SNP A T 0.06091 12 185 0.6385 8.3552204970667709E-01
2L_1703531_SNP A G 0.1606 31 162 0.8946 8.0574780049250860E-01
2L_1703554_SNP T G 0.06667 13 182 0.3332 3.7176971264570524E-01
2L_1703901_SNP A T 0.05181 10 183 0.2482 4.6958476462899534E-01
2L_1704139_SNP T C 0.2151 40 146 0.5955 7.7716229144391014E-01
2L_1704178_SNP T C 0.1128 22 173 0.5302 5.3852963892503902E-01
2L_1704386_SNP A T 0.1585 29 154 0.6771 5.9130655570299484E-01
2L_1704435_SNP A G 0.2825 50 127 0.5339 6.5479686199626919E-01
2L_1704436_SNP T G 0.2898 51 125 0.5316 6.3968718463068508E-01
2L_1704609_SNP A G 0.1211 23 167 0.9943 9.7701806298233695E-01
2L_1704729_SNP A G 0.07143 14 182 0.2264 1.0842794579973491E-01
2L_1704736_SNP G A 0.08673 17 179 0.6335 4.4430485630604288E-01
2L_1704751_SNP G A 0.2065 38 146 0.5065 6.4733067931638155E-01
2L_1704756_SNP A T 0.09045 18 181 0.3123 3.5101544804299345E-01
2L_1704761_SNP C T 0.3785 67 110 0.466 3.9547894732147926E-01
2L_1704771_SNP C A 0.08673 17 179 0.6222 4.3576504666717386E-01
2L_1704790_SNP T C 0.07143 14 182 0.2297 1.0997605998388094E-01
2L_1704803_SNP A G 0.06316 12 178 0.5382 5.9241315515168180E-01
2L_1704826_SNP A C 0.07071 14 184 0.214 1.0130683095387960E-01
2L_1704844_SNP G A 0.1518 29 162 0.6848 9.2801366515225392E-01
2L_1704859_SNP A G 0.3032 57 131 0.1954 2.1782303620800370E-01
2L_1704862_SNP T G 0.1872 35 152 0.5727 9.5087897725372761E-01
2L_1704866_SNP G A 0.09137 18 179 0.2432 1.3910746153338971E-01
2L_1704879_SNP T C 0.09596 19 179 0.2881 1.8375867827003622E-01
2L_1704906_SNP T C 0.3191 60 128 0.2801 3.3207760848148038E-01
2L_1704952_DEL A AA 0.1429 26 156 0.5859 2.9885791074728563E-01
2L_1705033_SNP T C 0.07179 14 181 0.2718 2.7888793973054959E-01
2L_1705037_SNP T C 0.09474 18 172 0.2414 3.4147046748324139E-01
2L_1705042_SNP T C 0.3371 59 116 0.8713 9.9109518745223013E-01
2L_1705099_SNP C A 0.08586 17 181 0.6816 6.6903829227056444E-01
2L_1705201_SNP T G 0.06061 12 186 0.2967 1.5150597407998256E-01
2L_1705224_SNP A G 0.3051 54 123 0.4006 4.0728321044986171E-01
2L_1705290_SNP G T 0.06186 12 182 0.1797 1.5052074537639837E-01
2L_1705362_SNP T A 0.06915 13 175 0.2429 9.0624749010257855E-02
2L_1705388_SNP C T 0.05556 11 187 0.3219 1.7363447138114418E-01
2L_1705417_SNP C T 0.3933 70 108 0.9954 9.2752889712553033E-01
2L_1705436_SNP A C 0.07407 14 175 0.4324 1.8394204012845849E-01
2L_1705471_SNP T C 0.08673 17 179 0.3278 1.9871143314408768E-01
2L_1705486_SNP T C 0.1257 24 167 0.9688 7.1130532897940624E-01
2L_1705525_SNP C G 0.1481 28 161 0.7773 6.6338356530712450E-01
2L_1705606_SNP G C 0.1176 22 165 0.3566 3.6302105908561955E-01
2L_1705693_SNP A G 0.1804 35 159 0.7997 8.7391413390555173E-01
2L_1705819_SNP T C 0.08205 16 179 0.4833 4.3304408295614771E-01
2L_1705843_SNP C T 0.4162 72 101 0.6013 4.0874230122300814E-01
2L_1705963_SNP A G 0.1163 20 152 0.8024 6.9419777988127429E-01
2L_1705978_SNP T C 0.2308 39 130 0.6474 8.0097336486842563E-01
2L_1706026_SNP T C 0.09645 19 178 0.3665 2.9299634526453244E-01
2L_1706089_SNP C A 0.3609 61 108 0.3579 2.3838980571195545E-01
2L_1706140_SNP A G 0.09137 18 179 0.1916 5.9351594341972937E-02
2L_1706191_SNP A C 0.148 29 167 0.9567 8.3644127771913490E-01
2L_1706291_SNP C T 0.4181 74 103 0.483 3.6813173933348864E-01
2L_1706292_SNP T A 0.3132 57 125 0.4297 3.9126539005172223E-01
2L_1706316_SNP C G 0.2857 52 130 0.5321 5.7124334086555117E-01
2L_1706341_SNP T C 0.4294 76 101 0.5112 6.8336580210637088E-01
2L_1706411_SNP A T 0.1158 22 168 0.08603 6.0166147783178761E-02
2L_1706434_SNP A G 0.05612 11 185 0.798 6.8835320853106252E-01
2L_1706443_SNP A T 0.1444 27 160 0.8188 8.0379259804224223E-01
2L_1706591_INS CC C 0.275 44 116 0.07182 1.1203016556408230E-01
2L_1706698_SNP T A 0.09744 19 176 0.005598 3.2913900982905484E-03
2L_1706821_SNP T A 0.09845 19 174 0.02145 1.4278133040543324E-02
2L_1706903_SNP A C 0.07692 15 180 0.00316 3.1317413874106291E-03
2L_1706953_INS T TT 0.1802 31 141 0.008035 1.3115031879229491E-02
2L_1706977_SNP C A 0.2275 43 146 0.01418 2.3227860701983412E-02
2L_1706978_SNP A T 0.2246 42 145 0.02139 3.4858971798039352E-02
2L_1706980_SNP A G 0.06011 11 172 0.7509 4.9716110155632343E-01
2L_1706981_SNP C G 0.06011 11 172 0.7509 4.9716110155632343E-01
2L_1707019_SNP T A 0.3218 56 118 0.0732 1.9468318111837021E-02
2L_1707024_SNP T A 0.3018 51 118 0.05318 9.3427640908462888E-03
2L_1707029_SNP G A 0.3176 54 116 0.06802 3.6964046402442850E-02
2L_1707033_SNP T C 0.07772 15 178 0.005277 3.2522721039738760E-03
2L_1707053_SNP C T 0.2421 46 144 0.5742 5.7322147522882627E-01
2L_1707115_SNP A G 0.05759 11 180 0.3704 3.6773947938576446E-01
2L_1707159_SNP T C 0.2682 48 131 0.8759 4.8564013696940667E-01
2L_1707199_SNP C T 0.1452 27 159 0.1372 1.7958351951773088E-01
2L_1707200_SNP T A 0.1804 35 159 0.92 6.8746044226295999E-01
2L_1707219_SNP C G 0.05584 11 186 0.2162 3.7487447709063793E-01
2L_1707417_SNP T G 0.2033 37 145 0.2732 1.5059306561279706E-01
2L_1707423_SNP A C 0.05556 11 187 0.1761 1.2720135999666871E-01
2L_1707576_SNP A G 0.07778 14 166 0.7983 9.5533789609393716E-01
2L_1707607_SNP T C 0.05102 10 186 0.2053 3.6495662947067653E-01
2L_1707650_DEL G GG 0.3313 55 111 0.6173 9.7411791994551766E-01
2L_1707663_SNP G A 0.2527 46 136 0.9206 6.1406239152826947E-01
2L_1707664_SNP T A 0.2108 39 146 0.5851 3.9631518305993652E-01
2L_1707674_SNP C G 0.2043 38 148 0.9002 6.8724115106708239E-01
2L_1707703_SNP A C 0.2568 47 136 0.4286 3.2953987852438282E-01
2L_1707719_DEL AAA A 0.2428 42 131 0.3493 2.4097395280769940E-01
2L_1707752_SNP A G 0.05 10 190 0.3115 3.3575366748083513E-01
2L_1707753_SNP A G 0.05 10 190 0.3115 3.3575366748083513E-01
2L_1707892_SNP C T 0.2737 49 130 0.9034 8.3046205288227237E-01
2L_1707979_SNP C G 0.4293 79 105 0.7555 5.7802647386966455E-01
2L_1708018_SNP T C 0.09392 17 164 0.9954 9.0723150785749196E-01
2L_1708044_SNP C T 0.1989 36 145 0.6753 5.2721586245987417E-01
2L_1708047_SNP A G 0.05128 10 185 0.1355 2.7173040026635220E-01
2L_1708089_SNP A C 0.1692 33 162 0.3786 4.4325212951043724E-01
2L_1708104_SNP A G 0.285 55 138 0.3236 2.1198707679080242E-01
2L_1708188_SNP T A 0.1842 35 155 0.8286 8.5157460426663545E-01
2L_1708251_SNP A G 0.3184 57 122 0.7862 7.2203516746134744E-01
2L_1708411_SNP G C 0.3441 64 122 0.229 2.2038720425279590E-01
2L_1708415_SNP T C 0.1658 32 161 0.2251 1.2941276704474203E-01
2L_1708427_SNP A G 0.1667 32 160 0.2359 1.4123233077783104E-01
2L_1708464_SNP T C 0.1598 31 163 0.3022 1.9387182304179984E-01
2L_1708674_SNP A G 0.05978 11 173 0.9206 7.3729073093928466E-01
2L_1708694_SNP G A 0.3497 64 119 0.5483 8.3831980015234220E-01
2L_1708695_SNP G A 0.1648 30 152 0.4859 6.1571095324383696E-01
2L_1708700_SNP G A 0.08427 15 163 0.8379 5.7958913699399961E-01
2L_1708711_SNP A G 0.1031 20 174 0.915 9.9698796572596093E-01
2L_1708720_SNP C A 0.3552 65 118 0.5469 7.4034619470611274E-01
2L_1708750_SNP G A 0.1489 28 160 0.2463 3.8222192634456187E-01
2L_1708783_SNP T A 0.06915 13 175 0.8469 5.7094169575283238E-01
2L_1708874_SNP T G 0.4407 78 99 0.5512 3.4395119311356726E-01
2L_1708880_SNP T C 0.1117 22 175 0.868 8.9670648942103037E-01
2L_1708927_SNP T C 0.2528 45 133 0.8091 8.5584207705265580E-01
2L_1708931_SNP T C 0.06633 13 183 0.09772 9.0493996770085738E-02
2L_1708976_SNP C T 0.2429 43 134 0.8614 4.3543945762011360E-01
2L_1709024_SNP C A 0.2784 49 127 0.7193 8.8820629567619547E-01
2L_1709042_SNP A G 0.1897 33 141 0.4237 5.0939982651245541E-01
2L_1709126_SNP C T 0.3262 61 126 0.787 6.8970017027149755E-01
2L_1709150_SNP T A 0.3316 62 125 0.7002 6.0000915015768763E-01
2L_1709154_SNP A G 0.05102 10 186 0.139 1.7839291407447233E-01
2L_1709291_SNP G A 0.2542 45 132 0.2457 1.1544706537367766E-01
2L_1709303_SNP T C 0.2626 47 132 0.1913 7.8200877956909096E-02
2L_1709407_SNP C A 0.3039 55 126 0.28 3.5782148182054996E-01
2L_1709421_SNP G A 0.4345 73 95 0.7246 6.9020253342775884E-01
2L_1709498_SNP C T 0.07035 14 185 0.6515 4.5082062682650748E-01
2L_1709513_SNP A G 0.2099 38 143 0.8634 7.9655029211157868E-01
2L_1709644_SNP G T 0.1937 37 154 0.8114 5.8162489384931448E-01
2L_1709653_SNP G T 0.1885 36 155 0.8574 8.4344637317211157E-01
2L_1709659_SNP T C 0.1117 22 175 0.09513 2.0784724910508945E-01
2L_1709676_SNP C A 0.3057 59 134 0.3911 4.5315392660837628E-01
2L_1709820_SNP C G 0.1282 25 170 0.1343 1.9346615817539115E-01
2L_1709836_DEL G GGATTAA 0.1179 23 172 0.05822 1.2214787810451988E-01
2L_1709850_SNP G C 0.132 26 171 0.1614 2.2243868989854421E-01
2L_1709851_SNP G T 0.4728 87 97 0.9495 9.9319742446645776E-01
2L_1709970_SNP C T 0.322 57 120 0.08904 1.4736442303041553E-01
2L_1710047_SNP G C 0.3444 62 118 0.8072 8.2803849036012034E-01
2L_1710071_SNP A C 0.4413 79 100 0.2374 2.6422741466246569E-01
2L_1710077_SNP A G 0.386 66 105 0.09483 1.8800627368407674E-01
2L_1710133_SNP T G 0.1846 36 159 0.0299 5.2112435783926568E-02
2L_1710223_SNP G A 0.1487 29 166 0.9908 7.2157686033453639E-01
2L_1710253_SNP T C 0.06091 12 185 0.9592 9.4095129638360575E-01
2L_1710276_SNP A G 0.1042 20 172 0.008056 7.6051963751933311E-03
2L_1710277_SNP G C 0.08021 15 172 0.008274 9.6955366995180384E-03
2L_1710420_SNP A G 0.09659 17 159 0.9302 7.7969089269182690E-01
2L_1710429_SNP T G 0.2021 39 154 0.09751 1.1057677114231845E-01
2L_1710430_SNP A G 0.1034 18 156 0.8711 7.0204133063145435E-01
2L_1710464_SNP A C 0.1088 21 172 0.8523 4.2017331176521788E-01
2L_1710516_SNP T A 0.08854 17 175 0.8171 9.8281958980919593E-01
2L_1710622_SNP A G 0.09195 16 158 0.7941 6.7704061259615811E-01
2L_1710717_SNP T G 0.09548 19 180 0.6103 6.7367317886628941E-01
2L_1710718_SNP T G 0.09548 19 180 0.6277 6.9268399811724246E-01
2L_1710745_SNP A T 0.07538 15 184 0.8721 8.6938947327448690E-01
2L_1710753_SNP C T 0.4918 90 93 0.1766 2.4088679349505493E-01
2L_1710762_SNP A G 0.4946 91 93 0.1546 1.6463636247744506E-01
2L_1710765_SNP A G 0.07071 14 184 0.6811 6.8062104318806294E-01
2L_1710793_SNP G C 0.1813 35 158 0.3662 4.4281977529287830E-01
2L_1710797_SNP T A 0.4945 90 92 0.05616 5.4065001531377513E-02
2L_1710799_SNP G A 0.4945 90 92 0.06738 6.4582809027462135E-02
2L_1710803_SNP G T 0.367 69 119 0.2427 2.5004957979571030E-01
2L_1710817_SNP T G 0.3641 67 117 0.2062 2.3499077606761087E-01
2L_1710819_SNP A G 0.1168 23 174 0.1524 1.2938334670425633E-01
2L_1710820_SNP A G 0.1173 23 173 0.1482 1.2330309955925933E-01
2L_1710831_SNP A C 0.1082 21 173 0.1811 1.4738689950631434E-01
2L_1710843_SNP A G 0.1168 23 174 0.1524 1.2938334670425633E-01
2L_1710862_SNP A G 0.4505 82 100 0.1692 1.2442609234229574E-01
2L_1710899_SNP C A 0.05076 10 187 0.1333 2.4401088953380645E-01
2L_1710931_SNP T C 0.2383 46 147 0.9679 9.3382081235391512E-01
2L_1710994_SNP C A 0.3846 65 104 0.4214 2.9051303714217935E-01
2L_1711048_SNP G A 0.4833 87 93 0.3641 2.9905256359981658E-01
2L_1711096_SNP T C 0.442 80 101 0.9773 7.7028629168556051E-01
2L_1711117_SNP A G 0.1414 27 164 0.5043 5.8927542528221133E-01
2L_1711120_SNP A G 0.08 16 184 0.7535 7.4042908432093135E-01
2L_1711156_SNP A T 0.3424 63 121 0.1511 1.2303794513423971E-01
2L_1711186_SNP C T 0.4545 80 96 0.6152 4.5721765079111820E-01
2L_1711262_SNP G C 0.06091 12 185 0.6342 7.6619696678129401E-01
2L_1711319_SNP T A 0.1186 21 156 0.8126 5.9946528153575329E-01
2L_1711746_SNP A G 0.07538 15 184 0.1645 1.3314171268470665E-01
2L_1711791_SNP C G 0.1031 20 174 0.5013 5.1821192838078600E-01
2L_1711797_SNP A G 0.1582 28 149 0.6418 7.5038530108023704E-01
2L_1711819_SNP T C 0.07538 15 184 0.2888 2.6225844165608958E-01
2L_1711893_SNP G A 0.4451 81 101 0.03317 3.2186097579434012E-02
2L_1711899_SNP G T 0.4438 79 99 0.04877 5.1604815713915106E-02
2L_1711909_SNP T G 0.2567 48 139 0.1337 1.5962168573796232E-01
2L_1711968_SNP C G 0.1823 35 157 0.05442 1.1068931466377940E-01
2L_1712028_SNP T A 0.07653 15 181 0.5286 5.6956966751124838E-01
2L_1712031_SNP T G 0.07614 15 182 0.4864 5.1375866129265235E-01
2L_1712043_SNP G A 0.1917 37 156 0.459 7.0101432076656800E-01
2L_1712085_SNP C T 0.1701 33 161 0.07166 1.7029412880670325E-01
2L_1712092_SNP C T 0.07614 15 182 0.9376 7.7437042953497814E-01
2L_1712118_SNP A G 0.3402 66 128 0.2517 2.9276472832115708E-01
2L_1712136_SNP T A 0.3938 76 117 0.3364 3.8495308998636057E-01
2L_1712142_SNP C T 0.2021 39 154 0.6766 8.1534243281731777E-01
2L_1712181_SNP T G 0.4396 80 102 0.2856 3.6285605560852641E-01
2L_1712219_SNP C T 0.1042 20 172 0.3552 3.1721718452373615E-01
2L_1712249_SNP T G 0.1591 28 148 0.8683 9.0355260547645377E-01
2L_1712289_SNP C T 0.4293 79 105 0.7126 9.0473406399626743E-01
2L_1712328_SNP G T 0.1892 35 150 0.5676 8.5463040016059511E-01
2L_1712337_SNP A G 0.1088 21 172 0.8935 6.1582543385008126E-01
2L_1712367_SNP T C 0.4463 79 98 0.2933 3.9598758367705666E-01
2L_1712391_SNP A C 0.171 33 160 0.2874 3.5326097078929553E-01
2L_1712392_SNP G C 0.4746 84 93 0.1919 3.0618782713465964E-01
2L_1712399_SNP G T 0.4944 88 90 0.5002 7.4765278237486743E-01
2L_1712496_SNP A G 0.09137 18 179 0.4859 3.5628353884332031E-01
2L_1712551_SNP T A 0.1179 23 172 0.203 2.1283203866188583E-01
2L_1712554_SNP A G 0.4649 86 99 0.6581 7.5171738211610228E-01
2L_1712570_SNP T G 0.199 39 157 0.09421 1.3397229131613453E-01
2L_1712573_SNP T G 0.2833 51 129 0.2694 2.0558447591195994E-01
2L_1712576_SNP T G 0.1341 24 155 0.9441 8.4579164143584507E-01
2L_1712577_SNP T G 0.1236 22 156 0.765 6.2166978401749551E-01
2L_1712589_SNP A T 0.2103 41 154 0.1199 1.8652618299115820E-01
2L_1712621_SNP G T 0.3838 71 114 0.6377 7.0582865677019213E-01
2L_1712664_SNP A C 0.08763 17 177 0.2019 1.7725784876253070E-01
2L_1712688_SNP G T 0.08122 16 181 0.2074 1.5544567316776658E-01
2L_1712694_SNP T C 0.08205 16 179 0.3759 3.5848225554002866E-01
2L_1712706_SNP C A 0.1173 23 173 0.4577 6.1468893687050685E-01
2L_1712712_SNP C T 0.241 47 148 0.8452 7.4920215341496132E-01
2L_1712754_SNP A G 0.07071 14 184 0.5324 4.7067263041966945E-01
2L_1712757_SNP C T 0.2989 55 129 0.3333 3.1539121803594472E-01
2L_1712799_SNP T C 0.1495 29 165 0.1896 3.1902959648806084E-01
2L_1712847_SNP G A 0.1649 31 157 0.7866 8.3766347025019527E-01
2L_1712850_SNP A T 0.1543 29 159 0.6081 5.5964881000027156E-01
2L_1712856_SNP T A 0.4457 78 97 0.4235 3.8102700900916175E-01
2L_1712901_SNP T G 0.2295 42 141 0.9491 9.7094143683608924E-01
2L_1712922_SNP A G 0.1885 36 155 0.7724 8.9478871789270997E-01
2L_1713042_SNP G A 0.4889 88 92 0.9448 9.0489857947716223E-01
2L_1713099_SNP G T 0.337 62 122 0.6362 5.6695365519216545E-01
2L_1713159_SNP T C 0.07104 13 170 0.775 9.0076490784193308E-01
2L_1713184_SNP A G 0.08163 16 180 0.5612 7.4917533510381029E-01
2L_1713264_SNP A G 0.2796 52 134 0.2189 3.1660878080171229E-01
2L_1713304_SNP C A 0.462 79 92 0.05879 5.7573318250763512E-02
2L_1713385_SNP G C 0.08629 17 180 0.3509 5.4319072224566378E-01
2L_1713418_SNP A C 0.4222 76 104 0.5984 3.7640634662722106E-01
2L_1713513_SNP A G 0.07107 14 183 0.8201 9.2291912572823309E-01
2L_1713559_SNP A G 0.1192 23 170 0.8313 8.4365212281484347E-01
2L_1713592_SNP C T 0.07179 14 181 0.3977 2.9001419959044961E-01
2L_1713598_SNP A G 0.1615 31 161 0.2185 2.8530528099574504E-01
2L_1713606_SNP C T 0.2565 49 142 0.1196 1.4875680886763276E-01
2L_1713610_SNP A C 0.09375 18 174 0.8654 9.8187032544595876E-01
2L_1713706_SNP G C 0.4358 78 101 0.7982 7.3543483908189566E-01
2L_1713904_SNP T G 0.1412 25 152 0.3166 2.6966427999153686E-01
2L_1714027_SNP T G 0.09836 18 165 0.1812 1.3135607029199092E-01
2L_1714028_SNP A G 0.08205 16 179 0.8834 8.1658795026340192E-01
2L_1714042_SNP T C 0.1066 21 176 0.1831 2.0843746598973534E-01
2L_1714051_SNP C T 0.2074 39 149 0.04211 4.4444772704481092E-02
2L_1714084_SNP T C 0.09184 18 178 0.2613 3.4668907114606640E-01
2L_1714120_SNP A G 0.1289 25 169 0.9731 9.9239092062367862E-01
2L_1714145_SNP C G 0.457 85 101 0.2204 2.8588388697677836E-01
2L_1714202_SNP G A 0.4628 87 101 0.004264 9.0965497276369375E-03
2L_1714208_SNP T C 0.4624 86 100 0.07062 8.8845453391059981E-02
2L_1714382_SNP C T 0.05641 11 184 0.2217 2.9107809449387689E-01
2L_1714490_SNP T G 0.05759 11 180 0.7755 8.8153424969967964E-01
2L_1714540_SNP A G 0.1134 22 172 0.7338 7.8455676685261899E-01
2L_1714594_DEL G GG 0.3488 60 112 0.2483 3.1151058713105506E-01
2L_1714755_SNP A G 0.385 72 115 0.6523 8.0691091736320342E-01
2L_1714758_SNP G C 0.1061 21 177 0.87 5.8609592995854132E-01
2L_1714799_SNP C A 0.3462 63 119 0.6753 7.5906782229256708E-01
2L_1714812_SNP A T 0.2371 46 148 0.8952 8.7544156524486649E-01
2L_1714826_SNP G A 0.1117 22 175 0.1088 1.2461535419410652E-01
2L_1714868_SNP C A 0.1844 33 146 0.4756 3.4443495789701961E-01
2L_1714873_SNP A G 0.4677 87 99 0.02399 1.6444551169157572E-02
2L_1714888_SNP A G 0.06701 13 181 0.1757 2.2140067344370740E-01
2L_1714891_SNP T A 0.186 32 140 0.1052 6.0056449147213239E-02
2L_1714899_SNP A G 0.1282 25 170 0.07069 3.8272636268296967E-02
2L_1714959_SNP A G 0.2275 43 146 0.9145 9.2003490667187038E-01
2L_1714973_SNP C T 0.3407 62 120 0.8838 7.5197768601146842E-01
2L_1714984_SNP G A 0.2041 40 156 0.8401 7.0218261611765209E-01
2L_1715000_SNP C T 0.3607 66 117 0.7838 6.4709757831078074E-01
2L_1715024_SNP A G 0.08242 15 167 0.7577 5.2796240556545893E-01
2L_1715085_SNP A T 0.1742 31 147 0.6879 6.2068409141619396E-01
2L_1715106_SNP C G 0.2216 43 151 0.6384 4.4634540179497129E-01
2L_1715227_SNP A G 0.3667 66 114 0.806 7.4740838080224470E-01
2L_1715325_SNP A G 0.151 29 163 0.9846 9.9827257958092008E-01
2L_1715368_SNP A G 0.4835 88 94 0.5171 4.4038175891024922E-01
2L_1715374_SNP T C 0.1223 23 165 0.4379 5.1144272928741774E-01
2L_1715407_SNP A G 0.2356 45 146 0.2451 2.0489021326035639E-01
2L_1715410_SNP G A 0.3333 61 122 0.4697 4.2686731127913258E-01
2L_1715536_SNP G A 0.1077 21 174 0.1316 1.6358483808951663E-01
2L_1715594_DEL G GATG 0.1189 22 163 0.9832 9.7929986631529375E-01
2L_1715626_SNP T C 0.2083 40 152 0.823 9.4511585806468901E-01
2L_1715708_SNP T C 0.07692 15 180 0.5911 6.8474165290847921E-01
2L_1715717_SNP C G 0.07692 15 180 0.7271 9.6682056156749385E-01
2L_1715730_SNP T G 0.07692 15 180 0.3461 2.9016209690555761E-01
2L_1715735_SNP C T 0.3495 65 121 0.05628 6.1735214151227666E-02
2L_1715740_SNP A G 0.07692 15 180 0.3461 2.9016209690555761E-01
2L_1715742_SNP G A 0.1875 36 156 0.01885 3.0248281945455088E-02
2L_1715753_SNP C A 0.4247 79 107 0.09728 1.7689018194539341E-01
2L_1715758_DEL A GCACTTTGGC 0.07263 13 166 0.6613 2.8330916193592937E-01
2L_1715891_SNP T G 0.1795 35 160 0.03148 5.6184271965936339E-02
2L_1715915_SNP C T 0.06566 13 185 0.3432 5.7591984654219042E-01
2L_1715938_SNP G T 0.297 49 116 0.2513 2.3137837408995132E-01
2L_1715963_SNP G A 0.1701 33 161 0.06379 8.7364952508178328E-02
2L_1715981_SNP A G 0.456 83 99 0.6 6.2413482932083486E-01
2L_1715982_SNP G T 0.2979 56 132 0.2591 2.5848521169592131E-01
2L_1715984_SNP T C 0.2737 52 138 0.3042 2.8908956786462803E-01
2L_1715998_SNP A T 0.4432 82 103 0.6088 6.7125651435931200E-01
2L_1716000_SNP C A 0.1623 31 160 0.06577 9.1221306918750633E-02
2L_1716012_INS TATTTT T 0.06122 12 184 0.2451 3.2648925249226945E-01
2L_1716027_SNP G A 0.07292 14 178 0.4367 5.2394415793072402E-01
2L_1716033_SNP C A 0.05641 11 184 0.2205 2.7474966487748720E-01
2L_1716052_SNP T C 0.4302 77 102 0.5472 6.4136970554731221E-01
2L_1716070_SNP T C 0.2179 39 140 0.5413 3.5575190153204550E-01
2L_1716072_SNP G A 0.4231 77 105 0.6375 7.1052041905292285E-01
2L_1716083_SNP C T 0.4762 80 88 0.4237 5.7656800956781518E-01
2L_1716086_SNP T C 0.1804 35 159 0.03921 5.9763841853443307E-02
2L_1716093_SNP A G 0.2865 51 127 0.3233 2.2897272532988933E-01
2L_1716134_DEL C CT 0.09278 18 176 0.2142 2.0465525423966557E-01
2L_1716137_DEL A ACTT 0.102 20 176 0.3218 2.9513656561144885E-01
2L_1716142_SNP C T 0.1026 20 175 0.3356 3.1034502367476269E-01
2L_1716145_SNP C G 0.102 20 176 0.3218 2.9513656561144885E-01
2L_1716147_SNP T G 0.1026 20 175 0.3332 3.0556998231946475E-01
2L_1716148_DEL C CGGCAGTCTGGTTAGCCAAGATGAACTA 0.09744 19 176 0.4851 4.4110533528953177E-01
2L_1716161_SNP A T 0.3125 50 110 0.0574 3.7486695062766952E-02
2L_1716211_SNP A G 0.3459 64 121 0.6508 7.1925776987864887E-01
2L_1716216_SNP C T 0.113 20 157 0.545 2.9852444059626526E-01
2L_1716219_SNP G A 0.1186 21 156 0.5891 3.3286826170272987E-01
2L_1716307_SNP T C 0.09645 19 178 0.5305 5.4469864781362265E-01
2L_1716382_INS ATCTA A 0.06011 11 172 0.4235 5.2995793911394617E-01
2L_1716387_SNP G A 0.4475 81 100 0.5139 3.2844250063994118E-01
2L_1716390_SNP T A 0.3017 54 125 0.7511 9.4102018849178670E-01
2L_1716417_SNP G A 0.1031 20 174 0.2402 1.2339210633280606E-01
2L_1716419_SNP A T 0.1088 21 172 0.3125 1.6666862462291854E-01
2L_1716448_INS ATGTAAT G 0.3652 65 113 0.3908 2.2540054362283135E-01
2L_1716456_SNP A G 0.4148 73 103 0.4436 3.8444737403753093E-01
2L_1716513_SNP A T 0.3571 65 117 0.5243 4.5822297984616378E-01
2L_1716635_SNP G A 0.06061 12 186 0.3372 5.8033213914494675E-01
2L_1716768_INS TT T 0.1467 27 157 0.3428 1.7935973445417919E-01
2L_1716770_SNP C G 0.1813 35 158 0.4538 5.2042495712581305E-01
2L_1716774_SNP G T 0.1596 30 158 0.5046 4.8153843820040909E-01
2L_1716785_SNP T A 0.1762 34 159 0.7685 9.4827831174490818E-01
2L_1717009_SNP T C 0.1304 24 160 0.4306 6.0819780463296480E-01
2L_1717121_SNP A G 0.08673 17 179 0.4227 5.4431928699159049E-01
2L_1717139_SNP C G 0.05789 11 179 0.5412 3.1424050765488176E-01
2L_1717187_SNP T C 0.1685 30 148 0.5464 8.1532569796662668E-01
2L_1717217_SNP G C 0.3204 58 123 0.8258 9.0677811156252286E-01
2L_1717240_SNP G A 0.4348 70 91 0.2288 1.6562800115360243E-01
2L_1717244_SNP T G 0.0733 14 177 0.7794 8.7228796034438660E-01
2L_1717246_INS TT T 0.06842 13 177 0.7275 6.6982148236808581E-01
2L_1717265_SNP A G 0.1571 30 161 0.6301 5.9209261549432779E-01
2L_1717288_SNP G T 0.05076 10 187 0.01454 3.9143337140567822E-02
2L_1717303_SNP A C 0.1158 22 168 0.7276 7.3514257072631839E-01
2L_1717309_SNP C T 0.2486 44 133 0.7055 7.8887344490134326E-01
2L_1717320_SNP T G 0.1105 20 161 0.9936 8.1836681451386162E-01
2L_1717355_DEL A AA 0.05699 11 182 0.1031 1.2310513150762958E-01
2L_1717361_SNP A C 0.1309 25 166 0.2292 1.8787007489793028E-01
2L_1717405_SNP A G 0.05 10 190 0.2307 2.6363106476969500E-01
2L_1717417_SNP G T 0.4865 90 95 0.4826 4.3247764361742647E-01
2L_1717442_SNP T C 0.3281 63 129 0.08869 1.1356905000036288E-01
2L_1717456_DEL GG G 0.2429 43 134 0.6842 8.3256612284456299E-01
2L_1717463_SNP C A 0.07527 14 172 0.6426 3.6985003228505153E-01
2L_1717465_SNP T G 0.1087 20 164 0.5403 8.2176660308304239E-01
2L_1717469_SNP A G 0.1492 27 154 0.6862 8.8417024821349932E-01
2L_1717493_SNP A T 0.08163 16 180 0.1417 9.7334000691390643E-02
2L_1717494_SNP C G 0.08122 16 181 0.1403 9.6426662047609968E-02
2L_1717511_SNP G C 0.07071 14 184 0.4686 7.1218977969734176E-01
2L_1717518_SNP T A 0.08163 16 180 0.6097 5.8985056492200605E-01
2L_1717520_SNP T G 0.1022 19 167 0.5961 6.3821596761057076E-01
2L_1717533_SNP C T 0.4607 82 96 0.6685 5.3395479443499327E-01
2L_1717538_SNP A G 0.1149 20 154 0.5104 5.6955555934569757E-01
2L_1717556_SNP T G 0.09091 17 170 0.5344 7.9255560780720891E-01
2L_1717558_SNP G A 0.358 63 113 0.4241 3.3487080758110588E-01
2L_1717560_SNP C T 0.4134 74 105 0.5969 6.5762565187242150E-01
2L_1717565_SNP T A 0.4167 75 105 0.5969 6.6996079209618420E-01
2L_1717572_SNP A T 0.3234 54 113 0.2638 2.3361591761504608E-01
2L_1717574_SNP C A 0.3481 63 118 0.307 2.0784668998391431E-01
2L_1717585_SNP G C 0.358 63 113 0.4929 4.0895934637457931E-01
2L_1717590_SNP T C 0.1905 36 153 0.3344 6.0284346349897078E-01
2L_1717678_SNP T C 0.07812 15 177 0.3848 2.1146750757104660E-01
2L_1717744_SNP A G 0.4318 76 100 0.5086 5.4693239806327987E-01
2L_1717804_SNP T C 0.06566 13 185 0.3037 2.5114315081333716E-01
2L_1717834_SNP A T 0.09645 19 178 0.2575 5.0283018731888585E-01
2L_1717837_SNP T A 0.08586 17 181 0.4394 7.0258095782241359E-01
2L_1717841_SNP A G 0.09596 19 179 0.2602 5.4060997242808506E-01
2L_1717850_SNP T C 0.1551 29 158 0.2801 1.9414136948127758E-01
2L_1717860_SNP C T 0.4101 73 105 0.6613 6.4232959906153930E-01
2L_1717870_SNP T C 0.25 46 138 0.6883 4.3977413643898156E-01
2L_1717962_SNP A G 0.2278 41 139 0.6653 6.3457569225721233E-01
2L_1717995_SNP T C 0.06091 12 185 0.4062 1.9575289721182110E-01
2L_1718049_SNP A T 0.08673 17 179 0.6991 7.9509983272144569E-01
2L_1718112_SNP G A 0.3708 66 112 0.293 1.0302944502391387E-01
2L_1718220_SNP T G 0.1554 30 163 0.8424 6.4587370487629681E-01
2L_1718325_SNP T C 0.1192 23 170 0.3686 4.9850173103727335E-01
2L_1718343_SNP G A 0.4378 81 104 0.7156 7.4057153095576300E-01
2L_1718352_SNP A G 0.328 62 127 0.7005 8.0918016199816323E-01
2L_1718374_SNP T G 0.09694 19 177 0.1143 8.3773315325214592E-02
2L_1718377_SNP A G 0.2088 38 144 0.1799 9.8077103449763836E-02
2L_1718386_SNP C T 0.07692 15 180 0.08315 3.0242773509660849E-02
2L_1718400_INS T TT 0.3832 64 103 0.2878 2.1658701826045135E-01
2L_1718414_SNP A T 0.1451 28 165 0.6727 7.3424896936923312E-01
2L_1718517_SNP C G 0.06593 12 170 0.8543 5.6547021983957158E-01
2L_1718525_SNP G A 0.266 50 138 0.09637 5.6683263766952194E-02
2L_1718594_DEL T TT 0.06286 11 164 0.5253 1.8215474172212498E-01
2L_1718655_SNP A G 0.06061 12 186 0.2498 2.3342045446559800E-01
2L_1718758_SNP A G 0.0791 14 163 0.6732 8.3566729280058172E-01
2L_1718813_SNP G C 0.06316 12 178 0.2797 3.7278300155268340E-01
2L_1718849_SNP C A 0.2247 40 138 0.918 9.1704793590960221E-01
2L_1718911_SNP A G 0.1429 26 156 0.26 2.6536536315051207E-01
2L_1718942_SNP C T 0.4 72 108 0.2577 2.7489144208910288E-01
2L_1718948_DEL A AATCTCTTCGAAA 0.3393 57 111 0.193 2.2312339305341311E-01
2L_1718962_SNP C G 0.2443 43 133 0.9003 9.3005946142449780E-01
2L_1718969_SNP G C 0.1943 34 141 0.8657 6.5868209792314847E-01
2L_1718988_SNP A G 0.4916 88 91 0.6743 7.9230599517228883E-01
2L_1719000_SNP G C 0.2114 37 138 0.803 6.4722348933361118E-01
2L_1719050_SNP C T 0.4862 88 93 0.7067 9.6485045537105363E-01
2L_1719093_SNP T C 0.09424 18 173 0.4013 3.3238720064472305E-01
2L_1719114_SNP C T 0.1937 37 154 0.5284 4.7371606609717221E-01
2L_1719181_SNP A C 0.08108 15 170 0.4696 2.7033504290942301E-01
2L_1719198_SNP C G 0.3226 60 126 0.8771 5.7797932952838660E-01
2L_1719214_SNP T C 0.3228 61 128 0.7676 5.1860567989573259E-01
2L_1719231_SNP C T 0.139 26 161 0.1276 2.8732303738414733E-01
2L_1719239_SNP G A 0.4728 87 97 0.5624 8.0731285841346856E-01
2L_1719286_SNP A C 0.08571 15 160 0.3512 4.4163747911106843E-01
2L_1719320_SNP C A 0.08586 17 181 0.6165 8.1677271029134535E-01
2L_1719369_SNP G A 0.2021 39 154 0.4275 4.9112240335104496E-01
2L_1719382_INS GG G 0.1902 35 149 0.7829 7.1702303996600292E-01
2L_1719394_SNP A G 0.1237 24 170 0.2275 3.4161731481405655E-01
2L_1719434_SNP G T 0.3333 61 122 0.1907 2.0129949725215157E-01
2L_1719448_SNP G A 0.2394 45 143 0.006138 3.3418904836334138E-03
2L_1719525_SNP A G 0.1282 25 170 0.3263 2.3521327659096292E-01
2L_1719552_SNP A G 0.09184 18 178 0.3038 4.5871927118598421E-01
2L_1719584_SNP T C 0.2199 42 149 0.1189 2.1902743543987047E-01
2L_1719600_INS T TCTAGT 0.1196 22 162 0.2282 4.7222851150661083E-01
2L_1719666_SNP G T 0.1077 21 174 0.8691 8.5496593995211412E-01
2L_1719688_SNP G A 0.453 82 99 0.7379 7.3180693714848954E-01
2L_1719701_SNP A C 0.05051 10 188 0.3122 2.8508831192626805E-01
2L_1719707_SNP C T 0.1211 23 167 0.9141 8.2555191836611419E-01
2L_1719740_DEL C TT 0.1361 23 146 0.3731 2.5868891491276569E-01
2L_1719754_SNP C G 0.2292 44 148 0.6948 7.3370112747513683E-01
2L_1719758_SNP A G 0.2135 41 151 0.8918 7.8952814608566979E-01
2L_1719763_SNP G C 0.2328 44 145 0.692 7.2715272094104089E-01
2L_1719775_DEL A ATATTG 0.1622 30 155 0.9026 8.2038674841118864E-01
2L_1719848_SNP A G 0.06091 12 185 0.2494 3.4011990092053113E-01
2L_1719867_SNP T C 0.1361 26 165 0.7296 5.4947113581624230E-01
2L_1719876_SNP T C 0.1289 25 169 0.2007 1.4724553093332970E-01
2L_1719891_SNP A T 0.3478 64 120 0.509 3.7909498675903675E-01
2L_1719898_SNP A G 0.2919 54 131 0.1952 2.2519625610622840E-01
2L_1719943_SNP G A 0.3439 65 124 0.5899 5.5522835283154737E-01
2L_1719982_DEL A ATACTTTGGGCACAGA 0.3905 66 103 0.8521 7.6071894961809705E-01
2L_1720054_SNP C T 0.05435 10 174 0.3817 2.6583659386305947E-01
2L_1720065_SNP T C 0.2979 56 132 0.5136 4.6436197769570831E-01
2L_1720128_SNP A G 0.1495 29 165 0.2738 2.3519485784474170E-01
2L_1720150_SNP G A 0.1927 37 155 0.2706 3.1139693034141502E-01
2L_1720185_SNP A G 0.3043 56 128 0.9023 8.4719484165881209E-01
2L_1720233_SNP C T 0.3716 68 115 0.4506 2.8705009424691008E-01
2L_1720254_DEL C CCGGGCACAGAACGGAGCAC 0.16 28 147 0.2769 2.6807093253094538E-01
2L_1720276_SNP T C 0.1237 24 170 0.4567 4.2147229932125063E-01
2L_1720279_SNP C T 0.1327 26 170 0.4233 3.7776713139844975E-01
2L_1720291_INS GAT CC 0.1958 37 152 0.6554 5.8365528527088184E-01
2L_1720334_SNP T C 0.1263 25 173 0.81 7.2285118037603835E-01
2L_1720385_SNP A G 0.2781 52 135 0.7238 8.3413021259896969E-01
2L_1720425_SNP A C 0.367 69 119 0.2235 1.6352915039169658E-01
2L_1720426_SNP A C 0.371 69 117 0.196 1.3776182491142630E-01
2L_1720431_SNP G A 0.383 72 116 0.5508 4.5317183253272841E-01
2L_1720434_INS ACAAA A 0.3462 63 119 0.8602 8.4589555986084131E-01
2L_1720447_DEL G GA 0.4444 80 100 0.5601 5.2009937664157746E-01
2L_1720473_SNP T A 0.09045 18 181 0.3242 2.3782367873381083E-01
2L_1720502_SNP G T 0.1277 24 164 0.8284 9.4169949924057406E-01
2L_1720516_SNP C T 0.489 89 93 0.5196 3.9579286977003247E-01
2L_1720526_SNP G A 0.2381 45 144 0.6632 8.4469913575827937E-01
2L_1720616_SNP T G 0.3333 63 126 0.3465 2.5059993736550812E-01
2L_1720627_SNP C T 0.07143 13 169 0.4009 2.3571257946327784E-01
2L_1720652_SNP C G 0.08197 15 168 0.4472 4.0475538030206959E-01
2L_1720661_INS TATACCAT T 0.1299 23 154 0.4155 4.3110808990639471E-01
2L_1720665_SNP C G 0.1015 20 177 0.5137 3.8127202870844856E-01
2L_1720677_SNP G A 0.4066 74 108 0.5034 3.9082916356576947E-01
2L_1720726_SNP A T 0.07778 14 166 0.9893 7.5164398583386105E-01
2L_1720748_SNP G C 0.3177 61 131 0.3642 3.2178656599320821E-01
2L_1720788_INS GGGAG G 0.4261 75 101 0.962 7.1604203426009327E-01
2L_1720820_SNP T A 0.1921 34 143 0.7383 5.8529433799706942E-01
2L_1720839_SNP G A 0.4246 76 103 0.4726 5.6153771217087156E-01
2L_1720843_SNP T C 0.4402 81 103 0.393 3.7213532488689349E-01
2L_1720844_SNP T G 0.4481 82 101 0.4345 5.2159232435762237E-01
2L_1720848_SNP A C 0.2919 47 114 0.1602 1.9707230948645382E-01
2L_1720849_SNP C G 0.3025 49 113 0.1352 1.6524799654443889E-01
2L_1720864_SNP C A 0.2486 46 139 0.2977 4.4126808869381995E-01
2L_1720991_SNP G A 0.4104 71 102 0.8321 7.1643224920021109E-01
2L_1721008_SNP A G 0.1283 24 163 0.2429 3.7285460990102059E-01
2L_1721055_SNP G A 0.05584 11 186 0.8204 9.4907908833867050E-01
2L_1721103_SNP G T 0.1224 24 172 0.4664 4.1808078212129296E-01
2L_1721104_SNP T C 0.07614 15 182 0.3901 6.1541218377561857E-01
2L_1721123_SNP T C 0.1066 21 176 0.4035 3.4449811158217225E-01
2L_1721256_SNP A G 0.3661 67 116 0.1942 2.9104285029744015E-01
2L_1721267_DEL C CTAGGCTCC 0.2646 50 139 0.6836 6.0981371012920649E-01
2L_1721328_SNP T C 0.25 46 138 0.5113 4.2163423413222323E-01
2L_1721376_SNP C G 0.2995 56 131 0.4821 4.3594647550981658E-01
2L_1721404_SNP G A 0.1399 27 166 0.9178 8.2035353073673434E-01
2L_1721405_SNP G T 0.3257 57 118 0.6091 5.3377257941530165E-01
2L_1721450_SNP T A 0.4176 76 106 0.00863 6.0291440415705250E-03
2L_1721476_SNP C A 0.2216 41 144 0.03112 2.1049644683556461E-02
2L_1721492_SNP A T 0.06842 13 177 0.3322 4.4414250134892330E-01
2L_1721500_SNP C G 0.4667 84 96 0.01364 3.5533731616970844E-03
2L_1721506_SNP T C 0.326 59 122 0.008391 1.8178170066442266E-03
2L_1721527_SNP T C 0.09143 16 159 0.3252 1.7722949379073383E-01
2L_1721543_SNP C T 0.5 85 85 0.07789 3.2362859406145424E-02
2L_1721593_SNP A G 0.07692 15 180 0.4367 5.9341427915696787E-01
2L_1721604_INS AA A 0.07853 15 176 0.9472 9.2616537106372998E-01
2L_1721631_SNP T C 0.0625 12 180 0.5115 7.0750188035850692E-01
2L_1721644_SNP G C 0.08333 16 176 0.8767 7.5901668107305853E-01
2L_1721660_SNP A C 0.2459 45 138 0.5145 3.8480626975050403E-01
2L_1721667_INS TGT AA 0.1813 35 158 0.1661 5.1251139541418106E-02
2L_1721668_INS GT A 0.2404 44 139 0.5684 4.3216134915740623E-01
2L_1721670_SNP A G 0.1771 34 158 0.1319 3.7369227954486835E-02
2L_1721675_SNP G A 0.4362 82 106 0.7728 5.9973750718611996E-01
2L_1721705_SNP G T 0.4483 78 96 0.7866 7.1442826947237426E-01
2L_1721717_SNP G C 0.07527 14 172 0.4061 3.7348162702339749E-01
2L_1721727_SNP C G 0.4333 78 102 0.9393 7.6607784029449788E-01
2L_1721773_SNP A G 0.06806 13 178 0.2465 1.7814512668731153E-01
2L_1721779_SNP T A 0.3478 64 120 0.7646 7.4075089774233849E-01
2L_1721782_SNP A G 0.1685 31 153 0.8766 7.5405142579024398E-01
2L_1721784_SNP C A 0.1739 32 152 0.8347 6.8941044321268585E-01
2L_1721787_SNP A C 0.2054 38 147 0.5627 5.2880971783148945E-01
2L_1721806_SNP C T 0.1404 25 153 0.8918 9.9581752591186024E-01
2L_1721876_DEL T TGGAATAATGAAACTATGTGAGAAAGCGCGTT 0.4615 84 98 0.3171 1.7558514472353925E-01
2L_1721912_SNP T C 0.4033 73 108 0.8651 9.4174298435126869E-01
2L_1721949_SNP A C 0.2304 44 147 0.828 9.3496901401651167E-01
2L_1721963_SNP G A 0.09184 18 178 0.7668 9.8548835600121099E-01
2L_1721979_SNP T C 0.06952 13 174 0.7057 5.1074997385922161E-01
2L_1722003_SNP C T 0.4216 78 107 0.7136 9.3087962169078375E-01
2L_1722082_SNP T C 0.1406 27 165 0.576 5.2437587867042779E-01
2L_1722086_SNP G T 0.07407 14 175 0.0015 2.1259018329177200E-03
2L_1722190_SNP G A 0.2768 49 128 0.68 7.4432636542238528E-01
2L_1722191_SNP C T 0.1649 31 157 0.7155 7.1455509504569958E-01
2L_1722194_SNP T C 0.2727 48 128 0.785 8.6835601073469371E-01
2L_1722225_SNP A G 0.1445 25 148 0.2284 1.3021515947455642E-01
2L_1722274_SNP G A 0.1946 36 149 0.4131 3.0395946264489182E-01
2L_1722287_SNP A C 0.246 46 141 0.2714 2.4582835607841047E-01
2L_1722304_SNP A G 0.117 22 166 0.9942 9.1282393797321870E-01
2L_1722307_SNP C A 0.1868 34 148 0.3343 2.2702703447739581E-01
2L_1722322_SNP G A 0.377 69 114 0.7546 7.8616329123397710E-01
2L_1722337_SNP A C 0.3646 66 115 0.4562 5.2569427006215508E-01
2L_1722348_SNP G A 0.05641 11 184 0.7477 9.2317523620721453E-01
2L_1722426_SNP G C 0.1737 33 157 0.4787 4.1059923860400327E-01
2L_1722428_SNP T C 0.09783 18 166 0.6621 7.7749740678256540E-01
2L_1722446_SNP T G 0.0733 14 177 0.7664 7.0459743152323617E-01
2L_1722468_SNP G C 0.1481 28 161 0.5957 4.5440617754334001E-01
2L_1722525_SNP T A 0.1042 20 172 0.2199 2.2774977036768973E-01
2L_1722553_SNP A G 0.1824 31 139 0.6398 6.2858699689294095E-01
2L_1722619_SNP T G 0.1381 25 156 0.1082 7.2530810981094471E-02
2L_1722635_SNP C G 0.1026 20 175 0.9571 7.1586251122643896E-01
2L_1722650_SNP T C 0.1082 21 173 0.9425 7.4964437940208950E-01
2L_1722711_SNP G A 0.06701 13 181 0.6315 5.0258049237774771E-01
2L_1722715_SNP T C 0.4703 87 98 0.7136 6.8156807313470802E-01
2L_1722789_DEL A CT 0.2919 54 131 0.7259 6.8984445655372628E-01
2L_1722800_INS CC C 0.2083 35 133 0.3554 1.5743294169204736E-01
2L_1722903_DEL G GTG 0.2963 48 114 0.6322 8.3988427093637030E-01
2L_1723050_SNP T A 0.4176 76 106 0.2701 2.6867023685516578E-01
2L_1723101_SNP C T 0.09948 19 172 0.2862 2.0856015219325652E-01
2L_1723112_SNP T A 0.1088 21 172 0.2371 1.6685802720835963E-01
2L_1723132_SNP G A 0.2708 52 140 0.3992 6.7704004534620155E-01
2L_1723156_SNP G C 0.1099 21 170 0.8644 8.5958712925733316E-01
2L_1723165_SNP G A 0.123 23 164 0.8121 6.3463975747819257E-01
2L_1723170_SNP T A 0.2923 57 138 0.8229 7.8081160641839398E-01
2L_1723223_SNP T C 0.1087 20 164 0.8463 8.3579176633879104E-01
2L_1723246_SNP T A 0.3297 61 124 0.2979 3.2929393022480336E-01
2L_1723253_SNP G T 0.05291 10 179 0.4257 5.2609983346650857E-01
2L_1723258_SNP T G 0.4492 84 103 0.5397 5.2440790009303395E-01
2L_1723279_SNP G C 0.1658 31 156 0.5592 4.0963430177133475E-01
2L_1723312_SNP C T 0.4239 78 106 0.4073 3.0590874177384020E-01
2L_1723388_SNP C G 0.4378 81 104 0.7329 7.3904103685414468E-01
2L_1723409_SNP C A 0.3481 63 118 0.9295 8.8877816348644734E-01
2L_1723427_SNP A T 0.3548 66 120 0.8636 7.9593569371806694E-01
2L_1723429_SNP A C 0.1005 19 170 0.4415 5.1243767427865361E-01
2L_1723521_SNP T G 0.09424 18 173 0.7697 7.9221741628146514E-01
2L_1723599_SNP T C 0.2188 42 150 0.8498 8.6595257169735407E-01
2L_1723602_SNP T A 0.1813 35 158 0.4221 3.4072454904826466E-01
2L_1723603_SNP C T 0.2458 44 135 0.692 7.8998797336416315E-01
2L_1723638_SNP C A 0.07732 15 179 0.8981 9.0527798968078299E-01
2L_1723642_SNP T C 0.05 10 190 0.8273 9.2133270506875986E-01
2L_1723662_SNP A C 0.1354 26 166 0.9997 9.7506762715436091E-01
2L_1723664_SNP C T 0.4699 86 97 0.2497 2.3539341824625792E-01
2L_1723666_SNP G C 0.08808 17 176 0.7624 8.6096801986914406E-01
2L_1723671_SNP C G 0.3476 65 122 0.7838 7.8254630763927091E-01
2L_1723697_SNP G C 0.4035 69 102 0.2684 2.1985725541524836E-01
2L_1723718_SNP C T 0.08808 17 176 0.001922 2.5686923563117206E-03
2L_1723817_SNP C T 0.3158 60 130 0.2953 5.5606852932197437E-01
2L_1723905_SNP A G 0.3918 67 104 0.3326 3.3113040881378797E-01
2L_1723997_DEL T TTTAACTTTGGCAA 0.05 10 190 0.7779 7.0564275338556848E-01
2L_1724005_SNP C T 0.2989 52 122 0.9594 7.4596356657815432E-01
2L_1724011_DEL A AA 0.2802 51 131 0.9673 7.1840757804019828E-01
2L_1724019_SNP G A 0.2376 43 138 0.9871 9.3022812570458779E-01
2L_1724021_SNP T A 0.1047 20 171 0.07848 7.9178965767038353E-02
2L_1724105_INS TT T 0.09043 17 171 0.7661 4.6864086742002187E-01
2L_1724132_DEL T TT 0.1611 29 151 0.3744 1.9883427360048656E-01
2L_1724136_DEL G GG 0.0989 18 164 0.5453 3.3488588701414224E-01
2L_1724171_SNP T C 0.4693 84 95 0.4829 5.5535225546948297E-01
2L_1724188_SNP A G 0.377 69 114 0.526 5.4771968417115113E-01
2L_1724273_SNP A G 0.1868 34 148 0.6689 7.4568778239649203E-01
2L_1724407_SNP A C 0.09626 18 169 0.1758 3.8196872707177598E-01
2L_1724441_SNP C A 0.2155 39 142 0.4482 3.5449122378956288E-01
2L_1724447_SNP A C 0.459 84 99 0.4893 4.0896945709323962E-01
2L_1724457_SNP T C 0.4098 75 108 0.5022 4.1244721792019046E-01
2L_1724467_SNP T G 0.3481 63 118 0.6028 5.1457826085556357E-01
2L_1724468_SNP G T 0.3444 62 118 0.6495 5.3691728574160758E-01
2L_1724511_SNP A T 0.05 10 190 0.9158 8.2404787187586925E-01
2L_1724538_SNP A T 0.4385 82 105 0.4875 4.4976734688720821E-01
2L_1724540_SNP A T 0.1005 19 170 0.1479 1.2737666949217430E-01
2L_1724541_SNP G T 0.07143 14 182 0.9579 8.5194217533234784E-01
2L_1724546_SNP C T 0.3892 72 113 0.5586 5.6418317671341611E-01
2L_1724555_SNP T A 0.08247 16 178 0.9464 9.3891282369823126E-01
2L_1724606_SNP A G 0.4171 78 109 0.8495 7.3906618062957752E-01
2L_1724616_SNP T A 0.4706 88 99 0.7857 6.5822417951354240E-01
2L_1724617_SNP A T 0.1005 19 170 0.4573 4.1607265864819465E-01
2L_1724618_SNP T C 0.4407 78 99 0.9429 8.3750325938573311E-01
2L_1724619_SNP T A 0.09574 18 170 0.7369 6.8402066286190388E-01
2L_1724622_SNP T A 0.0733 14 177 0.3977 2.1145921132195689E-01
2L_1724626_SNP T C 0.4463 79 98 0.9174 8.3571280503235157E-01
2L_1724636_SNP G A 0.4326 77 101 0.809 6.8567133465447783E-01
2L_1724653_SNP G T 0.1135 21 164 0.636 2.4001827063428605E-01
2L_1724654_SNP G C 0.1033 19 165 0.742 4.8498270485898476E-01
2L_1724656_SNP C A 0.1081 20 165 0.7475 4.2865953795897849E-01
2L_1724671_SNP C T 0.4098 75 108 0.8449 7.4771826424562493E-01
2L_1724683_SNP T C 0.4127 78 111 0.8479 7.5724973472627044E-01
2L_1724693_DEL AG GCCT 0.4 70 105 0.6726 7.4187755427291513E-01
2L_1724703_SNP T A 0.4451 81 101 0.8399 8.8382866707284602E-01
2L_1724705_DEL AAA GTTG 0.1123 21 166 0.6038 2.7318308746762221E-01
2L_1724725_SNP G C 0.2216 41 144 0.8309 7.7355073875165170E-01
2L_1724727_SNP G T 0.306 56 127 0.5344 5.4668217910053740E-01
2L_1724754_DEL C CGAAGA 0.1058 20 169 0.6573 7.2223403365965577E-01
2L_1724765_SNP T A 0.1387 24 149 0.6071 4.3496673570240396E-01
2L_1724859_DEL T TTGAACACCGTGTATATTCGATAAGAATAT 0.1977 34 138 0.7511 4.9304038379861659E-01
2L_1725004_SNP A T 0.3389 61 119 0.4539 5.4867654142213140E-01
2L_1725079_DEL T TT 0.1364 24 152 0.7728 6.9238828052428536E-01
2L_1725082_SNP G T 0.1685 31 153 0.7827 7.4386254200483326E-01
2L_1725126_DEL T TT 0.2857 50 125 0.9938 8.3468412977119155E-01
2L_1725226_SNP C T 0.08556 16 171 0.495 4.2486007259315095E-01
2L_1725401_SNP T G 0.07653 15 181 0.7584 6.7524895877854818E-01
2L_1725584_SNP C T 0.3478 64 120 0.8759 9.0907211413127620E-01
2L_1725716_SNP A G 0.1111 21 168 0.1991 1.2314156838531798E-01
2L_1725788_SNP A G 0.3696 68 116 0.5217 5.9605121125601879E-01
2L_1725908_SNP G A 0.3427 61 117 0.5144 6.2212151328774357E-01
2L_1725968_SNP G A 0.4615 84 98 0.8346 8.6265534246850384E-01
2L_1726001_SNP A G 0.1543 27 148 0.3376 4.6574084985799602E-01
2L_1726025_SNP G A 0.3029 53 122 0.5886 6.5486630092560882E-01
2L_1726061_SNP G A 0.4239 78 106 0.4126 3.4521460248042668E-01
2L_1726301_SNP T A 0.1968 37 151 0.7138 6.1999243064163045E-01
2L_1726325_SNP A G 0.06599 13 184 0.844 9.5620263102579328E-01
2L_1726421_SNP T G 0.2473 45 137 0.6237 5.7962700012005253E-01
2L_1726511_SNP A G 0.09239 17 167 0.4712 4.1164861190147495E-01
2L_1726547_SNP G T 0.4847 79 84 0.7702 8.3871491420761002E-01
2L_1726613_SNP T C 0.2804 53 136 0.5656 6.6829013172103235E-01
2L_1726697_SNP A T 0.06701 13 181 0.2441 1.4773836055855039E-01
2L_1726699_SNP A G 0.05699 11 182 0.4255 2.8588444466532403E-01
2L_1726702_SNP T G 0.4233 80 109 0.9198 6.8714518675878111E-01
2L_1726703_SNP C T 0.4301 80 106 0.992 8.2648627975274391E-01
2L_1726714_SNP A G 0.2389 43 137 0.2535 3.4095268656847832E-01
2L_1726719_SNP A C 0.3441 64 122 0.9002 9.1539281881961976E-01
2L_1726729_INS AA A 0.0625 12 180 0.2248 1.5378552496970566E-01
2L_1726776_SNP A T 0.3661 67 116 0.6932 5.3518293231305414E-01
2L_1726819_SNP A G 0.377 72 119 0.3345 2.1151462369462548E-01
2L_1726842_SNP T A 0.1895 36 154 0.9744 8.8394609536855884E-01
2L_1726843_SNP A C 0.486 87 92 0.4637 2.8747114430413900E-01
2L_1726849_INS A AGATGGAAAAA 0.4749 85 94 0.4966 3.4172937553272620E-01
2L_1726853_SNP A G 0.2472 44 134 0.4877 3.8822589718647826E-01
2L_1726889_SNP A G 0.414 77 109 0.6836 6.4511058310324298E-01
2L_1726894_SNP A G 0.3704 70 119 0.5994 4.3009884592800274E-01
2L_1726902_SNP T C 0.4022 74 110 0.5788 4.4114399673089921E-01
2L_1726913_SNP T C 0.414 77 109 0.6888 6.6055670335486627E-01
2L_1726917_INS ATCTAAA A 0.4118 77 110 0.6914 6.7295327205999456E-01
2L_1726922_SNP T A 0.3989 75 113 0.776 8.1214731920651417E-01
2L_1726952_DEL A ACCTTTGACA 0.3667 66 114 0.5789 4.0133925357249756E-01
2L_1726963_SNP G A 0.1223 23 165 0.5733 5.4881252114817669E-01
2L_1726990_SNP G T 0.246 46 141 0.847 6.7064616836859847E-01
2L_1727012_SNP T A 0.2784 49 127 0.9632 7.6531214779590928E-01
2L_1727044_SNP A T 0.3511 66 122 0.9961 7.1364837893319066E-01
2L_1727105_SNP A G 0.3791 69 113 0.9054 9.3842519845621408E-01
2L_1727143_SNP T C 0.3587 66 118 0.8624 8.1223585197017489E-01
2L_1727147_SNP C A 0.3102 58 129 0.2685 1.1776660876670997E-01
2L_1727173_SNP G A 0.2941 55 132 0.3144 1.6902557485951764E-01
2L_1727198_SNP A T 0.2811 52 133 0.3743 2.4317137836754599E-01
2L_1727243_SNP G A 0.3388 62 121 0.1218 7.4959485015507421E-02
2L_1727283_SNP T C 0.2618 50 141 0.08847 3.9732383537717630E-02
2L_1727330_SNP A G 0.05556 11 187 0.9686 8.8166516485621083E-01
2L_1727363_SNP A G 0.06 12 188 0.7501 7.2857638669469160E-01
2L_1727371_SNP A G 0.127 24 165 0.577 6.3572827720540337E-01
2L_1727439_SNP T C 0.2183 43 154 0.3967 2.5676500385365486E-01
2L_1727540_SNP G C 0.2165 42 152 0.7153 4.0093218594909219E-01
2L_1727584_SNP C A 0.05348 10 177 0.4379 4.0930129202629928E-01
2L_1727618_SNP G C 0.05556 11 187 0.8492 9.1590248260890883E-01
2L_1727808_SNP A C 0.3407 62 120 0.9418 9.2772622600762011E-01
2L_1727848_SNP A T 0.3478 64 120 0.7074 9.1649612570867034E-01
2L_1727850_SNP A T 0.3459 64 121 0.6609 8.7585744302300861E-01
2L_1727858_SNP G A 0.3443 63 120 0.9164 9.4404410358741619E-01
2L_1727864_SNP G A 0.3315 61 123 0.8882 9.1925887714377297E-01
2L_1727873_SNP C A 0.1064 20 168 0.6516 5.9105290419405487E-01
2L_1727877_SNP G T 0.3187 58 124 0.7071 7.7616263953914133E-01
2L_1727878_SNP T G 0.3333 61 122 0.8204 9.1520852102593042E-01
2L_1727891_SNP G A 0.3407 62 120 0.9782 7.9369582628453528E-01
2L_1727895_SNP G A 0.05556 11 187 0.4821 4.6453498038882690E-01
2L_1727899_SNP A T 0.3261 60 124 0.8701 9.9286088815330797E-01
2L_1727906_SNP T G 0.3388 62 121 0.8482 9.2435123129594421E-01
2L_1727930_SNP T A 0.3388 62 121 0.8343 9.6687453890389918E-01
2L_1727932_INS A AA 0.3388 62 121 0.8588 9.4570403849878437E-01
2L_1727953_INS GTG G 0.4432 78 98 0.6526 5.7589535057852004E-01
2L_1727965_SNP A C 0.3443 63 120 0.9125 9.1451337173313185E-01
2L_1727967_SNP A G 0.3333 62 124 0.8236 9.5950579761936716E-01
2L_1727987_SNP A T 0.1231 24 171 0.3949 3.2398722586116613E-01
2L_1728016_SNP T C 0.3388 62 121 0.7923 7.8900372435213018E-01
2L_1728165_SNP A G 0.114 22 171 0.05626 5.9237937596011869E-02
2L_1728221_SNP C T 0.2383 46 147 0.6338 4.1870678944000905E-01
2L_1728249_SNP T G 0.139 26 161 0.613 4.3738214475194215E-01
2L_1728285_SNP A C 0.1429 28 168 0.3702 2.0500393713319953E-01
2L_1728297_SNP T A 0.3892 72 113 0.6505 6.2527709508188933E-01
2L_1728323_SNP T C 0.2634 49 137 0.5733 6.9572419881725289E-01
2L_1728335_SNP G A 0.3859 71 113 0.6935 6.7029701871500680E-01
2L_1728365_SNP C T 0.05528 11 188 0.7575 7.2462720628729715E-01
2L_1728443_SNP T C 0.377 69 114 0.7276 7.3327858618789921E-01
2L_1728447_SNP G T 0.3141 60 131 0.8842 7.1154796820311383E-01
2L_1728450_SNP G C 0.3607 66 117 0.6847 6.6945187143999374E-01
2L_1728467_SNP C A 0.3934 72 111 0.4738 3.8786504658402143E-01
2L_1728474_SNP C T 0.3946 73 112 0.5963 5.7392992377238383E-01
2L_1728501_SNP A C 0.3161 61 132 0.989 8.1308538064812697E-01
2L_1728526_SNP A T 0.3825 70 113 0.9551 9.8038120519955541E-01
2L_1728534_SNP A C 0.3889 70 110 0.5469 5.8307093612242045E-01
2L_1728595_SNP C T 0.3089 59 132 0.9968 8.5240028900262899E-01
2L_1728635_SNP C A 0.05076 10 187 0.8217 9.3458128967577070E-01
2L_1728656_SNP A G 0.05155 10 184 0.7935 8.2604221112438048E-01
2L_1728662_DEL G GC 0.06 12 188 0.7501 7.2857638669469160E-01
2L_1728680_INS TGTAT T 0.1237 23 163 0.7394 7.6866823066333567E-01
2L_1728689_SNP G T 0.05528 11 188 0.4896 4.7859432129427315E-01
2L_1728695_SNP G A 0.0603 12 187 0.7403 7.1101203936940427E-01
2L_1728697_SNP A T 0.05556 11 187 0.8338 8.4470528924885691E-01
2L_1728706_SNP C A 0.06091 12 185 0.7502 7.1920084460185607E-01
2L_1728717_SNP G A 0.3077 56 126 0.9553 8.9368150020564396E-01
2L_1728736_SNP T C 0.06122 12 184 0.3124 5.2171198966707810E-01
2L_1728749_SNP C T 0.3833 69 111 0.7448 6.9845170679924151E-01
2L_1728750_SNP T C 0.3034 54 124 0.8876 9.4432161388395519E-01
2L_1728780_DEL C CAC 0.05076 10 187 0.9245 9.1709029688551702E-01
2L_1728798_SNP T G 0.0603 12 187 0.741 7.2033731542730228E-01
2L_1728799_SNP A G 0.06 12 188 0.7501 7.2857638669469160E-01
2L_1728839_SNP A C 0.3115 57 126 0.7912 9.2098068462010996E-01
2L_1728891_SNP G C 0.3298 62 126 0.9379 7.5831068558817094E-01
2L_1728951_SNP T C 0.3005 55 128 0.6777 7.3915769785487795E-01
2L_1728960_SNP G A 0.3 54 126 0.6541 7.3403115168453803E-01
2L_1729014_SNP A G 0.2193 41 146 0.5553 6.2398789297309132E-01
2L_1729092_SNP C T 0.2527 46 136 0.5365 5.5726324485501544E-01
2L_1729113_SNP C T 0.2246 42 145 0.8053 7.1668176333602451E-01
2L_1729142_SNP G C 0.2193 41 146 0.6244 5.5873097413816597E-01
2L_1729185_SNP C T 0.2158 41 149 0.6582 5.9132404147820139E-01
2L_1729203_SNP A C 0.2042 39 152 0.7118 6.4294647721708753E-01
2L_1729260_SNP A G 0.2063 39 150 0.6226 5.4696230961755110E-01
2L_1729261_SNP C T 0.2063 39 150 0.4878 3.9643449468823855E-01
2L_1729692_MNP TCT AAA 0.2979 56 132 0.9115 9.5594139227396924E-01
2L_1729705_SNP T C 0.2995 56 131 0.9307 9.8046463920054727E-01
2L_1729814_SNP A C 0.2895 55 135 0.5398 3.6062794050614910E-01
2L_1729981_SNP A G 0.2766 52 136 0.5405 5.3005848551673207E-01
2L_1730007_SNP A G 0.1862 35 153 0.5469 6.6494815555652753E-01
2L_1730010_SNP T C 0.1667 31 155 0.3155 2.3513140643372843E-01
2L_1730031_SNP C G 0.4355 81 105 0.3419 2.5903223353222815E-01
2L_1730055_SNP A G 0.254 48 141 0.7953 9.3070633891343479E-01
2L_1730148_SNP T G 0.125 22 154 0.9106 7.1626270173316420E-01
2L_1730166_SNP C T 0.06091 12 185 0.02844 2.6239230843409848E-02
2L_1730173_SNP T C 0.1129 21 165 0.3065 2.3352190428345287E-01
2L_1730178_SNP T C 0.2043 38 148 0.6827 7.2351897504686780E-01
2L_1730220_SNP T A 0.2151 40 146 0.8968 9.1921460318930848E-01
2L_1730233_SNP A G 0.1176 22 165 0.6094 5.5642130685809232E-01
2L_1730250_SNP G A 0.4309 78 103 0.9225 7.6332753135642140E-01
2L_1730254_SNP T C 0.1186 21 156 0.864 6.7013677642270042E-01
2L_1730272_SNP T C 0.08205 16 179 0.4412 4.9654332046487237E-01
2L_1730274_SNP T G 0.116 21 160 0.6744 7.9918521602552905E-01
2L_1730292_SNP T G 0.06599 13 184 0.5442 4.9081600446754436E-01
2L_1730348_SNP G C 0.1209 22 160 0.9714 8.3216265913085297E-01
2L_1730361_SNP T C 0.1865 36 157 0.3531 3.5792546402101511E-01
2L_1730382_SNP G T 0.3135 58 127 0.6624 5.8645235673970464E-01
2L_1730388_SNP C T 0.2983 54 127 0.02702 2.2064361070792578E-02
2L_1730434_SNP A G 0.1534 29 160 0.2651 2.3356818293917514E-01
2L_1730442_SNP T C 0.1333 26 169 0.07644 6.3492555555019398E-02
2L_1730457_SNP G A 0.1497 28 159 0.5054 3.1219465675656655E-01
2L_1730469_SNP C T 0.2275 43 146 0.364 2.0681644578748937E-01
2L_1730505_SNP C T 0.1526 29 161 0.7672 4.7020692806576325E-01
2L_1730568_SNP C T 0.2353 44 143 0.2677 1.3159824488868843E-01
2L_1730610_SNP T C 0.08122 16 181 0.4312 3.9109490740276664E-01
2L_1730640_SNP A G 0.246 46 141 0.9135 9.4968962356316944E-01
2L_1730661_SNP A G 0.2974 58 137 0.3357 2.7542757700931819E-01
2L_1730685_SNP T A 0.05025 10 189 0.4882 4.4439507720467908E-01
2L_1730694_SNP T C 0.352 63 116 0.2892 3.1404896296878149E-01
2L_1730724_SNP A G 0.1223 23 165 0.3585 3.0328304809970208E-01
2L_1730841_SNP C T 0.4086 76 110 0.2139 1.1987061123768439E-01
2L_1730871_SNP T G 0.3901 71 111 0.1868 1.5305542548425166E-01
2L_1730892_SNP C T 0.4086 76 110 0.2031 1.4461160611191326E-01
2L_1730904_SNP G C 0.1969 38 155 0.7958 6.5061592561605153E-01
2L_1730955_SNP A G 0.2737 49 130 0.6243 4.2368043643603126E-01
2L_1730958_SNP T C 0.1099 20 162 0.4911 4.7352406803848657E-01
2L_1730964_SNP G T 0.117 22 166 0.5808 4.7642612930839889E-01
2L_1731002_SNP T C 0.1786 35 161 0.9881 7.6857085643960121E-01
2L_1731072_SNP T A 0.2448 47 145 0.2476 1.5687101754824107E-01
2L_1731078_SNP T G 0.0603 12 187 0.6924 7.1388596083850275E-01
2L_1731092_SNP T C 0.2204 41 145 0.722 5.6090867578451786E-01
2L_1731104_DEL C CAC 0.07368 14 176 0.7979 7.8974061322073053E-01
2L_1731134_INS CTCC C 0.3295 58 118 0.7643 7.8891189839548470E-01
2L_1731154_SNP A C 0.3904 73 114 0.5299 4.0239858597810185E-01
2L_1731261_SNP A C 0.3838 71 114 0.4661 3.7803626637096110E-01
2L_1731283_SNP A G 0.1141 21 163 0.9643 7.7123371600039581E-01
2L_1731303_DEL T TGGCTAGT 0.118 21 157 0.9105 9.5861783933185840E-01
2L_1731327_SNP G A 0.2449 48 148 0.3226 1.9997592591895819E-01
2L_1731342_SNP T G 0.453 82 99 0.5197 4.9277012635312134E-01
2L_1731475_SNP G A 0.3862 73 116 0.4407 3.9930356235611308E-01
2L_1731476_SNP A G 0.1487 29 166 0.7291 6.5054731349325756E-01
2L_1731537_SNP A G 0.3854 74 118 0.6412 6.5435024291651800E-01
2L_1731586_SNP G T 0.1641 32 163 0.8803 8.4841318800955234E-01
2L_1731777_SNP A G 0.4973 91 92 0.7901 6.4445502656451437E-01
2L_1731784_SNP C T 0.4892 91 95 0.8496 7.2996582286771705E-01
2L_1731869_SNP A T 0.1158 22 168 0.5202 4.6208424736333364E-01
2L_1731870_SNP T C 0.4757 88 97 0.5001 4.3643906921094577E-01
2L_1731907_SNP G T 0.3297 61 124 0.3781 2.4303407005065680E-01
2L_1732003_SNP A G 0.3118 58 128 0.2998 1.7068232790168170E-01
2L_1732051_SNP T C 0.4973 92 93 0.504 4.0670815974578978E-01
2L_1732054_SNP A T 0.3189 59 126 0.3728 2.1634726052317632E-01
2L_1732088_INS TT T 0.3678 64 110 0.3552 1.9823779279178433E-01
2L_1732103_SNP A G 0.2623 48 135 0.9347 9.0148396137706277E-01
2L_1732116_SNP T G 0.2389 43 137 0.6482 6.7721420053067338E-01
2L_1732120_SNP A G 0.2418 44 138 0.9318 8.7429650996647656E-01
2L_1732125_SNP C G 0.2459 45 138 0.6717 5.0834226834851970E-01
2L_1732129_INS TG T 0.2333 42 138 0.6283 4.9275038405034399E-01
2L_1732271_SNP G A 0.3315 61 123 0.4737 2.8183112884931416E-01
2L_1732275_DEL GTGGG G 0.3029 53 122 0.5972 3.6287329507869037E-01
2L_1732287_SNP C T 0.3261 60 124 0.594 3.9201698898668558E-01
2L_1732293_DEL T TT 0.4413 79 100 0.7114 5.2599652592892765E-01
2L_1732302_SNP G A 0.171 33 160 0.3135 1.7791721337176802E-01
2L_1732310_INS ACAAA A 0.1818 34 153 0.3555 1.9287892054592559E-01
2L_1732323_SNP G A 0.4787 90 98 0.9851 9.6035609529531585E-01
2L_1732377_SNP G C 0.2888 54 133 0.7536 5.9525285729274857E-01
2L_1732384_DEL C CA 0.1701 33 161 0.4797 3.1665862558460456E-01
2L_1732395_SNP C T 0.5 94 94 0.7559 6.3653083207164118E-01
2L_1732402_SNP T C 0.1134 22 172 0.805 7.7575223520762138E-01
2L_1732416_SNP G T 0.3651 69 120 0.7683 6.6482576566348262E-01
2L_1732417_SNP C T 0.5 94 94 0.7439 6.1777709497982847E-01
2L_1732430_SNP C T 0.3617 68 120 0.779 7.0743168401888812E-01
2L_1732431_SNP C T 0.3723 70 118 0.669 5.9029129914906875E-01
2L_1732547_SNP G T 0.1146 22 170 0.8327 7.9507155480209746E-01
2L_1732588_SNP A C 0.1036 20 173 0.6487 6.4896363057496376E-01
2L_1732609_SNP A C 0.1146 22 170 0.6818 6.3881710824344107E-01
2L_1732624_SNP A C 0.3443 63 120 0.9717 9.0291516185277498E-01
2L_1732630_SNP C T 0.3333 62 124 0.8749 8.9841839047251604E-01
2L_1732636_SNP C A 0.3387 63 123 0.9196 9.5644370606460516E-01
2L_1732643_SNP C T 0.1077 21 174 0.7569 7.2440878344177340E-01
2L_1732652_INS A ATA 0.3663 63 109 0.7836 7.4104740101144229E-01
2L_1732685_SNP C T 0.4892 91 95 0.8955 9.8475180253161676E-01
2L_1732705_SNP A C 0.4894 92 96 0.942 9.1850949196844300E-01
2L_1732719_SNP A T 0.1237 24 170 0.9333 8.8364030217549039E-01
2L_1732734_SNP C G 0.1813 35 158 0.5266 3.6755229591042615E-01
2L_1732746_SNP G A 0.1231 24 171 0.9517 8.9889261860733294E-01
2L_1732747_SNP T G 0.1231 24 171 0.9517 8.9889261860733294E-01
2L_1732756_SNP A G 0.3209 60 127 0.6301 4.5169853417090855E-01
2L_1732761_SNP T G 0.1946 36 149 0.7478 8.3134401406720848E-01
2L_1732919_SNP G T 0.2888 54 133 0.1919 2.0259760715012720E-01
2L_1732949_SNP G T 0.0733 14 177 0.03958 2.2000876485535899E-02
2L_1732996_SNP G A 0.08629 17 180 0.6395 6.9051693543643922E-01
2L_1733052_SNP T C 0.1525 27 150 0.7544 7.2868503945295338E-01
2L_1733076_SNP A T 0.07179 14 181 0.2863 3.5832479637032588E-01
2L_1733080_SNP T G 0.07254 14 179 0.2968 3.8891609339978706E-01
2L_1733081_SNP A T 0.1081 20 165 0.09731 7.0503885123663540E-02
2L_1733083_SNP T C 0.07179 14 181 0.2863 3.5832479637032588E-01
2L_1733084_SNP T A 0.07179 14 181 0.2863 3.5832479637032588E-01
2L_1733086_SNP T A 0.08205 16 179 0.1826 2.3741946663572522E-01
2L_1733110_SNP G A 0.256 43 125 0.8855 9.1510894126453490E-01
2L_1733113_SNP C T 0.08163 16 180 0.2547 3.3008163718122319E-01
2L_1733145_SNP T A 0.1064 20 168 0.1839 1.1483483525121452E-01
2L_1733177_SNP C T 0.3191 60 128 0.7535 7.0993943962076633E-01
2L_1733203_SNP T C 0.2434 46 143 0.8122 9.0908999098604126E-01
2L_1733206_SNP A G 0.06667 13 182 0.5516 5.7431469756855913E-01
2L_1733303_SNP A T 0.06633 13 183 0.6415 6.9550932178679015E-01
2L_1733443_SNP T C 0.1882 35 151 0.5167 6.5493343069663168E-01
2L_1733466_SNP A G 0.08556 16 171 0.6641 7.5952036466930473E-01
2L_1733505_SNP A G 0.08511 16 172 0.4901 5.4346924604091573E-01
2L_1733510_SNP G A 0.09744 19 176 0.04292 2.6502021087297205E-02
2L_1733559_SNP A C 0.2895 55 135 0.5797 5.8457946646066983E-01
2L_1733561_SNP G C 0.4278 80 107 0.8393 8.3375232905706675E-01
2L_1733571_SNP T C 0.1406 27 165 0.5753 5.7549546884792591E-01
2L_1733604_SNP T A 0.0567 11 183 0.06206 8.8049944701902527E-02
2L_1733610_SNP G T 0.06154 12 183 0.067 8.5468558998949673E-02
2L_1733611_SNP T A 0.07027 13 172 0.7606 8.8628577720751267E-01
2L_1733656_SNP G A 0.1989 37 149 0.5375 4.1055335355187694E-01
2L_1733707_SNP A C 0.08065 15 171 0.3676 4.0777078666243616E-01
2L_1733743_SNP A G 0.2434 46 143 0.3357 5.4252049292129023E-01
2L_1733789_SNP T C 0.3064 53 120 0.3949 3.0458601606590530E-01
2L_1733811_SNP A T 0.2924 50 121 0.7399 8.1791395109649612E-01
2L_1733838_DEL GTATTCATAG G 0.2965 51 121 0.5089 4.7597906383735167E-01
2L_1733857_SNP G A 0.212 39 145 0.7993 7.8930743836115291E-01
2L_1733871_SNP C T 0.2809 50 128 0.5737 5.0879757850928731E-01
2L_1733894_SNP T A 0.07071 14 184 0.7954 7.6132900382566182E-01
2L_1733904_SNP G A 0.2955 52 124 0.8057 7.2959167057376573E-01
2L_1733962_SNP G C 0.06283 12 179 0.9446 9.7847222557414271E-01
2L_1733985_SNP A T 0.1005 19 170 0.3968 4.6657900401715025E-01
2L_1733994_SNP T G 0.09845 19 174 0.3686 3.9624917093554157E-01
2L_1734016_SNP G T 0.3006 52 121 0.566 4.9809299350563674E-01
2L_1734073_SNP T G 0.1864 33 144 0.9353 7.3930404564700902E-01
2L_1734079_SNP A C 0.1788 32 147 0.9965 8.7645527395563727E-01
2L_1734103_SNP C T 0.1036 20 173 0.9897 9.6586862605362445E-01
2L_1734142_SNP G A 0.1793 33 151 0.1658 1.5534115551891947E-01
2L_1734153_SNP A G 0.1117 20 159 0.9078 7.9897423648287846E-01
2L_1734210_SNP A C 0.1198 23 169 0.3447 2.4905505226450153E-01
2L_1734256_SNP T C 0.09645 19 178 0.5547 6.4763277291191601E-01
2L_1734274_SNP A G 0.1778 32 148 0.8475 9.4637505524381127E-01
2L_1734348_SNP G T 0.3295 58 118 0.912 8.8481537319573045E-01
2L_1734494_DEL C CCGC 0.2905 52 127 0.19 1.7410828347616236E-01
2L_1734641_SNP A T 0.2775 53 138 0.9386 9.9898964840499627E-01
2L_1734656_SNP T C 0.07071 14 184 0.6829 6.9360791103580111E-01
2L_1734762_SNP C T 0.2097 39 147 0.8559 8.4705608539186961E-01
2L_1734874_SNP G T 0.117 22 166 0.9336 9.7646512443178535E-01
2L_1734875_SNP T C 0.09836 18 165 0.5858 8.0806234730473558E-01
2L_1734888_SNP G C 0.4053 77 113 0.9685 9.9414919442696636E-01
2L_1734889_SNP T C 0.4054 75 110 0.97 9.0548163908299339E-01
2L_1734911_DEL A ATCTTGGGA 0.05128 10 185 0.7659 7.3268750523425352E-01
2L_1734921_SNP A C 0.05102 10 186 0.3369 4.9379384101654233E-01
2L_1734942_SNP G C 0.171 33 160 0.3707 2.8673300882786557E-01
2L_1734976_SNP A G 0.1368 26 164 0.9774 8.2594289051734293E-01
2L_1735080_SNP A T 0.2646 50 139 0.6441 4.7472460270139172E-01
2L_1735170_DEL C CACATTAGC 0.1724 30 144 0.4599 1.9708152258174749E-01
2L_1735201_SNP A G 0.06218 12 181 0.7033 9.3907916536253133E-01
2L_1735329_SNP A T 0.1762 34 159 0.6856 7.8546190276955496E-01
2L_1735359_INS TGT T 0.1038 19 164 0.9688 9.0309565872816144E-01
2L_1735417_SNP A G 0.1026 20 175 0.9842 9.2489696632931995E-01
2L_1735438_SNP T C 0.1066 21 176 0.8419 7.9593910199578410E-01
2L_1735458_SNP C G 0.1026 20 175 0.971 9.0974429779939558E-01
2L_1735471_SNP T C 0.3966 71 108 0.2222 1.1880709608031537E-01
2L_1735474_SNP C A 0.1033 19 165 0.5614 6.0611838153127962E-01
2L_1735478_SNP A G 0.09744 19 176 0.9944 8.5483938372780988E-01
2L_1735540_SNP G A 0.4595 85 100 0.7414 5.8197315082241430E-01
2L_1735556_SNP C T 0.1066 21 176 0.8419 7.9593910199578410E-01
2L_1735586_SNP G A 0.2887 56 138 0.7497 6.2516965941364488E-01
2L_1735658_DEL T TACTGTATGG 0.1804 35 159 0.6543 6.7081932805678557E-01
2L_1735671_SNP A T 0.1813 35 158 0.7083 8.2196703054241238E-01
2L_1735673_DEL G GGTTA 0.1813 35 158 0.6562 7.3372157501951674E-01
2L_1735679_SNP A T 0.1856 36 158 0.6933 7.9971430553929812E-01
2L_1735682_DEL C GGTACCT 0.1762 34 159 0.7217 7.1425257176573431E-01
2L_1735734_SNP C T 0.09045 18 181 0.6548 6.3165795454657281E-01
2L_1735774_SNP T C 0.148 29 167 0.8603 8.4165366449803058E-01
2L_1735809_SNP A G 0.09626 18 169 0.6165 6.9877052753539770E-01
2L_1735820_SNP C T 0.09189 17 168 0.6259 7.3993243311394785E-01
2L_1735916_DEL A AGACTACGCCATTTAT 0.09945 18 163 0.2489 9.1977807924325639E-02
2L_1735922_SNP A C 0.05455 9 156 0.6453 3.3935410367033259E-01
2L_1735932_INS CACAAGTAA C 0.1135 21 164 0.2655 2.6273494446156487E-01
2L_1735953_SNP C T 0.06091 12 185 0.9375 9.0840670259523892E-01
2L_1735991_SNP T G 0.1799 34 155 0.4545 4.6198927146915825E-01
2L_1736031_SNP T A 0.3102 58 129 0.6886 6.2232234823668720E-01
2L_1736032_DEL A ATAA 0.3011 56 130 0.7439 6.8654709765165811E-01
2L_1736066_SNP G A 0.1092 19 155 0.2834 2.3062680935881663E-01
2L_1736076_SNP A T 0.1092 19 155 0.2843 2.4018997040771894E-01
2L_1736105_SNP A C 0.08152 15 169 0.3041 2.8776249394686482E-01
2L_1736106_SNP C A 0.08152 15 169 0.3078 2.8979992525106912E-01
2L_1736124_SNP T G 0.1124 20 158 0.2883 2.5046278081266138E-01
2L_1736329_SNP C T 0.06091 12 185 0.9528 9.7078903007166950E-01
2L_1736334_SNP G A 0.117 22 166 0.3599 2.9242361871575950E-01
2L_1736354_SNP A G 0.07614 15 182 0.7719 8.3653130922470686E-01
2L_1736358_SNP A G 0.1058 20 169 0.344 2.9750093457754934E-01
2L_1736383_SNP T A 0.2895 55 135 0.3375 3.8909191754166272E-01
2L_1736397_SNP A G 0.114 22 171 0.4068 3.6758099774363429E-01
2L_1736400_SNP T A 0.07614 15 182 0.5641 4.7864694027499943E-01
2L_1736407_SNP T C 0.07576 15 183 0.5943 5.1777810560573634E-01
2L_1736409_SNP C G 0.0804 16 183 0.5917 5.2550084273575126E-01
2L_1736429_SNP T C 0.1905 36 153 0.6774 7.0478567784967228E-01
2L_1736438_SNP G A 0.1799 34 155 0.7441 7.5074131735145166E-01
2L_1736479_SNP T A 0.1737 33 157 0.4998 4.7601916866308025E-01
2L_1736500_SNP A T 0.2618 50 141 0.6083 5.7420211783036879E-01
2L_1736517_SNP T C 0.1905 36 153 0.506 4.5937065129491939E-01
2L_1736599_DEL A AAGTTTTCCCA 0.4489 79 97 0.4128 3.2314939628153860E-01
2L_1736622_SNP T C 0.09574 18 170 0.3805 3.2265140418899241E-01
2L_1736636_SNP G A 0.1146 22 170 0.4057 3.6333780660919002E-01
2L_1736641_INS GGCTTACTG G 0.06667 12 168 0.4015 5.9992653883833247E-01
2L_1736679_SNP T A 0.09645 19 178 0.9738 9.2974708657407734E-01
2L_1736730_SNP G T 0.1765 33 154 0.9284 9.7836399193912693E-01
2L_1736738_SNP C T 0.1152 22 169 0.4057 3.6202147056435563E-01
2L_1736805_SNP A G 0.09677 18 168 0.5985 7.6358295743695304E-01
2L_1736834_SNP G A 0.05102 10 186 0.7466 6.7578078854773893E-01
2L_1736859_SNP C T 0.1828 34 152 0.4118 4.0197402893421630E-01
2L_1736868_SNP A G 0.1152 22 169 0.5055 4.5028577964047634E-01
2L_1736983_INS AAAA A 0.06593 12 170 0.5852 5.7035969855993662E-01
2L_1736987_SNP T A 0.08108 15 170 0.914 6.6846546432691256E-01
2L_1737018_SNP C T 0.1146 22 170 0.4057 3.6333780660919002E-01
2L_1737063_SNP G A 0.1099 21 170 0.774 8.3464177237131021E-01
2L_1737075_SNP C A 0.1099 21 170 0.774 8.3464177237131021E-01
2L_1737098_SNP A G 0.2181 41 147 0.5525 6.4605026561499090E-01
2L_1737114_SNP T G 0.08602 16 170 0.5425 5.8496260695909008E-01
2L_1737115_SNP T A 0.08602 16 170 0.5425 5.8496260695909008E-01
2L_1737130_INS ACCA A 0.1146 22 170 0.7526 8.0757706332975565E-01
2L_1737131_INS TCAT T 0.07937 15 174 0.6546 6.4171826699435153E-01
2L_1737163_SNP A G 0.1146 22 170 0.4057 3.6333780660919002E-01
2L_1737164_SNP G T 0.1164 22 167 0.4369 4.0081848631669337E-01
2L_1737193_SNP C T 0.1053 20 170 0.3011 2.7530149313858565E-01
2L_1737277_SNP T C 0.09845 19 174 0.2452 2.0785300393525130E-01
2L_1737279_SNP G C 0.1152 22 169 0.3513 3.5310183928685135E-01
2L_1737322_SNP A G 0.08854 17 175 0.6071 7.8636357019116088E-01
2L_1737427_INS TTCGGATGGGGAT T 0.08108 15 170 0.8585 5.7817871307132429E-01
2L_1737554_SNP T A 0.09091 17 170 0.6795 8.2757482125757253E-01
2L_1737621_SNP A G 0.06145 11 168 0.9803 7.3448689208267681E-01
2L_1737634_SNP C A 0.25 48 144 0.7901 8.4750211876578119E-01
2L_1737668_SNP C A 0.07143 13 169 0.8871 9.8626513634127810E-01
2L_1737678_SNP T C 0.1217 23 166 0.4046 3.4832766968229756E-01
2L_1737907_SNP A T 0.1087 20 164 0.7014 7.9282221765171179E-01
2L_1737926_SNP A G 0.1579 30 160 0.3684 3.2496620010105359E-01
2L_1737960_SNP G A 0.1299 23 154 0.7273 7.4580252169673078E-01
2L_1737968_SNP T A 0.164 31 158 0.3799 3.5922705435996727E-01
2L_1738036_SNP G A 0.05882 11 176 0.5917 6.8447059913605135E-01
2L_1738192_DEL T GCTTTTAGATGTTTAAATCGAAA 0.1374 25 157 0.5694 7.7762413803688202E-01
2L_1738279_SNP A T 0.3859 71 113 0.7003 8.2975906128971921E-01
2L_1738288_SNP C T 0.3407 62 120 0.5615 6.1745912227658850E-01
2L_1738294_SNP C A 0.3333 61 122 0.4916 5.5488152432924676E-01
2L_1738297_SNP G A 0.3388 62 121 0.5486 5.5274945228763173E-01
2L_1738324_SNP G A 0.3043 56 128 0.4329 5.6231072659113290E-01
2L_1738821_SNP C T 0.3516 64 118 0.6046 5.0556672789615131E-01
2L_1738835_DEL C GGGATGG 0.1639 30 153 0.8424 6.2115228639992393E-01
2L_1738853_SNP T A 0.1297 24 161 0.3052 3.0853243922520956E-01
2L_1738912_SNP C A 0.3483 62 116 0.4845 4.3630034651335847E-01
2L_1738931_SNP G T 0.3636 68 119 0.5033 5.3626907145401215E-01
2L_1738941_SNP A C 0.1152 22 169 0.6678 6.3667147351726661E-01
2L_1738953_SNP G A 0.1913 35 148 0.4977 3.2650549778516769E-01
2L_1738975_SNP C G 0.1364 24 152 0.6068 5.1173955037528029E-01
2L_1739362_SNP T C 0.1474 28 162 0.1922 3.1419664615441734E-01
2L_1739557_SNP A C 0.09137 18 179 0.08047 2.3240251759283126E-01
2L_1739682_DEL GGTG G 0.4845 78 83 0.8889 8.8470833238995694E-01
2L_1739857_SNP C A 0.1383 26 162 0.2477 4.5459724541963653E-01
2L_1739871_SNP A T 0.055 11 189 0.03555 4.6658133044141896E-02
2L_1739916_SNP G A 0.07292 14 178 0.1822 2.0525711042300587E-01
2L_1739918_SNP A T 0.0733 14 177 0.1729 1.9759839254789135E-01
2L_1739922_INS A ATTTTCTAATTTCAT 0.08485 14 151 0.2135 2.0439988214850202E-01
2L_1740055_SNP A G 0.3878 76 120 0.0484 6.1890057227455920E-02
2L_1740059_SNP C T 0.4219 81 111 0.05825 6.1807672397124785E-02
2L_1740125_SNP A G 0.125 24 168 0.9004 8.9156350492336822E-01
2L_1740126_SNP T C 0.2346 42 137 0.603 5.4319949720021565E-01
2L_1740157_SNP T A 0.4896 94 98 0.8162 8.1115098979852274E-01
2L_1740205_SNP G A 0.07653 15 181 0.2352 2.1684994904497201E-01
2L_1740209_SNP C G 0.07107 14 183 0.2211 2.2072577690464756E-01
2L_1740247_SNP G C 0.427 79 106 0.0943 1.0490351018303856E-01
2L_1740268_SNP G A 0.1895 36 154 0.9676 9.7922012225329558E-01
2L_1740270_SNP G A 0.1852 35 154 0.9437 8.9134601454285112E-01
2L_1740277_SNP C G 0.4355 81 105 0.1262 1.6486841081167058E-01
2L_1740366_INS TGT T 0.1902 31 132 0.4409 2.8469613774341396E-01
2L_1740367_SNP G A 0.2967 54 128 0.34 2.8670902735201853E-01
2L_1740379_INS T TTAAAAGAACC 0.2902 56 137 0.2733 3.3916237651148962E-01
2L_1740380_DEL TAA GCCC 0.2595 48 137 0.2237 2.3292431818296333E-01
2L_1740451_SNP A T 0.4362 82 106 0.04394 6.2491503180841394E-02
2L_1740473_SNP G C 0.06091 12 185 0.6996 5.6250075970324409E-01
2L_1740497_SNP A G 0.4754 87 96 0.1181 1.1992367821968430E-01
2L_1740503_SNP C G 0.1309 25 166 0.7865 9.3789454969108854E-01
2L_1740543_INS GAG G 0.1637 28 143 0.7505 9.5335416192304401E-01
2L_1740550_SNP G A 0.1183 22 164 0.546 4.8557036682709109E-01
2L_1740552_INS CAC C 0.4224 68 93 0.01808 2.9256437624333123E-02
2L_1740593_SNP G A 0.4064 76 111 0.5553 5.8942586918486062E-01
2L_1740594_SNP T G 0.3934 72 111 0.5339 5.7001643013269598E-01
2L_1740602_SNP A G 0.2827 54 137 0.2271 3.2386513600819300E-01
2L_1740814_SNP A T 0.4194 78 108 0.5894 5.0006943491238642E-01
2L_1740847_SNP C A 0.4785 89 97 0.989 8.7849255093479039E-01
2L_1740851_SNP G C 0.4811 89 96 0.9786 9.2792156344408105E-01
2L_1740854_SNP T G 0.4602 81 95 0.8718 7.1382794400406013E-01
2L_1740906_DEL G GCTTTTTG 0.05208 10 182 0.07335 1.4250862253427865E-01
2L_1741002_SNP G T 0.3842 73 117 0.7528 6.6012443764641060E-01
2L_1741023_SNP A T 0.1947 37 153 0.7716 8.4503816319919567E-01
2L_1741024_SNP C T 0.1979 38 154 0.9271 9.7565941898261754E-01
2L_1741039_SNP A G 0.05128 10 185 0.2275 3.7863277470268641E-01
2L_1741189_SNP A G 0.1711 32 155 0.506 6.2116456739747616E-01
2L_1741203_SNP T C 0.1167 21 159 0.6383 6.7159394846243192E-01
2L_1741210_SNP G A 0.3264 63 130 0.1833 1.7583471735599254E-01
2L_1741249_DEL C CA 0.05233 9 163 0.2192 3.2522214190430399E-01
2L_1741255_DEL A AA 0.1117 20 159 0.8094 8.8321197335166923E-01
2L_1741263_SNP A T 0.171 33 160 0.9841 9.1695065938464948E-01
2L_1741338_SNP T C 0.05729 11 181 0.1102 1.7359828219787643E-01
2L_1741404_SNP A C 0.2849 53 133 0.4476 5.3058179637122937E-01
2L_1741537_SNP T C 0.055 11 189 0.3445 2.5087269375623278E-01
2L_1741560_SNP G A 0.055 11 189 0.3445 2.5087269375623278E-01
2L_1741563_SNP G C 0.1082 21 173 0.08455 2.2390830338776679E-01
2L_1741590_SNP G C 0.2406 45 142 0.4843 7.5980587992662052E-01
2L_1741595_SNP C T 0.2623 48 135 0.4728 7.8520031444076399E-01
2L_1741632_SNP C G 0.05528 11 188 0.2661 1.6132643181234174E-01
2L_1741673_SNP A C 0.06186 12 182 0.4946 6.2952123880877564E-01
2L_1741739_SNP C T 0.4511 83 101 0.4072 4.5544388962344751E-01
2L_1741750_SNP C G 0.05102 10 186 0.159 2.9150149953300641E-01
2L_1741775_SNP T C 0.06077 11 170 0.2458 1.6162695863248300E-01
2L_1741895_SNP T C 0.1517 27 151 0.8783 7.8100178687147659E-01
2L_1741902_SNP A C 0.2632 50 140 0.1904 2.0545203277933732E-01
2L_1741917_SNP C T 0.2234 42 146 0.6451 6.5716968525262465E-01
2L_1741970_SNP T C 0.06091 12 185 0.1136 2.3941592012869395E-01
2L_1741985_SNP C T 0.2684 51 139 0.3529 3.4597772577794983E-01
2L_1742048_SNP A G 0.2116 40 149 0.5077 6.4782845190345606E-01
2L_1742051_SNP A G 0.1295 25 168 0.499 4.1330705403307921E-01
2L_1742075_SNP T C 0.05 10 190 0.1022 1.5002471188852662E-01
2L_1742102_SNP C T 0.3871 72 114 0.8996 9.1877299528067280E-01
2L_1742108_SNP T G 0.2032 38 149 0.6809 8.6731609914904118E-01
2L_1742112_SNP C T 0.1351 25 160 0.714 7.5949718035770075E-01
2L_1742131_SNP T A 0.1623 31 160 0.3389 3.2133706228033532E-01
2L_1742135_SNP C T 0.4389 79 101 0.4418 4.9911149905500485E-01
2L_1742165_SNP T C 0.1611 29 151 0.503 5.8676172110546787E-01
2L_1742290_SNP A G 0.2604 50 142 0.6854 8.1943220044364462E-01
2L_1742481_SNP A T 0.2842 52 131 0.7575 6.1091331666269999E-01
2L_1742494_SNP T A 0.06154 12 183 0.3351 4.4006459308065327E-01
2L_1742565_SNP G A 0.2565 49 142 0.3214 4.5670930424741019E-01
2L_1742580_SNP T C 0.1606 31 162 0.3357 3.5884426198843722E-01
2L_1742586_SNP T A 0.2579 49 141 0.3191 4.5149813969498953E-01
2L_1742620_SNP A G 0.3022 55 127 0.8614 7.1165208916761569E-01
2L_1742791_SNP G C 0.07865 14 164 0.7446 7.9547547262323559E-01
2L_1742882_SNP T C 0.07937 15 174 0.138 2.2702326046427312E-01
2L_1743005_SNP T C 0.2169 41 148 0.5007 4.9623519426330098E-01
2L_1743064_SNP A G 0.2629 46 129 0.8053 6.7687666500910870E-01
2L_1743072_SNP T C 0.3427 61 117 0.6856 6.9793828332742991E-01
2L_1743209_SNP A G 0.4565 84 100 0.99 8.8848031279388984E-01
2L_1743232_SNP C G 0.07653 15 181 0.7327 7.8291574499596039E-01
2L_1743243_DEL GTACG G 0.4525 81 98 0.7036 8.3367306342933745E-01
2L_1743253_SNP C G 0.07179 14 181 0.773 8.7175047516028747E-01
2L_1743257_SNP C T 0.06091 12 185 0.7782 8.3474930110429413E-01
2L_1743267_SNP C T 0.3656 68 118 0.6424 6.6233540766816557E-01
2L_1743289_SNP C T 0.3224 59 124 0.2383 3.4342867252529419E-01
2L_1743300_SNP G C 0.1064 20 168 0.8916 9.3906981733624928E-01
2L_1743326_SNP G C 0.06011 11 172 0.4425 4.0592296514538129E-01
2L_1743329_SNP T G 0.1518 29 162 0.934 7.7552957148760338E-01
2L_1743339_SNP A C 0.07027 13 172 0.6476 7.8040029942075728E-01
2L_1743411_SNP T C 0.2932 56 135 0.1207 1.5527227480244332E-01
2L_1743460_SNP T C 0.07653 15 181 0.9094 9.3339707758254598E-01
2L_1743492_SNP C A 0.06736 13 180 0.7903 8.8347827335357976E-01
2L_1743531_SNP A G 0.4946 91 93 0.5384 6.8025850018182732E-01
2L_1743547_SNP G A 0.4891 90 94 0.5321 5.8529601576202517E-01
2L_1743556_SNP G A 0.4865 90 95 0.5944 7.4136701956832840E-01
2L_1743590_SNP G A 0.2308 42 140 0.7964 7.1629790269929994E-01
2L_1743593_SNP G A 0.2308 42 140 0.7964 7.1629790269929994E-01
2L_1743616_SNP C T 0.2222 42 147 0.7872 9.4024442798061525E-01
2L_1743619_SNP G T 0.2139 40 147 0.8577 8.6761322751664005E-01
2L_1743639_SNP G A 0.1562 30 162 0.3959 5.0992428890592811E-01
2L_1743808_SNP C G 0.1875 36 156 0.293 3.1326596875615420E-01
2L_1743813_SNP G A 0.4171 78 109 0.8755 6.0659763811468848E-01
2L_1743834_INS TCATGATAACC T 0.2033 37 145 0.8659 7.5299669719674922E-01
2L_1743849_SNP T G 0.1737 33 157 0.9988 7.6126199485909485E-01
2L_1743866_SNP A G 0.2044 37 144 0.8061 9.0408376211907138E-01
2L_1743890_SNP A G 0.1587 30 159 0.9531 7.3717207926517947E-01
2L_1743970_SNP G A 0.4011 75 112 0.3295 3.4138886758262132E-01
2L_1743996_SNP C T 0.1568 29 156 0.9714 7.7876839209344284E-01
2L_1744117_SNP T A 0.2376 43 138 0.8068 9.4039360483294032E-01
2L_1744147_SNP A T 0.2167 39 141 0.897 9.2736924465647197E-01
2L_1744167_SNP G A 0.2179 39 140 0.7613 8.5974776515106299E-01
2L_1744172_SNP A G 0.1649 31 157 0.6818 7.8919452929766742E-01
2L_1744177_SNP A G 0.221 40 141 0.7886 8.9066259813620441E-01
2L_1744196_SNP G A 0.262 49 138 0.05701 8.2862229356778505E-02
2L_1744260_SNP A G 0.2143 39 143 0.4757 4.0198854858471100E-01
2L_1744268_SNP T C 0.1632 31 159 0.8309 6.6058030927063571E-01
2L_1744312_SNP G A 0.1088 21 172 0.776 9.1735169994724652E-01
2L_1744315_SNP T C 0.3189 59 126 0.1745 1.6602824494151158E-01
2L_1744370_SNP T G 0.2186 40 143 0.4376 4.7784243819991301E-01
2L_1744383_SNP T C 0.232 42 139 0.5408 4.9787314840495356E-01
2L_1744384_SNP C T 0.2143 39 143 0.5993 7.5721692796137330E-01
2L_1744407_SNP G A 0.2139 40 147 0.6567 7.2217017956965457E-01
2L_1744416_SNP A C 0.2077 38 145 0.5717 6.6534323990734878E-01
2L_1744420_SNP C T 0.4222 76 104 0.5432 3.7635241999765079E-01
2L_1744438_SNP T C 0.2842 52 131 0.4052 3.7768306213733149E-01
2L_1744442_SNP T C 0.3027 56 129 0.448 4.8534366753652580E-01
2L_1744467_SNP G C 0.2649 49 136 0.238 2.4575663015143989E-01
2L_1744481_SNP T C 0.2443 43 133 0.438 3.4605298305891175E-01
2L_1744484_SNP T G 0.4831 86 92 0.6936 5.6732470860520923E-01
2L_1744529_SNP T A 0.3575 64 115 0.5378 4.7363034302416707E-01
2L_1744542_SNP A T 0.3636 68 119 0.194 1.6866686160385602E-01
2L_1744543_SNP T C 0.3723 70 118 0.1431 1.2106291129538094E-01
2L_1744564_SNP A G 0.1451 28 165 0.5268 4.0663236617249665E-01
2L_1744572_SNP A G 0.1289 25 169 0.5659 4.2142047146510031E-01
2L_1744574_INS TTGAA AGT 0.1027 19 166 0.6884 8.2167439238019790E-01
2L_1744624_SNP T C 0.171 33 160 0.9087 7.0886115834054908E-01
2L_1744652_SNP C T 0.1319 24 158 0.4129 4.1621192092464454E-01
2L_1744660_SNP C G 0.1667 32 160 0.8981 7.0182804224929196E-01
2L_1744689_SNP G C 0.3333 63 126 0.2063 2.6234880391090554E-01
2L_1744695_SNP T C 0.2073 40 153 0.1182 1.2592379519543562E-01
2L_1744703_SNP G A 0.2021 39 154 0.1542 1.6726679790065557E-01
2L_1744750_SNP T C 0.05584 11 186 0.7051 8.9342872042887411E-01
2L_1744817_SNP G A 0.4516 84 102 0.9156 6.7312171168694757E-01
2L_1744843_SNP C A 0.4628 87 101 0.8901 6.5887799667268721E-01
2L_1744878_DEL A AGTCACACCGA 0.1198 23 169 0.4503 5.6394953907908674E-01
2L_1744898_INS TAATGGCCGGGTCG T 0.07538 15 184 0.7228 6.7375966065738768E-01
2L_1744903_SNP T C 0.4432 82 103 0.5207 3.2461616006163774E-01
2L_1745016_SNP G A 0.4602 81 95 0.993 9.9511041620499641E-01
2L_1745025_SNP G C 0.4722 85 95 0.9684 9.3741052334628505E-01
2L_1745103_SNP T G 0.1412 25 152 0.7984 8.3689075253611556E-01
2L_1745109_SNP T C 0.1006 18 161 0.379 3.7606106227680747E-01
2L_1745118_SNP T C 0.1 18 162 0.3657 3.6808156598379738E-01
2L_1745167_SNP T A 0.2951 54 129 0.3598 2.8359579648274136E-01
2L_1745777_SNP C G 0.1568 29 156 0.742 5.2571176190721447E-01
2L_1745855_SNP T C 0.1278 23 157 0.7188 9.6292812906675929E-01
2L_1745957_SNP C T 0.4022 72 107 0.4604 2.9215397451216407E-01
2L_1746011_SNP T C 0.3333 61 122 0.2807 1.1609190804299674E-01
2L_1746014_SNP T C 0.08556 16 171 0.5695 7.1078371487503900E-01
2L_1746019_SNP G A 0.4076 75 109 0.4584 4.9765620533576960E-01
2L_1746052_DEL C CGAACTAAATTCAACC 0.1399 27 166 0.4524 3.0873113101522176E-01
2L_1746141_SNP T C 0.1848 34 150 0.9163 7.1083958649166357E-01
2L_1746146_SNP A C 0.08108 15 170 0.304 3.6896435606462552E-01
2L_1746161_SNP A C 0.1571 30 161 0.8546 6.4609169743391259E-01
2L_1746213_SNP A G 0.05181 10 183 0.8528 9.6598156010270853E-01
2L_1746239_SNP T G 0.07407 14 175 0.3018 3.6890246106554381E-01
2L_1746339_SNP T C 0.3222 58 122 0.2386 1.4956745288863604E-01
2L_1746380_SNP A G 0.1436 27 161 0.926 7.3714524168846962E-01
2L_1746451_INS TATTTT T 0.09938 16 145 0.9957 9.7736860022544902E-01
2L_1746603_SNP T G 0.1571 30 161 0.8967 9.8059980453220652E-01
2L_1746707_SNP T C 0.2116 40 149 0.9048 8.3271430758593667E-01
2L_1746794_DEL A AA 0.3937 63 97 0.974 9.8642636095450409E-01
2L_1746841_SNP A T 0.3444 62 118 0.7836 8.0817705156307384E-01
2L_1746898_SNP A T 0.2472 44 134 0.8584 9.8152824668943051E-01
2L_1746900_SNP C T 0.2793 50 129 0.8814 9.6388396253931707E-01
2L_1746929_SNP A G 0.2557 45 131 0.8114 9.5056098892587682E-01
2L_1747111_DEL C CGGCCAAGC 0.226 40 137 0.6207 7.1064357032644532E-01
2L_1747121_SNP A G 0.227 42 143 0.2094 2.1343159078159946E-01
2L_1747215_SNP T C 0.1915 36 152 0.003606 7.2756328970208003E-03
2L_1747302_SNP C T 0.1694 31 152 0.3765 2.7860242206441965E-01
2L_1747308_SNP T G 0.08602 16 170 0.8201 8.7624266942602880E-01
2L_1747358_SNP A T 0.4348 80 104 0.1941 2.2673349475383453E-01
2L_1747403_SNP T C 0.05789 11 179 0.5108 3.7449332443991123E-01
2L_1747444_SNP T A 0.2539 49 144 0.2177 1.6775076487021257E-01
2L_1747487_SNP T C 0.2135 41 151 0.5682 7.6231474479825490E-01
2L_1747500_SNP A C 0.1414 27 164 0.9204 9.1483174381059273E-01
2L_1747518_SNP C T 0.05789 11 179 0.6128 5.7274871806900807E-01
2L_1747537_SNP G A 0.1237 24 170 0.5299 4.1035998488904690E-01
2L_1747549_SNP A G 0.06566 13 185 0.117 1.8585812637305565E-01
2L_1747551_SNP A G 0.06566 13 185 0.117 1.8585812637305565E-01
2L_1747584_SNP C G 0.3651 69 120 0.837 9.5420938024874569E-01
2L_1747620_SNP C A 0.4813 90 97 0.3867 4.3735522148986394E-01
2L_1747625_SNP T C 0.4813 90 97 0.3867 4.3735522148986394E-01
2L_1747668_SNP G C 0.1031 20 174 0.3725 4.3159854739525549E-01
2L_1747674_SNP A G 0.3405 63 122 0.3318 2.0820210967705355E-01
2L_1747676_SNP C T 0.1623 31 160 0.7048 7.1845013871545405E-01
2L_1747763_SNP A G 0.05051 10 188 0.208 1.9305272550682129E-01
2L_1747838_SNP T C 0.2199 42 149 0.07374 1.0117469032240922E-01
2L_1747854_SNP C T 0.1071 21 175 0.7317 6.1718449462863156E-01
2L_1747907_SNP A C 0.1979 37 150 0.09554 2.0131789671473055E-01
2L_1747920_SNP T C 0.06218 12 181 0.91 5.9315369560560649E-01
2L_1747959_SNP C T 0.3149 57 124 0.694 7.8012106527225278E-01
2L_1748002_SNP C T 0.3626 66 116 0.7497 9.8872756873774004E-01
2L_1748008_SNP A G 0.1176 22 165 0.2938 2.8765479755190460E-01
2L_1748024_SNP T A 0.4086 76 110 0.5982 5.1407470846733883E-01
2L_1748041_SNP A G 0.2609 42 119 0.8563 6.5479086974850653E-01
2L_1748089_SNP A G 0.0884 16 165 0.629 7.1112667911110883E-01
2L_1748115_SNP A T 0.09794 19 175 0.2119 2.0730813781166435E-01
2L_1748131_INS AAATATCATTCA T 0.1492 27 154 0.218 1.6475847891105322E-01
2L_1748132_DEL A AC 0.05102 10 186 0.4699 5.1098311240263916E-01
2L_1748140_DEL A ATCGCGGAATGCGGATTAGCCAATA 0.05076 10 187 0.4649 5.0607559788514966E-01
2L_1748171_DEL T TGG 0.05128 10 185 0.462 5.0213947325955210E-01
2L_1748175_SNP T A 0.05181 10 183 0.4785 5.3443815225125324E-01
2L_1748179_DEL G GCACA 0.05291 10 179 0.4937 5.5580829663806242E-01
2L_1748186_SNP T A 0.05319 10 178 0.4826 5.3727445523394468E-01
2L_1748192_DEL G GTGGTTCTT 0.05495 10 172 0.5477 6.3472692184255797E-01
2L_1748206_SNP C G 0.0565 10 167 0.8775 9.3710980649691722E-01
2L_1748263_DEL A AG 0.1784 33 152 0.4533 2.6477829533037467E-01
2L_1748271_SNP T G 0.1967 36 147 0.3451 3.2917784414719442E-01
2L_1748276_SNP T G 0.2011 38 151 0.5027 3.1241540169230853E-01
2L_1748277_SNP T C 0.1872 35 152 0.6135 3.6540569195894912E-01
2L_1748297_SNP A G 0.1694 31 152 0.3375 2.6619029557912843E-01
2L_1748354_SNP A C 0.1278 23 157 0.3976 4.0020091313385542E-01
2L_1748376_SNP C T 0.08205 16 179 0.005271 6.6681965347989980E-03
2L_1748393_SNP G C 0.1064 20 168 1.309e-06 3.8716884764482132E-06
2L_1748511_SNP C A 0.4225 79 108 0.1524 1.4964206215946907E-01
2L_1748513_SNP G T 0.4194 78 108 0.1715 1.8602850864962717E-01
2L_1748565_INS T TT 0.1466 28 163 0.8966 9.4412970873306901E-01
2L_1748623_SNP C G 0.1778 32 148 0.6832 8.9231188758402757E-01
2L_1748675_SNP T A 0.05236 10 181 0.7219 9.9623542861220715E-01
2L_1748685_SNP A C 0.1198 23 169 0.000974 1.6918171747754506E-03
2L_1748693_SNP C G 0.1071 21 175 0.4426 3.5163513155359072E-01
2L_1748744_SNP G A 0.3297 60 122 0.4444 3.6712752836212070E-01
2L_1748766_SNP G A 0.1571 30 161 0.8628 7.0295024426619768E-01
2L_1748848_SNP T C 0.3027 56 129 0.05017 4.6048056645296008E-02
2L_1748885_SNP T C 0.1531 30 166 0.8543 7.4846868457383509E-01
2L_1748889_DEL A AGAATA 0.07182 13 168 0.1818 2.1287213684329276E-01
2L_1748902_SNP T C 0.06736 13 180 0.7495 7.4822176894785408E-01
2L_1748915_SNP T C 0.3351 62 123 0.9371 8.8661057882945260E-01
2L_1748938_SNP A C 0.07735 14 167 0.4049 1.9337048953109592E-01
2L_1748952_SNP A G 0.07143 13 169 0.3103 1.4432660835461486E-01
2L_1748954_SNP G C 0.05584 11 186 0.6612 7.3789849416995712E-01
2L_1748997_SNP T C 0.06122 12 184 0.3953 6.3495187997598868E-01
2L_1749047_DEL G GCGATGTTCG 0.05729 11 181 0.3366 3.0630215513738113E-01
2L_1749047_SNP A G 0.0678 12 165 0.008209 1.2649883145341420E-02
2L_1749174_SNP C T 0.05556 11 187 0.6665 7.4381774233551690E-01
2L_1749177_SNP A G 0.2514 46 137 0.5897 4.7598295419444758E-01
2L_1749219_SNP A C 0.2678 49 134 0.466 3.3120693355913311E-01
2L_1749294_SNP C T 0.1211 23 167 0.7103 6.2168617927020287E-01
2L_1749296_SNP T A 0.1755 33 155 0.7197 8.3764514666467815E-01
2L_1749321_SNP T A 0.05319 10 178 0.3868 4.3050908935727816E-01
2L_1749425_SNP T C 0.3333 61 122 0.5764 6.7682652844698510E-01
2L_1749445_SNP T A 0.139 26 161 0.4218 4.2982659324535899E-01
2L_1749462_SNP C T 0.05641 11 184 0.6549 7.2354245883911383E-01
2L_1749464_SNP A T 0.1094 21 171 5.157e-05 1.0012093359532370E-04
2L_1749471_SNP C T 0.1705 30 146 0.09321 8.8242231062390486E-02
2L_1749501_SNP A G 0.3172 59 127 0.216 1.9630157666309533E-01
2L_1749547_SNP T C 0.4022 74 110 0.1219 1.9691645414720915E-01
2L_1749553_SNP A G 0.1212 24 174 0.5107 4.6373514084078660E-01
2L_1749613_SNP T C 0.1368 26 164 0.5025 6.6918961910626273E-01
2L_1749637_SNP G A 0.1804 35 159 0.6411 5.6845662445358514E-01
2L_1749686_SNP G A 0.2618 50 141 0.8916 7.5889679206422789E-01
2L_1749705_SNP A G 0.5 91 91 0.1657 1.6849528953965098E-01
2L_1749706_SNP C G 0.2553 48 140 0.8668 7.4683593525693204E-01
2L_1749711_SNP C G 0.4011 75 112 0.4731 5.1053348095720152E-01
2L_1749720_SNP G A 0.267 51 140 0.9736 9.5231375901830229E-01
2L_1749726_SNP A G 0.276 53 139 0.02715 4.8133414636293462E-02
2L_1749774_SNP G T 0.4611 83 97 0.2179 2.7542107717522546E-01
2L_1749855_SNP T C 0.1173 23 173 0.69 6.2836268638859660E-01
2L_1749951_SNP T C 0.1128 22 173 0.7237 6.2726827760307091E-01
2L_1749960_SNP T C 0.2526 49 145 0.7924 7.6749662312917399E-01
2L_1749963_SNP C T 0.2448 47 145 0.668 6.2924791722585904E-01
2L_1750086_SNP A G 0.1053 20 170 0.08233 1.0310339443399275E-01
2L_1750090_SNP A C 0.1058 20 169 0.09263 8.5787619608244658E-02
2L_1750103_SNP C T 0.3212 62 131 0.1354 1.4923934025499042E-01
2L_1750117_SNP T G 0.3723 70 118 0.1407 1.6721143898757562E-01
2L_1750156_SNP A C 0.1414 27 164 0.6203 3.4157280743907692E-01
2L_1750185_SNP A C 0.2011 35 139 0.6684 7.0961862233219053E-01
2L_1750190_DEL T TTT 0.3272 53 109 0.9763 9.5952483526252530E-01
2L_1750203_SNP G A 0.3911 70 109 0.8505 7.5919096372056372E-01
2L_1750358_SNP T C 0.4022 74 110 0.3448 5.0023570368862236E-01
2L_1750470_SNP A T 0.4392 83 106 0.372 5.6690404762661406E-01
2L_1750495_SNP A C 0.1128 22 173 0.4529 4.2115789359197631E-01
2L_1750519_SNP C T 0.3395 55 107 0.3521 3.9412555742971012E-01
2L_1750551_SNP A G 0.1231 24 171 0.01375 3.5369264579255710E-02
2L_1750684_SNP A T 0.3793 66 108 0.3776 4.2818711754242744E-01
2L_1750695_SNP G T 0.1309 25 166 0.01795 4.5289069794416513E-02
2L_1750726_SNP A G 0.1354 26 166 0.01491 4.1305814652185309E-02
2L_1750985_SNP A C 0.2158 41 149 0.6166 5.3435301076965946E-01
2L_1751015_SNP G A 0.2378 44 141 0.86 8.2825966119046801E-01
2L_1751039_SNP G A 0.2234 42 146 0.6709 7.2710551647362864E-01
2L_1751087_SNP A G 0.235 43 140 0.4529 3.3328697373948002E-01
2L_1751117_SNP G T 0.234 44 144 0.9246 9.0866931515336125E-01
2L_1751132_SNP G A 0.06701 13 181 0.6543 6.6731491785858599E-01
2L_1751155_SNP G A 0.06667 13 182 0.6581 6.8075513797272635E-01
2L_1751174_SNP G A 0.06701 13 181 0.6561 6.7022494515377606E-01
2L_1751264_SNP C T 0.08808 17 176 0.555 5.8979703478244194E-01
2L_1751321_SNP A C 0.2928 53 128 0.4541 2.6558306553970779E-01
2L_1751345_SNP A G 0.1935 36 150 0.1522 8.4748900237976987E-02
2L_1751348_SNP A G 0.2032 38 149 0.1725 8.8063882172127461E-02
2L_1751378_SNP T A 0.2849 53 133 0.4536 2.8446076765061401E-01
2L_1751405_SNP G C 0.06633 13 183 0.6601 6.6967022181158664E-01
2L_1751462_SNP A G 0.4205 74 102 0.4158 2.4049170971916678E-01
2L_1751543_SNP G A 0.419 75 104 0.3628 2.3904288091076942E-01
2L_1751561_SNP G A 0.4918 90 93 0.626 5.4178805514390049E-01
2L_1751630_SNP G A 0.1189 22 163 0.2817 2.1192649625634985E-01
2L_1751636_SNP G A 0.1148 21 162 0.3138 2.4742458011475688E-01
2L_1751693_SNP T C 0.05102 10 186 0.6784 7.5338030647852516E-01
2L_1751801_SNP G C 0.1196 22 162 0.2647 1.8097968818507548E-01
2L_1751807_SNP T G 0.09945 18 163 0.2206 1.6370226517623931E-01
2L_1751816_SNP G C 0.1344 25 161 0.3436 2.8860827116586585E-01
2L_1751831_SNP G A 0.3408 61 118 0.4557 5.0464743872232876E-01
2L_1751945_SNP A C 0.257 46 133 0.6135 9.3670689700177123E-01
2L_1752052_SNP C A 0.07812 15 177 0.5736 7.1013034469322367E-01
2L_1752089_SNP T C 0.2629 46 129 0.2728 3.6977955317478228E-01
2L_1752111_SNP C T 0.392 69 107 0.3672 4.7948279651959491E-01
2L_1752114_SNP G A 0.2712 48 129 0.3031 4.6889730092751669E-01
2L_1752178_SNP A C 0.1209 22 160 0.6448 7.3424410657386452E-01
2L_1752187_SNP C T 0.2473 46 140 0.5954 5.3871460045157138E-01
2L_1752263_SNP T G 0.1278 23 157 0.5092 5.7014234412670683E-01
2L_1752268_SNP T A 0.1297 24 161 0.6539 7.3030584208266580E-01
2L_1752275_SNP T A 0.1297 24 161 0.611 6.8815113517561310E-01
2L_1752277_SNP A T 0.129 24 162 0.6509 6.9116438997480534E-01
2L_1752299_SNP T A 0.2124 41 152 0.2427 3.6407879339228177E-01
2L_1752360_SNP T C 0.1852 35 154 0.9307 7.5480828823295520E-01
2L_1752364_SNP A T 0.413 76 108 0.34 5.3699821547682980E-01
2L_1752450_SNP T G 0.1283 24 163 0.2183 2.3879345827519050E-01
2L_1752484_SNP C G 0.1606 31 162 0.6235 9.5589366472527726E-01
2L_1752487_SNP A C 0.1692 33 162 0.7089 9.7885964744062626E-01
2L_1752494_SNP G T 0.4365 79 102 0.6597 7.9490160052514813E-01
2L_1752607_SNP T C 0.2167 39 141 0.4878 3.9982607459119335E-01
2L_1752667_SNP T C 0.369 69 118 0.02509 2.3839686510366172E-02
2L_1752679_SNP G A 0.4783 88 96 0.07401 5.9433643036572711E-02
2L_1752695_SNP T C 0.1053 20 170 0.5626 3.6284654073775591E-01
2L_1752712_SNP T C 0.3988 69 104 0.9368 8.3308538514551311E-01
2L_1752745_SNP T C 0.4754 87 96 0.9703 6.3772580135501755E-01
2L_1752751_SNP A G 0.3529 66 121 0.3596 4.4464846415011405E-01
2L_1752769_DEL G GAAGTTTCTAA 0.107 20 167 0.7389 6.4497466836399908E-01
2L_1752818_SNP A G 0.2989 55 129 0.3733 3.3592832276281448E-01
2L_1752837_SNP T G 0.09896 19 173 0.6909 6.2206762261081749E-01
2L_1752850_SNP T A 0.1164 22 167 0.6795 5.1106256191894672E-01
2L_1752875_DEL C CCGTGCCAATC 0.1075 20 166 0.7592 6.6120773559653312E-01
2L_1752886_INS TTATCTTA T 0.1027 19 166 0.8977 8.2794024421912382E-01
2L_1752887_SNP T C 0.07527 14 172 0.8374 8.9434070722238812E-01
2L_1752929_SNP A G 0.2802 51 131 0.4648 4.6359297407937228E-01
2L_1752930_SNP G A 0.2919 54 131 0.5248 5.8105355351356280E-01
2L_1752939_SNP T G 0.3189 59 126 0.756 8.9555546509838968E-01
2L_1753009_SNP C A 0.125 22 154 0.6827 5.7391160032712696E-01
2L_1753013_SNP A T 0.153 28 155 0.534 4.3941310453047622E-01
2L_1753020_DEL C CCAC 0.09497 17 162 0.3288 2.4105669361852178E-01
2L_1753066_SNP A C 0.1058 20 169 0.8082 8.4204217818082139E-01
2L_1753189_SNP G A 0.2963 56 133 0.9277 9.5281025183154722E-01
2L_1753190_SNP A C 0.2826 52 132 0.8343 9.6690600551170636E-01
2L_1753195_SNP G A 0.2963 56 133 0.9413 9.0860072948477066E-01
2L_1753200_SNP C T 0.2328 44 145 0.9765 9.4584974622773765E-01
2L_1753202_SNP T C 0.2287 43 145 0.8259 8.0353532314081377E-01
2L_1753203_SNP G A 0.2204 41 145 0.8875 9.9426209275991539E-01
2L_1753208_SNP C T 0.2328 44 145 0.9634 8.4292132072484416E-01
2L_1753210_SNP G C 0.2368 45 145 0.9922 9.5058885708660035E-01
2L_1753214_SNP T C 0.4432 82 103 0.6096 5.7790402966199239E-01
2L_1753221_SNP T C 0.1211 23 167 0.8871 7.3153050573820499E-01
2L_1753227_SNP C T 0.4492 84 103 0.6508 6.1955335454867422E-01
2L_1753335_SNP C G 0.06417 12 175 0.6435 4.0774077766367500E-01
2L_1753351_SNP T C 0.07292 14 178 0.8311 7.3220344397249071E-01
2L_1753371_SNP T G 0.06349 12 177 0.01541 9.3480675773663993E-03
2L_1753489_SNP G C 0.2857 52 130 0.9866 8.5459317051134420E-01
2L_1753522_SNP C T 0.1966 35 143 0.8577 8.9525130233612915E-01
2L_1753536_SNP G A 0.3989 73 110 0.1336 1.2517497400941513E-01
2L_1753608_SNP A G 0.07732 15 179 0.6618 5.9117773461125722E-01
2L_1753651_SNP A G 0.3389 61 119 0.8009 8.2354315632543162E-01
2L_1753697_SNP A G 0.1452 27 159 0.9783 9.3427536015658885E-01
2L_1753705_SNP A G 0.1604 30 157 0.9081 9.4875793096521055E-01
2L_1753726_SNP T C 0.05181 10 183 0.6463 4.5494855349715269E-01
2L_1753733_SNP G A 0.3081 57 128 0.4362 4.6579110046468486E-01
2L_1753740_SNP G C 0.1036 20 173 0.858 9.0311579663966590E-01
2L_1753748_SNP T C 0.4536 83 100 0.8993 8.5669587628231958E-01
2L_1753787_SNP G A 0.2637 48 134 0.6073 5.9516349925927470E-01
2L_1753789_SNP T G 0.2928 53 128 0.8661 7.0395921111475424E-01
2L_1753849_SNP A G 0.1392 27 167 0.3789 1.8039821097352760E-01
2L_1753873_SNP A T 0.09626 18 169 0.7893 8.9209545741338769E-01
2L_1753882_SNP G C 0.1842 35 155 0.3611 1.8110477121973068E-01
2L_1753963_SNP C G 0.1264 23 159 0.3564 3.1391312648212599E-01
2L_1754090_SNP C A 0.4945 90 92 0.5522 7.3924408893317284E-01
2L_1754118_SNP T C 0.4943 87 89 0.1576 1.6878489189345924E-01
2L_1754173_SNP G A 0.07487 14 173 0.2044 2.3728332212332170E-01
2L_1754208_SNP C T 0.232 42 139 0.02259 3.0257597573317446E-02
2L_1754291_SNP A C 0.2697 48 130 0.02383 4.7455222799512496E-02
2L_1754317_SNP A G 0.05584 11 186 0.4564 4.5406378333180186E-01
2L_1754360_SNP G A 0.4724 77 86 0.1334 1.0979653225814900E-01
2L_1754554_SNP C G 0.09836 18 165 0.3332 1.9036898063205210E-01
2L_1754627_SNP A G 0.4426 81 102 0.2667 2.4638082305748432E-01
2L_1754649_SNP A C 0.1017 18 159 0.3203 3.5172445436903821E-01
2L_1754746_SNP C G 0.4186 72 100 0.3299 1.9883318867657895E-01
2L_1754751_SNP A G 0.4056 73 107 0.3387 2.4734226823361638E-01
2L_1754756_SNP G T 0.4368 76 98 0.4731 4.0842849748959764E-01
2L_1754767_INS GAG G 0.3804 62 101 0.4808 3.9744306250347539E-01
2L_1754842_SNP G A 0.2216 41 144 0.2861 3.0031495443132150E-01
2L_1754860_SNP A G 0.07735 14 167 0.8994 6.3293249684759911E-01
2L_1754890_SNP C A 0.3388 62 121 0.5584 6.2279125479286357E-01
2L_1754993_SNP C T 0.4056 73 107 0.3954 3.2778684304933092E-01
2L_1755044_SNP T G 0.1016 19 168 0.7402 9.0156303766789370E-01
2L_1755146_SNP A T 0.4153 76 107 0.2585 1.8196076227128855E-01
2L_1755224_DEL T TT 0.07772 15 178 0.2063 2.1799503921209018E-01
2L_1755232_SNP C T 0.09694 19 177 0.4947 5.9726563684491496E-01
2L_1755414_SNP T A 0.3048 57 130 0.1972 1.0125854433120551E-01
2L_1755415_INS AT A 0.3122 59 130 0.1633 8.4658571064547994E-02
2L_1755418_SNP G T 0.4946 91 93 0.2539 1.6957056620233979E-01
2L_1755430_SNP G T 0.3105 59 131 0.1484 7.6130601093375508E-02
2L_1755432_SNP T C 0.3105 59 131 0.1484 7.6130601093375508E-02
2L_1755462_INS ATGTA A 0.08718 17 178 0.4704 5.4817016591100565E-01
2L_1755483_SNP T C 0.4892 91 95 0.4521 4.2830771943224566E-01
2L_1755498_SNP G C 0.4211 80 110 0.3265 2.5889868379931857E-01
2L_1755582_SNP A G 0.4054 75 110 0.2382 1.2847585083024504E-01
2L_1755634_SNP T A 0.2304 44 147 0.6749 6.8688215736570613E-01
2L_1755636_SNP A G 0.3444 62 118 0.6429 5.6320065278683995E-01
2L_1755657_SNP A G 0.3552 65 118 0.9324 8.4227402678076002E-01
2L_1755771_SNP T C 0.07292 14 178 0.591 6.5792045584005998E-01
2L_1755780_SNP T G 0.2595 48 137 0.3976 3.6631406312282255E-01
2L_1755812_SNP T G 0.08377 16 175 0.2135 2.0014213324122199E-01
2L_1755816_SNP C A 0.05076 10 187 0.4298 4.5884516691407307E-01
2L_1755857_SNP C T 0.4185 77 107 0.9838 8.9652922758475850E-01
2L_1755870_SNP G C 0.4185 77 107 0.9495 8.4887729128380141E-01
2L_1755887_SNP A T 0.06701 13 181 0.5745 8.5259880118883791E-01
2L_1755894_SNP C T 0.4293 79 105 0.7485 8.1779718742294860E-01
2L_1755963_SNP G A 0.4108 76 109 0.8949 9.6769620903134834E-01
2L_1755983_SNP T C 0.0829 16 177 0.5037 6.6461817073353580E-01
2L_1756102_SNP A T 0.09043 17 171 0.9586 7.1843534276509291E-01
2L_1756103_SNP C T 0.09043 17 171 0.9586 7.1843534276509291E-01
2L_1756176_SNP T C 0.3967 73 111 0.1692 1.0968375088414051E-01
2L_1756200_SNP G C 0.2474 47 143 0.1776 1.4712373377512022E-01
2L_1756230_SNP G T 0.1146 22 170 0.7931 7.8517929620634541E-01
2L_1756425_SNP A G 0.07107 14 183 0.4036 5.5768085483808516E-01
2L_1756436_SNP A G 0.1596 30 158 0.5899 5.8644786370923907E-01
2L_1756459_SNP G C 0.3931 68 105 0.88 8.9691034620895271E-01
2L_1756827_SNP T C 0.1257 24 167 0.6479 4.7386071039878630E-01
2L_1756952_SNP G A 0.1684 32 158 0.3283 4.1514954026220330E-01
2L_1757013_INS GATG G 0.08205 16 179 0.3185 3.1257397188011515E-01
2L_1757014_INS GATGG G 0.2216 39 137 0.525 8.5409536840410338E-01
2L_1757015_INS TTGGT T 0.1136 20 156 0.1922 2.4387502256862958E-01
2L_1757024_SNP T C 0.478 87 95 0.5079 5.2675091546325747E-01
2L_1757068_SNP C T 0.1865 36 157 0.4397 6.8852568747123000E-01
2L_1757100_SNP C T 0.3791 69 113 0.4283 6.1148907029883248E-01
2L_1757179_SNP G C 0.08718 17 178 0.4435 3.8297629193419136E-01
2L_1757194_SNP T G 0.1036 20 173 0.2924 2.7291979748790784E-01
2L_1757407_SNP C A 0.388 71 112 0.4979 4.4251138213718599E-01
2L_1757531_SNP T C 0.3224 59 124 0.6325 5.8222578198880870E-01
2L_1757550_SNP C G 0.0603 12 187 0.8184 6.5132331158811296E-01
2L_1757693_SNP C T 0.4153 76 107 0.02958 1.2151066076194414E-02
2L_1757713_SNP T G 0.4973 92 93 0.04355 2.4528237613186323E-02
2L_1757723_SNP T C 0.3495 65 121 0.03928 3.0908934972545824E-02
2L_1757735_SNP G A 0.08673 17 179 0.0001163 5.3004474513396718E-05
2L_1757744_SNP G T 0.4783 88 96 0.09364 8.9830664040517427E-02
2L_1757755_DEL G GTAGAAGTGCTATT 0.4255 80 108 0.08302 8.0874116859426734E-02
2L_1757770_SNP T C 0.4355 81 105 0.07901 7.1885272440716963E-02
2L_1757772_SNP C G 0.4225 79 108 0.0808 7.8509488227523863E-02
2L_1757784_INS TCTAT T 0.427 79 106 0.06972 6.4286512470492108E-02
2L_1757805_SNP T G 0.4118 77 110 0.452 4.1278462481480882E-01
2L_1757809_SNP A G 0.3777 71 117 0.3237 2.5580569768066852E-01
2L_1757854_SNP C A 0.06122 12 184 0.02848 7.2380645048841074E-03
2L_1757860_SNP T C 0.1579 30 160 0.08748 4.6082339829953363E-02
2L_1757939_SNP A T 0.0929 17 166 0.1416 1.9883192715154308E-01
2L_1757944_SNP A C 0.09231 18 177 0.4355 3.5338583833272774E-01
2L_1758093_SNP A C 0.2032 38 149 0.9246 8.3091548753641242E-01
2L_1758143_SNP G C 0.3622 67 118 0.7625 7.8907310870736069E-01
2L_1758158_SNP G A 0.337 62 122 0.9786 9.5187451089315311E-01
2L_1758175_SNP G A 0.1383 26 162 0.4243 4.3330580496224202E-01
2L_1758300_SNP G T 0.3859 71 113 0.5264 7.8014334391115636E-01
2L_1758301_SNP A G 0.3904 73 114 0.5788 8.2779091242910874E-01
2L_1758310_DEL G GG 0.3631 65 114 0.5806 7.7286344978264887E-01
2L_1758320_SNP T A 0.3871 72 114 0.6037 8.5971896588260566E-01
2L_1758332_SNP A T 0.3838 71 114 0.5371 7.8377028901611678E-01
2L_1758338_INS TATACTCATTT T 0.3764 67 111 0.4093 5.8434673855974117E-01
2L_1758359_SNP A G 0.3016 57 132 0.9158 8.4281640413552872E-01
2L_1758365_SNP A C 0.2979 56 132 0.9651 7.8602452769439801E-01
2L_1758366_SNP T C 0.2963 56 133 0.6448 9.7935167476487972E-01
2L_1758373_SNP T C 0.2941 55 132 0.7211 9.1861445937950781E-01
2L_1758411_SNP A G 0.1436 27 161 0.6205 7.1949833987251699E-01
```
