## Supplementary material for "Roles of *PKCdelta* in Photoperiod and Circadian Regulations in *Drosophila melanogaster*": File S7 (part 3 of 123)

```
2L_1758946_SNP T G 0.05789 11 179 0.2035 2.2968873660275602E-01
2L_1758947_SNP G T 0.05699 11 182 0.2194 1.8131077625698333E-01
2L_1759048_SNP G C 0.1968 37 151 0.8508 9.2993438841262122E-01
2L_1759062_SNP G A 0.09948 19 172 0.3549 3.8177130124907088E-01
2L_1759063_SNP A C 0.08995 17 172 0.4714 5.7449705271256968E-01
2L_1759333_SNP A G 0.4885 85 89 0.6502 8.9106455992675460E-01
2L_1759428_SNP T C 0.1518 29 162 0.6167 8.1750409647047506E-01
2L_1759692_SNP C G 0.2684 51 139 0.8878 9.5264985543102865E-01
2L_1759736_SNP A C 0.05236 10 181 0.925 8.7330367445537971E-01
2L_1759810_SNP T A 0.2023 35 138 0.3558 3.9439854444428823E-01
2L_1759816_SNP A C 0.1967 36 147 0.4877 7.0057598969787427E-01
2L_1759823_SNP G A 0.3022 55 127 0.4862 7.9645297645789948E-01
2L_1759840_SNP T A 0.2332 45 148 0.38 5.2907463288689360E-01
2L_1759841_SNP G T 0.228 44 149 0.2703 4.0966915035257856E-01
2L_1759875_SNP T C 0.0829 16 177 0.4778 3.5823452676138712E-01
2L_1759886_SNP T A 0.2316 44 146 0.5135 5.2560369603710511E-01
2L_1759967_SNP T C 0.07812 15 177 0.7899 8.1800384882305610E-01
2L_1760012_SNP T C 0.2304 44 147 0.6213 5.6371409648371296E-01
2L_1760034_SNP C T 0.1295 25 168 0.3002 5.6061122213961656E-01
2L_1760048_SNP A C 0.09474 18 172 0.9487 9.3250095195434357E-01
2L_1760091_SNP A G 0.06417 12 175 0.949 9.1169535711639249E-01
2L_1760104_SNP A C 0.4413 79 100 0.9451 8.3033101616918914E-01
2L_1760120_SNP T C 0.1297 24 161 0.8167 7.6344209809560959E-01
2L_1760163_SNP T A 0.3777 71 117 0.7818 9.1701671665510109E-01
2L_1760175_SNP G A 0.3797 71 116 0.9144 9.7062961402827308E-01
2L_1760187_SNP T A 0.0733 14 177 0.9188 8.1374895808097203E-01
2L_1760194_SNP A G 0.07812 15 177 0.9398 8.6322038998253758E-01
2L_1760218_SNP A C 0.07027 13 172 0.7191 9.4849531199606585E-01
2L_1760302_SNP T G 0.06771 13 179 0.9823 9.9739274369727315E-01
2L_1760313_SNP T A 0.2609 48 136 0.1855 1.6910601471619036E-01
2L_1760454_SNP G A 0.2299 40 134 0.8473 7.5895677499454872E-01
2L_1760460_SNP G C 0.2155 39 142 0.2584 4.6210172807763739E-01
2L_1760463_SNP T C 0.06771 13 179 0.06489 7.1116364758753298E-02
2L_1760569_SNP T C 0.1667 32 160 0.6767 5.0679223890068736E-01
2L_1760631_SNP A T 0.1283 24 163 0.6247 6.0640177566894438E-01
2L_1760728_SNP T C 0.1378 27 169 0.7242 5.2008037593434209E-01
2L_1760766_SNP T G 0.2042 39 152 0.4893 3.7379693221298615E-01
2L_1760828_SNP A G 0.1011 19 169 0.5584 6.6497342330550113E-01
2L_1760833_SNP C G 0.08649 16 169 0.7688 6.9476780976128427E-01
2L_1760835_SNP G A 0.09626 18 169 0.776 9.4047068766633102E-01
2L_1760858_INS TGTAT T 0.3977 68 103 0.6812 7.4695684738904355E-01
2L_1760860_SNP T C 0.4457 82 102 0.7579 7.5283385157615856E-01
2L_1760889_SNP T A 0.4278 80 107 0.5765 5.4998565114555731E-01
2L_1761117_SNP C G 0.114 22 171 0.6902 9.9244715055363120E-01
2L_1761222_SNP T C 0.05405 10 175 0.3952 4.2341914701777050E-01
2L_1761225_SNP G C 0.07812 15 177 0.1461 1.6400325127441895E-01
2L_1761228_SNP G A 0.08556 16 171 0.3282 3.4921889149314833E-01
2L_1761441_SNP T C 0.4317 79 104 0.4648 4.6312296474885528E-01
2L_1761473_SNP T C 0.06186 12 182 0.2259 2.1610425579861503E-01
2L_1761480_SNP C T 0.07407 14 175 0.5273 5.4690219534768181E-01
2L_1761481_SNP C T 0.0733 14 177 0.5305 5.2358828191924967E-01
2L_1761507_SNP A G 0.3829 67 108 0.9874 9.7775114122365125E-01
2L_1761509_SNP T C 0.1934 35 146 0.7644 7.7461200523232410E-01
2L_1761626_SNP T G 0.1823 35 157 0.2116 1.5991966119007395E-01
2L_1761699_SNP T C 0.159 31 164 0.3497 3.3952584469043956E-01
2L_1761731_SNP G C 0.4309 81 107 0.3382 5.7800690648264175E-01
2L_1761744_SNP A C 0.07179 14 181 0.9083 8.7776138098219325E-01
2L_1761805_SNP A G 0.3862 73 116 0.532 7.2038902924778259E-01
2L_1761807_SNP C T 0.383 72 116 0.5225 7.3893821044559882E-01
2L_1761881_SNP A T 0.4974 95 96 0.05814 3.8127645329199114E-02
2L_1761913_SNP C A 0.08021 15 172 0.8482 8.4237229157350058E-01
2L_1761921_INS TAACTTTCATCGT T 0.07568 14 171 0.9509 9.6771442110653194E-01
2L_1761963_SNP C A 0.08021 15 172 0.8482 8.4237229157350058E-01
2L_1761974_SNP T A 0.3723 70 118 0.04169 1.8276883367591954E-02
2L_1762012_SNP T C 0.4945 90 92 0.09784 4.5937279686494699E-02
2L_1762019_SNP G T 0.2418 44 138 0.772 7.5682416608001046E-01
2L_1762040_SNP A T 0.3957 74 113 0.1206 1.0477621712229501E-01
2L_1762118_SNP A G 0.4054 75 110 0.0495 4.3206673717358875E-02
2L_1762148_SNP A T 0.05025 10 189 0.4682 6.2913508342817526E-01
2L_1762149_SNP T C 0.375 69 115 0.1008 1.4457794060833429E-01
2L_1762212_DEL ACTCAA A 0.4972 90 91 0.2583 2.5244658935775655E-01
2L_1762254_SNP C T 0.05 10 190 0.3518 2.6038112978655692E-01
2L_1762293_SNP G A 0.4839 90 96 0.5082 4.7980176200268398E-01
2L_1762387_SNP T G 0.1088 21 172 0.4367 5.4281839239829865E-01
2L_1762389_SNP T C 0.1979 38 154 0.07969 6.2926443132960697E-02
2L_1762428_SNP A G 0.1218 24 173 0.5924 3.9844345715156504E-01
2L_1762436_SNP C G 0.0567 11 183 0.05001 6.6102188603896841E-02
2L_1762509_SNP A T 0.1582 28 149 0.7554 7.8726441267782998E-01
2L_1762652_SNP C T 0.3405 63 122 0.9983 8.4455328958170595E-01
2L_1762662_SNP G A 0.1935 36 150 0.739 7.3350920619028770E-01
2L_1762746_SNP C A 0.3257 57 118 0.8591 8.6253891699814800E-01
2L_1762846_SNP T G 0.08122 16 181 0.2955 3.4242606746386073E-01
2L_1762847_SNP T C 0.08081 16 182 0.2889 3.3609645555928047E-01
2L_1762862_SNP G T 0.212 39 145 0.6224 7.2474435369130130E-01
2L_1762910_SNP C T 0.4033 73 108 0.8019 6.3923834921665401E-01
2L_1763043_SNP A T 0.2554 47 137 0.9679 8.6514166097488254E-01
2L_1763076_SNP T G 0.1649 31 157 0.8384 8.7201735618853948E-01
2L_1763324_SNP T C 0.267 47 129 0.7957 7.5532933056832263E-01
2L_1763364_SNP A G 0.05528 11 188 0.05717 6.3197297338048700E-02
2L_1763392_SNP C T 0.1075 20 166 0.2509 3.9298905284865482E-01
2L_1763428_SNP G T 0.07853 15 176 0.2747 4.8555397650358101E-01
2L_1763460_SNP A G 0.4689 83 94 0.5931 5.8684262048649027E-01
2L_1763479_SNP C T 0.05556 11 187 0.1322 9.0693038768048573E-02
2L_1763512_SNP G A 0.4579 87 103 0.07915 5.2739586410752430E-02
2L_1763532_SNP G A 0.418 79 110 0.1808 1.9791578550578548E-01
2L_1763536_SNP T C 0.06 12 188 0.07787 6.3636219753354720E-02
2L_1763555_SNP C A 0.05528 11 188 0.1165 9.1661120135772545E-02
2L_1763595_SNP C T 0.4096 77 111 0.2579 3.0334909054612558E-01
2L_1763601_SNP C A 0.3944 71 109 0.3474 4.2740823923462012E-01
2L_1763662_SNP G A 0.3297 61 124 0.6958 5.9559846683994511E-01
2L_1763718_SNP A C 0.3132 57 125 0.9373 8.9311413246730853E-01
2L_1763841_SNP G C 0.1243 21 148 0.8492 9.7563246501073253E-01
2L_1764506_SNP C A 0.1065 18 151 0.7258 7.1092693074006430E-01
2L_1764507_SNP C T 0.1104 18 145 0.727 7.1689194180836346E-01
2L_1765986_SNP C T 0.05521 9 154 0.9909 9.3305011073963873E-01
2L_1766057_SNP A C 0.07453 12 149 0.5596 5.4890765067611447E-01
2L_1777233_SNP G A 0.07865 14 164 0.2614 2.9433047802808077E-01
2L_1777651_SNP G A 0.07182 13 168 0.1863 2.8352440727431627E-01
2L_1777655_SNP T A 0.06145 11 168 0.2146 3.8604980250782173E-01
2L_1779155_SNP A T 0.05882 10 160 0.3309 2.2030067659956010E-01
2L_1779177_SNP T C 0.06832 11 150 0.4032 2.1158413997124692E-01
2L_1779224_SNP A G 0.0565 10 167 0.2113 1.1797420572255557E-01
2L_1781748_SNP A C 0.06627 11 155 0.3716 3.1381055301218874E-01
2L_1781765_SNP G A 0.08333 16 176 0.6048 5.6207489557126555E-01
2L_1781792_SNP T A 0.339 60 117 0.7882 9.5471508377391545E-01
2L_1781814_SNP C G 0.07692 15 180 0.524 4.4765930227291884E-01
2L_1781827_DEL A AA 0.2899 49 120 0.5494 4.9661596393869656E-01
2L_1781838_INS TT T 0.08081 16 182 0.5645 5.0573261950565040E-01
2L_1781841_SNP G A 0.09896 19 173 0.7141 7.0696492549671575E-01
2L_1781855_SNP G A 0.09645 19 178 0.8757 8.2772765994738917E-01
2L_1781893_SNP G T 0.3978 72 109 0.8387 8.6813454541132828E-01
2L_1782048_SNP T C 0.07614 15 182 0.5627 4.9853721393260908E-01
2L_1782291_SNP A G 0.105 21 179 0.3239 3.2684240454053037E-01
2L_1782357_SNP T A 0.09596 19 179 0.2777 3.0528017574864452E-01
2L_1782387_SNP C T 0.1538 30 165 0.2878 2.9551727932599559E-01
2L_1782411_SNP G A 0.09278 18 176 0.7394 7.6150407049255153E-01
2L_1782554_SNP T C 0.1457 29 170 0.3506 3.0768025994670078E-01
2L_1782654_SNP A G 0.2541 47 138 0.9236 8.8931153494922666E-01
2L_1782683_SNP T G 0.1064 20 168 0.9618 9.1380125387852262E-01
2L_1782704_SNP A G 0.09677 18 168 0.8619 9.0262520794240964E-01
2L_1782795_SNP T C 0.09231 18 177 0.4635 4.4456807574642088E-01
2L_1782819_SNP A C 0.101 20 178 0.6744 7.0800537636543726E-01
2L_1782913_SNP A G 0.2174 40 144 0.7499 7.4365171314483403E-01
2L_1783118_SNP T A 0.1111 20 160 0.7898 9.3766929574576685E-01
2L_1783196_SNP A T 0.1472 29 168 0.4355 8.0861954193149110E-01
2L_1783270_SNP A C 0.1429 27 162 0.3902 4.4413821842061429E-01
2L_1783330_SNP T G 0.2378 44 141 0.2605 1.1763894135109132E-01
2L_1783337_SNP G T 0.2581 48 138 0.2136 8.4279728045545843E-02
2L_1783401_SNP G A 0.4722 85 95 0.1222 7.1860214150961652E-02
2L_1783526_SNP T C 0.1164 22 167 0.692 7.3021160327692614E-01
2L_1783559_SNP C T 0.09184 18 178 0.09444 5.2019448342370350E-02
2L_1783680_SNP C A 0.05102 10 186 0.1573 1.1671356064968674E-01
2L_1783683_SNP T G 0.05584 11 186 0.1086 8.7272331383080548E-02
2L_1783852_SNP C A 0.05263 10 180 0.7438 4.6818429302993469E-01
2L_1784009_SNP T C 0.06599 13 184 0.5023 9.4008670181216591E-01
2L_1784028_SNP A C 0.2389 43 137 0.7948 7.8396950608997029E-01
2L_1784057_SNP T G 0.25 47 141 0.8713 9.7189050949093558E-01
2L_1784058_SNP T C 0.2067 37 142 0.3739 3.5814408028983580E-01
2L_1784087_SNP T A 0.1154 21 161 0.04722 5.6229334359517588E-02
2L_1784091_SNP T C 0.2637 48 134 0.935 9.6176212256148697E-01
2L_1784226_SNP A G 0.171 33 160 0.7524 5.5607891817037891E-01
2L_1784541_SNP C G 0.075 15 185 0.2927 3.1245304963653553E-01
2L_1784542_SNP T C 0.06566 13 185 0.4256 4.6764259125429886E-01
2L_1784594_SNP G T 0.3138 59 129 0.9228 8.6690447235895041E-01
2L_1784690_SNP A G 0.1429 28 168 0.7633 7.2902754547880422E-01
2L_1784749_SNP G A 0.1347 26 167 0.4442 3.9955731124288885E-01
2L_1784881_SNP T A 0.1295 25 168 0.1622 1.6718050535324713E-01
2L_1784909_SNP C G 0.07035 14 185 0.4333 5.1746321997209543E-01
2L_1784913_SNP C G 0.06533 13 186 0.3435 4.4623803592081535E-01
2L_1784926_SNP A C 0.4148 73 103 0.003397 3.2140169802463302E-04
2L_1784967_SNP C T 0.09794 19 175 0.5693 4.7922259290813285E-01
2L_1784985_SNP A T 0.09231 18 177 0.667 5.8665862938026958E-01
2L_1785024_SNP T C 0.05556 11 187 0.1328 1.0623088946385129E-01
2L_1785053_SNP A G 0.3777 71 117 0.265 2.5679811291988530E-01
2L_1785100_SNP A T 0.1503 29 164 0.8939 7.9020235057885979E-01
2L_1785262_SNP A C 0.3913 72 112 0.8056 8.7177662416533419E-01
2L_1785386_SNP G A 0.055 11 189 0.5815 6.8671657125452223E-01
2L_1785417_SNP T A 0.05263 10 180 0.3224 2.6574472072835753E-01
2L_1785424_SNP G A 0.06701 13 181 0.5648 5.3836551282909562E-01
2L_1785430_SNP A T 0.07143 14 182 0.6552 6.3801921028438724E-01
2L_1785449_SNP C T 0.055 11 189 0.5815 6.8671657125452223E-01
2L_1785466_DEL GGG G 0.2299 43 144 0.6374 6.8007244483121843E-01
2L_1785489_SNP A C 0.05729 11 181 0.03097 2.9302124389161514E-02
2L_1785564_SNP A G 0.06667 13 182 0.8853 8.6905098945425785E-01
2L_1785605_SNP G A 0.06 12 188 0.4842 5.7983872673402748E-01
2L_1785705_SNP G T 0.3048 57 130 0.558 5.8725103555201930E-01
2L_1785779_SNP C G 0.2222 42 147 0.6358 7.2284316884171174E-01
2L_1785802_SNP C T 0.3043 56 128 0.8091 9.1387702867914489E-01
2L_1785850_SNP T C 0.1344 25 161 0.6784 8.8932295375807757E-01
2L_1785879_SNP T G 0.1168 23 174 0.7114 6.4863378530772375E-01
2L_1785886_SNP T C 0.3027 56 129 0.3341 3.2892858804521796E-01
2L_1785888_SNP C A 0.07653 15 181 0.7847 7.7262742613836255E-01
2L_1785916_SNP G C 0.05291 10 179 0.6715 5.3673399941390820E-01
2L_1785937_SNP T C 0.2793 50 129 0.5459 5.5886300140553735E-01
2L_1785954_SNP A G 0.418 79 110 0.3089 2.6216360670765571E-01
2L_1785984_DEL T TTTTATAA 0.07143 14 182 0.8116 7.9829419314943617E-01
2L_1786062_SNP A G 0.456 83 99 0.8363 9.7921326762304672E-01
2L_1786063_SNP C T 0.4505 82 100 0.7665 8.8879452974798678E-01
2L_1786074_SNP T A 0.2304 44 147 0.8135 9.0922045359996750E-01
2L_1786084_SNP G T 0.06989 13 173 0.7995 9.0522146433756578E-01
2L_1786086_SNP C A 0.3476 65 122 0.7756 9.8833849439708543E-01
2L_1786113_SNP A T 0.3617 68 120 0.6137 8.5140689429024019E-01
2L_1786123_DEL C GACATCCAATCGTTT 0.08247 16 178 0.7866 7.7535638769942927E-01
2L_1786135_SNP T C 0.2485 42 127 0.8959 9.9924590988907780E-01
2L_1786137_SNP T C 0.2573 44 127 0.8132 8.8313258603350553E-01
2L_1786155_SNP T A 0.06806 13 178 0.8687 8.3244008730969676E-01
2L_1786164_SNP C T 0.1803 33 150 0.941 8.8519926067952759E-01
2L_1786199_SNP C G 0.241 47 148 0.6191 6.6885625075506616E-01
2L_1786202_SNP T G 0.1702 32 156 0.5249 4.8332525139038929E-01
2L_1786205_SNP A G 0.2116 40 149 0.9781 9.0003994280848698E-01
2L_1786334_SNP A G 0.4611 83 97 0.4986 5.0760936435150328E-01
2L_1786369_SNP G T 0.07772 15 178 0.4529 3.7131996528970379E-01
2L_1786405_SNP T A 0.3571 60 108 0.6471 6.9374599966093964E-01
2L_1786426_SNP A T 0.3172 59 127 0.8671 7.6495776683047545E-01
2L_1786467_INS GCG A 0.2356 45 146 0.7595 7.8045355170993469E-01
2L_1786478_SNP T G 0.07895 15 175 0.5167 4.1409442224635540E-01
2L_1786490_SNP T C 0.09677 18 168 0.8291 8.9901651555324558E-01
2L_1786494_SNP G C 0.2368 45 145 0.7832 7.4070905482463645E-01
2L_1786521_SNP T C 0.08205 16 179 0.9248 9.9251429912820999E-01
2L_1786523_DEL G GG 0.2698 51 138 0.5658 4.7573336973253844E-01
2L_1786538_SNP T C 0.2895 55 135 0.7315 9.0481821240713856E-01
2L_1786580_SNP A G 0.3514 65 120 0.4655 4.2269351224878149E-01
2L_1786670_SNP A G 0.3478 64 120 0.785 6.7444266590513435E-01
2L_1786774_SNP T C 0.1099 21 170 0.8519 9.1501641381929444E-01
2L_1786811_SNP G A 0.3966 71 108 0.7648 5.0638003435623435E-01
2L_1786822_SNP C T 0.25 46 138 0.6287 3.4858939297563873E-01
2L_1786856_SNP A G 0.3817 71 115 0.5615 4.9786688088139175E-01
2L_1786865_SNP C T 0.08629 17 180 0.8036 8.2662040056897279E-01
2L_1786896_SNP C G 0.4457 82 102 0.1741 1.2422306844047803E-01
2L_1786902_SNP T A 0.4595 85 100 0.1441 8.8501682470741527E-02
2L_1786987_SNP A G 0.1005 19 170 0.742 7.4143279712161259E-01
2L_1787036_SNP T G 0.07254 14 179 0.5899 5.3400038869395217E-01
2L_1787046_SNP T C 0.07772 15 178 0.786 7.6419120833815457E-01
2L_1787055_SNP C T 0.08205 16 179 0.786 7.6809968255883987E-01
2L_1787068_SNP G A 0.07254 14 179 0.8868 8.6144689599063873E-01
2L_1787163_SNP C G 0.1481 28 161 0.01443 2.6283441719604183E-02
2L_1787173_SNP A G 0.2139 40 147 0.9601 5.1690248598326827E-01
2L_1787218_SNP G A 0.08247 16 178 0.7612 7.9509361703737591E-01
2L_1787379_SNP A G 0.08205 16 179 0.6994 7.1903228263343744E-01
2L_1787392_SNP A G 0.07732 15 179 0.783 7.6926672892957726E-01
2L_1787514_DEL AC A 0.3576 59 106 0.4124 3.8577424648677516E-01
2L_1787593_SNP C G 0.306 56 127 0.9134 8.1850879791094044E-01
2L_1787623_SNP C A 0.07179 14 181 0.6659 6.6896145451142242E-01
2L_1787625_SNP A C 0.1399 27 166 0.561 5.1999489443480340E-01
2L_1787658_SNP T C 0.375 69 115 0.9972 8.9468870912931497E-01
2L_1787664_SNP A C 0.08586 17 181 0.8057 8.2979373290161129E-01
2L_1787676_DEL C CGATCTTAA 0.0838 15 164 0.7204 8.0798943901765097E-01
2L_1787688_INS CACACACACAAAC C 0.1148 21 162 0.873 9.5497836582233631E-01
2L_1787704_SNP A G 0.4108 76 109 0.5583 4.3512988872639358E-01
2L_1787719_SNP C T 0.1753 34 160 0.1593 1.5209694983739097E-01
2L_1787721_SNP A G 0.4098 75 108 0.6699 5.4345186376424692E-01
2L_1787751_SNP A T 0.08629 17 180 0.8035 8.2462327819125369E-01
2L_1787752_SNP T G 0.07732 15 179 0.7451 7.4660828093396892E-01
2L_1787755_SNP A C 0.4944 88 90 0.6045 7.6631230354511215E-01
2L_1787785_SNP T G 0.08629 17 180 0.8035 8.2462327819125369E-01
2L_1787813_SNP A G 0.2299 43 144 0.4284 3.9921540434623304E-01
2L_1787856_SNP A G 0.05528 11 188 0.7726 8.3405013535054673E-01
2L_1787876_SNP A T 0.09137 18 179 0.3803 2.2544585200931788E-01
2L_1787902_SNP A T 0.3483 62 116 0.4288 2.7375354288605414E-01
2L_1788042_SNP A T 0.4348 80 104 0.6331 4.2157950517818066E-01
2L_1788059_SNP C T 0.07692 15 180 0.592 5.9487063755608660E-01
2L_1788298_SNP T G 0.05263 10 180 0.5262 5.0030844995148893E-01
2L_1788302_SNP G A 0.08763 17 177 0.6697 6.9916440696988325E-01
2L_1788359_SNP C A 0.08247 16 178 0.3422 3.3779953729483703E-01
2L_1788384_SNP T C 0.2541 46 135 0.5446 6.6675908284113605E-01
2L_1788439_SNP T G 0.1354 26 166 0.6469 9.1279543963331455E-01
2L_1788468_SNP T C 0.08854 17 175 0.4745 5.2693792747920087E-01
2L_1788500_SNP T C 0.1347 26 167 0.6031 8.8094775085200838E-01
2L_1788505_SNP A C 0.07107 14 183 0.6323 7.7316533938262433E-01
2L_1788526_SNP C T 0.07216 14 180 0.6892 8.1594276854192216E-01
2L_1788533_SNP T C 0.3716 68 115 0.9157 8.9490306480929782E-01
2L_1788626_DEL G GGGC 0.08718 17 178 0.2886 2.3620460984306779E-01
2L_1788633_DEL G GTGTATAGAAATATTGGCAT 0.08718 17 178 0.2886 2.3620460984306779E-01
2L_1788690_SNP G A 0.07254 14 179 0.7564 6.2969484503498019E-01
2L_1788701_SNP G A 0.2688 50 136 0.3388 3.6072607290078984E-01
2L_1788715_INS A ATA 0.3966 69 105 0.7133 6.4614819486533848E-01
2L_1788716_SNP T A 0.1802 31 141 0.7689 7.5139282314590705E-01
2L_1788722_SNP G A 0.06417 12 175 0.1685 1.7969126776484434E-01
2L_1788734_SNP C A 0.3846 70 112 0.1475 1.3326130875309472E-01
2L_1788738_INS TAT T 0.06989 13 173 0.1776 2.1038573281172057E-01
2L_1788739_INS T TT 0.385 72 115 0.1759 1.5896475827927725E-01
2L_1788747_SNP A C 0.388 71 112 0.206 2.0785532363893122E-01
2L_1788750_SNP C T 0.3867 70 111 0.2437 2.2050706695472611E-01
2L_1788755_SNP C T 0.09744 19 176 0.4169 2.9133599938148780E-01
2L_1788772_SNP T C 0.09137 18 179 0.4632 6.0859511704712554E-01
2L_1788773_SNP A T 0.09137 18 179 0.4632 6.0859511704712554E-01
2L_1788781_SNP G T 0.09645 19 178 0.5084 6.2093698480454185E-01
2L_1788783_SNP C T 0.09645 19 178 0.5084 6.2093698480454185E-01
2L_1788787_SNP C T 0.06283 12 179 0.3632 3.5232155551018030E-01
2L_1788829_SNP T C 0.08333 15 165 0.8366 8.1694824107089059E-01
2L_1788831_INS TGTAGGTAAG T 0.07778 14 166 0.6419 6.2192675705270073E-01
2L_1788834_SNP C T 0.1027 19 166 0.9736 9.3424785802828436E-01
2L_1788837_SNP T G 0.1022 19 167 0.9766 9.3806206270748616E-01
2L_1788840_INS TTTTAGCG T 0.08287 15 166 0.6238 6.0656805223551047E-01
2L_1788843_INS GTAGTAAAAAGAGAAATCCCATTCAACGCTAGCTG G 0.07303 13 165 0.6654 7.8779956556162667E-01
2L_1788888_SNP G A 0.3443 63 120 0.9893 7.7271755534984499E-01
2L_1788940_SNP A T 0.1641 32 163 0.2698 2.9246561430292206E-01
2L_1788945_SNP T C 0.4541 84 101 0.8004 9.1975397140625870E-01
2L_1788966_DEL T TGA 0.06599 13 184 0.1229 8.7956611768002957E-02
2L_1789026_SNP T G 0.06091 12 185 0.2752 3.1076368278199362E-01
2L_1789050_SNP G A 0.1777 35 162 0.07073 5.0529212985596629E-02
2L_1789052_SNP C T 0.1106 22 177 0.3096 3.5035746943769330E-01
2L_1789070_SNP C T 0.07614 15 182 0.1931 3.0425762850468119E-01
2L_1789103_SNP T C 0.08287 15 166 0.9878 8.1175731682577701E-01
2L_1789105_SNP A C 0.05789 11 179 0.4463 4.3360898621696486E-01
2L_1789108_SNP T A 0.07732 15 179 0.6834 6.4582758811880359E-01
2L_1789132_SNP T C 0.1117 22 175 0.2188 2.3808512658486003E-01
2L_1789136_SNP A G 0.1122 22 174 0.2464 2.9510862437620866E-01
2L_1789149_SNP A T 0.06061 12 186 0.2106 2.9546719979113822E-01
2L_1789216_SNP C T 0.3737 71 119 0.275 1.9806577924157487E-01
2L_1789219_SNP A T 0.3684 70 120 0.2893 2.0689866014365554E-01
2L_1789258_SNP C T 0.3191 60 128 0.6718 6.4822871181325215E-01
2L_1789261_SNP C A 0.205 33 128 0.2745 2.9763135079195913E-01
2L_1789304_SNP G A 0.4396 80 102 0.9942 9.5262450697670409E-01
2L_1789307_SNP A T 0.3387 63 123 0.9162 9.5062273324280577E-01
2L_1789310_SNP C G 0.0829 16 177 0.8742 9.6925018914430006E-01
2L_1789314_SNP T C 0.4341 79 103 0.9595 8.7778831273491953E-01
2L_1789317_SNP A G 0.4402 81 103 0.9345 8.4895782637275130E-01
2L_1789328_SNP C T 0.1534 29 160 0.5294 6.1293256199054547E-01
2L_1789369_SNP C T 0.4438 79 99 0.1102 1.3275198364890950E-01
2L_1789400_SNP C T 0.07368 14 176 0.2197 2.7459139809783806E-01
2L_1789409_SNP T C 0.4043 76 112 0.1536 1.7162704145040564E-01
2L_1789418_SNP T G 0.4096 77 111 0.1622 1.8314665115515127E-01
2L_1789438_SNP G A 0.0829 16 177 0.737 7.7606054698390581E-01
2L_1789486_SNP T G 0.1823 35 157 0.04411 4.4876118942263045E-02
2L_1789532_SNP T C 0.3152 58 126 0.825 8.6577987397827760E-01
2L_1789568_SNP A G 0.1774 33 153 0.9625 8.2186378504147384E-01
2L_1789583_SNP C T 0.2316 44 146 0.1087 1.7635588060481588E-01
2L_1789584_SNP G A 0.1453 26 153 0.9911 7.0436393564231525E-01
2L_1789589_SNP A G 0.2406 45 142 0.8243 7.0013810250238850E-01
2L_1789630_SNP T C 0.1937 37 154 0.1758 2.4604344505922793E-01
2L_1789631_SNP T C 0.3333 62 124 0.2426 2.9470488250367533E-01
2L_1789635_SNP C T 0.3209 60 127 0.2154 2.8850442897114126E-01
2L_1789651_SNP T C 0.2474 47 143 0.5778 6.3821192016166717E-01
2L_1789733_SNP G T 0.07692 15 180 0.8032 7.5952424056586221E-01
2L_1789736_SNP A G 0.07216 14 180 0.643 6.1128669669615265E-01
2L_1789751_SNP A G 0.1897 37 158 0.4101 4.0752907359904356E-01
2L_1789777_SNP T C 0.08629 17 180 0.7288 7.5158193569915899E-01
2L_1789815_SNP T C 0.07692 14 168 0.5888 5.4012365454532252E-01
2L_1789934_SNP C T 0.2674 50 137 0.667 9.8549960186147700E-01
2L_1789936_SNP T C 0.07853 15 176 0.7676 7.5238347322951649E-01
2L_1789954_SNP C G 0.08808 17 176 0.7028 7.1289088781262477E-01
2L_1789997_SNP A C 0.1477 26 150 0.7029 7.0275205403759633E-01
2L_1790104_SNP T G 0.06154 12 183 0.0551 8.0915721311664121E-02
2L_1790110_SNP T G 0.0973 18 167 0.3193 4.9305379966186380E-01
2L_1790120_SNP T C 0.2363 43 139 0.6255 9.5694466695914659E-01
2L_1790209_SNP T C 0.0829 16 177 0.6875 6.6734757450640103E-01
2L_1790259_SNP T C 0.08163 16 180 0.7105 6.9907531767394637E-01
2L_1790302_SNP A G 0.0804 16 183 0.5914 7.1741460029406956E-01
2L_1790308_SNP T C 0.3583 67 120 0.2166 4.2993694211976663E-01
2L_1790336_SNP G C 0.06091 12 185 0.05086 7.2746371575739155E-02
2L_1790394_SNP T G 0.3791 69 113 0.8502 8.0833397500288973E-01
2L_1790396_SNP T C 0.06771 13 179 0.09752 1.2858687416622516E-01
2L_1790404_SNP C T 0.3631 65 114 0.8481 7.6864322079025849E-01
2L_1790419_SNP T A 0.2973 55 130 0.7617 8.2663532524436578E-01
2L_1790540_SNP T C 0.07292 14 178 0.8118 7.9620376801747206E-01
2L_1790551_SNP A G 0.2706 46 124 0.8404 7.1978588736844151E-01
2L_1790580_SNP C A 0.1808 32 145 0.4237 6.0964173513200282E-01
2L_1790588_SNP C A 0.3039 55 126 0.4064 4.2527306592862602E-01
2L_1790596_DEL T GGAAGGC 0.2346 38 124 0.4772 4.5325629944062829E-01
2L_1790632_SNP G A 0.1706 29 141 0.4286 5.7779317612760428E-01
2L_1790662_SNP A G 0.1333 24 156 0.2132 2.9780653706848592E-01
2L_1790689_SNP G C 0.08247 16 178 0.709 7.8723329510808504E-01
2L_1790695_SNP G A 0.08205 16 179 0.6546 6.5449155800275638E-01
2L_1790735_SNP G T 0.07692 15 180 0.6068 5.8086751429098937E-01
2L_1790791_SNP T G 0.382 68 110 0.106 7.3995771934633289E-02
2L_1790802_SNP A T 0.4011 71 106 0.01764 2.5277128546181742E-02
2L_1790836_SNP A G 0.06154 12 183 0.1616 2.2597025883641042E-01
2L_1790852_SNP T C 0.07772 15 178 0.6293 6.7277527133661430E-01
2L_1790855_SNP A T 0.0829 16 177 0.7363 7.9536568727769330E-01
2L_1790861_SNP C A 0.4457 78 97 0.3303 2.7716264911997157E-01
2L_1790863_SNP T C 0.07812 15 177 0.6303 6.8343355623378477E-01
2L_1790906_SNP C A 0.1593 29 153 0.7145 6.2052206793628217E-01
2L_1790918_SNP A G 0.1629 29 149 0.6642 5.8626939195220862E-01
2L_1790984_SNP T G 0.08808 17 176 0.8431 9.3238450877843049E-01
2L_1791038_SNP A G 0.09375 18 174 0.9452 9.3445294185577399E-01
2L_1791045_SNP G C 0.1042 20 172 0.1646 2.3642932993805521E-01
2L_1791068_SNP A T 0.489 89 93 0.8486 8.2365813427437673E-01
2L_1791070_SNP A G 0.06154 12 183 0.1616 2.2597025883641042E-01
2L_1791110_SNP C G 0.3053 58 132 0.2131 2.8585090351444309E-01
2L_1791122_SNP G A 0.2169 41 148 0.5388 7.1371958255282208E-01
2L_1791125_SNP A G 0.3118 58 128 0.1932 2.2369530435064733E-01
2L_1791137_SNP G A 0.4615 84 98 0.2633 2.0162328859266654E-01
2L_1791153_SNP A C 0.4565 84 100 0.7864 7.2266623582643330E-01
2L_1791158_SNP C G 0.05128 10 185 0.1258 1.0664855312056731E-01
2L_1791165_SNP C A 0.2406 45 142 0.212 2.4731062394732550E-01
2L_1791176_SNP T C 0.2421 46 144 0.3296 3.8462353678978656E-01
2L_1791196_SNP T C 0.3209 60 127 0.176 2.3393103401611826E-01
2L_1791209_SNP C T 0.06091 12 185 0.292 3.6461257442335337E-01
2L_1791220_SNP A G 0.06533 13 186 0.1734 2.4229201775975695E-01
2L_1791278_SNP A G 0.05584 11 186 0.07106 9.8851495620656094E-02
2L_1791374_SNP A G 0.07772 15 178 0.8029 8.3380450117406657E-01
2L_1791380_SNP A G 0.06599 13 184 0.6372 9.4778178972831406E-01
2L_1791580_SNP G A 0.4946 91 93 0.7681 8.4120036858044178E-01
2L_1791603_SNP A T 0.07292 14 178 0.7248 8.3454800470566526E-01
2L_1791615_SNP T A 0.4973 91 92 0.8837 9.3499043320722908E-01
2L_1791617_SNP C T 0.4389 79 101 0.7718 8.3271421281515579E-01
2L_1791638_SNP T C 0.07772 15 178 0.8288 8.5699772347872361E-01
2L_1791695_SNP C G 0.2394 45 143 0.4261 5.0368393448207815E-01
2L_1791775_SNP A G 0.06736 13 180 0.861 8.5437617739869709E-01
2L_1791781_SNP G T 0.1497 28 159 0.3883 4.1698402125191492E-01
2L_1791822_SNP G A 0.1211 23 167 0.213 2.8492248347202787E-01
2L_1791862_SNP G T 0.08247 16 178 0.7473 8.0702303521080387E-01
2L_1791864_SNP A C 0.08205 16 179 0.7413 8.0197511507351882E-01
2L_1791866_DEL G GATATA 0.07732 15 179 0.7635 8.2512767325806313E-01
2L_1791875_SNP G T 0.08205 16 179 0.7204 7.7418454558663530E-01
2L_1791876_SNP G A 0.08205 16 179 0.7329 7.9293109694893382E-01
2L_1791882_SNP T A 0.4171 78 109 0.5342 7.1778357337712073E-01
2L_1791891_SNP G A 0.4413 79 100 0.4005 6.2280322212308226E-01
2L_1791901_SNP C T 0.07035 14 185 0.1678 2.6510367324075146E-01
2L_1791907_SNP A T 0.07 14 186 0.1599 2.3844376283500324E-01
2L_1791937_SNP A G 0.08556 16 171 0.5429 6.0050223707139838E-01
2L_1791941_SNP C T 0.2762 50 131 0.6081 9.1853119035864428E-01
2L_1791987_SNP G A 0.0989 18 164 0.6279 5.3736981305378162E-01
2L_1791999_SNP G A 0.3158 60 130 0.8825 9.3096078037571806E-01
2L_1792007_SNP C A 0.1793 33 151 0.4511 4.4024318762135761E-01
2L_1792099_SNP G C 0.127 24 165 0.7953 5.8805373945969319E-01
2L_1792174_SNP T C 0.05699 11 182 0.5406 2.9594892496877556E-01
2L_1792253_SNP G A 0.4 72 108 0.9376 8.3558295096451740E-01
2L_1792264_SNP C T 0.1111 21 168 0.2025 1.8563506735816415E-01
2L_1792315_SNP G T 0.2434 46 143 0.4133 5.4510549183632828E-01
2L_1792358_SNP A G 0.2128 40 148 0.2284 3.2390895511575990E-01
2L_1792362_SNP C T 0.2021 38 150 0.3171 4.1699050889379086E-01
2L_1792363_SNP C G 0.08163 16 180 0.7238 7.8094322719983433E-01
2L_1792402_SNP T C 0.4946 92 94 0.5028 6.6757283757815322E-01
2L_1792441_SNP A T 0.06061 12 186 0.7948 7.1397182635189516E-01
2L_1792474_SNP A G 0.05612 11 185 0.7597 6.5831298071808297E-01
2L_1792662_SNP T C 0.1071 21 175 0.4952 3.3495808842420705E-01
2L_1792687_SNP A G 0.1168 23 174 0.5083 3.4011706849038725E-01
2L_1792767_SNP T G 0.3757 71 118 0.2918 3.2342661297896702E-01
2L_1792786_SNP C G 0.4831 86 92 0.4296 4.1307741506620199E-01
2L_1792847_SNP T C 0.3421 65 125 0.1189 1.1516664303601654E-01
2L_1792901_SNP A G 0.3387 63 123 0.09852 8.3849767120557805E-02
2L_1793107_SNP C A 0.2474 47 143 0.009457 3.1088475217457112E-02
2L_1793140_SNP A C 0.4262 78 105 0.2533 2.3697642883904479E-01
2L_1793146_SNP A G 0.2295 42 141 0.01852 4.6714982998949293E-02
2L_1793212_SNP C G 0.2751 52 137 0.8772 9.2641259695450784E-01
2L_1793223_SNP T G 0.2938 47 113 0.8926 7.3963515262860713E-01
2L_1793250_SNP T C 0.2804 53 136 0.9653 9.5717020604904302E-01
2L_1793295_SNP A G 0.4813 90 97 0.6673 8.5542933099244334E-01
2L_1793303_SNP G C 0.07692 15 180 0.5467 7.0173532451320308E-01
2L_1793322_SNP A G 0.05 10 190 0.6777 7.8306939531398556E-01
2L_1793345_SNP A C 0.1033 19 165 0.6596 8.3363588350211848E-01
2L_1793545_SNP T C 0.4056 73 107 0.05129 1.1973912529485375E-01
2L_1793632_SNP A G 0.3699 64 109 0.06973 1.2429901963302148E-01
2L_1793663_SNP C T 0.07254 14 179 0.2517 1.5510268023046847E-01
2L_1793722_SNP G A 0.3591 65 116 0.09039 1.8122871618633907E-01
2L_1793731_SNP G A 0.1774 33 153 0.01845 1.5379936042226776E-02
2L_1793752_SNP A G 0.1016 19 168 0.04566 7.4443485972567863E-02
2L_1793761_SNP G A 0.2275 43 146 0.9428 6.5820966795987856E-01
2L_1793818_SNP C G 0.2051 40 155 0.8258 7.3121226595611744E-01
2L_1793820_SNP G A 0.07853 15 176 0.2006 1.0831223635125586E-01
2L_1793832_SNP A C 0.3934 72 111 0.7502 7.1574261983114562E-01
2L_1793842_SNP A G 0.3583 67 120 0.4272 6.3756540926448457E-01
2L_1793850_SNP A G 0.3956 72 110 0.5883 8.1114616439773179E-01
2L_1793860_SNP A T 0.201 39 155 0.7354 8.1931799911013081E-01
2L_1793931_SNP G C 0.25 47 141 0.2508 2.7501679139273960E-01
2L_1793997_SNP T G 0.09326 18 175 0.142 9.4965953191787023E-02
2L_1794027_SNP G T 0.4917 89 92 0.2679 2.0571567738114449E-01
2L_1794077_SNP G T 0.1968 37 151 0.6856 3.5653575785620750E-01
2L_1794079_SNP G T 0.3777 71 117 0.7691 9.4452959508193035E-01
2L_1794081_SNP A G 0.3564 67 121 0.6666 8.3722470982394737E-01
2L_1794127_SNP G A 0.2565 49 142 0.4069 7.8059979741547458E-01
2L_1794147_SNP A G 0.2751 52 137 0.4551 7.6923044445117839E-01
2L_1794189_SNP A G 0.1075 20 166 0.4419 4.8522911559973603E-01
2L_1794201_SNP T A 0.1099 20 162 0.9615 6.7783757146508139E-01
2L_1794203_SNP C G 0.2983 54 127 0.714 7.2025919288465157E-01
2L_1794222_SNP A C 0.4185 77 107 0.702 6.8831901291267883E-01
2L_1794254_SNP A C 0.1832 35 156 0.1369 1.0291294704424359E-01
2L_1794258_SNP G C 0.1875 36 156 0.09897 5.5763546539167569E-02
2L_1794308_SNP A C 0.2094 40 151 0.4138 2.5285894297674316E-01
2L_1794327_SNP T C 0.2105 40 150 0.5183 3.2690043131207280E-01
2L_1794339_SNP G A 0.05291 10 179 0.7815 9.5879360332860453E-01
2L_1794348_SNP G C 0.2446 45 139 0.3511 2.3234245482005156E-01
2L_1794381_SNP A G 0.06806 13 178 0.7491 7.6104336941191342E-01
2L_1794382_SNP T A 0.05789 11 179 0.3755 4.6508841370634280E-01
2L_1794456_SNP T C 0.2099 38 143 0.09447 8.2085910624122002E-02
2L_1794464_SNP C T 0.3536 64 117 0.8534 8.0324093111000616E-01
2L_1794474_SNP T C 0.4645 85 98 0.9614 8.0381543934849065E-01
2L_1794540_SNP C A 0.08152 15 169 0.4927 3.6759649155352658E-01
2L_1794570_SNP A G 0.1031 20 174 0.05151 7.8099245855869998E-02
2L_1794630_SNP T G 0.1606 31 162 0.7065 6.9805939979684095E-01
2L_1794639_SNP C T 0.4121 75 107 0.5626 9.7824367427807102E-01
2L_1794687_SNP T C 0.3408 61 118 0.5916 5.2846342498225496E-01
2L_1794690_SNP T C 0.2067 37 142 0.06822 6.5118674069775770E-02
2L_1794691_SNP G T 0.1316 25 165 0.3071 1.7639221903847235E-01
2L_1794693_SNP C A 0.2063 39 150 0.5733 3.5173983195437097E-01
2L_1794696_SNP A G 0.1354 26 166 0.293 1.6802080210164860E-01
2L_1794724_SNP G A 0.2632 50 140 0.085 6.6007740740014031E-02
2L_1794726_SNP A G 0.1989 36 145 0.1059 1.4822182631139424E-01
2L_1794750_SNP G C 0.2253 41 141 0.09334 1.1538476191036162E-01
2L_1794754_SNP C A 0.07692 15 180 0.118 1.4704134119431023E-01
2L_1794755_SNP T C 0.06771 13 179 0.9788 8.7472133957572984E-01
2L_1794795_SNP T C 0.2905 52 127 0.3754 4.0723923608533519E-01
2L_1794804_SNP T C 0.3115 57 126 0.1827 1.1670161681853986E-01
2L_1794831_SNP C T 0.2162 40 145 0.577 3.6760694949081396E-01
2L_1794834_SNP A G 0.1979 37 150 0.7725 5.4208481006183706E-01
2L_1794871_SNP T C 0.1905 36 153 0.676 3.5982438247038484E-01
2L_1794881_SNP C T 0.4709 89 100 0.5219 4.9115235778217603E-01
2L_1794882_SNP T C 0.4339 82 107 0.3773 3.7060515169696551E-01
2L_1794894_SNP A G 0.4762 90 99 0.6125 6.5418024546768483E-01
2L_1794937_SNP G A 0.1302 25 167 0.1128 1.6806353585626477E-01
2L_1794947_SNP T A 0.2268 44 150 0.1592 7.0099664793574795E-02
2L_1794958_SNP A G 0.4145 80 113 0.5435 6.7969902859745590E-01
2L_1795043_SNP A G 0.2283 42 142 0.2092 1.3465053006267258E-01
2L_1795087_SNP G A 0.3714 65 110 0.6473 5.8538402774022247E-01
2L_1795093_SNP G T 0.3923 71 110 0.7947 9.7253017995037139E-01
2L_1795099_SNP A G 0.1846 36 159 0.8811 6.5826128532598704E-01
2L_1795122_SNP A G 0.1762 34 159 0.4992 4.9561050002151019E-01
2L_1795155_SNP C T 0.2809 50 128 0.6805 7.9720939078732278E-01
2L_1795186_SNP G A 0.4396 80 102 0.3848 3.9235224071142505E-01
2L_1795196_SNP T C 0.2128 40 148 0.03725 4.4965250652658204E-02
2L_1795198_SNP A G 0.212 39 145 0.03792 5.1250211070948300E-02
2L_1795206_SNP A T 0.2128 40 148 0.03883 5.7795452795795788E-02
2L_1795209_SNP G C 0.4098 75 108 0.1903 2.2077126407353309E-01
2L_1795218_SNP A G 0.1846 36 159 0.6098 6.6457452777154413E-01
2L_1795252_SNP G A 0.2074 39 149 0.02717 4.2560447061478969E-02
2L_1795265_SNP A G 0.1832 35 156 0.7835 8.8196477587449962E-01
2L_1795278_SNP A C 0.4074 77 112 0.2029 3.5888819859745413E-01
2L_1795300_SNP C A 0.4031 77 114 0.2486 4.7997043931735395E-01
2L_1795301_SNP C A 0.08808 17 176 0.1885 1.7564873113039914E-01
2L_1795305_SNP C T 0.3958 76 116 0.2495 4.6670340586208692E-01
2L_1795327_SNP G C 0.457 85 101 0.8802 6.0715687631465531E-01
2L_1795340_SNP G A 0.3211 61 129 0.9903 6.4786954557022236E-01
2L_1795341_SNP C T 0.3245 61 127 0.9886 6.6687314293335442E-01
2L_1795388_SNP C T 0.3242 59 123 0.3647 3.5760037392754507E-01
2L_1795391_SNP G A 0.1969 38 155 0.9492 9.5759853432634900E-01
2L_1795395_SNP C A 0.2349 39 127 0.9216 9.0596682927455630E-01
2L_1795421_SNP C G 0.1958 37 152 0.8107 8.3398305810068885E-01
2L_1795441_SNP A G 0.3892 72 113 0.8474 6.9182193559992822E-01
2L_1795473_SNP T C 0.2951 54 129 0.8141 7.4319372041118126E-01
2L_1795502_SNP C A 0.1927 37 155 0.781 8.5795588813168122E-01
2L_1795506_SNP T G 0.1386 23 143 0.1954 2.7290957735106147E-01
2L_1795507_SNP C G 0.1386 23 143 0.25 3.4335303208729540E-01
2L_1795536_SNP C G 0.1412 24 146 0.3398 5.0746763232878411E-01
2L_1795542_SNP C T 0.06283 12 179 0.8934 9.5830397120386002E-01
2L_1795545_SNP A G 0.102 20 176 0.117 1.4993948864222906E-01
2L_1795551_SNP T G 0.1414 27 164 0.3274 5.0558015032501102E-01
2L_1795573_SNP C G 0.1176 22 165 0.3118 4.1254883624732608E-01
2L_1795596_SNP A G 0.05789 11 179 0.7423 5.5665655665486558E-01
2L_1795605_INS TT T 0.1337 25 162 0.2436 4.1200059051512661E-01
2L_1795609_SNP C A 0.352 63 116 0.6869 7.0866863192629315E-01
2L_1795616_SNP C G 0.05789 11 179 0.7423 5.5665655665486558E-01
2L_1795623_SNP C T 0.1832 35 156 0.5463 6.3621046898851430E-01
2L_1795642_SNP T G 0.4045 72 106 0.2727 4.3437262732284732E-01
2L_1795652_SNP A G 0.1497 28 159 0.2509 3.2510442623580316E-01
2L_1795719_DEL GTAG G 0.3132 57 125 0.8438 9.8272175512515902E-01
2L_1795766_SNP G T 0.3296 59 120 0.4927 4.9036149000587459E-01
2L_1795772_SNP T C 0.3536 64 117 0.2685 3.9414527863080850E-01
2L_1795791_SNP A G 0.2328 44 145 0.6896 6.4613176818764995E-01
2L_1795806_SNP A C 0.118 21 157 0.8021 8.5812433913482511E-01
2L_1795832_INS ACAAACCTTTTGGCTATTATGCA A 0.2963 48 114 0.7431 7.0079524765898338E-01
2L_1795842_SNP T A 0.05236 10 181 0.1023 8.7770911250549366E-02
2L_1795887_SNP T C 0.09574 18 170 0.2256 1.6295520658197793E-01
2L_1795893_SNP G A 0.07692 13 156 0.7707 8.4826294925455614E-01
2L_1795915_SNP G A 0.06024 10 156 0.7922 3.7916079106844902E-01
2L_1800193_SNP A T 0.1479 25 144 0.1715 2.5567874772908861E-01
2L_1800209_SNP A G 0.1506 25 141 0.1762 3.2352012840736666E-01
2L_1816644_SNP T G 0.07975 13 150 0.6947 9.5867701979655418E-01
2L_1816692_SNP G A 0.1481 24 138 0.9702 7.9563759339682183E-01
2L_1816749_SNP G A 0.06098 10 154 0.4397 4.2755974234923899E-01
2L_1817028_SNP T G 0.09467 16 153 0.3549 1.5776118145736406E-01
2L_1817103_SNP C T 0.1212 20 145 0.8977 8.5959519993141154E-01
2L_1817121_SNP A T 0.07101 12 157 0.2336 3.1669724253862830E-01
2L_1817169_SNP T A 0.05988 10 157 0.06872 9.2904318847058631E-02
2L_1817174_SNP C A 0.06627 11 155 0.1091 1.3845860246635866E-01
2L_1817644_SNP A G 0.05618 10 168 0.2627 2.1387159503876885E-01
2L_1817896_SNP T G 0.05917 10 159 0.0173 2.5010088893276654E-02
2L_1817995_SNP C T 0.05422 9 157 0.1799 1.4707305754753641E-01
2L_1818812_SNP A C 0.09938 16 145 0.355 1.4579977929581489E-01
2L_1818876_SNP G A 0.1098 18 146 0.3579 3.9086941322190005E-01
2L_1819210_SNP A G 0.07831 13 153 0.615 5.1721966043684753E-01
2L_1819239_SNP A T 0.1333 22 143 0.6567 3.5504388442915347E-01
2L_1819310_SNP A G 0.1975 32 130 0.6157 9.4273694992239976E-01
2L_1819338_SNP C T 0.09137 18 179 0.2104 2.8379168077394146E-01
2L_1819342_SNP T C 0.08673 17 179 0.09391 1.4425912114179396E-01
2L_1819455_SNP G A 0.2169 41 148 0.7482 8.3062596462174887E-01
2L_1819492_SNP G C 0.4205 74 102 0.5663 8.5608344067786457E-01
2L_1819505_SNP G A 0.2595 48 137 0.5744 6.7728087861096253E-01
2L_1819507_SNP C A 0.2595 48 137 0.5744 6.7728087861096253E-01
2L_1819552_SNP G A 0.1481 28 161 0.3364 5.1476682237796056E-01
2L_1819570_SNP T G 0.2527 47 139 0.5807 6.5288663145356562E-01
2L_1819579_INS GGAAAGCTGGAGCTGAG G 0.08205 16 179 0.2193 2.6697153012327646E-01
2L_1819818_SNP T A 0.06667 13 182 0.8391 6.9829780774195405E-01
2L_1819847_SNP A T 0.2652 48 133 0.6647 8.2580435682749975E-01
2L_1819941_SNP A C 0.4426 81 102 0.8876 7.9784182212821575E-01
2L_1819951_SNP A T 0.4451 81 101 0.9602 7.2342093341779534E-01
2L_1819956_DEL AT C 0.4457 82 102 0.9071 7.7276587859148305E-01
2L_1819974_SNP C T 0.2 38 152 0.8339 8.7840664828849024E-01
2L_1819990_INS ATTTTCCTGGCGAA A 0.2011 37 147 0.8093 9.5928443210419267E-01
2L_1820066_SNP A G 0.09326 18 175 0.2242 2.1831251933835705E-01
2L_1820129_SNP C G 0.09896 19 173 0.3871 4.7616152935334721E-01
2L_1820162_SNP C T 0.08989 16 162 0.9058 9.4348849168848004E-01
2L_1820202_SNP G A 0.07345 13 164 0.6762 5.8097394254090573E-01
2L_1820207_INS AATTTTTCTATGCTGAATCTGAA A 0.1141 21 163 0.5458 8.4979056914363693E-01
2L_1820226_SNP A T 0.09278 18 176 0.5346 6.9215796699924426E-01
2L_1820235_SNP T A 0.1223 23 165 0.5347 5.6502108098679871E-01
2L_1820289_SNP T G 0.2811 52 133 0.9789 8.9244088486746698E-01
2L_1820304_SNP C T 0.3143 55 120 0.909 8.4581258656073521E-01
2L_1820337_SNP G A 0.3149 57 124 0.9328 8.7061654636103203E-01
2L_1820507_SNP A G 0.492 92 95 0.7164 7.3159849121681697E-01
2L_1820591_SNP A T 0.3105 59 131 0.4371 4.9818628789424946E-01
2L_1820609_SNP T A 0.2447 46 142 0.7593 6.2669384341155210E-01
2L_1820635_SNP A G 0.09137 18 179 0.5926 6.9674307028352378E-01
2L_1820656_SNP T C 0.08763 17 177 0.04769 4.1723285767887655E-02
2L_1820677_SNP T C 0.2275 43 146 0.9751 8.7436606598704203E-01
2L_1820710_SNP A T 0.2258 42 144 0.9814 7.4259051116320451E-01
2L_1820892_SNP T C 0.1899 34 145 0.9559 8.0302123218460908E-01
2L_1821041_SNP A G 0.06091 12 185 0.05146 5.3630770788099746E-02
2L_1821047_SNP A G 0.3886 68 107 0.8863 9.8491346624816489E-01
2L_1821049_SNP A T 0.09278 18 176 0.2121 2.4737088828486176E-01
2L_1821052_SNP A C 0.1064 20 168 0.3895 6.0643066187636108E-01
2L_1821058_SNP A C 0.08854 17 175 0.2131 2.5465610093241120E-01
2L_1821148_SNP T G 0.1556 28 152 0.6527 7.8661374452428157E-01
2L_1821152_SNP G T 0.07812 15 177 0.201 2.4379624399456434E-01
2L_1821158_SNP A G 0.1892 35 150 0.859 9.3979906597396645E-01
2L_1821163_SNP C T 0.1915 36 152 0.6148 7.1779714202153000E-01
2L_1821224_SNP T A 0.4 72 108 0.988 8.1844257462637882E-01
2L_1821225_SNP G A 0.4 72 108 0.9927 8.2879995323618338E-01
2L_1821234_SNP G C 0.3898 69 108 0.5264 4.7908593451811232E-01
2L_1821238_SNP A G 0.4044 74 109 0.8771 7.0272174098099494E-01
2L_1821284_SNP A G 0.3901 71 111 0.9897 8.2162783997700539E-01
2L_1821372_SNP A G 0.05181 10 183 0.9204 7.0716254424158853E-01
2L_1821414_SNP A G 0.1047 20 171 0.05991 1.0429410265537209E-01
2L_1821510_SNP T C 0.1277 24 164 0.5106 7.3710331405870744E-01
2L_1821522_SNP A G 0.08205 16 179 0.1272 1.7487341740523088E-01
2L_1821533_SNP T C 0.05051 10 188 0.7708 7.0856428658842063E-01
2L_1821540_SNP T C 0.05556 11 187 0.8891 8.8536559026945383E-01
2L_1821564_SNP C T 0.262 49 138 0.6772 5.2713588661278810E-01
2L_1821607_SNP G A 0.05729 11 181 0.3525 2.8406460007904888E-01
2L_1821630_SNP A G 0.2 38 152 0.6988 5.5200070016877867E-01
2L_1821663_SNP A G 0.07107 14 183 0.932 9.0300970465811270E-01
2L_1821720_SNP A G 0.2381 45 144 0.7718 6.9586012226197025E-01
2L_1821840_SNP T G 0.06091 12 185 0.8513 5.8474034932751295E-01
2L_1821849_SNP A T 0.1474 28 162 0.4879 7.1105378150032184E-01
2L_1821851_SNP T C 0.1503 29 164 0.2075 1.8837977965636155E-01
2L_1821873_SNP G A 0.3316 62 125 0.4896 3.4026378973928328E-01
2L_1821969_SNP A G 0.2973 55 130 0.6491 5.3576087470577483E-01
2L_1821975_SNP G A 0.2935 54 130 0.6863 5.9665364624960715E-01
2L_1821978_SNP A C 0.05128 10 185 0.4072 6.2349282595260991E-01
2L_1822059_SNP A T 0.08247 16 178 0.08828 1.0466764627262770E-01
2L_1822134_SNP A G 0.2809 50 128 0.62 4.2295819073445218E-01
2L_1822182_SNP A G 0.2169 41 148 0.2512 1.7859144231529367E-01
2L_1822209_SNP T C 0.06842 13 177 0.06891 6.0809134486479892E-02
2L_1822233_SNP A G 0.1333 26 169 0.3922 5.9978517361072625E-01
2L_1822266_SNP A T 0.2324 43 142 0.7353 6.1459834296553273E-01
2L_1822278_SNP T G 0.3529 66 121 0.9103 8.6816028148359936E-01
2L_1822284_SNP C G 0.2353 44 143 0.5648 4.6450332105131331E-01
2L_1822329_SNP A G 0.2593 49 140 0.8389 6.3410936760787218E-01
2L_1822339_SNP A G 0.3459 64 121 0.8586 9.7579616001108260E-01
2L_1822347_SNP T C 0.2419 45 141 0.7164 5.2871390776887905E-01
2L_1822368_SNP A G 0.2073 40 153 0.1163 1.2371962161219807E-01
2L_1822434_SNP A C 0.08333 16 176 0.05068 5.0557319028774236E-02
2L_1822482_SNP G A 0.2919 54 131 0.7318 8.1387338108385232E-01
2L_1822536_SNP C G 0.1726 34 163 0.02594 1.8133980874841579E-02
2L_1822578_SNP T C 0.08152 15 169 0.4618 5.6987114816309381E-01
2L_1822644_SNP A G 0.123 23 164 0.9725 8.4960723608601552E-01
2L_1822659_SNP A G 0.4684 89 101 0.3479 3.4471897121187656E-01
2L_1822706_SNP A C 0.212 39 145 0.7 5.3369646280024718E-01
2L_1822773_SNP G A 0.2139 40 147 0.7847 6.1957449389078079E-01
2L_1822803_SNP G C 0.4789 91 99 0.1881 1.9423421821911768E-01
2L_1822829_SNP A T 0.2108 39 146 0.8177 6.6639118378066220E-01
2L_1822920_SNP T G 0.3651 69 120 0.1428 1.4353315198465566E-01
2L_1823195_SNP T A 0.3511 66 122 0.1465 3.2344208524745921E-01
2L_1823244_SNP A C 0.08205 16 179 0.09473 1.2598558733757759E-01
2L_1823253_SNP A C 0.1728 33 158 0.1529 2.3707708231173474E-01
2L_1823259_SNP T C 0.1728 33 158 0.127 1.1746428477492610E-01
2L_1823297_SNP G A 0.1823 35 157 0.1911 2.4038984127455754E-01
2L_1823306_SNP A G 0.1231 24 171 0.3303 5.2465680862902775E-01
2L_1823346_INS G GAAAG 0.2324 43 142 0.2444 3.0053247667473981E-01
2L_1823396_SNP C A 0.2597 47 134 0.2979 3.1172469534555902E-01
2L_1823452_SNP A G 0.1518 29 162 0.2863 2.3475484944018843E-01
2L_1823487_SNP A G 0.3838 71 114 0.04991 2.1607695680108743E-02
2L_1823489_SNP C G 0.3804 70 114 0.02818 1.1020705960825598E-02
2L_1823877_SNP G A 0.05319 10 178 0.7683 8.3605810012228909E-01
2L_1823901_SNP T G 0.07812 15 177 0.1326 1.4954251569640886E-01
2L_1823975_SNP A G 0.09278 18 176 0.933 9.8079385555047105E-01
2L_1823977_SNP A G 0.09278 18 176 0.9022 9.5071089768234751E-01
2L_1823999_SNP A G 0.1576 29 155 0.2978 3.0880001099280363E-01
2L_1824015_SNP G A 0.1481 28 161 0.1612 1.4234588943429272E-01
2L_1824016_SNP A G 0.05236 10 181 0.7874 9.6099051241166222E-01
2L_1824079_SNP T G 0.1703 31 151 0.2298 2.4582255855068413E-01
2L_1824081_SNP C T 0.1622 30 155 0.2691 2.9331733208033339E-01
2L_1824111_SNP G A 0.1514 28 157 0.3673 3.6865371722939633E-01
2L_1824134_SNP C A 0.3085 58 130 0.4491 3.6970372115244210E-01
2L_1824149_SNP A T 0.1505 28 158 0.3955 4.4499296931004462E-01
2L_1824166_SNP G C 0.1604 30 157 0.3462 3.7540906879937785E-01
2L_1824178_SNP T C 0.1559 29 157 0.3536 3.8976417301750377E-01
2L_1824187_DEL A ACAATA 0.1604 30 157 0.363 3.9405674301070903E-01
2L_1824235_SNP C A 0.1604 30 157 0.3622 3.9449275647541049E-01
2L_1824244_SNP G A 0.1053 20 170 0.3901 6.3486635670598934E-01
2L_1824247_INS ATTTGCTATGAAGTTATCATCTTCATCTTTCACCGTGAATGTTTTGAAAATATTTCTATCTTTTTTC A 0.09195 16 158 0.9545 9.2370529661082790E-01
2L_1824255_SNP G A 0.06736 13 180 0.1453 1.7075577397760922E-01
2L_1824256_SNP T A 0.06736 13 180 0.1187 1.2845298506197633E-01
2L_1824259_SNP T C 0.07292 14 178 0.1411 1.5888949455026891E-01
2L_1824260_SNP C A 0.07292 14 178 0.1411 1.5888949455026891E-01
2L_1824262_MNP TCTTCAT AACAATG 0.07254 14 179 0.147 1.6746978422490433E-01
2L_1824270_SNP T G 0.0733 14 177 0.143 1.6249849045745157E-01
2L_1824271_SNP T A 0.06771 13 179 0.1182 1.2875822867695119E-01
2L_1824273_SNP C A 0.07254 14 179 0.147 1.6746978422490433E-01
2L_1824275_SNP C G 0.06806 13 178 0.1475 1.8697634557101706E-01
2L_1824277_INS GTGA T 0.07772 15 178 0.1433 1.7624890227879264E-01
2L_1824280_SNP A T 0.4085 67 97 0.2256 1.0765341804154038E-01
2L_1824282_SNP T A 0.07292 14 178 0.1818 2.2366896311699214E-01
2L_1824285_SNP G A 0.07812 15 177 0.1429 1.7504480762104024E-01
2L_1824288_SNP A T 0.0829 16 177 0.1035 1.3733626053046155E-01
2L_1824289_SNP A G 0.08247 16 178 0.1011 1.2359261567452917E-01
2L_1824294_INS TCT T 0.09231 18 177 0.1081 1.6499511256300703E-01
2L_1824296_SNP T A 0.09184 18 178 0.1056 1.4847783574767048E-01
2L_1824298_SNP T C 0.09231 18 177 0.1081 1.6499511256300703E-01
2L_1824299_SNP T A 0.09184 18 178 0.1056 1.4847783574767048E-01
2L_1824303_SNP T A 0.08808 17 176 0.09817 1.4818376340383987E-01
2L_1824305_DEL T TAGGAAA 0.08763 17 177 0.09257 1.3073366438163281E-01
2L_1824317_SNP A C 0.1186 23 171 0.2429 4.1378513258006733E-01
2L_1824350_SNP A T 0.1436 27 161 0.4116 4.9227994085784410E-01
2L_1824366_SNP C T 0.1596 30 158 0.3499 4.2198343444352937E-01
2L_1824368_SNP T G 0.1579 30 160 0.334 4.0389273126017700E-01
2L_1824382_INS AGTA A 0.1543 29 159 0.3171 3.8075791438589857E-01
2L_1824387_SNP A G 0.1534 29 160 0.3579 4.0890100012319242E-01
2L_1824467_SNP G A 0.2692 49 133 0.707 8.0018258857839941E-01
2L_1824470_SNP G A 0.2762 50 131 0.9052 9.6367329826334791E-01
2L_1824475_SNP T C 0.07772 15 178 0.1299 1.4423467134440160E-01
2L_1824524_SNP C T 0.1297 24 161 0.2778 5.0676297462609532E-01
2L_1824578_SNP A G 0.2637 48 134 0.2554 1.8366953496639160E-01
2L_1824941_SNP G T 0.125 24 168 0.2437 3.3562165626550189E-01
2L_1825037_SNP G T 0.4078 73 106 0.2188 2.3711984187208290E-01
2L_1825050_SNP A T 0.3989 71 107 0.2185 2.4627408684403151E-01
2L_1825144_SNP T C 0.2235 40 139 0.6578 6.2108298311439336E-01
2L_1825150_SNP A G 0.2265 41 140 0.7437 6.9124106957326692E-01
2L_1825153_SNP C T 0.2527 46 136 0.6355 5.6373270649876017E-01
2L_1825157_SNP T C 0.2286 40 135 0.6544 5.7920355345162711E-01
2L_1825160_SNP T A 0.232 42 139 0.6605 6.0843253049005841E-01
2L_1825165_SNP G A 0.232 42 139 0.6605 6.0843253049005841E-01
2L_1825183_SNP T A 0.2308 42 140 0.6966 6.5191080700546111E-01
2L_1825191_SNP G A 0.2265 41 140 0.7104 6.7016511980578009E-01
2L_1825196_SNP C T 0.2418 44 138 0.6791 6.6161656613792230E-01
2L_1825197_SNP C A 0.2308 42 140 0.6966 6.5191080700546111E-01
2L_1825425_SNP G A 0.2926 55 133 0.1287 8.5394622542324661E-02
2L_1825536_SNP T G 0.3073 59 133 0.7509 5.6369055729439133E-01
2L_1825579_SNP C T 0.1902 35 149 0.2379 3.4352025855970247E-01
2L_1825767_SNP T C 0.422 73 100 0.1741 2.9024266251185749E-01
2L_1825898_SNP A G 0.1526 29 161 0.02164 1.7829606377595997E-02
2L_1825920_SNP G T 0.07735 14 167 0.7933 7.4750897039093056E-01
2L_1825932_SNP A G 0.1579 30 160 0.01982 1.4890018223346671E-02
2L_1825961_SNP G A 0.4492 84 103 0.9682 5.5980621702515831E-01
2L_1825977_SNP A T 0.4421 84 106 0.9409 6.7046002821214068E-01
2L_1825996_SNP T C 0.05435 10 174 0.6044 6.5830640336944724E-01
2L_1826188_SNP A G 0.4725 86 96 0.7818 8.3549009112164574E-01
2L_1826202_SNP T G 0.05556 11 187 0.4552 3.2417983274918305E-01
2L_1826219_SNP G A 0.4918 90 93 0.7231 9.9125982640330501E-01
2L_1826307_SNP A G 0.06061 12 186 0.3265 2.5395195661265857E-01
2L_1826314_SNP A T 0.05612 11 185 0.3796 2.8896151124647729E-01
2L_1826317_SNP A T 0.07107 14 183 0.3049 2.1668502127603406E-01
2L_1826319_SNP A G 0.05181 10 183 0.202 1.8772625877767202E-01
2L_1826323_DEL A ACTTA 0.06091 12 185 0.3324 2.5593678233867601E-01
2L_1826329_SNP C A 0.05584 11 186 0.3845 2.9534226227814087E-01
2L_1826344_SNP T A 0.4536 83 100 0.8072 9.1942580580246636E-01
2L_1826356_SNP T A 0.4451 81 101 0.7691 8.5788336773364904E-01
2L_1826383_SNP C T 0.09744 19 176 0.05626 6.9216217436853050E-02
2L_1826412_SNP T C 0.2601 45 128 0.9285 5.6646642008310211E-01
2L_1826490_SNP G A 0.09596 19 179 0.6573 6.8962172261193821E-01
2L_1826514_SNP A G 0.4595 85 100 0.4364 5.2721118062700723E-01
2L_1826529_SNP T G 0.4378 81 104 0.7598 9.3925416595521116E-01
2L_1826555_SNP T A 0.4778 86 94 0.5569 4.4359454042318147E-01
2L_1826562_SNP T C 0.4689 83 94 0.3819 1.8328432715485887E-01
2L_1826591_SNP G T 0.1026 20 175 0.04283 5.4211819327112304E-02
2L_1826619_SNP T A 0.3804 70 114 0.3939 5.1369090416041552E-01
2L_1826692_SNP A T 0.06533 13 186 0.257 3.6201200150718982E-01
2L_1826698_SNP T A 0.3661 67 116 0.04374 5.4317343584825074E-02
2L_1826704_SNP T A 0.0603 12 187 0.2522 3.8095043216610847E-01
2L_1826716_DEL C CACTGCAA 0.3277 58 119 0.8835 7.2865061186658853E-01
2L_1826963_SNP A C 0.09278 18 176 0.2536 4.0785834541038124E-01
2L_1827014_SNP A T 0.1862 35 153 0.16 1.1202015331669180E-01
2L_1827042_SNP T C 0.1582 31 165 0.418 5.6345280917802487E-01
2L_1827065_SNP T C 0.1649 32 162 0.4633 6.2259027100858155E-01
2L_1827071_SNP T C 0.2263 43 147 0.492 9.6923441993687987E-01
2L_1827095_SNP A G 0.4973 91 92 0.356 4.9667123081695508E-01
2L_1827206_SNP A G 0.2143 39 143 0.4431 2.7401805426468928E-01
2L_1827214_SNP G C 0.08763 17 177 0.1524 1.7986837077308315E-01
2L_1827281_SNP T G 0.07107 14 183 0.414 3.1923366603018954E-01
2L_1827373_SNP T C 0.2486 46 139 0.0002963 6.6359801185867707E-04
2L_1827512_SNP A C 0.2053 39 151 0.3067 3.9998781566666552E-01
2L_1827700_INS TT T 0.08696 16 168 0.1483 1.9970320794127538E-01
2L_1827740_SNP G C 0.05102 10 186 0.3679 4.2858863378773238E-01
2L_1827758_SNP T C 0.1701 33 161 0.3624 5.1405444257209965E-01
2L_1827848_SNP A G 0.1927 37 155 0.7781 6.1900213105659840E-01
2L_1827854_SNP C A 0.2031 39 153 0.7893 9.9604519128457059E-01
2L_1827857_SNP A T 0.1969 38 155 0.7092 9.3449759003474742E-01
2L_1827862_SNP G A 0.1927 37 155 0.6857 8.4498495713133526E-01
2L_1827866_DEL A AA 0.1885 36 155 0.5846 8.1023019538584262E-01
2L_1827892_SNP G T 0.4811 89 96 0.7583 9.8894203477470566E-01
2L_1827901_SNP T A 0.4811 89 96 0.731 8.8365113056485756E-01
2L_1827925_SNP G T 0.1969 38 155 0.8898 6.9670109341019137E-01
2L_1827945_SNP T C 0.1481 28 161 0.7682 9.8356006382963002E-01
2L_1827988_SNP C T 0.1927 37 155 0.8009 9.3271184654168060E-01
2L_1827995_SNP C A 0.2292 44 148 0.9543 9.3288598351370899E-01
2L_1827998_SNP T A 0.3011 56 130 0.5603 4.9703812567687200E-01
2L_1828002_SNP T C 0.3825 70 113 0.7586 9.2698632121337654E-01
2L_1828012_SNP A G 0.06061 12 186 0.7855 8.0430565190167846E-01
2L_1828018_SNP G A 0.2953 57 136 0.8202 5.4039194922388123E-01
2L_1828039_SNP G A 0.1923 35 147 0.8746 9.0136265555521911E-01
2L_1828062_SNP A T 0.08122 16 181 0.8224 5.5766169854424652E-01
2L_1828103_SNP T C 0.1702 32 156 0.3843 4.8528609743440598E-01
2L_1828123_SNP T G 0.4565 84 100 0.9322 7.6372426483296441E-01
2L_1828131_SNP A G 0.07407 14 175 0.9734 8.6815109369023957E-01
2L_1828218_SNP C A 0.2827 54 137 0.4289 3.4481375506741163E-01
2L_1828259_DEL T TT 0.1088 21 172 0.9202 9.1231645350135571E-01
2L_1828325_SNP A C 0.1361 26 165 0.4032 5.9559345150908982E-01
2L_1828331_SNP G C 0.1333 26 169 0.3289 5.2711284607580500E-01
2L_1828376_SNP C T 0.2193 41 146 0.1555 1.4027112297703637E-01
2L_1828387_SNP A G 0.2193 41 146 0.1311 1.3440987192867571E-01
2L_1828394_SNP T C 0.337 62 122 0.4645 7.2817072513306835E-01
2L_1828414_SNP A T 0.09231 18 177 0.9027 9.5303625830081240E-01
2L_1828454_DEL A TAGTGAGTTTTTGGTAAGTGCTTGTTGCATTG 0.1376 26 163 0.981 8.2811107310908338E-01
2L_1828563_SNP T A 0.2143 39 143 0.8441 7.9309425094229402E-01
2L_1828647_SNP C G 0.1099 21 170 0.4442 4.7808227839278028E-01
2L_1828718_SNP T G 0.06633 13 183 0.8671 9.9347668071233930E-01
2L_1828739_SNP G C 0.2684 51 139 0.127 1.4190749427969218E-01
2L_1828780_SNP T G 0.1728 33 158 0.03568 2.7368585108446850E-02
2L_1828810_SNP A C 0.2165 42 152 0.3595 5.9718681339745194E-01
2L_1828811_SNP C T 0.1484 27 155 0.0281 3.7554198022612478E-02
2L_1828909_SNP G C 0.4536 83 100 0.491 3.4471558005968705E-01
2L_1828914_SNP T G 0.0829 16 177 0.8608 8.3979387633736180E-01
2L_1828942_SNP A G 0.09375 18 174 0.1178 4.5797298858499556E-02
2L_1828972_SNP G C 0.08901 17 174 0.07904 1.5222389535352232E-01
2L_1828989_SNP T A 0.05729 11 181 0.8922 8.2550339262698968E-01
2L_1829032_SNP T C 0.1793 33 151 0.9856 7.9049636361383202E-01
2L_1829050_SNP C T 0.1913 35 148 0.3313 4.5288645648113601E-01
2L_1829258_SNP G A 0.3065 57 129 0.4471 4.6565626049063591E-01
2L_1829265_DEL T TAATTAAAAAACAAGT 0.2247 40 138 0.2037 1.0685506663249655E-01
2L_1829336_SNP T G 0.1518 29 162 0.8849 7.8084738243500007E-01
2L_1829399_SNP A G 0.1087 20 164 0.2156 1.8712781179284754E-01
2L_1829414_SNP A C 0.1105 21 169 0.09544 1.2135931858083726E-01
2L_1829451_SNP A T 0.3934 72 111 0.3561 1.3119079116919707E-01
2L_1829489_SNP T C 0.07772 15 178 0.01252 2.5174661197622159E-02
2L_1829603_SNP T C 0.1204 23 168 0.2269 1.3848046749041965E-01
2L_1829604_INS CTTCC C 0.3659 60 104 0.01998 4.5277668129083907E-03
2L_1829665_SNP A G 0.1639 30 153 0.5403 6.1777324180738413E-01
2L_1829685_SNP A C 0.2842 54 136 0.09532 2.4698438566921287E-02
2L_1829790_SNP A T 0.07614 15 182 0.1043 1.9675360453422652E-01
2L_1829792_SNP G C 0.07216 14 180 0.4886 7.5253231222373784E-01
2L_1829800_SNP T A 0.0625 12 180 0.04564 1.0262841181940896E-01
2L_1829865_SNP T C 0.06383 12 176 0.06421 1.1850185960953630E-01
2L_1829873_SNP A C 0.06566 13 185 0.08688 1.4334618726503090E-01
2L_1829953_SNP C T 0.1534 29 160 0.1646 1.5496435399871333E-01
2L_1830017_SNP G A 0.07576 15 183 0.1789 2.5785929660916840E-01
2L_1830018_SNP T C 0.06452 12 174 0.5215 3.0657781522013750E-01
2L_1830023_SNP C T 0.2408 46 145 0.9114 9.6839405668470235E-01
2L_1830098_SNP T C 0.05102 10 186 0.5082 5.2976905052635725E-01
2L_1830117_SNP T C 0.1158 22 168 0.1013 1.4529281717666809E-01
2L_1830150_DEL C CATC 0.4011 73 109 0.6795 7.2133336012301119E-01
2L_1830209_SNP C A 0.2418 44 138 0.5451 8.1722329420604467E-01
2L_1830217_SNP A T 0.2694 52 141 0.7795 7.4240243569795816E-01
2L_1830227_SNP T C 0.08247 16 178 0.02167 4.2052634107399595E-02
2L_1830233_DEL T TT 0.2258 42 144 0.5158 4.5888276364254754E-01
2L_1830358_SNP T C 0.05612 11 185 0.36 3.8835909225338872E-01
2L_1830485_SNP T A 0.5 93 93 0.3337 3.5307327533840283E-01
2L_1830524_SNP T G 0.1989 37 149 0.2727 3.6204279592944322E-01
2L_1830568_SNP A G 0.08901 17 174 0.8275 7.7055054409218415E-01
2L_1830590_SNP G A 0.07065 13 171 0.4705 4.3732521322147910E-01
2L_1830597_SNP G T 0.1042 20 172 0.01226 1.6779846285821676E-02
2L_1830602_SNP T C 0.1061 21 177 0.9174 8.6154213968719839E-01
2L_1830605_SNP C T 0.09948 19 172 0.3133 2.4683213217361677E-01
2L_1830619_SNP C T 0.06349 12 177 0.8115 9.0682803417788194E-01
2L_1830633_SNP G C 0.4415 83 105 0.2349 1.8710812436674218E-01
2L_1830648_SNP T G 0.09474 18 172 0.5289 5.9197672358904452E-01
2L_1830649_SNP G T 0.07071 14 184 0.06051 6.7935438674174106E-02
2L_1830690_INS TT T 0.08247 16 178 0.05785 7.8410871089334561E-02
2L_1830698_INS TT T 0.2461 47 144 0.4165 5.7637881514964606E-01
2L_1830705_DEL GGGT TACCC 0.2487 48 145 0.3731 5.3910957271424986E-01
2L_1830719_SNP T C 0.05208 10 182 0.8339 9.0788418111255453E-01
2L_1830721_SNP A G 0.05208 10 182 0.8339 9.0788418111255453E-01
2L_1830734_SNP A C 0.35 63 117 0.1393 7.1141689225325225E-02
2L_1830735_SNP T C 0.3497 64 119 0.1728 9.4555958905168325E-02
2L_1830794_DEL C CAC 0.1685 31 153 0.6973 7.6910749926128885E-01
2L_1830837_SNP T C 0.08247 16 178 0.02167 4.2052634107399595E-02
2L_1830838_SNP G C 0.3027 56 129 0.8814 7.4272516416412504E-01
2L_1830870_SNP T A 0.07071 14 184 0.9749 8.1458428082475187E-01
2L_1830934_SNP T C 0.09744 19 176 0.9508 8.2345116939876306E-01
2L_1830987_SNP C T 0.09424 18 173 0.02865 4.4259883384224395E-02
2L_1831140_SNP A T 0.3729 66 111 0.01517 1.0388708029004672E-02
2L_1831148_SNP T C 0.1198 23 169 0.6463 2.0079255526750794E-01
2L_1831422_SNP A C 0.06091 12 185 0.406 5.8677217296838791E-01
2L_1831426_SNP C G 0.3946 73 112 0.798 8.8816103835112514E-01
2L_1831475_SNP T C 0.4402 81 103 0.5583 6.3338894216571795E-01
2L_1831524_SNP C T 0.05612 11 185 0.3843 3.5135469657424789E-01
2L_1831551_SNP C G 0.07653 15 181 0.2803 2.9701047206724629E-01
2L_1831814_SNP A G 0.2174 40 144 0.1655 9.8988912558266806E-02
2L_1831948_SNP G A 0.3743 67 112 0.844 9.9076215583159111E-01
2L_1832119_SNP T G 0.1122 22 174 0.8084 9.7498071051445245E-01
2L_1832179_SNP C A 0.05102 10 186 0.5413 1.8920662393461651E-01
2L_1832186_SNP G T 0.1257 24 167 0.7913 8.2239294977651711E-01
2L_1832187_SNP C T 0.1451 28 165 0.6526 9.8787547885826366E-01
2L_1832194_SNP A G 0.0603 12 187 0.676 2.4909196573731862E-01
2L_1832221_SNP T A 0.08205 16 179 0.3389 3.2294350105294256E-01
2L_1832290_SNP C A 0.2105 40 150 0.2727 3.0065686302688022E-01
2L_1832329_SNP C T 0.1469 26 151 0.05855 4.0215609162897473E-02
2L_1832376_SNP A G 0.08163 16 180 0.3971 4.0690493816927154E-01
2L_1832382_DEL A AGTGCG 0.07692 15 180 0.4304 4.3598596656690669E-01
2L_1832391_SNP T C 0.08763 17 177 0.5666 5.5179644282630791E-01
2L_1832415_SNP T A 0.09794 19 175 0.1709 1.4093228313031270E-01
2L_1832534_SNP G T 0.06633 13 183 0.2228 2.2272156161568968E-01
2L_1832541_SNP A G 0.4121 75 107 0.03864 4.0132504704958480E-02
2L_1832702_SNP T G 0.2698 51 138 0.61 6.2509769122881154E-01
2L_1832723_SNP G A 0.2865 53 132 0.5642 5.9298888302997244E-01
2L_1832760_SNP T C 0.4811 89 96 0.4689 7.6707640269963473E-01
2L_1832773_SNP G C 0.08947 17 173 0.6129 9.8462540044275892E-01
2L_1832784_SNP T C 0.2042 39 152 0.1699 5.7447534981518868E-02
2L_1832802_SNP G T 0.05699 11 182 0.5779 2.8995249414433877E-01
2L_1832902_SNP A T 0.08763 17 177 0.03027 5.4869769952408901E-02
2L_1832904_SNP G A 0.3797 71 116 0.8978 6.8544193080192883E-01
2L_1832982_SNP G A 0.05128 10 185 0.4382 4.1905599765875967E-01
2L_1833000_INS TT T 0.1183 20 149 0.5038 7.0469177291287832E-01
2L_1833042_SNP T C 0.2606 49 139 0.1658 1.0020736537833708E-01
2L_1833124_SNP T G 0.05914 11 175 0.6131 8.6608204950339429E-01
2L_1833137_SNP G C 0.05263 10 180 0.327 3.4012883112410464E-01
2L_1833157_SNP T C 0.2873 52 129 0.8262 8.9105344563240729E-01
2L_1833177_SNP A G 0.4432 82 103 0.2544 3.3325702309850147E-01
2L_1833211_SNP T C 0.05612 11 185 0.2061 2.2737378214405479E-01
2L_1833220_SNP C G 0.07576 15 183 0.5004 6.3938329155401019E-01
2L_1833288_SNP T C 0.08947 17 173 0.601 4.8514383539743189E-01
2L_1833293_SNP A G 0.08947 17 173 0.601 4.8514383539743189E-01
2L_1833294_SNP C A 0.06771 13 179 0.5852 4.5590010757037025E-01
2L_1833307_SNP C A 0.06316 12 178 0.6318 4.2331025184750293E-01
2L_1833318_DEL GGCAAT G 0.2022 37 146 0.8151 7.9827657608959868E-01
2L_1833325_SNP T G 0.1958 37 152 0.8484 8.9613999551931856E-01
2L_1833328_MNP TAA ATG 0.1968 37 151 0.7707 7.5726813500796997E-01
2L_1833337_SNP G A 0.06806 13 178 0.5835 5.0530714659987108E-01
2L_1833352_SNP T A 0.1071 21 175 0.2901 2.9775919355388525E-01
2L_1833353_SNP G A 0.1946 36 149 0.8799 8.6839617149826887E-01
2L_1833376_SNP A G 0.4053 77 113 0.6723 7.9124529682449907E-01
2L_1833379_SNP A G 0.2188 42 150 0.4145 5.3608840272901603E-01
2L_1833386_SNP G T 0.06806 13 178 0.5756 4.4818508235222931E-01
2L_1833401_SNP G A 0.2903 54 132 0.7027 7.7105966687146188E-01
2L_1833407_SNP T C 0.06771 13 179 0.5852 4.5590010757037025E-01
2L_1833409_SNP T C 0.1615 31 161 0.1586 1.8296419157464339E-01
2L_1833424_SNP A G 0.4317 79 104 0.1405 1.5194313108904556E-01
2L_1833454_SNP T A 0.07853 15 176 0.7467 8.2201548679240211E-01
2L_1833456_SNP A G 0.06806 13 178 0.5787 4.4885245505410631E-01
2L_1833457_SNP G A 0.06771 13 179 0.5852 4.5590010757037025E-01
2L_1833483_SNP T C 0.0567 11 183 0.1948 1.9352026986311932E-01
2L_1833615_SNP A C 0.06 12 188 0.2988 3.1116630830487857E-01
2L_1833619_SNP C T 0.2928 53 128 0.786 7.6816365960937172E-01
2L_1833650_SNP G A 0.3464 62 117 0.8816 9.5910211496857978E-01
2L_1833671_SNP T A 0.05025 10 189 0.3011 3.2264551675249642E-01
2L_1833720_SNP A T 0.3229 62 130 0.5013 2.8994086415075282E-01
2L_1833751_SNP T C 0.224 41 142 0.9279 6.5357796822407055E-01
2L_1833844_SNP A G 0.0914 17 169 0.7555 7.8869947036134713E-01
2L_1833930_SNP C G 0.2473 46 140 0.4486 6.3319897141689285E-01
2L_1833940_SNP C T 0.0603 12 187 0.5136 5.3530105471331235E-01
2L_1833970_SNP C T 0.4719 84 94 0.6834 6.7755681021330116E-01
2L_1834065_SNP T C 0.07812 15 177 0.6657 7.3377392522727680E-01
2L_1834098_SNP T C 0.3094 56 125 0.7723 6.5512076949303177E-01
2L_1834099_SNP T A 0.3111 56 124 0.8239 6.8742301691673224E-01
2L_1834151_SNP T A 0.08673 17 179 0.1639 1.4582271404729130E-01
2L_1834213_SNP T C 0.09278 18 176 0.2059 2.5693466877747362E-01
2L_1834267_SNP T A 0.2514 46 137 0.9921 9.8299960941856745E-01
2L_1834285_SNP A G 0.1837 36 160 0.8759 7.4334022705979219E-01
2L_1834297_SNP A G 0.2103 41 154 0.8338 5.5011132929636930E-01
2L_1834324_DEL A GTTCATTTGGCTC 0.1359 25 159 0.4502 5.8765738627879083E-01
2L_1834355_SNP C G 0.4863 89 94 0.8814 6.2224628179440677E-01
2L_1834360_DEL A ATTA 0.4972 90 91 0.819 6.8272142449050111E-01
2L_1834378_DEL AA A 0.3846 65 104 0.4404 1.7054576840173263E-01
2L_1834383_SNP A C 0.1407 28 171 0.5715 3.8736549577130586E-01
2L_1834490_SNP G A 0.1865 36 157 0.6187 8.7392850390975407E-01
2L_1834500_SNP T C 0.1105 20 161 0.2295 1.2260808269247103E-01
2L_1834549_INS A AA 0.2023 35 138 0.4932 7.0508484787291903E-01
2L_1834596_SNP C T 0.2246 42 145 0.7367 6.9302878339677021E-01
2L_1834658_SNP G A 0.08421 16 174 0.03521 4.1689201881065945E-02
2L_1834674_SNP T C 0.4485 87 107 0.1912 3.3454554421307126E-01
2L_1834922_SNP G A 0.1053 20 170 0.302 3.9941586458204614E-01
2L_1834993_SNP C T 0.3825 70 113 0.4623 5.9770685364124665E-01
2L_1835012_SNP T G 0.08333 16 176 0.3481 3.7643582002023468E-01
2L_1835028_SNP G T 0.1526 29 161 0.9301 9.9685137319729367E-01
2L_1835036_SNP C T 0.4425 77 97 0.7955 6.5238891171291491E-01
2L_1835048_SNP T C 0.1385 27 168 0.02575 1.9000227660624119E-02
2L_1835129_SNP A T 0.08333 16 176 0.199 1.7357379372660819E-01
2L_1835155_SNP C A 0.05851 11 177 0.6106 5.2822795813624990E-01
2L_1835171_SNP T C 0.2703 50 135 0.131 6.1341146016096693E-02
2L_1835209_SNP G A 0.05236 10 181 0.4372 4.4003651774371455E-01
2L_1835227_SNP T G 0.4412 75 95 0.1071 4.3966317945811982E-02
2L_1835243_SNP A C 0.4332 81 106 0.2164 1.9698218728021766E-01
2L_1835254_SNP A G 0.09744 19 176 0.3262 3.5838276268747693E-01
2L_1835270_SNP T C 0.3476 65 122 0.8559 6.1929637869268417E-01
2L_1835497_SNP A G 0.4402 81 103 0.2197 1.7803361579783095E-01
2L_1835517_INS AC A 0.2267 39 133 0.9775 9.0974368728229860E-01
2L_1835581_SNP T A 0.2757 51 134 0.1394 1.5704313436786832E-01
2L_1835606_SNP T G 0.3966 69 105 0.9207 9.0416254575759858E-01
2L_1835626_SNP C T 0.05236 10 181 0.1491 2.7681907620208712E-01
2L_1835782_SNP G T 0.2872 54 134 0.2463 1.4104981034140229E-01
2L_1835975_SNP A T 0.1937 37 154 0.4609 5.2060067327199522E-01
2L_1835979_SNP A G 0.06599 13 184 0.000853 3.7052776604067604E-04
2L_1835997_SNP T C 0.07071 14 184 0.0004177 1.6144547613106252E-04
2L_1836008_SNP T A 0.2446 45 139 0.05921 3.9947258235645211E-02
2L_1836056_SNP C G 0.06283 12 179 0.8342 7.3130856492642016E-01
2L_1836124_SNP T C 0.05102 10 186 0.2564 2.4561439583420741E-01
2L_1836139_SNP T A 0.06091 12 185 0.1715 2.4208931013336965E-01
2L_1836281_SNP A C 0.05076 10 187 0.2625 2.5143542910302208E-01
2L_1836444_SNP G T 0.06701 13 181 0.5719 7.9389025742130992E-01
2L_1836522_SNP C G 0.05155 10 184 0.3972 4.7139356109531660E-01
2L_1836598_SNP G A 0.2604 50 142 0.9631 8.1575285371429973E-01
2L_1836607_SNP G C 0.0603 12 187 0.2531 3.1175707023421562E-01
2L_1836664_SNP T G 0.05789 11 179 0.971 8.0238839147374563E-01
2L_1836694_SNP G C 0.2346 42 137 0.5472 5.3927907634164129E-01
2L_1836709_SNP G C 0.2431 44 137 0.4697 3.7160420524838711E-01
2L_1836723_SNP G C 0.2835 55 139 0.06079 3.2189428202028053E-02
2L_1836724_SNP C T 0.3333 62 124 0.1933 1.2432733680517538E-01
2L_1836742_SNP A G 0.2143 39 143 0.4432 6.0922149365699263E-01
2L_1836788_SNP A C 0.3743 70 117 0.693 6.1793932202443447E-01
2L_1836808_SNP T G 0.2278 41 139 0.6084 6.7026032168019745E-01
2L_1836809_SNP C T 0.221 40 141 0.4416 4.8539707820047906E-01
2L_1836813_SNP T A 0.2265 41 140 0.4957 7.1828916272615684E-01
2L_1836820_SNP C G 0.3568 66 119 0.2463 2.6125369633547990E-01
2L_1836832_DEL C CATATACAGC 0.05319 10 178 0.09747 9.0686240080998792E-02
2L_1836838_SNP A C 0.2761 45 118 0.8315 8.8741730624272974E-01
2L_1836841_SNP T C 0.275 44 116 0.6954 7.3436686588777844E-01
2L_1836861_SNP T C 0.2472 44 134 0.1533 9.4081106224980005E-02
2L_1836884_SNP A G 0.06283 12 179 0.2685 3.2388947625642772E-01
2L_1836896_SNP T C 0.1264 22 152 0.755 8.2894100992224673E-01
2L_1836900_SNP A G 0.4022 72 107 0.8944 9.3682015609167302E-01
2L_1836904_SNP C T 0.06667 13 182 0.0971 7.7057405298843973E-02
2L_1836925_SNP C T 0.3913 72 112 0.09261 1.0236699474758248E-01
2L_1836932_SNP A T 0.1503 29 164 0.1808 2.0835195413043905E-01
2L_1836939_SNP A T 0.1297 24 161 0.5799 3.8955612782716909E-01
2L_1836943_SNP T G 0.08629 17 180 0.08052 7.9722983216718432E-02
2L_1836949_SNP C T 0.3923 71 110 0.07482 7.2835504307815255E-02
2L_1836952_SNP T C 0.0603 12 187 0.2531 3.1175707023421562E-01
2L_1836955_SNP G T 0.1326 24 157 0.7618 6.6331039569400141E-01
2L_1836958_SNP A G 0.1278 23 157 0.7464 4.4669114883330963E-01
2L_1836962_SNP T C 0.1443 28 166 0.2118 2.6157561754723990E-01
2L_1836974_SNP A C 0.1243 22 155 0.6603 3.0505351187429930E-01
2L_1836981_SNP T A 0.1215 22 159 0.551 3.4059005904451456E-01
2L_1836992_SNP C T 0.05128 10 185 0.3287 3.9127445608909628E-01
2L_1836995_SNP G C 0.3169 58 125 0.4068 3.0313280127349873E-01
2L_1836996_SNP C T 0.05556 11 187 0.4042 4.8204926517201352E-01
2L_1837018_SNP T G 0.3099 53 118 0.3743 4.4861586195738967E-01
2L_1837097_DEL T TTT 0.07143 14 182 0.06604 5.5069893676188156E-02
2L_1837105_SNP G A 0.1761 31 145 0.9919 8.9048242303522618E-01
2L_1837117_SNP G A 0.3547 61 111 0.2198 1.8826976808316365E-01
2L_1837119_SNP A G 0.2487 48 145 0.2164 3.3414803281091598E-01
2L_1837126_DEL C CAGCTGTGGC 0.05208 10 182 0.09884 9.4996683060679210E-02
2L_1837170_SNP T C 0.4462 83 103 0.1062 1.2522939339725880E-01
2L_1837303_SNP T A 0.2396 46 146 0.333 5.4260848802182793E-01
2L_1837353_SNP A G 0.4032 75 111 0.4094 3.8793807376239953E-01
2L_1837361_SNP A G 0.2656 51 141 0.3326 3.8744414174600816E-01
2L_1837382_SNP A G 0.2246 42 145 0.8142 8.2880503615690704E-01
2L_1837411_SNP A G 0.1347 26 167 0.06219 8.3140850063183322E-02
2L_1837493_SNP T C 0.1099 20 162 0.8687 9.6356176638506430E-01
2L_1837495_SNP T C 0.1099 20 162 0.8687 9.6356176638506430E-01
2L_1837496_SNP G A 0.459 84 99 0.5796 6.7360884290455947E-01
2L_1837506_SNP A T 0.4862 88 93 0.7756 6.7885362436462682E-01
2L_1837508_SNP T C 0.1429 27 162 0.1265 1.9400541613289157E-01
2L_1837510_SNP T A 0.2092 41 155 0.1006 6.7042362658530613E-02
2L_1837536_SNP T C 0.09694 19 177 0.3269 3.4781651236421907E-01
2L_1837586_INS TT T 0.1667 28 140 0.5851 9.6695321054406325E-01
2L_1837640_SNP G A 0.05584 11 186 0.3086 2.9483255041152967E-01
2L_1837646_SNP T C 0.4389 79 101 0.7405 6.1705356538444711E-01
2L_1837649_SNP A C 0.1302 25 167 0.02843 2.5417878811077505E-02
2L_1837667_SNP C G 0.4583 77 91 0.2594 2.7305798429526884E-01
2L_1837734_SNP C G 0.3444 62 118 0.06836 4.6212959104182820E-02
2L_1837804_SNP T C 0.2903 54 132 0.1584 1.4828412350487119E-01
2L_1837817_INS TT T 0.4231 77 105 0.5574 4.0436924005503594E-01
2L_1837856_SNP T C 0.186 32 140 0.05297 4.5673724994203690E-02
2L_1837872_SNP G A 0.05056 9 169 0.9162 7.9319261565775057E-01
2L_1837875_SNP A G 0.2262 38 130 0.633 9.1235011470118044E-01
2L_1837877_SNP A G 0.186 32 140 0.3163 2.7173106712634565E-01
2L_1837890_SNP T A 0.1975 32 130 0.1461 9.8087584570018871E-02
2L_1837898_SNP T C 0.05056 9 169 0.9162 7.9319261565775057E-01
2L_1837907_SNP C T 0.05056 9 169 0.9162 7.9319261565775057E-01
2L_1837908_SNP A T 0.05056 9 169 0.9162 7.9319261565775057E-01
2L_1837917_SNP A G 0.2934 49 118 0.5389 6.3190894768344563E-01
2L_1837926_SNP T A 0.2262 38 130 0.4304 6.6705069464156108E-01
2L_1837928_SNP A C 0.2321 39 129 0.4138 8.2701817719863446E-01
2L_1837930_SNP A G 0.05085 9 168 0.9178 7.6999882834465672E-01
2L_1837955_SNP C T 0.284 48 121 0.5828 6.2301224816813461E-01
2L_1837956_SNP A G 0.1714 30 145 0.1792 1.1351648397672220E-01
2L_1837980_SNP C T 0.2771 46 120 0.6368 6.7367739126008641E-01
2L_1838116_SNP C T 0.07558 13 159 0.7497 9.9253539374844657E-01
2L_1838120_SNP T A 0.05181 10 183 0.5161 5.8402915632205110E-01
2L_1838129_SNP G T 0.1667 31 155 0.6279 7.4966028037788202E-01
2L_1838203_SNP T G 0.06842 13 177 0.1142 1.7006049108493781E-01
2L_1838232_SNP A G 0.1327 26 170 0.01723 6.0761124097435844E-03
2L_1838249_SNP C A 0.1231 24 171 0.01198 8.2524309136862220E-03
2L_1838278_SNP G A 0.2912 53 129 0.09651 4.7838176606645605E-02
2L_1838286_SNP C T 0.172 32 154 0.7859 8.8402593742964053E-01
2L_1838332_SNP C T 0.1925 36 151 0.2837 1.3253363684838393E-01
2L_1838337_SNP C T 0.1134 22 172 0.01798 1.2460074931618133E-02
2L_1838341_SNP G C 0.1122 22 174 0.0129 8.1296349555483836E-03
2L_1838344_SNP G C 0.1947 37 153 0.2669 1.5442231399020323E-01
2L_1838422_SNP A G 0.2034 36 141 0.9031 5.5003843641264827E-01
2L_1838438_SNP C A 0.1292 23 155 0.8792 8.2937086033105833E-01
2L_1838443_SNP C T 0.06842 13 177 0.3096 4.2282600061260456E-01
2L_1838453_SNP A T 0.2368 45 145 0.5896 4.7592749675786861E-01
2L_1838459_SNP A T 0.2396 46 146 0.6917 5.8603251934376621E-01
2L_1838473_DEL G ACCAGT 0.2228 41 143 0.09757 8.1577376710279564E-02
2L_1838490_DEL T TGGTTG 0.2474 47 143 0.06541 4.6817208439878022E-02
2L_1838496_SNP C G 0.3722 67 113 0.6687 5.9758352969197581E-01
2L_1838498_SNP T A 0.2448 47 145 0.0116 1.6496099090404628E-02
2L_1838502_DEL TT T 0.3351 62 123 0.1274 1.1141493261381674E-01
2L_1838505_SNP A C 0.3333 62 124 0.1301 1.1621470606956541E-01
2L_1838509_SNP C G 0.4813 90 97 0.1529 1.6379476586982744E-01
2L_1838515_SNP G C 0.3405 63 122 0.1365 1.2594527497380281E-01
2L_1838518_SNP T A 0.1753 34 160 0.01139 1.1565792930624713E-02
2L_1838529_DEL TAT T 0.2184 38 136 0.01545 1.9003244540458552E-02
2L_1838533_SNP C A 0.2857 52 130 0.8708 9.8440133335026436E-01
2L_1838546_SNP A T 0.06186 12 182 0.5076 6.6047530322343206E-01
2L_1838555_SNP C A 0.2781 52 135 0.6941 8.2936415774370209E-01
2L_1838572_SNP G T 0.07853 15 176 0.873 7.7896938159437379E-01
2L_1838708_SNP T A 0.326 59 122 0.9338 9.2702697203349693E-01
2L_1838783_SNP A C 0.06061 12 186 0.2153 2.3411561700443340E-01
2L_1838806_SNP T A 0.3459 64 121 0.8411 8.3370334600545992E-01
2L_1838815_SNP A G 0.2553 48 140 0.7843 9.9185318020434787E-01
2L_1838879_INS TAT C 0.1294 22 148 0.8341 5.0691031019090094E-01
2L_1838883_SNP T G 0.1243 22 155 0.9872 7.9030864666601874E-01
2L_1838884_SNP A C 0.118 21 157 0.8187 4.5552520100288163E-01
2L_1838929_SNP G A 0.07143 14 182 0.8614 8.3484988363097568E-01
2L_1838930_SNP G A 0.07614 15 182 0.9308 9.0005683549739457E-01
2L_1838932_SNP A G 0.1832 35 156 0.1931 1.7308181009336820E-01
2L_1838933_SNP G A 0.1789 34 156 0.1656 1.5010412211922664E-01
2L_1838940_SNP G C 0.2646 50 139 0.2277 2.7065309573964835E-01
2L_1838948_INS GG G 0.06122 12 184 0.2317 2.4845691345972809E-01
2L_1838976_SNP A G 0.07216 14 180 0.2555 3.9180471373893544E-01
2L_1839011_SNP T A 0.1088 21 172 0.5384 6.0831186702606865E-01
2L_1839053_SNP C G 0.1361 26 165 0.7371 7.6240074668270863E-01
2L_1839064_DEL TT T 0.289 50 123 0.1908 1.5720081074389636E-01
2L_1839101_SNP T C 0.4865 90 95 0.5596 4.0045003965660864E-01
2L_1839105_SNP G T 0.05128 10 185 0.9211 9.8289993415816246E-01
2L_1839140_SNP C T 0.1128 22 173 0.05809 4.5920497737575949E-02
2L_1839177_SNP C T 0.3617 68 120 0.2157 2.4340236412769400E-01
2L_1839185_SNP C A 0.1623 31 160 0.3141 3.0215268423245156E-01
2L_1839199_INS C CC 0.3898 69 108 0.2115 2.0029257481769336E-01
2L_1839206_SNP A C 0.2363 43 139 0.4491 5.7771150316721143E-01
2L_1839213_SNP G A 0.1474 28 162 0.3715 3.9412827346435209E-01
2L_1839314_SNP A G 0.1026 20 175 0.3987 3.7738760589826459E-01
2L_1839326_SNP A G 0.06633 13 183 0.9997 9.6559455797033322E-01
2L_1839465_DEL A AA 0.1337 23 149 0.6473 4.3004642026037943E-01
2L_1839489_SNP A T 0.05128 10 185 0.4795 7.6325546889354623E-01
2L_1839590_SNP T G 0.4022 74 110 0.2018 2.6016228063972491E-01
2L_1839772_SNP C A 0.09845 19 174 0.9726 8.0160196764552327E-01
2L_1839793_DEL T TT 0.1848 34 150 0.5441 5.5522085113277897E-01
2L_1839810_SNP G T 0.1701 33 161 0.2591 2.7962295346893085E-01
2L_1839881_SNP C T 0.1111 20 160 0.8347 6.4987662126953305E-01
2L_1839942_SNP A G 0.05051 10 188 0.6536 7.4757257244492603E-01
2L_1839945_SNP G A 0.06771 13 179 0.3916 4.9580654452191097E-01
2L_1839959_SNP T C 0.08523 15 161 0.9401 7.9902341372781605E-01
2L_1839988_SNP G A 0.2246 42 145 0.4197 4.3006717411999396E-01
2L_1840036_SNP C G 0.1173 21 158 0.8704 9.5750769488522669E-01
2L_1840055_SNP C T 0.1011 18 160 0.8823 7.6619384179836791E-01
2L_1840056_SNP A T 0.09945 18 163 0.8866 7.3880156028722022E-01
2L_1840066_DEL C CTTTACTGCTGGC 0.08205 16 179 0.1988 2.2524200026449348E-01
2L_1840097_SNP A C 0.2093 36 136 0.3922 3.3606502039939223E-01
2L_1840105_SNP G A 0.2093 36 136 0.3678 3.1477549745782374E-01
2L_1840109_SNP G T 0.07979 15 173 0.5344 6.6752259618012610E-01
2L_1840112_SNP T A 0.2081 36 137 0.4294 4.0179393144845921E-01
2L_1840125_SNP A T 0.08995 17 172 0.4948 5.1066211748273771E-01
2L_1840135_SNP T G 0.09574 18 170 0.3162 3.4754049210043803E-01
2L_1840136_SNP G A 0.06383 12 176 0.2294 2.4838634003194959E-01
2L_1840150_SNP T A 0.09195 16 158 0.9443 9.6651539905734396E-01
2L_1840158_SNP C T 0.0733 14 177 0.3123 3.6825313713632124E-01
2L_1840168_DEL A ATTTAGTA 0.1 18 162 0.8985 7.4872725710104082E-01
2L_1840170_SNP A T 0.1049 17 145 0.3043 2.8129955019738395E-01
2L_1840202_SNP G A 0.105 19 162 0.6637 4.5210359532526956E-01
2L_1840214_SNP A G 0.09945 18 163 0.8866 7.3880156028722022E-01
2L_1840227_INS TTTCCATTT T 0.06358 11 162 0.6623 6.7591108729155214E-01
2L_1840236_SNP T C 0.08673 17 179 0.9076 9.4315852144272783E-01
2L_1840249_SNP G A 0.08673 17 179 0.9442 9.0736862147395714E-01
2L_1840367_SNP G A 0.4703 87 98 0.3912 5.3324742370312728E-01
2L_1840406_SNP G A 0.1837 36 160 0.6897 5.0006757472663255E-01
2L_1840487_SNP G A 0.06186 12 182 0.8527 6.5076544039748518E-01
2L_1840494_SNP A G 0.1701 33 161 0.4029 5.2528631328619180E-01
2L_1840503_SNP A G 0.1466 28 163 0.3733 4.1989570843209234E-01
2L_1840560_SNP T A 0.09278 18 176 0.6967 6.1272399520862431E-01
2L_1840586_SNP G C 0.1244 24 169 0.4025 4.0887023513680776E-01
2L_1840589_SNP T A 0.0929 17 166 0.5817 4.1103511512267610E-01
2L_1840590_SNP C G 0.1146 22 170 0.3212 2.2950090874119933E-01
2L_1840665_SNP C T 0.06599 13 184 0.9148 9.4207351885289958E-01
2L_1840755_SNP T C 0.1487 29 166 0.6351 7.6731213279080723E-01
2L_1840813_SNP G A 0.4807 87 94 0.5146 5.1790458833653963E-01
2L_1840816_SNP A T 0.1813 33 149 0.857 9.7922199508814478E-01
2L_1840974_SNP A G 0.05236 10 181 0.2817 3.5297466060042515E-01
2L_1841067_SNP G A 0.06122 12 184 0.8556 5.8010234417088680E-01
2L_1841125_SNP A C 0.4725 86 96 0.1707 1.9708078233997450E-01
2L_1841146_SNP C T 0.05181 10 183 0.4664 4.2273401179103154E-01
2L_1841169_SNP T A 0.2694 52 141 0.9261 9.9340971991419447E-01
2L_1841219_INS CTG GA 0.1077 21 174 0.327 3.5862230852866350E-01
2L_1841223_SNP C G 0.3196 62 132 0.9537 9.8004579499610245E-01
2L_1841235_SNP G T 0.3144 61 133 0.8011 8.1096645789035771E-01
2L_1841253_SNP A G 0.3656 68 118 0.1712 1.1488208194774741E-01
2L_1841301_SNP G A 0.4398 84 107 0.2925 2.5932179687483026E-01
2L_1841317_SNP C T 0.3967 73 111 0.9092 9.9608343381740727E-01
2L_1841343_SNP T C 0.2552 49 143 0.3251 2.8991382640651464E-01
2L_1841344_SNP C T 0.1027 19 166 0.1012 4.8405192042808860E-02
2L_1841348_INS AA A 0.1123 21 166 0.07085 3.5036104293816060E-02
2L_1841349_SNP A G 0.2629 51 143 0.2498 2.4714885039643331E-01
2L_1841359_SNP G A 0.1075 20 166 0.069 3.5180061081721177E-02
2L_1841387_SNP T G 0.1135 21 164 0.07529 3.6619570798774925E-02
2L_1841394_SNP T G 0.2256 44 151 0.1789 1.6255336531865849E-01
2L_1841544_SNP C T 0.4917 89 92 0.5443 3.7214935098991786E-01
2L_1841561_SNP T C 0.2953 57 136 0.2064 2.2747598219716425E-01
2L_1841571_SNP G A 0.3913 72 112 0.8614 8.1548774137434266E-01
2L_1841690_DEL G GT 0.134 26 168 0.1315 2.8353018246316486E-01
2L_1841718_SNP G A 0.1327 26 170 0.1173 1.5103416944006409E-01
2L_1841753_SNP A G 0.132 26 171 0.1233 1.5852570116160847E-01
2L_1841760_DEL A AG 0.2031 39 153 0.1219 2.4983328155368889E-01
2L_1841764_SNP T C 0.1813 35 158 0.07994 9.8693777007237027E-02
2L_1841783_SNP T G 0.1813 35 158 0.1177 1.4968406703281323E-01
2L_1841845_SNP A C 0.1574 31 166 0.08071 8.1331720090975543E-02
2L_1841846_SNP G T 0.3511 66 122 0.6744 6.2022925918714855E-01
2L_1841848_SNP C G 0.1154 21 161 0.2989 1.9596373776878628E-01
2L_1841853_SNP A G 0.1202 22 161 0.2365 1.6160840935366105E-01
2L_1841859_SNP A T 0.408 71 103 0.6759 7.0429512304719499E-01
2L_1841860_SNP G A 0.1287 22 149 0.2669 2.1190698669372199E-01
2L_1841863_INS TTTG T 0.05155 10 184 0.6055 5.9879517972113183E-01
2L_1841867_SNP G C 0.1202 22 161 0.2708 1.9074263770715039E-01
2L_1841875_SNP A G 0.462 85 99 0.4317 4.7811414627094462E-01
2L_1841907_SNP T A 0.1947 37 153 0.06922 1.3289949861212313E-01
2L_1841914_SNP G T 0.1937 37 154 0.1286 3.0685550305989084E-01
2L_1841933_SNP T C 0.3684 70 120 0.6299 6.5923368027134255E-01
2L_1841956_SNP T C 0.1088 21 172 0.08626 8.0444471800816778E-02
2L_1842052_SNP G C 0.1031 20 174 0.03318 1.2967480992839741E-02
2L_1842097_SNP T C 0.1264 23 159 0.05138 2.3279765458663303E-02
2L_1842287_DEL TTTT T 0.3812 69 112 0.1348 1.2227085539669180E-01
2L_1842338_SNP A T 0.3598 68 121 0.1338 8.6535056081548212E-02
2L_1842340_DEL C CTTTGGCATGTATTCAATTTGACC 0.1158 22 168 0.5944 4.8548244287032172E-01
2L_1842379_SNP A G 0.1202 22 161 0.4262 3.4608192947377825E-01
2L_1842381_SNP C T 0.4171 78 109 0.6586 5.1449505912765070E-01
2L_1842440_SNP C T 0.1141 21 163 0.6239 4.7780121028674849E-01
2L_1842477_SNP T A 0.4866 91 96 0.3123 3.3421287831901336E-01
2L_1842482_SNP T C 0.1176 22 165 0.587 4.7516386920252451E-01
2L_1842621_SNP A G 0.262 49 138 0.01586 2.8713291973884527E-02
2L_1842661_SNP G T 0.08556 16 171 0.01622 2.6286914172351888E-02
2L_1842692_SNP A C 0.2857 52 130 0.8499 7.0949328383028232E-01
2L_1842828_SNP G A 0.1309 25 166 0.002238 5.2849736837021254E-04
2L_1842894_SNP T C 0.1458 28 164 0.01089 4.8928292956161249E-03
2L_1842903_SNP T G 0.08122 16 181 7.254e-05 2.0255336797153170E-05
2L_1842964_SNP A G 0.08247 16 178 0.85 9.3397052022410354E-01
2L_1843076_SNP T G 0.05076 10 187 0.1445 1.5256888537158608E-01
2L_1843108_SNP T C 0.4545 85 102 0.3133 3.4546558777482228E-01
2L_1843187_SNP C T 0.05102 10 186 0.7175 8.8424033069272190E-01
2L_1843199_SNP A G 0.191 34 144 0.4952 3.1517698060405042E-01
2L_1843214_SNP A C 0.1374 25 157 0.5371 4.3509860191002747E-01
2L_1843224_SNP A G 0.1326 24 157 0.3969 2.5873763073710154E-01
2L_1843252_SNP A C 0.06599 13 184 0.4518 6.6831433172022392E-01
2L_1843460_SNP A G 0.4176 76 106 0.0947 9.5563693916602022E-02
2L_1843630_SNP A G 0.4286 81 108 0.051 4.9171727836325639E-02
2L_1843755_SNP G A 0.2626 47 132 0.8411 9.4450957295919624E-01
2L_1843778_SNP C T 0.2626 47 132 0.6572 8.9518505678601645E-01
2L_1843820_SNP A G 0.2737 49 130 0.6389 8.6663994674968114E-01
2L_1843953_SNP A G 0.06091 12 185 0.7868 8.1335615504441094E-01
2L_1843955_SNP G A 0.201 39 155 0.01033 8.3027521670932108E-03
2L_1844312_SNP G A 0.05128 10 185 0.4007 4.7655144237489888E-01
2L_1844320_SNP G C 0.1413 26 158 0.3163 2.6618704665336901E-01
2L_1844376_SNP A G 0.1711 32 155 0.825 7.4816298142355797E-01
2L_1844384_SNP C A 0.1667 31 155 0.7773 6.9071042177094921E-01
2L_1844462_SNP T G 0.2408 46 145 0.05867 4.3855680454096532E-02
2L_1844469_SNP C G 0.2169 41 148 7.111e-05 5.7181248963649115E-05
2L_1844504_SNP T C 0.07407 14 175 0.2735 2.3826068272329903E-01
2L_1844546_SNP C T 0.1858 34 149 0.8127 7.7881307863898663E-01
2L_1844696_SNP T C 0.4185 77 107 0.6354 5.9483854046218276E-01
2L_1844739_SNP A C 0.06771 13 179 0.7836 6.4971566695870386E-01
2L_1844745_DEL A ATGAGCCTTAGTGCGGGATTACAAGTCATT 0.0625 12 180 0.4168 6.1290630329412987E-01
2L_1844748_SNP C A 0.09877 16 146 0.8236 6.3165307633621881E-01
2L_1844754_SNP G A 0.1 16 144 0.7649 6.0675523050910174E-01
2L_1844777_SNP C A 0.06218 12 181 0.4136 6.1074961880370848E-01
2L_1844779_SNP T G 0.07143 14 182 0.1511 1.6681053784915545E-01
2L_1844815_SNP T A 0.3681 67 115 0.03237 1.1188482771146780E-02
2L_1844821_SNP A T 0.05263 10 180 0.2477 3.5057760495085932E-01
2L_1844826_SNP C T 0.2112 34 127 0.07179 3.3103677468739115E-02
2L_1844834_SNP A T 0.1954 34 140 0.6914 8.0734932648757685E-01
2L_1844847_INS TT A 0.08205 16 179 0.7538 8.5704953641386183E-01
2L_1844874_DEL T TT 0.07292 14 178 0.7238 7.7732747256277879E-01
2L_1844913_SNP T C 0.3511 66 122 0.09955 1.2648903218147745E-01
2L_1844918_SNP T G 0.09948 19 172 0.3068 3.5033018633230395E-01
2L_1844977_SNP T C 0.2 38 152 0.257 2.5690891400931282E-01
2L_1845057_SNP A G 0.1436 26 155 0.7693 6.5431007646543038E-01
2L_1845278_SNP G A 0.3989 73 110 0.5023 7.1887400919193878E-01
2L_1845387_SNP C G 0.1852 35 154 0.3754 4.1132334631267464E-01
2L_1845433_SNP T C 0.1309 25 166 0.8517 9.6042742758359090E-01
2L_1845438_SNP A G 0.2188 42 150 0.3412 2.4663328481658398E-01
2L_1845497_SNP A G 0.06842 13 177 0.8033 6.0494852909354968E-01
2L_1845544_SNP A G 0.125 24 168 0.003051 2.9157985071962618E-03
2L_1845629_SNP C A 0.09694 19 177 0.1488 1.3029090598413573E-01
2L_1845638_SNP A T 0.1728 33 158 0.06449 8.6460300160722592E-02
2L_1845643_SNP A G 0.1064 20 168 0.756 9.0211568908429818E-01
2L_1845670_SNP A G 0.4225 79 108 0.8717 8.6545423059913129E-01
2L_1845787_SNP C A 0.1405 26 159 0.7407 8.9652364745160862E-01
2L_1845788_SNP T C 0.1405 26 159 0.6244 8.0387980128247927E-01
2L_1845808_SNP T C 0.4108 76 109 0.7078 5.4963123984125373E-01
2L_1845827_SNP C T 0.2722 49 131 0.5943 4.2291725820044901E-01
2L_1845829_SNP T G 0.2102 37 139 0.9457 9.8092967216425941E-01
2L_1845886_SNP T C 0.2304 44 147 0.7232 6.2207631052531243E-01
2L_1845908_SNP G A 0.1568 29 156 0.8237 7.4497202164483411E-01
2L_1845967_SNP A T 0.2769 54 141 0.4129 4.5899687216056351E-01
2L_1845970_SNP T A 0.328 61 125 0.9116 8.2666114212235808E-01
2L_1845974_SNP A G 0.09375 18 174 0.8512 5.0050294822400221E-01
2L_1845976_SNP T C 0.4402 81 103 0.8638 9.4670628216132713E-01
2L_1846005_SNP G A 0.2798 54 139 0.4446 4.9150150746048915E-01
2L_1846011_SNP C G 0.2912 53 129 0.7734 8.2822258775853519E-01
2L_1846012_SNP C T 0.2065 38 146 0.8377 6.8710925832215075E-01
2L_1846046_SNP T A 0.1466 28 163 0.9691 8.1752222037734401E-01
2L_1846048_SNP C A 0.1421 27 163 0.9899 7.8840739210912125E-01
2L_1846053_SNP A G 0.4505 82 100 0.5433 4.4680990673323984E-01
2L_1846084_SNP G A 0.3333 59 118 0.7941 7.8106567547319594E-01
2L_1846085_SNP T G 0.06186 12 182 0.521 6.4804410778883104E-01
2L_1846165_SNP T A 0.2984 57 134 0.574 5.7594767299266347E-01
2L_1846185_SNP G A 0.06316 12 178 0.5351 3.1829398564953404E-01
2L_1846216_SNP C T 0.2155 39 142 0.7472 6.8337390591726432E-01
2L_1846230_SNP C T 0.3684 70 120 0.6832 7.1377638260176546E-01
2L_1846239_SNP A T 0.05025 10 189 0.453 4.7589794062358060E-01
2L_1846410_SNP G A 0.2527 47 139 0.2066 2.2327800727865221E-01
2L_1846510_SNP G C 0.05181 10 183 0.3034 3.5253480537040871E-01
2L_1846571_SNP C T 0.4439 83 104 0.5628 5.1292592235133860E-01
2L_1846588_SNP G A 0.07853 15 176 0.7428 8.5305861087156409E-01
2L_1846594_SNP T C 0.1189 22 163 0.9435 9.2482263091396222E-01
2L_1846609_SNP T C 0.06878 13 176 0.8259 5.0409483947327294E-01
2L_1846610_SNP T C 0.05612 11 185 0.5254 5.4625970234574472E-01
2L_1846651_SNP T C 0.1196 22 162 0.5917 7.4358306582783007E-01
2L_1846702_SNP G T 0.4118 77 110 0.4685 3.3152996080951624E-01
2L_1846918_SNP C T 0.4475 81 100 0.4823 4.8024242284735308E-01
2L_1846980_SNP A C 0.4231 77 105 0.403 5.0428424476720957E-01
2L_1846990_SNP T C 0.4358 78 101 0.28 2.9810979322859033E-01
2L_1847001_SNP A T 0.2762 50 131 0.104 1.7905978683730439E-01
2L_1847003_SNP G T 0.264 47 131 0.1755 3.1530263392545155E-01
2L_1847051_SNP A G 0.3351 64 127 0.06811 6.0137661066294382E-02
2L_1847056_SNP A T 0.2094 40 151 0.04233 1.7190406698386229E-02
2L_1847067_SNP T C 0.3923 71 110 0.3385 3.8010292961261438E-01
2L_1847092_SNP A G 0.07487 14 173 0.9314 9.2139568615718637E-01
2L_1847105_SNP G A 0.2108 39 146 0.04467 2.9929780204719952E-02
2L_1847113_SNP G T 0.07263 13 166 0.8658 8.8978641279848680E-01
2L_1847150_SNP C A 0.07821 14 165 0.734 6.0182783883279856E-01
2L_1847171_SNP T C 0.1325 22 144 0.4004 3.0973757480585196E-01
2L_1847175_SNP T C 0.2455 41 126 0.04973 2.8853612028471282E-02
2L_1847208_SNP C A 0.1522 28 156 0.8266 8.3427148798640482E-01
2L_1847518_SNP C A 0.06154 12 183 0.2521 2.5492257261588758E-01
2L_1847544_SNP A C 0.1413 26 158 0.5687 5.4998913811810790E-01
2L_1847571_SNP T C 0.1 18 162 0.9035 7.8989861935828876E-01
2L_1847634_SNP C A 0.4581 82 97 0.8413 6.9243251775714376E-01
2L_1847683_SNP C G 0.2623 48 135 0.5939 5.4946597725732271E-01
2L_1847695_SNP C T 0.2275 43 146 0.147 1.8679884003764236E-01
2L_1847778_SNP A G 0.05882 11 176 0.8907 6.5889628285056623E-01
2L_1847787_SNP T C 0.3967 73 111 0.1549 1.7592486388119166E-01
2L_1847832_SNP C T 0.06736 13 180 0.3741 3.9820509030096896E-01
2L_1847895_SNP T A 0.08421 16 174 0.6504 6.1751386017569310E-01
2L_1847903_SNP G C 0.2295 42 141 0.5362 6.0974756450635637E-01
2L_1847923_SNP A T 0.05128 10 185 0.3121 3.6125800550285825E-01
2L_1848020_SNP G A 0.2077 38 145 0.9377 7.5752511727436667E-01
2L_1848124_SNP A T 0.139 26 161 0.545 5.4207824182300901E-01
2L_1848221_SNP T G 0.1467 27 157 0.9477 8.2065542832584693E-01
2L_1848229_SNP T A 0.08602 16 170 0.5838 8.2421855450318271E-01
2L_1848265_SNP A C 0.1027 19 166 0.5411 7.9627955483299651E-01
2L_1848279_SNP C T 0.1094 21 171 0.09353 1.4547346028976960E-01
2L_1848281_SNP G A 0.05051 10 188 0.8557 7.9582838845118198E-01
2L_1848317_SNP T A 0.05076 10 187 0.8681 8.0642646078418201E-01
2L_1848374_SNP C G 0.05076 10 187 0.8592 7.9668817191458086E-01
2L_1848401_INS TGACATGT T 0.07812 15 177 0.8 8.4774271425308712E-01
2L_1848470_SNP T C 0.1474 28 162 0.767 5.6483584081664917E-01
2L_1848471_SNP G T 0.1615 31 161 0.5034 3.4209811444949911E-01
2L_1848567_SNP G T 0.4919 91 94 0.3627 3.6780287632673114E-01
2L_1848575_SNP G T 0.4973 91 92 0.2223 2.0731004287222476E-01
2L_1848616_SNP T C 0.05699 11 182 0.5985 5.5832122130252015E-01
2L_1848625_SNP G A 0.4216 78 107 0.2334 2.4250767786783289E-01
2L_1848648_SNP G T 0.2579 49 141 0.05223 4.4889865259855610E-02
2L_1848659_SNP G C 0.3679 71 122 0.3286 4.9728172249240399E-01
2L_1848665_SNP T A 0.2951 54 129 0.6235 4.1006258831446130E-01
2L_1848915_SNP G A 0.2834 53 134 0.6325 8.0207377461290608E-01
2L_1848969_SNP G T 0.1093 20 163 0.7574 4.4297430234548407E-01
2L_1848993_DEL T TGGCATGTTGTG 0.1818 34 153 0.235 3.7680185544604783E-01
2L_1849007_SNP C T 0.1124 20 158 0.7565 5.4343906020025579E-01
2L_1849015_SNP A G 0.07216 14 180 0.2464 2.3693542202117124E-01
2L_1849100_SNP A T 0.06667 13 182 0.2704 2.5796360779488503E-01
2L_1849150_SNP G C 0.1602 29 152 0.9867 9.0176807534046310E-01
2L_1849260_DEL C CTCCTTTCTGGCCATA 0.0977 17 157 0.2899 2.6315681605332319E-01
2L_1849292_SNP G A 0.4181 74 103 0.569 4.2729657375295504E-01
2L_1849307_SNP T C 0.172 32 154 0.5172 4.5519360758405603E-01
2L_1849318_SNP A T 0.1146 22 170 0.998 9.8563591296912112E-01
2L_1849326_SNP A G 0.2626 47 132 0.4315 2.4905257019124782E-01
2L_1849337_SNP C G 0.05759 11 180 0.6616 5.6693677784710239E-01
2L_1849362_SNP G A 0.055 11 189 0.01159 1.6319965095817866E-02
2L_1849379_SNP C A 0.4358 78 101 0.7377 5.3203566421960402E-01
2L_1849380_DEL A ACAGTAAACAATGTGCTGTGTATTTAAATATATTGTAAA 0.05789 11 179 0.7772 6.6725784276796496E-01
2L_1849422_SNP C T 0.2 38 152 0.2891 3.6586471902086315E-01
2L_1849455_SNP A G 0.0567 11 183 0.3197 8.0848035036964472E-01
2L_1849463_SNP C T 0.2766 52 136 0.2944 4.0857877605779569E-01
2L_1849470_SNP C A 0.4378 81 104 0.8145 6.5114309335372167E-01
2L_1849473_SNP T G 0.1359 25 159 0.1865 4.3480080285261669E-01
2L_1849475_SNP C T 0.1117 21 167 0.1243 3.2204214302346479E-01
2L_1849477_SNP A T 0.4341 79 103 0.8136 6.4349172253015019E-01
2L_1849486_SNP A T 0.05882 11 176 0.7556 6.4809731772509283E-01
2L_1849495_SNP G T 0.3626 66 116 0.8784 9.5064039190391281E-01
2L_1849506_SNP A C 0.1977 35 142 0.9071 9.9755665539052796E-01
2L_1849508_SNP A T 0.0567 11 183 0.3197 8.0848035036964472E-01
2L_1849533_DEL T TGCCCGTTTGTT 0.1099 21 170 0.7252 7.2430250667872920E-01
2L_1849548_SNP A G 0.1099 21 170 0.6314 7.1955876638791416E-01
2L_1849551_SNP A T 0.1192 23 170 0.5523 6.1589965260363166E-01
2L_1849559_SNP C T 0.09474 18 172 0.5876 6.1008576387818780E-01
2L_1849621_SNP T G 0.1383 26 162 0.4748 2.7810098397970784E-01
2L_1849790_SNP A C 0.1484 27 155 0.3886 2.8913082968695725E-01
2L_1849802_SNP A G 0.05208 10 182 0.2487 2.4780216075564199E-01
2L_1849895_SNP T A 0.3297 60 122 0.4834 5.9868806142715303E-01
2L_1849904_SNP C T 0.1196 22 162 0.4802 5.1967475879427916E-01
2L_1850000_SNP T C 0.07107 14 183 0.2322 3.6476177438032520E-01
2L_1850211_SNP C T 0.1958 37 152 0.8224 7.7726753261043835E-01
2L_1850247_SNP T C 0.1204 23 168 0.3139 2.8169650379155931E-01
2L_1850272_DEL T TT 0.0989 18 164 0.7721 8.4539174575627007E-01
2L_1850330_SNP T G 0.4439 83 104 0.635 7.0482185527686325E-01
2L_1850358_INS TT T 0.4565 84 100 0.5589 6.3153303471832090E-01
2L_1850392_SNP C G 0.3152 58 126 0.8393 8.6143566917685810E-01
2L_1850399_SNP A G 0.05556 11 187 0.1392 1.5031673972460546E-01
2L_1850428_SNP T A 0.06145 11 168 0.7136 7.7042471541252844E-01
2L_1850444_SNP C A 0.2283 42 142 0.5755 6.4954600668510776E-01
2L_1850448_SNP C T 0.3081 57 128 0.5371 6.4552680835194809E-01
2L_1850486_SNP A T 0.2827 54 137 0.305 4.7714178075858604E-01
2L_1850492_SNP T A 0.09783 18 166 0.8953 6.2918306940811219E-01
2L_1850493_SNP T G 0.3312 53 107 0.3097 3.8882546056676637E-01
2L_1850506_SNP T C 0.1128 22 173 0.08065 7.0842748127374552E-02
2L_1850521_SNP C T 0.08995 17 172 0.9148 4.6029917691864619E-01
2L_1850530_SNP C T 0.4402 81 103 0.2034 3.1958237147145796E-01
2L_1850570_DEL AT A 0.4917 89 92 0.2005 2.1759871573419698E-01
2L_1850574_DEL A AA 0.1319 24 158 0.1651 7.7651338580568552E-02
2L_1850579_SNP G A 0.4754 87 96 0.2091 1.5233685394914964E-01
2L_1850586_SNP G T 0.4728 87 97 0.2545 1.7943776997437078E-01
2L_1850587_SNP A T 0.478 87 95 0.2072 1.5763250729933997E-01
2L_1850588_INS A ACTGCTTAGTTAACTCTATA 0.4754 87 96 0.2336 1.7845578810602170E-01
2L_1850594_SNP A C 0.3571 65 117 0.5043 5.7357778234815104E-01
2L_1850621_SNP A G 0.05699 11 182 0.7202 6.9804327530982380E-01
2L_1850625_SNP G A 0.06154 12 183 0.6296 6.4075082163656960E-01
2L_1850635_SNP T C 0.1277 24 164 0.1999 1.0265074131180985E-01
2L_1850644_SNP G A 0.08152 15 169 0.8325 9.9995321102980839E-01
2L_1850687_SNP A G 0.3676 68 117 0.6462 7.1676623677084206E-01
2L_1850722_SNP G A 0.2802 51 131 0.5185 5.8235992596101838E-01
2L_1850739_SNP G A 0.05102 10 186 0.1096 1.2225099148172969E-01
2L_1850769_SNP C A 0.4583 77 91 0.9718 6.8213627962489143E-01
2L_1850778_SNP T C 0.08122 16 181 0.4138 5.8468553276226154E-01
2L_1850840_SNP A G 0.4415 83 105 0.307 3.3180348060837539E-01
2L_1850849_SNP G A 0.3778 68 112 0.8268 8.8401444784977923E-01
2L_1850850_SNP T A 0.06878 13 176 0.1619 9.8616112223142594E-02
2L_1850857_SNP C G 0.2778 50 130 0.8835 8.9290640844043678E-01
2L_1850904_SNP C G 0.1934 35 146 0.8799 6.4292808307996052E-01
2L_1850931_SNP C T 0.2268 44 150 0.4547 4.7832954904764713E-01
2L_1850937_SNP T C 0.07772 15 178 0.2638 2.7588152607325978E-01
2L_1851011_SNP C G 0.3476 65 122 0.4284 3.4289733714524628E-01
2L_1851203_SNP C G 0.08081 16 182 0.3136 4.7271178206616793E-01
2L_1851230_SNP C T 0.3883 73 115 0.1997 2.1646594516194984E-01
2L_1851302_SNP G A 0.4355 81 105 0.1474 1.9532511287121745E-01
2L_1851340_SNP G A 0.4247 79 107 0.06566 1.1057593445815272E-01
2L_1851351_SNP A T 0.3968 75 114 0.1804 1.7293650542223893E-01
2L_1851388_INS TT T 0.1176 22 165 0.1644 1.6111738680840448E-01
2L_1851391_SNP C A 0.06522 12 172 0.9463 9.7782521323474691E-01
2L_1851438_SNP A T 0.06557 12 171 0.9535 9.9380879867292915E-01
2L_1851440_SNP G A 0.05525 10 171 0.6879 5.4199879844627508E-01
2L_1851442_DEL ATATTTAACCCAAA A 0.4152 71 100 0.128 1.1685481572283951E-01
2L_1851492_SNP T C 0.254 48 141 0.3854 3.9517910442742554E-01
2L_1851530_SNP A G 0.4891 90 94 0.7461 9.7382146543546488E-01
2L_1851575_SNP T C 0.4624 86 100 0.5056 4.8641761115336324E-01
2L_1851611_SNP C T 0.05729 11 181 0.9488 5.6464040501809865E-01
2L_1851673_SNP T A 0.489 89 93 0.5743 5.1491063523945146E-01
2L_1851676_SNP A T 0.3596 64 114 0.8952 7.8981658679351796E-01
2L_1851680_SNP T C 0.2632 50 140 0.2056 1.8826295647959612E-01
2L_1851729_SNP A G 0.1979 37 150 0.4252 3.3604250541371705E-01
2L_1851740_SNP G C 0.08808 17 176 0.1056 4.4702204696420327E-02
2L_1851798_SNP G C 0.4565 84 100 0.5625 5.5526482153109269E-01
2L_1852008_SNP A T 0.065 13 187 0.3492 2.1952547459941396E-01
2L_1852070_SNP T C 0.212 39 145 0.5487 3.5436513765289801E-01
2L_1852176_SNP A G 0.172 32 154 0.7469 7.3556264203173338E-01
2L_1852187_SNP A G 0.05 10 190 0.6964 7.1479237110239424E-01
2L_1852212_SNP A G 0.1058 20 169 0.7815 9.8475732974113772E-01
2L_1852221_SNP T C 0.123 23 164 0.7067 3.7782837923102541E-01
2L_1852264_SNP C T 0.1122 22 174 0.5819 4.4294575068362974E-01
2L_1852294_SNP A T 0.08065 15 171 0.9374 4.6106639966976393E-01
2L_1852318_SNP C A 0.3351 62 123 0.3465 4.4728590759634734E-01
2L_1852336_DEL TA G 0.2707 49 132 0.1767 8.9153687242845781E-02
2L_1852388_SNP C T 0.4022 74 110 0.1396 1.3800158834399978E-01
2L_1852416_DEL G GCGGAGCACATTCTCCAGCAGC 0.1287 22 149 0.9837 9.7223441581331027E-01
2L_1852494_DEL C CGCC 0.07812 15 177 0.1461 1.1413853095094051E-01
2L_1852531_SNP T G 0.2812 54 138 0.1499 9.5201675071725278E-02
2L_1852548_SNP G C 0.08901 17 174 0.1911 1.5253188102336612E-01
2L_1852569_SNP A T 0.2094 40 151 0.7131 8.2739554613930699E-01
2L_1852587_SNP T C 0.224 43 149 0.8908 9.3962534157750988E-01
2L_1852592_INS TG T 0.2105 40 150 0.8216 8.2072590661262124E-01
2L_1852618_SNP T C 0.09794 19 175 0.141 9.0931040164588306E-02
2L_1852631_SNP T A 0.151 29 163 0.234 9.8292542169669539E-02
2L_1852645_SNP A T 0.06878 13 176 0.1051 5.7747322439977176E-02
2L_1852646_SNP A C 0.2626 47 132 0.1795 6.9660925280411248E-02
2L_1852647_SNP C T 0.3196 62 132 0.2281 1.5227037525196974E-01
2L_1852691_SNP T G 0.4595 85 100 0.1207 4.4163360889607033E-02
2L_1852712_SNP A G 0.08854 17 175 0.1829 1.3261474356073610E-01
2L_1852802_SNP C A 0.3656 68 118 0.7971 9.6970381176618936E-01
2L_1852871_SNP G T 0.05155 10 184 0.8286 7.8337264101735649E-01
2L_1852920_SNP C T 0.09596 19 179 0.6762 5.6802319160800097E-01
2L_1852935_DEL GG G 0.2737 52 138 0.9696 9.9690441727965573E-01
2L_1852955_SNP A T 0.09645 19 178 0.6891 6.0764494335955266E-01
2L_1852958_SNP C T 0.3111 56 124 0.8332 8.1097395722488086E-01
2L_1852963_SNP G T 0.4785 89 97 0.7454 6.3855222734744754E-01
2L_1852966_SNP A G 0.3149 57 124 0.8952 8.4485033956619504E-01
2L_1853053_SNP A C 0.3172 59 127 0.9282 6.8165993195490016E-01
2L_1853073_DEL G GG 0.1844 33 146 0.6466 5.5560207352156943E-01
2L_1853077_DEL ACCC CTGGGT 0.4208 77 106 0.57 6.9024764913215031E-01
2L_1853084_SNP G A 0.4176 76 106 0.632 7.8614701921628749E-01
2L_1853086_MNP CGT TCC 0.4239 78 106 0.5987 7.3264125019829196E-01
2L_1853091_SNP A G 0.1907 37 157 0.4489 4.3045020272224788E-01
2L_1853094_SNP T C 0.1878 34 147 0.7794 8.4047509335542969E-01
2L_1853114_SNP T G 0.3859 71 113 0.6712 5.9777176939809396E-01
2L_1853115_DEL C CTTTTGAAATCGAATTGAAATC 0.1868 34 148 0.7507 8.0882521240293948E-01
2L_1853161_SNP A G 0.3387 63 123 0.7612 5.6854280131086699E-01
2L_1853391_SNP T A 0.1869 37 161 0.2955 3.6734586270548453E-01
2L_1853413_SNP C T 0.08152 15 169 0.8849 7.2147546243679728E-01
2L_1853438_SNP A G 0.1657 29 146 0.5453 4.5238509617609668E-01
2L_1853515_SNP C T 0.102 20 176 0.6492 9.0449166866484498E-01
2L_1853554_SNP T C 0.3797 71 116 0.5388 3.7499272233231662E-01
2L_1853563_SNP A G 0.1755 33 155 0.2182 2.1383531701309599E-01
2L_1853578_SNP A C 0.191 34 144 0.6922 9.2102694786442973E-01
2L_1853614_SNP C A 0.2396 46 146 0.8289 8.1320572204610697E-01
2L_1853618_SNP C A 0.1566 31 167 0.4241 4.6061570758472414E-01
2L_1853625_SNP G T 0.09231 18 177 0.3875 3.3971451821299292E-01
2L_1853630_SNP A C 0.1777 35 162 0.6132 6.3603339052239694E-01
2L_1853632_SNP G T 0.3651 69 120 0.5046 4.8097116104118010E-01
2L_1853650_SNP A G 0.3716 68 115 0.4503 3.9234663478448795E-01
2L_1853706_SNP A G 0.1658 32 161 0.8529 7.7038615790113263E-01
2L_1853754_SNP A G 0.4167 75 105 0.9305 9.7542511802019127E-01
2L_1853760_SNP G T 0.4286 78 104 0.562 6.3869649989351407E-01
2L_1853822_SNP T C 0.4541 84 101 0.5487 3.8637460452792938E-01
2L_1853995_SNP A G 0.05076 10 187 0.4427 5.0546085527883267E-01
2L_1854176_SNP C T 0.1337 25 162 0.4288 3.5219678315555447E-01
2L_1854227_SNP T C 0.06633 13 183 0.9394 9.9395826754673189E-01
2L_1854280_SNP A G 0.09137 18 179 0.4205 4.9162939113095727E-01
2L_1854371_SNP C T 0.4725 86 96 0.9468 8.5704912921827958E-01
2L_1854390_SNP T C 0.2762 50 131 0.7117 9.3577535105566068E-01
2L_1854415_SNP T C 0.1818 34 153 0.6972 5.3958469337579096E-01
2L_1854500_SNP A C 0.05128 10 185 0.0922 1.4830418138593093E-01
2L_1854539_SNP A G 0.06667 13 182 0.6631 8.0283195893288550E-01
2L_1854647_SNP G C 0.09694 19 177 0.1691 9.4868916982969509E-02
2L_1854779_SNP A G 0.134 26 168 0.4073 3.0430527722354239E-01
2L_1854823_SNP A G 0.0829 16 177 0.2659 2.9380618129874836E-01
2L_1854841_SNP G A 0.4104 71 102 0.52 3.6222067825880422E-01
2L_1854870_SNP T A 0.05946 11 174 0.158 7.4527193853193868E-02
2L_1854875_SNP T C 0.3218 56 118 0.615 5.4036637829326994E-01
2L_1855024_SNP T G 0.06771 13 179 0.3889 3.4350001882610592E-01
2L_1855205_SNP T C 0.3298 62 126 0.2686 2.1788745436965662E-01
2L_1855224_SNP G A 0.3333 62 124 0.2815 2.1724446081648741E-01
2L_1855247_SNP G A 0.3191 60 128 0.3375 2.6868134643342778E-01
2L_1855255_DEL AAAGTACT A 0.3065 57 129 0.2259 1.8887385174900473E-01
2L_1855305_SNP A G 0.3207 59 125 0.9485 7.7467209256686309E-01
2L_1855308_SNP T C 0.2304 44 147 0.9174 8.2672069615627120E-01
2L_1855498_SNP G T 0.1302 25 167 0.5626 4.7499554927275667E-01
2L_1855504_SNP T G 0.4362 82 106 0.7094 5.7758892814636109E-01
2L_1855533_SNP A C 0.413 76 108 0.9048 8.8925055739944558E-01
2L_1855534_SNP T C 0.101 20 178 0.9968 8.7501872245323054E-01
2L_1855776_SNP A C 0.2332 45 148 0.8685 6.2339720000941701E-01
2L_1855809_SNP T C 0.2423 47 147 0.775 5.9468139443876389E-01
2L_1855817_SNP C T 0.1693 32 157 0.8193 7.9122053696820205E-01
2L_1855828_DEL T TCCCCCATCCCTCGT 0.1446 24 142 0.5125 4.2251892030909732E-01
2L_1855851_SNP A G 0.1761 31 145 0.8375 8.7759861122183902E-01
2L_1855874_SNP G C 0.1966 35 143 0.7536 5.7672150588559146E-01
2L_1855889_SNP A G 0.4862 88 93 0.6176 6.8670889773746313E-01
2L_1855971_SNP T G 0.07732 15 179 0.3832 5.5926590497958428E-01
2L_1855972_SNP A G 0.08205 16 179 0.4418 6.1719837685099566E-01
2L_1856096_SNP G A 0.4255 80 108 0.8438 8.5472122376610271E-01
2L_1856136_SNP A G 0.3946 73 112 0.7043 7.4889236224180067E-01
2L_1856180_SNP T A 0.1042 20 172 0.353 4.8130296049955057E-01
2L_1856218_SNP G A 0.4208 77 106 0.9668 8.7820542536688628E-01
2L_1856228_SNP G C 0.1799 34 155 0.8983 6.7036080665766240E-01
2L_1856251_SNP C T 0.07143 14 182 0.0502 1.8291014232751347E-02
2L_1856268_SNP G T 0.09694 19 177 0.1776 1.6255232462217062E-01
2L_1856281_SNP T G 0.3602 58 103 0.7645 7.6757620787043779E-01
2L_1856368_SNP G C 0.284 48 121 0.4634 5.3374230253462596E-01
2L_1856372_SNP A T 0.1015 20 177 0.2873 3.1986557211835687E-01
2L_1856375_SNP A G 0.2821 55 140 0.4586 5.9595001002884840E-01
2L_1856402_SNP T C 0.232 45 149 0.5434 6.5660634915485550E-01
2L_1856614_SNP C G 0.1399 27 166 0.3523 1.9631232869336646E-01
2L_1856621_SNP G A 0.3386 64 125 0.04643 2.6055979953418743E-02
2L_1856623_SNP C T 0.3536 64 117 0.07288 3.6798045945679106E-02
2L_1856654_SNP A C 0.4778 86 94 0.4978 3.8011677003238287E-01
2L_1856735_SNP A C 0.1902 35 149 0.8148 8.2857088155034608E-01
2L_1856823_SNP T C 0.09424 18 173 0.3094 2.1130254674234716E-01
2L_1856880_SNP T C 0.09231 18 177 0.3545 2.9320940935567152E-01
2L_1856914_SNP A T 0.0804 16 183 0.6852 7.0209440535292145E-01
2L_1856945_SNP A T 0.08543 17 182 0.2214 2.8246461002142520E-01
2L_1856986_SNP T A 0.1042 20 172 0.3661 5.2042963817037680E-01
2L_1857162_SNP T C 0.1935 36 150 0.8368 9.0278877648627909E-01
2L_1857293_SNP G A 0.1071 21 175 9.341e-05 2.2923995035143441E-04
2L_1857301_DEL A ACACACGCCA 0.05851 11 177 0.3802 5.4434389957105778E-01
2L_1857449_SNP G C 0.3817 71 115 0.5498 7.5120164766459174E-01
2L_1857547_SNP G A 0.1164 22 167 0.5391 4.3806250530952573E-01
2L_1857561_SNP G A 0.08556 16 171 0.8295 9.4556893184656776E-01
2L_1857562_SNP T A 0.09043 17 171 0.9946 7.9421723083521101E-01
2L_1857683_SNP A T 0.3529 66 121 0.3654 3.2884774516636128E-01
2L_1857955_SNP T A 0.462 85 99 0.8722 7.8411057635886694E-01
2L_1858111_DEL A AA 0.3293 54 110 0.2105 2.5688139037264413E-01
2L_1858173_SNP A G 0.4778 86 94 0.1987 2.8723995242599021E-01
2L_1858274_SNP T A 0.4396 80 102 0.2502 4.6245555166740004E-01
2L_1858341_DEL A ACA 0.08523 15 161 0.4864 3.7865867355149707E-01
2L_1858377_SNP A C 0.08808 17 176 0.231 3.6754872735455357E-01
2L_1858514_SNP A T 0.06771 13 179 0.4291 4.1007699201881209E-01
2L_1858861_SNP T C 0.07576 15 183 0.2934 3.8787084788986170E-01
2L_1858907_SNP A G 0.1295 25 168 0.7281 6.0450493867520294E-01
2L_1858911_SNP G T 0.3681 67 115 0.9978 9.6539159096576310E-01
2L_1858951_SNP C T 0.3646 66 115 0.8254 8.9087711242329071E-01
2L_1858957_SNP A G 0.1469 26 151 0.9802 7.2597237598210351E-01
2L_1858999_SNP A G 0.09392 17 164 0.7323 5.0877096495217333E-01
2L_1859094_SNP C T 0.2589 51 146 0.5923 6.3073970664317724E-01
2L_1859128_SNP C T 0.07614 15 182 0.6685 5.5086548443276184E-01
2L_1859137_DEL T AGCCAGAAAAGTGA 0.1244 24 169 0.842 7.6986448900712823E-01
2L_1859138_SNP C G 0.06587 11 156 0.1683 3.1233583426973088E-01
2L_1859155_SNP C A 0.2953 57 136 0.9496 9.5287490948248499E-01
2L_1859378_DEL A AA 0.1149 20 154 0.5925 4.2233003837404670E-01
2L_1859380_SNP G T 0.07216 14 180 0.7259 5.8652016166007992E-01
2L_1859381_INS T TT 0.4602 81 95 0.4036 3.4316214224783881E-01
2L_1859385_SNP G A 0.06599 13 184 0.03505 2.5350026868982477E-02
2L_1859386_SNP T C 0.4511 83 101 0.5045 4.5137827616298298E-01
2L_1859435_SNP T A 0.2448 47 145 0.5944 7.0179134027759504E-01
2L_1859498_SNP C T 0.3226 60 126 0.7355 8.1695873060860880E-01
2L_1859546_SNP T C 0.07692 15 180 0.7229 7.6056841744649129E-01
2L_1859639_SNP T A 0.1719 33 159 0.6707 7.9553523648670499E-01
2L_1859707_SNP C A 0.1088 21 172 0.8605 8.2788944567199751E-01
2L_1859733_SNP C T 0.06218 12 181 0.9352 9.9927662315298704E-01
2L_1859780_SNP A T 0.09794 19 175 0.691 6.3976994036897650E-01
2L_1859790_SNP A G 0.09744 19 176 0.7236 7.6729666896237203E-01
2L_1859792_SNP A T 0.102 20 176 0.908 8.2734898937933044E-01
2L_1859793_SNP T G 0.102 20 176 0.908 8.2734898937933044E-01
2L_1859795_SNP A T 0.102 20 176 0.908 8.2734898937933044E-01
2L_1859797_DEL C TGG 0.09744 19 176 0.8003 7.5385084867568353E-01
2L_1859812_SNP A G 0.102 20 176 0.908 8.2734898937933044E-01
2L_1859870_SNP A G 0.06154 12 183 0.7891 8.1011628453321105E-01
2L_1859919_SNP T C 0.06667 13 182 0.6691 7.0418802321205187E-01
2L_1860006_SNP G C 0.3081 57 128 0.8247 8.9134220215295501E-01
2L_1860163_SNP T A 0.427 76 102 0.7786 8.2727770870488548E-01
2L_1860306_SNP A G 0.2312 43 143 0.7963 8.7169728725599038E-01
2L_1860431_SNP C T 0.3804 70 114 0.1504 1.4099121712632579E-01
2L_1860441_SNP T C 0.3934 72 111 0.1935 2.0949107042183313E-01
2L_1860550_SNP G T 0.1649 32 162 0.1583 2.6957060784575182E-01
2L_1860552_SNP T C 0.1701 33 161 0.1747 2.9003146192837637E-01
2L_1860604_SNP C G 0.07487 14 173 0.7984 9.0506247244238380E-01
2L_1860640_INS ATA A 0.05422 9 157 0.004078 1.7743909851550783E-02
2L_1860654_SNP T C 0.2308 42 140 0.8574 6.6848444892420988E-01
2L_1860770_SNP A G 0.4474 85 105 0.8543 5.3440898701172923E-01
2L_1860788_SNP G A 0.1368 26 164 0.5398 3.7991494964754713E-01
2L_1860789_SNP C T 0.1414 27 164 0.5368 3.5886418372753692E-01
2L_1860931_SNP T G 0.1354 26 166 0.653 9.8513863166287619E-01
2L_1860942_SNP A G 0.2951 54 129 0.8859 7.1412574210591151E-01
2L_1860970_SNP G A 0.3533 65 119 0.791 9.6063434680676263E-01
2L_1861015_INS TGTGTGTTTGGGGGAAAA T 0.2746 53 140 0.8459 9.3702631325666019E-01
2L_1861057_SNP T A 0.3138 59 129 0.6228 7.9231869749839667E-01
2L_1861096_SNP A G 0.4022 74 110 0.7299 9.5346833633460504E-01
2L_1861101_SNP G A 0.06736 13 180 0.916 6.5375819401561230E-01
2L_1861119_INS ATA A 0.06633 13 183 0.6292 3.8185149257282047E-01
2L_1861125_DEL T TCCTTTGGCAATGCT 0.06633 13 183 0.6292 3.8185149257282047E-01
2L_1861152_SNP G A 0.06633 13 183 0.6292 3.8185149257282047E-01
2L_1861190_SNP T C 0.1222 22 158 0.9421 8.6315020579094437E-01
2L_1861197_SNP A G 0.291 55 134 0.4392 4.4398563256259238E-01
2L_1861200_SNP A G 0.08163 16 180 0.07028 1.3638026178234519E-01
2L_1861268_SNP A T 0.2199 42 149 0.1605 1.9383138152131796E-01
2L_1861290_SNP C T 0.2147 41 150 0.138 1.6290810969287906E-01
2L_1861383_SNP T C 0.08718 17 178 0.4303 2.4344468457323676E-01
2L_1861387_SNP T C 0.1128 22 173 0.4199 2.4592415098432341E-01
2L_1861404_SNP A T 0.1762 34 159 0.4859 7.2970476149094599E-01
2L_1861427_SNP A C 0.1907 37 157 0.9772 9.2032602905982386E-01
2L_1861489_SNP T G 0.1186 21 156 0.9798 8.4492082378046307E-01
2L_1861513_SNP T A 0.3032 57 131 0.8626 8.9421428101462241E-01
2L_1861555_SNP A T 0.1576 29 155 0.6771 5.3515115450743700E-01
2L_1861693_SNP T A 0.1649 32 162 0.1879 2.5551614704088343E-01
2L_1861761_SNP C A 0.178 34 157 0.492 6.8119880684613165E-01
2L_1861853_SNP A G 0.1031 20 174 0.7345 6.0406778013597062E-01
2L_1861858_SNP A G 0.1036 20 173 0.5932 4.5781336407878070E-01
2L_1861874_SNP G T 0.4261 75 101 0.7234 8.5058367665552970E-01
2L_1861889_SNP G T 0.1398 26 160 0.7045 9.6610021462518458E-01
2L_1862024_SNP A C 0.1421 27 163 0.2039 2.9116367530989706E-01
2L_1862026_SNP A G 0.1571 30 161 0.3673 4.8383977070828743E-01
2L_1862063_SNP G A 0.0567 11 183 0.943 9.7602296259267596E-01
2L_1862105_SNP T C 0.05914 11 175 0.5792 4.9921309300093464E-01
2L_1862127_SNP G A 0.2781 52 135 0.6691 8.8617899337713057E-01
2L_1862137_SNP T C 0.1719 33 159 0.5466 5.3541888380399461E-01
2L_1862139_SNP G T 0.1949 38 157 0.7096 9.3213412942268536E-01
2L_1862140_SNP T A 0.199 39 157 0.7593 9.7561549213310883E-01
2L_1862141_SNP T G 0.06667 13 182 0.9483 9.1744419162218882E-01
2L_1862149_SNP C T 0.09184 18 178 0.6455 7.4961370190012611E-01
2L_1862151_SNP A T 0.09744 19 176 0.5461 6.4842309516788266E-01
2L_1862152_SNP G A 0.3925 73 113 0.4985 5.1211088768336921E-01
2L_1862153_INS ACAGA A 0.09694 19 177 0.5383 6.3673779812253661E-01
2L_1862156_DEL A ACTTGAAACC 0.2041 40 156 0.4255 5.2164160276622629E-01
2L_1862170_SNP A T 0.09184 18 178 0.5609 6.7575989585170393E-01
2L_1862183_SNP C T 0.08763 17 177 0.4563 3.0254140310406363E-01
2L_1862201_SNP A G 0.07614 15 182 0.9224 8.8982806049303764E-01
2L_1862202_DEL C CT 0.1762 34 159 0.5887 8.1079722676263699E-01
2L_1862206_SNP G C 0.3184 57 122 0.4039 4.5980035932210928E-01
2L_1862249_SNP A G 0.4378 81 104 0.9831 8.3330429137212980E-01
2L_1862264_SNP T C 0.4086 76 110 0.5562 3.5130555050628776E-01
2L_1862418_SNP A G 0.4439 83 104 0.9467 5.8941331550360765E-01
2L_1862491_SNP T C 0.2579 49 141 0.5349 2.5645771181443422E-01
2L_1862514_SNP A G 0.2033 37 145 0.4325 4.3131179232217864E-01
2L_1862526_SNP T G 0.3112 61 135 0.4014 7.3752795105421187E-01
2L_1862534_SNP T C 0.4868 92 97 0.812 8.0184854860300492E-01
2L_1862592_SNP G A 0.4413 79 100 0.4249 7.6267121677167427E-01
2L_1862613_SNP G A 0.05978 11 173 0.5701 5.8986806335642472E-01
2L_1862888_SNP G A 0.2539 49 144 0.7954 3.9186963606009229E-01
2L_1862913_DEL C CTCGCAG 0.2679 45 123 0.1553 3.4161232730003677E-01
2L_1862933_SNP G C 0.267 51 140 0.9511 5.5987041769567725E-01
2L_1862937_SNP G C 0.3476 65 122 0.1738 2.7413871464546880E-01
2L_1863094_INS A AA 0.2222 36 126 0.3719 8.2128276092761809E-01
2L_1863131_DEL A AGATATTA 0.09239 17 167 0.7799 7.4336357942863651E-01
2L_1863207_SNP G C 0.08511 16 172 0.444 5.1581344956876474E-01
2L_1863259_DEL T GC 0.3109 60 133 0.1376 3.1953163837843179E-01
2L_1863271_DEL G GAG 0.3679 71 122 0.09639 2.2710232911428962E-01
2L_1863294_DEL T TT 0.4529 77 93 0.1544 2.4128444728914245E-01
2L_1863331_SNP A G 0.4 74 111 0.08339 6.5554843054882558E-02
2L_1863663_SNP G C 0.4641 84 97 0.5719 2.2891456272904942E-01
2L_1863675_SNP G A 0.4751 86 95 0.543 2.3273025632218303E-01
2L_1863723_SNP G A 0.09278 18 176 0.9131 7.3285790299038878E-01
2L_1863756_SNP C G 0.05025 10 189 0.7572 9.2416444245641616E-01
2L_1863760_SNP C T 0.1031 20 174 0.724 7.4792094680445476E-01
2L_1863768_SNP T A 0.05882 10 160 0.5455 3.8625125981505071E-01
2L_1863770_SNP A G 0.08284 14 155 0.4866 5.4378733201928275E-01
2L_1863789_SNP C G 0.06771 13 179 0.6422 6.8817254168320896E-01
2L_1863945_SNP T G 0.3797 71 116 0.8965 9.0450833443093881E-01
2L_1863962_SNP A G 0.1546 30 164 0.3533 4.5915846440512365E-01
2L_1863964_SNP A G 0.1414 27 164 0.1791 7.8594424924103581E-02
2L_1863969_SNP G A 0.1737 33 157 0.4068 3.2625380814209515E-01
2L_1864036_SNP T C 0.4108 76 109 0.8385 9.2248008883826771E-01
2L_1864038_SNP T C 0.414 77 109 0.613 7.8059582035221187E-01
2L_1864063_SNP C A 0.4233 80 109 0.5756 7.2536417477447213E-01
2L_1864064_SNP G A 0.4286 78 104 0.5423 7.1000758136043296E-01
2L_1864083_INS CTC C 0.09043 17 171 0.9282 9.6694723560801121E-01
2L_1864169_SNP T C 0.4372 80 103 0.7718 9.3908790328718239E-01
2L_1864170_SNP A G 0.07895 15 175 0.2993 3.6755711275562031E-01
2L_1864272_SNP A G 0.2826 52 132 0.6199 6.0058278557087719E-01
2L_1864281_SNP T C 0.2762 50 131 0.3765 3.4047105224179508E-01
2L_1864459_SNP G A 0.3698 71 121 0.7352 7.7742892630508464E-01
2L_1864461_SNP T C 0.3679 71 122 0.7378 7.8841719676935518E-01
2L_1864467_SNP A G 0.4247 79 107 0.5719 5.1522859410677757E-01
2L_1864483_SNP C G 0.3704 70 119 0.6117 6.6093812665311735E-01
2L_1864496_SNP C G 0.3859 71 113 0.7691 8.2985636905134608E-01
2L_1864506_SNP A G 0.3698 71 121 0.78 8.2682928610145057E-01
2L_1864514_SNP C T 0.4225 79 108 0.6233 5.7657582183595046E-01
2L_1864553_SNP T A 0.381 72 117 0.5866 5.9596904080706270E-01
2L_1864556_SNP C A 0.4171 78 109 0.5798 5.5960699562749383E-01
2L_1864602_DEL T TCCTAGTT 0.3641 67 117 0.4843 5.6678175759727156E-01
2L_1864615_SNP T C 0.3022 55 127 0.4011 3.6861363994442242E-01
2L_1864719_SNP A C 0.3552 65 118 0.6752 6.2231793552783543E-01
2L_1864792_SNP A G 0.08333 16 176 0.5337 6.3185225794624822E-01
2L_1864834_SNP C G 0.5 93 93 0.2603 1.7234071094197001E-01
2L_1864849_SNP T C 0.06915 13 175 0.5139 4.7725047970351619E-01
2L_1864854_SNP A T 0.492 92 95 0.3531 2.4583930421601008E-01
2L_1864859_SNP A C 0.1554 30 163 0.7194 4.5899768447579281E-01
2L_1864860_SNP G A 0.06316 12 178 0.7261 7.0984081543210353E-01
2L_1864878_SNP C T 0.4863 89 94 0.2674 1.8125270293053464E-01
2L_1864886_SNP G A 0.08021 15 172 0.8472 8.6588401374673118E-01
2L_1864974_SNP A G 0.08629 17 180 0.4986 5.7362286347716407E-01
2L_1865076_SNP A G 0.2768 49 128 0.975 7.1028372528373351E-01
2L_1865097_SNP G C 0.08122 16 181 0.685 7.2441238082466852E-01
2L_1865251_SNP G T 0.2123 38 141 0.7664 8.5329416159124416E-01
2L_1865265_SNP T C 0.2167 39 141 0.9929 6.1636335764059658E-01
2L_1865305_SNP A G 0.06842 13 177 0.72 8.3896314687240614E-01
2L_1865314_SNP G T 0.4194 78 108 0.9464 7.5956495792925927E-01
2L_1865317_SNP G A 0.06842 13 177 0.6454 5.6577151778421597E-01
2L_1865336_SNP A G 0.1277 24 164 0.2719 3.2447984075836434E-01
2L_1865395_SNP A C 0.1882 35 151 0.3845 5.3710151527847039E-01
2L_1865416_SNP T C 0.1882 35 151 0.3201 3.7888119371299445E-01
2L_1865504_SNP C T 0.4892 91 95 0.7854 5.2840197108398146E-01
2L_1865537_SNP T C 0.3128 56 123 0.6342 9.3359150014179204E-01
2L_1865630_SNP G A 0.4536 83 100 0.8177 7.2392162778613822E-01
2L_1865695_SNP A G 0.4341 79 103 0.7713 8.2681608617005231E-01
2L_1865810_SNP G C 0.08808 17 176 0.3739 4.1789176913215520E-01
2L_1865811_SNP G A 0.07937 15 174 0.9475 7.3060217639032521E-01
2L_1865821_SNP A G 0.07937 15 174 0.9527 7.2446991833209196E-01
2L_1865843_SNP C T 0.4607 82 96 0.8617 9.4281278775567467E-01
2L_1865852_SNP A C 0.3784 70 115 0.8219 5.3156261898894552E-01
2L_1865860_SNP A T 0.1728 33 158 0.2636 2.5776149904422418E-01
2L_1865861_SNP G T 0.3333 59 118 0.6645 3.4913148755458934E-01
2L_1865866_SNP G A 0.1728 33 158 0.1036 7.2941813363455288E-02
2L_1865869_SNP A T 0.1728 33 158 0.186 2.7607231895006212E-01
2L_1865875_SNP T A 0.4603 87 102 0.9899 9.0326613968295599E-01
2L_1865878_SNP T A 0.0625 12 180 0.6637 4.5511867540128470E-01
2L_1865886_SNP A G 0.0625 12 180 0.6637 4.5511867540128470E-01
2L_1865887_DEL T TCTAACGATGT 0.1789 34 156 0.5156 6.5729939395408354E-01
2L_1865907_INS TA T 0.2751 52 137 0.3129 3.1945371192903016E-01
2L_1865911_INS TT T 0.1693 32 157 0.3116 4.1433626411106617E-01
2L_1865922_SNP A C 0.1598 31 163 0.2821 3.9548602070298211E-01
2L_1865928_INS TCATATTT T 0.1518 29 162 0.2899 2.5198529242132872E-01
2L_1865930_SNP T C 0.1606 31 162 0.2704 3.8338449891159576E-01
2L_1865931_SNP A T 0.06736 13 180 0.978 7.6829043319318913E-01
2L_1865933_SNP C T 0.4324 80 105 0.8492 7.5338920930846087E-01
2L_1865944_SNP T C 0.1623 31 160 0.08617 4.6579395095072779E-02
2L_1865945_DEL T TATAGG 0.0625 12 180 0.8572 6.6085066118000868E-01
2L_1865959_SNP A C 0.3481 63 118 0.8578 6.2344177898045494E-01
2L_1866136_SNP T G 0.5 93 93 0.5791 6.4940486437869216E-01
2L_1866142_SNP A T 0.06283 12 179 0.9556 8.1033853685363333E-01
2L_1866146_SNP A G 0.08808 17 176 0.3739 4.1789176913215520E-01
2L_1866149_SNP A T 0.1758 32 150 0.7002 7.8148791805899864E-01
2L_1866158_SNP G T 0.08197 15 168 0.6888 4.8891152741198673E-01
2L_1866168_SNP T A 0.05851 11 177 0.6753 6.9812481040419216E-01
2L_1866392_SNP A G 0.3315 60 121 0.9762 8.2571066976719931E-01
2L_1866486_SNP T A 0.2043 38 148 0.5585 5.0820490887567749E-01
2L_1866525_SNP A G 0.2963 56 133 0.5385 5.3436270017279131E-01
2L_1866540_SNP G A 0.4362 82 106 0.09414 4.6076320764947769E-02
2L_1866567_SNP C T 0.06061 12 186 0.447 4.5486174480801866E-01
2L_1866699_SNP T G 0.08718 17 178 0.8396 8.6020114195746511E-01
2L_1866725_SNP A G 0.1323 25 164 0.2445 2.7546697683411514E-01
2L_1866810_SNP G A 0.2903 54 132 0.206 1.8598682542437306E-01
2L_1866870_SNP G A 0.4946 92 94 0.2259 1.9278194015980554E-01
2L_1866876_SNP A C 0.05612 11 185 0.6204 3.6089939497676071E-01
2L_1866878_SNP G A 0.4947 93 95 0.2761 2.3444536860567733E-01
2L_1866902_SNP G A 0.1088 21 172 0.8874 8.2185216339015299E-01
2L_1866915_SNP A C 0.2527 47 139 0.6127 5.5026294681106336E-01
2L_1866934_SNP C A 0.114 22 171 0.8316 7.3945120288181476E-01
2L_1866992_SNP T G 0.05076 10 187 0.7679 4.6010740287438889E-01
2L_1867049_SNP A T 0.08163 16 180 0.4624 6.5993614572535853E-01
2L_1867082_SNP G A 0.3797 71 116 0.4176 4.9093613360872745E-01
2L_1867124_SNP A G 0.1366 25 158 0.2423 3.0975169794225854E-01
2L_1867163_SNP A G 0.06011 11 172 0.7326 7.2323133207814339E-01
2L_1867166_SNP T A 0.06011 11 172 0.824 8.8880180798390251E-01
2L_1867178_SNP A G 0.05076 10 187 0.9675 8.2039977214936599E-01
2L_1867220_SNP A G 0.2216 41 144 0.9764 9.2269539659908884E-01
2L_1867226_SNP A G 0.07568 14 171 0.5211 3.7438810450935256E-01
2L_1867235_SNP A G 0.2406 45 142 0.9025 6.4361370837209031E-01
2L_1867238_SNP C T 0.2353 44 143 0.9777 8.5199745253450176E-01
2L_1867288_SNP A G 0.2147 41 150 0.19 2.2085548854270676E-01
2L_1867313_SNP G T 0.4709 89 100 0.7745 8.8854631505860338E-01
2L_1867360_SNP T C 0.4868 92 97 0.9055 8.0468765236197037E-01
2L_1867375_SNP T A 0.05128 10 185 0.779 5.3765409166369937E-01
2L_1867377_SNP A G 0.1111 20 160 0.9753 9.2028690136707769E-01
2L_1867378_SNP A G 0.05556 11 187 0.004663 1.0804631480274170E-03
2L_1867381_SNP T A 0.1701 33 161 0.1685 1.7143459250888649E-01
2L_1867400_INS TC T 0.09783 18 166 0.7298 4.2357577940049307E-01
2L_1867407_SNP A G 0.1309 25 166 0.6857 5.2578524218413503E-01
2L_1867427_SNP T C 0.1302 25 167 0.6913 5.3077964407072620E-01
2L_1867428_SNP T G 0.1543 29 159 0.1868 1.6072452197167009E-01
2L_1867438_SNP C T 0.4973 92 93 0.7488 6.7693366653440412E-01
2L_1867511_SNP G A 0.4624 86 100 0.7358 5.3855362435020826E-01
2L_1867530_SNP A T 0.05076 10 187 0.01041 2.3407188748268250E-03
2L_1867531_SNP A C 0.05102 10 186 0.01069 2.4656287464054835E-03
2L_1867599_SNP T G 0.3425 62 119 0.2381 1.7951234649563086E-01
2L_1867621_SNP G T 0.4892 91 95 0.6071 5.0786335121289194E-01
2L_1867630_SNP T A 0.4866 91 96 0.6875 5.7687805938885373E-01
2L_1867640_SNP T G 0.4837 89 95 0.7838 6.8443343695225922E-01
2L_1867655_SNP G A 0.1217 23 166 0.2811 3.2907209537121584E-01
2L_1867707_SNP C T 0.1414 27 164 0.2049 2.6929747651399527E-01
2L_1867803_SNP T G 0.4521 85 103 0.3684 2.6882185949265780E-01
2L_1867849_SNP A G 0.3146 56 122 0.1369 1.7278856589774660E-01
2L_1867872_SNP A T 0.08247 16 178 0.3938 2.2923463646429121E-01
2L_1867913_SNP C G 0.08763 17 177 0.7013 4.4607493923019559E-01
2L_1867938_SNP C T 0.1598 27 142 0.06779 6.4864302355592596E-02
2L_1868046_SNP G C 0.2834 53 134 0.3472 3.9878674398644842E-01
2L_1868056_SNP C T 0.1168 23 174 0.05117 7.4594207363404566E-02
2L_1868074_SNP A T 0.1204 23 168 0.6382 5.9030592208539723E-01
2L_1868148_SNP A G 0.06667 13 182 0.5245 5.6276849771921844E-01
2L_1868157_SNP T A 0.06667 13 182 0.5291 5.6861055089363099E-01
2L_1868176_SNP T C 0.09948 19 172 0.1177 1.5785298358587685E-01
2L_1868180_SNP C A 0.08629 17 180 0.6834 9.4243011026268841E-01
2L_1868192_SNP G T 0.1722 31 149 0.9416 9.7648405057958676E-01
2L_1868218_SNP G C 0.3925 73 113 0.5375 4.9566994428957201E-01
2L_1868259_SNP C T 0.07143 14 182 0.2883 2.3306435113280388E-01
2L_1868331_SNP T C 0.1017 18 159 0.8668 6.7216380140662135E-01
2L_1868436_SNP G A 0.4918 90 93 0.869 8.5579224808182930E-01
2L_1868554_SNP C T 0.1934 35 146 0.8406 9.1944971035702094E-01
2L_1868579_SNP T C 0.4734 89 99 0.3825 3.6509780365417677E-01
2L_1868676_SNP A G 0.1389 25 155 0.9212 8.7238558570007330E-01
2L_1868710_SNP A G 0.1977 34 138 0.3135 4.6834999768974983E-01
2L_1868848_SNP C G 0.102 20 176 0.2893 3.0350490054078361E-01
2L_1868849_SNP G A 0.2216 41 144 0.9919 7.3718337774231668E-01
2L_1868857_SNP C T 0.3424 63 121 0.4308 5.8409003574700413E-01
2L_1868864_DEL A AGTTTAAAAACAGGCCATGAA 0.08466 16 173 0.5852 6.8029051298452259E-01
2L_1868917_SNP T C 0.3616 64 113 0.9771 8.6686395685479234E-01
2L_1868928_SNP C A 0.1694 31 152 0.4775 5.4119058952027754E-01
2L_1868960_SNP T A 0.1351 25 160 0.6921 7.0829883974565311E-01
2L_1869028_SNP A T 0.1517 27 151 0.7295 7.2791421588840421E-01
2L_1869041_SNP A G 0.1277 24 164 0.5935 3.6591780194137158E-01
2L_1869140_SNP T C 0.05556 11 187 0.8548 8.6866314716023219E-01
2L_1869158_SNP G A 0.3661 67 116 0.6631 6.9363476851807782E-01
2L_1869479_SNP A G 0.07143 14 182 0.02389 2.3358874224376942E-02
2L_1869501_SNP T A 0.1977 34 138 0.5736 5.8869043952888367E-01
2L_1869543_SNP T C 0.1099 21 170 0.8125 8.0507167851527139E-01
2L_1869565_SNP T A 0.3626 66 116 0.5614 4.9028495073807044E-01
2L_1869602_SNP T C 0.1366 25 158 0.3279 2.6755126682630048E-01
2L_1869644_SNP T G 0.1872 35 152 0.1477 9.1854811248134549E-02
2L_1869712_SNP T G 0.4865 90 95 0.9077 9.9570444661919899E-01
2L_1869748_SNP G C 0.2932 56 135 0.9388 9.0798935967231253E-01
2L_1869765_SNP T C 0.2947 56 134 0.8308 8.1388832470257744E-01
2L_1869795_SNP T A 0.4516 84 102 0.8746 8.8988812334949907E-01
2L_1869819_INS AC A 0.4222 76 104 0.92 9.5143566528827228E-01
2L_1869831_SNP C G 0.2105 36 135 0.7122 8.9338559765502790E-01
2L_1870090_SNP A C 0.2979 56 132 0.4473 3.6865688631671634E-01
2L_1870108_SNP G A 0.3441 64 122 0.4653 3.6541340059015892E-01
2L_1870133_SNP G A 0.1263 24 166 0.07416 1.7527655019383448E-01
2L_1870175_SNP G C 0.09596 19 179 0.03034 1.1510251376045388E-01
2L_1870199_SNP C G 0.4783 88 96 0.8336 8.0805701300049027E-01
2L_1870211_SNP C T 0.4301 80 106 0.4883 4.6087615834793105E-01
2L_1870238_SNP A C 0.1302 25 167 0.9144 7.8785740972842766E-01
2L_1870352_SNP C T 0.2727 51 136 0.543 4.6945176461801608E-01
2L_1870447_SNP G A 0.09474 18 172 0.9013 7.0665301781563550E-01
2L_1870459_SNP T G 0.1257 23 160 0.8015 7.5767964034594537E-01
2L_1870478_SNP A G 0.1016 19 168 0.9492 9.6114377149097130E-01
2L_1870525_SNP C T 0.3533 65 119 0.75 6.7361141888930254E-01
2L_1870526_SNP C T 0.1518 29 162 0.3115 3.2273303513079199E-01
2L_1870616_SNP G T 0.06736 13 180 0.8483 7.7691556739987011E-01
2L_1870641_SNP A G 0.2053 39 151 0.09197 1.0386535003850206E-01
2L_1870643_SNP C T 0.2094 40 151 0.102 1.3104440894530767E-01
2L_1870646_SNP A G 0.2083 40 152 0.07527 5.8449994565404124E-02
2L_1870647_SNP G A 0.2328 44 145 0.1134 1.0462048368724974E-01
2L_1870654_SNP G A 0.1071 21 175 0.8916 7.4512101161439015E-01
2L_1870671_SNP G A 0.2181 41 147 0.06156 6.6177614431810153E-02
2L_1870688_SNP C T 0.1011 19 169 0.4029 3.5144029385416853E-01
2L_1870702_SNP T G 0.1117 21 167 0.5174 6.6147589437868537E-01
2L_1870727_SNP A T 0.09645 19 178 0.5461 8.2318689568902803E-01
2L_1870835_SNP A C 0.1368 26 164 0.1813 1.4733395189920906E-01
2L_1870844_SNP A G 0.2043 38 148 0.3108 3.0332413813608605E-01
2L_1870996_SNP C T 0.4674 86 98 0.5349 7.2565094112701645E-01
2L_1871013_SNP G T 0.113 20 157 0.7858 7.6816098330116112E-01
2L_1871041_SNP G A 0.1623 31 160 0.2924 3.3521073403193979E-01
2L_1871116_SNP A T 0.2486 44 133 0.9287 8.1749091676811925E-01
2L_1871135_SNP C T 0.08511 16 172 0.9435 9.1178222325910019E-01
2L_1871201_SNP T C 0.1244 24 169 0.8767 6.1968769168217586E-01
2L_1871374_SNP C A 0.07368 14 176 0.9551 9.0815630616468279E-01
2L_1871415_SNP A G 0.1128 22 173 0.9972 7.7938067241996367E-01
2L_1871450_SNP A G 0.1313 26 172 0.9174 7.7049802055310546E-01
2L_1871453_SNP C G 0.3167 57 123 0.5672 4.2918000540655110E-01
2L_1871605_SNP A G 0.2193 41 146 0.6207 5.4440538803850347E-01
2L_1871622_SNP A C 0.2139 40 147 0.5837 4.7121868982599824E-01
2L_1871647_SNP C G 0.2781 52 135 0.7733 8.6355349267697934E-01
2L_1871652_SNP C T 0.1711 32 155 0.4111 3.4956547819055328E-01
2L_1871681_SNP G T 0.1168 23 174 0.47 5.9588008507714063E-01
2L_1871700_SNP A C 0.1088 21 172 0.4177 5.4666679630188653E-01
2L_1871899_SNP A G 0.3443 63 120 0.637 4.9031838318248788E-01
2L_1872070_SNP T G 0.06091 12 185 0.1841 2.0593699282282540E-01
2L_1872078_SNP G C 0.3583 67 120 0.2968 1.9354435804720471E-01
2L_1872204_INS GT G 0.09189 17 168 0.8134 4.9722718230599150E-01
2L_1872218_SNP A G 0.07937 15 174 0.4552 4.0766639704451468E-01
2L_1872223_SNP C A 0.2787 51 132 0.5126 5.5162170522782006E-01
2L_1872318_SNP C G 0.3425 62 119 0.9637 8.2254521785579038E-01
2L_1872339_SNP T C 0.4486 83 102 0.9393 9.2969975524206183E-01
2L_1872451_SNP A T 0.4651 80 92 0.5559 5.3960278918243110E-01
2L_1872561_SNP C A 0.25 46 138 0.3299 3.7255272770522130E-01
2L_1872578_INS CC C 0.1348 24 154 0.4634 2.6805115216288278E-01
2L_1872584_SNP A G 0.134 26 168 0.3372 3.2236094803074100E-01
2L_1872649_SNP T G 0.07937 15 174 0.7865 8.2436271046036147E-01
2L_1872730_SNP A G 0.05263 10 180 0.9252 6.0913336026755072E-01
2L_1872804_SNP C G 0.06633 13 183 0.8892 6.6773840900928683E-01
2L_1872944_SNP G T 0.2366 44 142 0.08243 3.2931496667334616E-02
2L_1872979_SNP G A 0.3316 63 127 0.3088 1.6126143586588837E-01
2L_1873002_DEL T TT 0.228 44 149 0.1558 6.3173936402261863E-02
2L_1873152_SNP G A 0.2366 44 142 0.5521 4.7545388199362248E-01
2L_1873155_SNP A T 0.1579 27 144 0.3373 4.1949497694610260E-01
2L_1873534_SNP T G 0.06061 12 186 0.8657 6.2887711447571448E-01
2L_1873576_SNP C G 0.1117 21 167 0.2591 3.1736133834986258E-01
2L_1873585_SNP C T 0.1347 26 167 0.5974 3.6263067625673140E-01
2L_1873594_SNP C G 0.1011 19 169 0.3392 4.0644840605311361E-01
2L_1873612_SNP G A 0.4199 76 105 0.4536 4.7808147211242358E-01
2L_1873623_SNP T A 0.4309 78 103 0.4534 4.0087217280971987E-01
2L_1873624_SNP A C 0.4309 78 103 0.4154 4.6146949641201029E-01
2L_1873642_SNP A C 0.1858 34 149 0.1083 8.3560939513747212E-02
2L_1873678_SNP C A 0.05319 10 178 0.6673 9.6727946327496306E-01
2L_1873785_SNP A G 0.1458 28 164 0.06921 1.1220213887021491E-01
2L_1873819_INS CGTAC C 0.1278 23 157 0.1636 1.3515037352593917E-01
2L_1873901_SNP A G 0.2784 54 140 0.4391 5.7067617815749438E-01
2L_1873969_SNP G A 0.1946 36 149 0.3135 3.5039697225046762E-01
2L_1874001_SNP T G 0.3564 67 121 0.3643 4.7804020864210606E-01
2L_1874017_SNP A G 0.3564 67 121 0.567 8.0546766822224003E-01
2L_1874062_SNP G C 0.3407 62 120 0.9 8.2793540883514072E-01
2L_1874091_SNP T A 0.3564 67 121 0.4349 5.4197862577465972E-01
2L_1874198_SNP A G 0.1414 27 164 0.2607 2.0071946372527671E-01
2L_1874200_SNP T A 0.09948 19 172 0.2007 1.5059454888047497E-01
2L_1874239_SNP A G 0.1094 21 171 0.1398 1.0666657039044480E-01
2L_1874285_SNP T C 0.1361 26 165 0.132 7.4013558822756856E-02
2L_1874313_SNP A G 0.05155 10 184 0.8041 8.2399876642150227E-01
2L_1874327_SNP A T 0.1042 20 172 0.153 1.2196086520013816E-01
2L_1874389_SNP T C 0.1929 38 159 0.2069 1.8224718087516600E-01
2L_1874411_SNP G T 0.1075 20 166 0.3165 2.3198771576106758E-01
2L_1874448_SNP G T 0.2284 45 152 0.4353 4.4745058122052295E-01
2L_1874449_SNP T C 0.1397 25 154 0.1701 1.7167875576414127E-01
2L_1874454_SNP A C 0.1064 20 168 0.1658 1.2173903047131096E-01
2L_1874509_SNP C A 0.199 38 153 0.8917 9.3280724805505810E-01
2L_1874622_SNP A G 0.4615 84 98 0.1644 9.0860269024074403E-02
2L_1874649_SNP A G 0.1587 30 159 0.1347 8.2873695341891096E-02
2L_1874654_SNP C T 0.1685 31 153 0.09764 6.0436307124905470E-02
2L_1874861_SNP T G 0.2781 52 135 0.3622 5.0660413724239095E-01
2L_1874901_SNP T A 0.4093 79 114 0.9446 6.6139427746419532E-01
2L_1874916_SNP C G 0.07576 15 183 0.4293 8.6472780044024911E-01
2L_1874946_SNP A G 0.4565 84 100 0.967 6.9558002773861183E-01
2L_1874948_SNP C T 0.4536 83 100 0.9794 7.3781366477115529E-01
2L_1874960_SNP C G 0.457 85 101 0.9408 8.0860460926250011E-01
2L_1874973_SNP C T 0.1967 36 147 0.5496 7.1747588407350205E-01
2L_1874977_SNP A T 0.2 36 144 0.3636 5.3015332648695968E-01
2L_1875218_SNP C T 0.2907 50 122 0.3369 2.1146063318347397E-01
2L_1875222_SNP A G 0.4088 74 107 0.1018 9.1115259086967715E-02
2L_1875281_SNP C G 0.4645 85 98 0.2262 1.5692785895253769E-01
2L_1875393_SNP T C 0.1257 24 167 0.3849 3.5104382917173071E-01
2L_1875457_SNP A T 0.4921 93 96 0.7538 6.8303382560208215E-01
2L_1875493_SNP A T 0.06154 12 183 0.1866 1.7025606167739027E-01
2L_1875510_SNP T C 0.2737 52 138 0.3546 3.2929708937824897E-01
2L_1875546_SNP A C 0.1414 27 164 0.3132 2.4531586165822583E-01
2L_1875576_SNP A G 0.3098 57 127 0.1056 4.0349407865514206E-02
2L_1875612_SNP G C 0.1526 29 161 0.4515 3.8871594524140551E-01
2L_1875648_SNP A G 0.367 69 119 0.3631 1.7050467045119166E-01
2L_1875719_INS TT T 0.3107 55 122 0.6394 4.3037495594376474E-01
2L_1875725_SNP C T 0.3676 68 117 0.955 9.9363631710753242E-01
2L_1875788_SNP T C 0.1466 28 163 0.4364 3.9421365379078543E-01
2L_1875901_SNP T C 0.1551 29 158 0.3917 2.3827152708448729E-01
2L_1875980_SNP C A 0.3702 67 114 0.2424 1.5364504882675123E-01
2L_1876023_SNP C A 0.1623 31 160 0.458 4.6464679271141918E-01
2L_1876178_SNP G T 0.4778 86 94 0.4762 5.6144603752290911E-01
2L_1876191_SNP A G 0.1158 22 168 0.09808 9.7443935506348223E-02
2L_1876317_SNP T A 0.1392 27 167 0.355 2.6963425718100831E-01
2L_1876485_SNP G A 0.08152 15 169 0.3434 3.4452883722203698E-01
2L_1876512_SNP A G 0.1094 21 171 0.4209 3.4217494625214961E-01
2L_1876536_SNP T C 0.05102 10 186 0.2564 2.8980048455240903E-01
2L_1876572_SNP T A 0.2941 55 132 0.7173 5.3784403712138684E-01
2L_1876580_SNP A G 0.114 22 171 0.9918 9.8901346946762658E-01
2L_1876595_SNP T C 0.4751 86 95 0.2349 1.8118462036599359E-01
2L_1876605_SNP A G 0.4674 86 98 0.2675 2.5587475789806691E-01
2L_1876651_SNP A G 0.4088 74 107 0.1791 1.2090440970565908E-01
2L_1876665_SNP T C 0.4486 83 102 0.5022 5.1449941957654188E-01
2L_1876685_SNP A G 0.08163 16 180 0.8142 9.2480183557656026E-01
2L_1876686_SNP T G 0.06736 13 180 0.4564 5.3894249230649682E-01
2L_1876721_SNP T C 0.3696 68 116 0.222 2.0321016143603909E-01
2L_1876734_SNP T C 0.06915 13 175 0.5983 1.0111202200798663E-01
2L_1876740_SNP A G 0.09326 18 175 0.6852 1.8457104066706831E-01
2L_1876743_SNP G C 0.1703 31 151 0.7107 8.2968449636861530E-01
2L_1876795_SNP G A 0.3967 73 111 0.2982 2.0759225328959396E-01
2L_1876828_SNP C T 0.1047 20 171 0.5811 1.0148691462457571E-01
2L_1876830_SNP T A 0.0625 12 180 0.919 5.4740874169833353E-01
2L_1876844_SNP C A 0.3149 57 124 0.6527 5.0016149522473463E-01
2L_1876848_SNP T C 0.3204 58 123 0.5665 4.2516938574979080E-01
2L_1876852_SNP T G 0.1784 33 152 0.874 7.6694525895795995E-01
2L_1876853_SNP A T 0.09948 19 172 0.2675 2.3526864518900736E-01
2L_1876857_SNP C G 0.09896 19 173 0.5369 2.4626566932750082E-01
2L_1876901_SNP G A 0.1077 21 174 0.2804 2.6497895689810058E-01
2L_1876907_SNP G T 0.3904 73 114 0.27 1.7818110428434464E-01
2L_1876910_SNP T A 0.1154 21 161 0.9336 7.7032056272290672E-01
2L_1876915_SNP T A 0.1196 22 162 0.9632 8.0810000265855109E-01
2L_1876920_SNP A C 0.4545 85 102 0.3136 1.9949451378353655E-01
2L_1876933_SNP A G 0.2304 44 147 0.2399 9.2574257352593947E-02
2L_1876945_SNP T C 0.108 19 157 0.9456 8.7921527883947848E-01
2L_1876948_SNP G T 0.105 19 162 0.9974 8.2797675097276624E-01
2L_1876952_SNP T A 0.1056 19 161 0.9701 8.5946344328713165E-01
2L_1876953_SNP G C 0.09945 18 163 0.9746 7.6952607344175838E-01
2L_1876964_SNP C T 0.2722 49 131 0.8343 9.2358878519180931E-01
2L_1876966_DEL A AACTAT 0.1042 20 172 0.6477 2.8907009069585987E-01
2L_1876973_SNP T A 0.09474 18 172 0.4852 2.4074112076272591E-01
2L_1876975_SNP T A 0.09948 19 172 0.4063 1.4427468559104384E-01
2L_1876976_DEL A AAAT 0.08947 17 173 0.2076 4.1159186769564704E-02
2L_1876982_DEL T TG 0.07979 15 173 0.3137 1.1591149991247274E-01
2L_1876989_SNP T C 0.1082 21 173 0.5544 1.8832537577521524E-01
2L_1877022_SNP T A 0.1152 22 169 0.1074 9.6671004545701544E-02
2L_1877056_SNP A G 0.1082 21 173 0.64 7.4811009951193730E-01
2L_1877074_SNP C G 0.3122 59 130 0.349 3.0046402142189688E-01
2L_1877109_SNP A T 0.1728 33 158 0.3385 2.7715817138770804E-01
2L_1877139_SNP A G 0.1746 33 156 0.4633 3.0789955341517961E-01
2L_1877201_SNP G A 0.2865 53 132 0.4139 3.1346139919400717E-01
2L_1877218_SNP A C 0.2873 52 129 0.1858 1.9198350182900670E-01
2L_1877389_INS AA A 0.1081 20 165 0.4448 2.3860050407250055E-01
2L_1877481_SNP T G 0.05128 10 185 0.9403 4.9477517410123606E-01
2L_1877485_SNP A T 0.4974 95 96 0.3765 3.0403976755493345E-01
2L_1877486_SNP A G 0.4974 95 96 0.4029 3.3444727510053174E-01
2L_1877496_INS GTGTGTGACTGTGTG G 0.08537 14 150 0.5032 4.5941349582652657E-01
2L_1877673_SNP G A 0.326 59 122 0.4552 2.0878448197937693E-01
2L_1877679_SNP A G 0.1278 23 157 0.8863 9.9371896167358775E-01
2L_1877682_SNP A G 0.1383 26 162 0.3786 3.1460183581247070E-01
2L_1877702_SNP A T 0.1376 26 163 0.4563 3.6047980053681639E-01
2L_1877712_SNP A T 0.1421 27 163 0.4581 3.7954970897278961E-01
2L_1877724_SNP T G 0.1383 26 162 0.3096 2.4952716450125134E-01
2L_1877727_SNP C T 0.1489 28 160 0.3966 3.3954914519074841E-01
2L_1877731_SNP A G 0.139 26 161 0.3962 3.2735664772661266E-01
2L_1877739_SNP A G 0.4385 82 105 0.2398 1.4846799470214289E-01
2L_1877742_SNP A T 0.4385 82 105 0.2681 2.3133651786149911E-01
2L_1877748_SNP A T 0.1474 28 162 0.4071 3.4642166520492079E-01
2L_1877757_SNP T G 0.07576 15 183 0.9315 8.2313442265562431E-01
2L_1877763_SNP T G 0.06633 13 183 0.7043 5.5209582081070607E-01
2L_1877764_SNP C T 0.07107 14 183 0.8497 7.3735162957593725E-01
2L_1877768_SNP G A 0.2032 38 149 0.8992 7.8267607697503283E-01
2L_1877775_SNP C A 0.1968 37 151 0.9101 9.0425735751869707E-01
2L_1877788_DEL C CTTAGC 0.2053 39 151 0.9794 9.1115267150494350E-01
2L_1877801_SNP G C 0.1979 37 150 0.8647 7.6928896974987149E-01
2L_1877804_SNP A T 0.1989 37 149 0.9072 8.0329663683884223E-01
2L_1877806_SNP G A 0.07143 14 182 0.7432 8.1414714524842524E-01
2L_1877808_SNP G T 0.2074 39 149 0.8262 9.3316255793590464E-01
2L_1877810_INS GC A 0.1129 21 165 0.9148 7.9119120737861603E-01
2L_1877811_SNP C A 0.07576 15 183 0.7414 7.7535981748699090E-01
2L_1877820_SNP A T 0.07812 15 177 0.5201 3.8130320965639752E-01
2L_1877843_SNP G C 0.4545 85 102 0.3572 2.4679480500921325E-01
2L_1877897_SNP G A 0.1477 26 150 0.7341 9.9239937717491522E-01
2L_1877931_SNP T C 0.3279 60 123 0.1607 1.4075842306280772E-01
2L_1877992_SNP G T 0.1094 21 171 0.5477 5.3408741820532113E-01
2L_1877993_SNP A G 0.09184 18 178 0.4058 3.6624021459859024E-01
2L_1878061_SNP A G 0.07143 14 182 0.2935 2.7929582034776068E-01
2L_1878178_SNP A T 0.2211 42 148 0.3626 2.4748837404675716E-01
2L_1878192_SNP G T 0.3212 62 131 0.2144 1.0131617335920573E-01
2L_1878201_SNP G C 0.3158 60 130 0.2562 1.2686508217657289E-01
2L_1878210_SNP T A 0.08718 17 178 0.323 2.9614178429417626E-01
2L_1878216_SNP T A 0.06667 13 182 0.8655 5.6372292547207792E-01
2L_1878234_SNP A C 0.07071 14 184 0.7425 9.7475765489916932E-01
2L_1878238_SNP T C 0.0733 14 177 0.8856 7.1488175140414500E-01
2L_1878281_SNP A C 0.3925 73 113 0.5064 3.5191197787291550E-01
2L_1878305_SNP T C 0.3468 60 113 0.756 5.3976901305105851E-01
2L_1878337_SNP T A 0.233 41 135 0.3693 1.9618081997205483E-01
2L_1878338_SNP A G 0.1022 19 167 0.4817 3.9493363954728200E-01
2L_1878342_SNP C G 0.36 63 112 0.396 2.2090172393318275E-01
2L_1878391_SNP T C 0.07614 15 182 0.8304 8.3178699190678640E-01
2L_1878402_SNP T A 0.1257 24 167 0.7043 5.3294623784222384E-01
2L_1878407_SNP A T 0.08543 17 182 0.9385 9.1830877239697883E-01
2L_1878490_SNP T G 0.08065 15 171 0.9395 6.6304626470043537E-01
2L_1878551_INS TCTT T 0.07979 15 173 0.5164 5.6591698371520482E-01
2L_1878580_SNP T C 0.4693 84 95 0.3371 2.4049639602143436E-01
2L_1878599_SNP T G 0.08743 16 167 0.1477 6.0937148825010501E-02
2L_1878651_SNP C T 0.1505 28 158 0.2022 1.5599769678683251E-01
2L_1878681_INS TTGATT T 0.4746 84 93 0.2325 1.6367597881156026E-01
2L_1878689_SNP T A 0.1436 26 155 0.7008 5.0997983919439782E-01
2L_1878698_SNP T A 0.2611 47 133 0.4344 3.2584713911023278E-01
2L_1878729_SNP C G 0.08696 16 168 0.2346 1.3708938563949880E-01
2L_1878771_DEL T TAT 0.07222 13 167 0.3481 1.5496932575661904E-01
2L_1878779_SNP T G 0.05155 10 184 0.4165 5.7161675276044488E-01
2L_1878786_SNP T C 0.2316 41 136 0.1257 1.5810291808611177E-01
2L_1878796_SNP T C 0.3169 58 125 0.05943 4.1232637825130536E-02
2L_1878878_SNP A C 0.4043 76 112 0.0783 2.3320460241141639E-02
2L_1878906_SNP C T 0.1117 21 167 0.7547 7.9161184505936133E-01
2L_1878966_SNP T C 0.4469 80 99 0.2076 1.7934200844214054E-01
2L_1878987_SNP A G 0.1749 32 151 0.2519 1.1582114372545915E-01
2L_1878989_SNP G A 0.1875 33 143 0.24 1.1046332818098870E-01
2L_1878997_SNP T G 0.1196 22 162 0.1272 8.1895845654965077E-02
2L_1878999_SNP A G 0.4703 87 98 0.9093 9.2265345036597923E-01
2L_1879077_DEL CTC C 0.07071 14 184 0.5595 6.4851279645588189E-01
2L_1879104_DEL A ACACACTCGTCCAA 0.1217 23 166 0.7369 6.5866062128418790E-01
2L_1879129_SNP A G 0.4372 80 103 0.9368 8.4699009310383944E-01
2L_1879213_SNP G A 0.3676 68 117 0.792 6.4984746789041203E-01
2L_1879267_SNP A G 0.05155 10 184 0.9134 8.7300246074795651E-01
2L_1879353_SNP G A 0.3955 70 107 0.1205 1.4578030515538487E-01
2L_1879472_SNP G A 0.1882 35 151 0.743 8.0764041054039981E-01
2L_1879531_DEL T TT 0.06186 12 182 0.7667 7.7341826912277201E-01
2L_1879573_SNP A G 0.1436 26 155 0.8576 7.7035294538006338E-01
2L_1879594_SNP T G 0.05405 10 175 0.9839 9.0693247588099124E-01
2L_1879621_SNP A T 0.09697 16 149 0.9168 4.6565686404092377E-01
2L_1879641_SNP T A 0.1878 34 147 0.8814 8.2177161117812259E-01
2L_1879644_SNP T A 0.07216 14 180 0.7319 8.4224356270778911E-01
2L_1879653_SNP A T 0.05759 11 180 0.8258 9.7103128353426282E-01
2L_1879673_SNP A C 0.1024 17 149 0.8963 4.4839161421681473E-01
2L_1879680_SNP T A 0.09697 16 149 0.9968 5.4845482327694572E-01
2L_1879689_SNP A T 0.497 84 85 0.4706 2.6712636961670633E-01
2L_1879728_SNP G C 0.2079 37 141 0.7666 8.8468157540987824E-01
2L_1879750_SNP C G 0.4511 83 101 0.4056 2.1427769820476217E-01
2L_1879757_DEL T TAGTT 0.2912 53 129 0.9161 9.3136293176616214E-01
2L_1879773_SNP T C 0.08743 16 167 0.9168 8.0842840670809790E-01
2L_1879786_SNP A G 0.1179 23 172 0.5266 4.7195025719824668E-01
2L_1879816_SNP A T 0.2957 55 131 0.6852 6.4291906492880946E-01
2L_1879820_SNP G A 0.4144 75 106 0.4026 3.5731078496836866E-01
2L_1879821_SNP A G 0.4153 76 107 0.3797 3.4177929904726834E-01
2L_1879831_SNP T A 0.3862 73 116 0.2997 1.5660318223826364E-01
2L_1879832_SNP C G 0.4144 75 106 0.2734 2.1964147092028707E-01
2L_1879846_MNP CCG GAC 0.3966 71 108 0.2722 2.1611750009774611E-01
2L_1879850_INS AGTATA A 0.3977 70 106 0.3783 2.9760771271728070E-01
2L_1879852_SNP A C 0.386 66 105 0.25 1.7203131193827059E-01
2L_1879854_SNP G C 0.3943 69 106 0.3155 2.9332748134992004E-01
2L_1879860_SNP T G 0.05495 10 172 0.9856 9.8294697734027492E-01
2L_1879862_SNP G C 0.05435 10 174 0.9733 9.7349420940547149E-01
2L_1879898_SNP G T 0.2623 48 135 0.6612 5.8826675010511087E-01
2L_1879935_SNP G A 0.4396 80 102 0.3705 3.6167606518935247E-01
2L_1880006_SNP G A 0.4556 82 98 0.403 3.2160000165316183E-01
2L_1880258_SNP T C 0.2634 49 137 0.4268 3.8423803887457730E-01
2L_1880378_SNP A G 0.4432 82 103 0.6831 7.8652417163360400E-01
2L_1880494_SNP A G 0.4317 79 104 0.6196 5.9616339290102505E-01
2L_1880534_SNP T C 0.08242 15 167 0.6365 5.0657107028496728E-01
2L_1880745_DEL T TACGCAGAT 0.09744 19 176 0.9253 8.6595607189349999E-01
2L_1880748_SNP A G 0.225 36 124 0.6587 6.1158670383997360E-01
2L_1880754_SNP T C 0.05612 11 185 0.3411 2.9512676682440864E-01
2L_1880765_SNP T C 0.1152 22 169 0.1539 2.0313025805684015E-01
2L_1880842_DEL G GTGATGG 0.05848 10 161 0.6878 7.0002713358826951E-01
2L_1881001_SNP T G 0.125 23 161 0.8407 8.1885670938426114E-01
2L_1881011_SNP A G 0.05528 11 188 0.1095 6.6537836485853111E-02
2L_1881060_SNP A T 0.5 87 87 0.3998 2.7679021429029171E-01
2L_1881111_SNP T C 0.2179 39 140 0.5794 5.0602119914287513E-01
2L_1881222_SNP A C 0.4894 92 96 0.3348 2.5922163558337419E-01
2L_1881224_SNP A G 0.171 33 160 0.5087 3.0310032130277886E-01
2L_1881243_SNP C A 0.07368 14 176 0.3798 7.1307374896192366E-01
2L_1881251_DEL T AA 0.09184 18 178 0.8525 8.7985996525843657E-01
2L_1881259_SNP T A 0.08718 17 178 0.9216 8.7802201646443778E-01
2L_1881268_SNP A G 0.1503 29 164 0.4918 4.7291714446738975E-01
2L_1881274_SNP C A 0.125 24 168 0.5638 5.3746845386135111E-01
2L_1881277_SNP G A 0.1295 25 168 0.6069 5.8771327002273976E-01
2L_1881317_SNP G C 0.1832 35 156 0.5599 3.6893956148707552E-01
2L_1881431_SNP C T 0.1543 29 159 0.7727 7.8186874002277973E-01
2L_1881465_DEL C TT 0.2604 44 125 0.3909 5.0323718739353218E-01
2L_1881514_SNP T A 0.102 20 176 0.756 7.0216520257849679E-01
2L_1881594_SNP T G 0.1559 29 157 0.4626 5.0064946338843397E-01
2L_1881604_SNP G A 0.3132 57 125 0.1785 1.2154124851800496E-01
2L_1881615_SNP G A 0.2527 47 139 0.07299 4.9040526028393296E-02
2L_1881621_SNP A G 0.3598 68 121 0.2619 2.8256721014669217E-01
2L_1881692_SNP T C 0.2139 40 147 0.995 9.4360216144482667E-01
2L_1881694_SNP A G 0.2169 41 148 0.9774 9.4225299194338707E-01
2L_1881703_INS T TT 0.3944 71 109 0.8254 6.5953911781680219E-01
2L_1881713_SNP C T 0.3514 65 120 0.9089 6.9495674701053434E-01
2L_1881753_SNP T C 0.4837 89 95 0.7492 5.4744908788691615E-01
2L_1881781_SNP T G 0.1016 19 168 0.8543 9.6777825322749989E-01
2L_1881785_INS ACTG A 0.06154 12 183 0.7314 9.1519279098228934E-01
2L_1881820_SNP G A 0.1429 26 156 0.6435 7.7871178178795331E-01
2L_1881857_SNP A T 0.0567 11 183 0.07202 2.9684090937079233E-02
2L_1881945_SNP A T 0.1399 27 166 0.7092 6.4312494632781814E-01
2L_1881946_SNP A G 0.1399 27 166 0.717 6.5257781115972369E-01
2L_1881953_SNP A C 0.1152 22 169 0.1048 4.5503812749953305E-02
2L_1881971_SNP A T 0.4516 84 102 0.6021 5.8471350888034312E-01
2L_1882013_SNP A T 0.4407 78 99 0.8608 9.7607239300501414E-01
2L_1882030_SNP C G 0.3226 60 126 0.8766 8.7146126107026034E-01
2L_1882036_SNP A C 0.06667 13 182 0.9231 8.8834678573643777E-01
2L_1882152_SNP T C 0.1071 21 175 0.3093 4.9332118692099036E-01
2L_1882161_SNP T C 0.1071 21 175 0.4374 6.4675961058216780E-01
2L_1882208_INS GG G 0.07895 15 175 0.4631 5.1658065970498801E-01
2L_1882210_SNP T G 0.07895 15 175 0.4631 5.1658065970498801E-01
2L_1882229_SNP A C 0.1429 26 156 0.3726 3.7921157790962334E-01
2L_1882351_SNP C G 0.102 20 176 0.2304 1.6202550348886691E-01
2L_1882387_SNP A T 0.1598 31 163 0.7516 9.8713946541420106E-01
2L_1882568_SNP C T 0.3556 64 116 0.1706 1.4732717547473251E-01
2L_1882660_SNP A G 0.4775 85 93 0.3063 2.9826493569794854E-01
2L_1882801_SNP G C 0.2995 56 131 0.609 5.0207002502041664E-01
2L_1882868_SNP T C 0.2139 40 147 0.9792 8.1943743581816508E-01
2L_1882897_SNP G C 0.08808 17 176 0.4186 2.8583521890128261E-01
2L_1882929_SNP A G 0.339 60 117 0.6719 5.6785289670459971E-01
2L_1882942_SNP C T 0.375 69 115 0.9938 9.6928620163209955E-01
2L_1883050_SNP G A 0.1354 26 166 0.9336 9.3377237664109414E-01
2L_1883071_SNP T G 0.2011 36 143 0.4626 4.6405998432413420E-01
2L_1883142_SNP A G 0.06633 13 183 0.5198 6.4204198217593267E-01
2L_1883169_SNP G T 0.1406 27 165 0.9395 8.3337591349125506E-01
2L_1883214_SNP A G 0.09794 19 175 0.6345 6.4622694941619807E-01
2L_1883223_SNP G T 0.3579 68 122 0.2265 2.0889877881339936E-01
2L_1883315_SNP T C 0.328 61 125 0.7522 6.7834944308088974E-01
2L_1883343_DEL T TTTTGACACGAAAACCGTTCTT 0.3169 58 125 0.1342 7.5516170064885785E-02
2L_1883392_SNP A C 0.3958 76 116 0.3904 3.1317986486762506E-01
2L_1883427_SNP A T 0.09605 17 160 0.7839 7.3190206475453667E-01
2L_1883429_SNP A T 0.08989 16 162 0.6389 9.3119264339581531E-01
2L_1883431_SNP A G 0.06977 12 160 0.749 7.8908573483954514E-01
2L_1883438_SNP G T 0.2373 42 135 0.1971 2.8807037453972595E-01
2L_1884072_SNP A T 0.3098 57 127 0.1422 1.9629697188886097E-01
2L_1884103_SNP C T 0.1099 21 170 0.7164 8.8408955087431873E-01
2L_1884136_INS A AAT 0.2775 48 125 0.9581 5.9433147956073507E-01
2L_1884155_SNP G T 0.2044 37 144 0.4038 6.8832643197463905E-01
2L_1884178_SNP A G 0.1042 20 172 0.6432 9.1198242973988686E-01
2L_1884243_SNP C T 0.08287 15 166 0.3814 3.4552607170057625E-01
2L_1884361_SNP A G 0.2081 36 137 0.3569 4.9945750387818688E-01
2L_1884370_SNP A C 0.1514 28 157 0.6898 6.3277565891693299E-01
2L_1884381_SNP G T 0.1622 30 155 0.7153 5.9607538700169738E-01
2L_1884394_SNP A G 0.1444 27 160 0.5889 6.7790745626460525E-01
2L_1884410_INS ACTCATGATTA A 0.1593 29 153 0.4671 2.9103015528935605E-01
2L_1884443_SNP A G 0.164 31 158 0.8285 9.2946843326183526E-01
2L_1884456_SNP T C 0.2116 40 149 0.5848 9.7667371537997727E-01
2L_1884467_SNP G T 0.1405 26 159 0.6548 6.9851488815430929E-01
2L_1884496_SNP C T 0.2032 38 149 0.8692 7.5958979700328588E-01
2L_1884516_SNP A G 0.1828 34 152 0.9014 8.6922562677379733E-01
2L_1884523_SNP A T 0.05051 10 188 0.8247 6.9401167101848737E-01
2L_1884534_INS TCGCGTTCT T 0.1657 30 151 0.7773 8.7750387656706208E-01
2L_1884556_SNP A G 0.1632 31 159 0.9089 7.0687303810822932E-01
2L_1884631_INS TGAAGAT T 0.07895 15 175 0.9882 7.6100355693550870E-01
2L_1884733_SNP T C 0.07732 15 179 0.3945 3.7157341239043751E-01
2L_1884790_SNP G A 0.367 69 119 0.3932 3.4038062322979645E-01
2L_1884888_SNP A C 0.05641 11 184 0.5023 4.6984452846037472E-01
2L_1884973_SNP A G 0.1559 29 157 0.8663 8.3488667931112914E-01
2L_1885040_SNP T G 0.4158 79 111 0.8159 9.2984631433693465E-01
2L_1885181_DEL C CGAAAC 0.06936 12 161 0.3837 4.4269903439495129E-01
2L_1885221_SNP C G 0.1923 35 147 0.5435 6.5550007245852282E-01
2L_1885349_DEL TT T 0.4255 80 108 0.4348 5.2697646942275744E-01
2L_1885367_SNP A G 0.4202 79 109 0.3474 4.3904318880338544E-01
2L_1885377_SNP T A 0.3407 62 120 0.6806 9.8157514427868053E-01
2L_1885403_SNP G A 0.1989 36 145 0.4662 4.9567252655312388E-01
2L_1885428_SNP A T 0.05612 11 185 0.3576 5.3140181065023095E-01
2L_1885451_SNP C G 0.2567 48 139 0.6836 9.5932186156995791E-01
2L_1885473_SNP T G 0.1739 32 152 0.7667 7.8050407066719307E-01
2L_1885588_SNP A G 0.3516 64 118 0.8351 8.8311725076250913E-01
2L_1885601_SNP G C 0.3516 64 118 0.8098 8.8611185184242791E-01
2L_1885620_SNP A G 0.2303 41 137 0.5925 6.6833844199609604E-01
2L_1885630_SNP C G 0.1676 30 149 0.4036 5.2684462286773437E-01
2L_1885634_SNP A T 0.1714 30 145 0.5332 7.2511932763471454E-01
2L_1885636_SNP A G 0.1602 29 152 0.6068 8.2414798179384752E-01
2L_1885656_SNP A C 0.1556 28 152 0.503 7.0982299633921364E-01
2L_1885668_SNP G A 0.1838 34 151 0.7204 9.8853908941963098E-01
2L_1885673_SNP C A 0.2216 39 137 0.5358 6.0300932625660142E-01
2L_1885682_SNP A G 0.1768 32 149 0.716 9.6845628585129873E-01
2L_1885685_SNP T G 0.1547 28 153 0.6115 6.0857585299329942E-01
2L_1885689_SNP C T 0.1525 27 150 0.9067 5.5924569478645325E-01
2L_1885740_SNP A G 0.1842 35 155 0.1941 1.9119491304366476E-01
2L_1885760_SNP T C 0.1329 23 150 0.5873 4.8773443462277988E-01
2L_1885764_SNP G C 0.1573 28 150 0.3381 3.4828497243663892E-01
2L_1885826_SNP A G 0.4728 87 97 0.9303 9.7574077386426772E-01
2L_1885844_SNP T C 0.06633 13 183 0.2084 2.0239514310165241E-01
2L_1885856_SNP T A 0.4974 95 96 0.5624 8.7449663592584881E-01
2L_1885857_SNP T G 0.2684 51 139 0.6558 9.4960916234836934E-01
2L_1885871_SNP A G 0.2513 48 143 0.2146 2.8103707633534503E-01
2L_1885873_SNP C T 0.377 69 114 0.7067 5.5342762790055500E-01
2L_1885877_SNP T C 0.127 24 165 0.7333 7.5804539175669272E-01
2L_1885917_SNP G A 0.3508 67 124 0.1588 2.5959200644839020E-01
2L_1885997_SNP T G 0.08808 17 176 0.6019 6.3098557811028289E-01
2L_1886023_SNP G A 0.4703 87 98 0.4063 4.1790658096298827E-01
2L_1886108_SNP C G 0.3542 68 124 0.1092 1.1245371510388735E-01
2L_1886184_SNP T G 0.08763 17 177 0.9555 9.8111470069568429E-01
2L_1886187_SNP G A 0.09231 18 177 0.86 9.2226107963621973E-01
2L_1886208_SNP A G 0.08718 17 178 0.9211 9.8616374015968478E-01
2L_1886236_SNP A G 0.08718 17 178 0.9211 9.8616374015968478E-01
2L_1886261_SNP C A 0.4652 87 100 0.8082 9.2895745209189184E-01
2L_1886271_SNP A G 0.05155 10 184 0.6666 3.9287949735012839E-01
2L_1886276_SNP C A 0.3211 61 129 0.7209 4.2240042604964345E-01
2L_1886316_SNP T A 0.06091 12 185 0.8344 6.6898833718990613E-01
2L_1886317_SNP T C 0.221 40 141 0.812 9.6714916426905106E-01
2L_1886326_SNP T A 0.306 56 127 0.9262 7.4181145870896237E-01
2L_1886351_SNP A G 0.267 51 140 0.7529 9.4229769926651130E-01
2L_1886361_SNP A C 0.3446 61 116 0.5102 4.6041839178876265E-01
2L_1886367_SNP T C 0.1429 26 156 0.4513 2.9174343683340709E-01
2L_1886369_SNP C A 0.3207 59 125 0.8251 9.0687958811649305E-01
2L_1886371_SNP G T 0.3403 65 126 0.8733 5.6572273578186105E-01
2L_1886385_SNP T C 0.3424 63 121 0.8324 4.8965845342499370E-01
2L_1886387_INS GCTG G 0.3495 65 121 0.9209 6.3861953684789585E-01
2L_1886436_SNP T C 0.3141 60 131 0.8578 5.3610569856312229E-01
2L_1886440_SNP G T 0.08763 17 177 0.9074 9.6785926931215649E-01
2L_1886465_SNP A G 0.3191 60 128 0.982 6.3192576322559058E-01
2L_1886469_DEL A AGCGAGAG 0.3441 64 122 0.7384 9.8297995398123994E-01
2L_1886552_SNP T C 0.1374 25 157 0.4036 3.7504321551357267E-01
2L_1886555_SNP T C 0.3175 60 129 0.4752 2.5787613162948864E-01
2L_1886617_SNP C T 0.3027 56 129 0.9091 7.4173379131447581E-01
2L_1886646_SNP A T 0.3155 59 128 0.6339 4.3688600474760175E-01
2L_1886716_SNP T G 0.1319 24 158 0.2665 8.0573112071219921E-02
2L_1886735_SNP G A 0.3152 58 126 0.7018 4.9289910606740950E-01
2L_1886853_SNP T C 0.4663 83 95 0.4257 3.4251024331302171E-01
2L_1886989_DEL C CC 0.1856 31 136 0.7285 6.3948086535930637E-01
2L_1886994_SNP T G 0.3859 71 113 0.3007 3.1386009996124331E-01
2L_1887006_SNP C T 0.08511 16 172 0.4172 3.8455628868766889E-01
2L_1887109_SNP C T 0.2698 51 138 0.8547 7.5367626195622972E-01
2L_1887201_SNP G A 0.2579 49 141 0.6863 6.9714341578801797E-01
2L_1887265_SNP A G 0.254 48 141 0.6867 6.7151123997006512E-01
2L_1887268_SNP A G 0.2742 51 135 0.866 8.5173339962205585E-01
2L_1887284_SNP T C 0.4556 82 98 0.9263 9.5787597994010243E-01
2L_1887291_SNP G A 0.4556 82 98 0.9036 8.7545938806289669E-01
2L_1887312_SNP A C 0.4693 84 95 0.9376 9.0356940026597798E-01
2L_1887323_SNP A G 0.06316 12 178 0.8558 9.4305844888619694E-01
2L_1887370_SNP T C 0.2872 54 134 0.6059 5.7042123175078752E-01
2L_1887382_SNP A C 0.4731 88 98 0.9247 7.1957141658600809E-01
2L_1887404_SNP A C 0.1602 29 152 0.287 2.0756183385608662E-01
2L_1887495_SNP C G 0.2099 38 143 0.2826 2.0734727167478784E-01
2L_1887563_SNP C A 0.2857 54 135 0.3673 6.2026763046760869E-01
2L_1887574_SNP A G 0.2895 55 135 0.4457 7.4455735120914790E-01
2L_1887575_SNP T C 0.2969 57 135 0.5722 8.8739499983017411E-01
2L_1887631_SNP C T 0.3404 64 124 0.5179 8.6807914707023814E-01
2L_1887701_SNP G C 0.07071 14 184 0.7627 8.6315250369601604E-01
2L_1887703_SNP G A 0.4415 83 105 0.7534 4.9745866820091200E-01
2L_1887790_SNP T C 0.4118 77 110 0.3383 4.7626945701683854E-01
2L_1888075_SNP A C 0.4972 90 91 0.2703 1.8702942490524055E-01
2L_1888106_SNP A G 0.4863 89 94 0.334 3.6595813944298716E-01
2L_1888108_SNP A G 0.08901 17 174 0.3466 2.4675874874566150E-01
2L_1888111_SNP G A 0.4944 89 91 0.6271 6.7517833987116482E-01
2L_1888116_SNP T G 0.4593 79 93 0.2632 4.0309516489115516E-01
2L_1888131_SNP C T 0.09278 18 176 0.2356 1.9084252753482112E-01
2L_1888152_SNP A G 0.2684 51 139 0.2105 1.6254658409308964E-01
2L_1888172_SNP T G 0.3187 58 124 0.32 3.6858941051813776E-01
2L_1888291_SNP C T 0.1649 32 162 0.9999 8.4416903584747383E-01
2L_1888464_SNP G A 0.3 54 126 0.4895 3.6025206703411528E-01
2L_1888487_SNP G A 0.2189 37 132 0.6189 6.1145745643873373E-01
2L_1888490_SNP A G 0.3081 57 128 0.3999 5.7536355139608442E-01
2L_1888505_SNP C G 0.06878 13 176 0.8869 9.9020356376245910E-01
2L_1888552_SNP T G 0.2473 46 140 0.3371 4.1266923412147527E-01
2L_1888637_SNP T C 0.2381 45 144 0.487 5.5290509825989331E-01
2L_1888640_SNP G T 0.2312 43 143 0.4924 5.5391652242217349E-01
2L_1888653_SNP C T 0.224 41 142 0.2946 1.4635691775470638E-01
2L_1888702_SNP G T 0.07107 14 183 0.899 9.4866921087401568E-01
2L_1888728_SNP C T 0.3441 64 122 0.9825 8.5337369003734387E-01
2L_1888770_SNP T C 0.5 93 93 0.3811 2.7925727142388779E-01
2L_1888853_SNP T A 0.06091 12 185 0.1641 1.0390297205368104E-01
2L_1888885_SNP T C 0.4737 90 100 0.0508 6.1241154429818326E-02
2L_1888956_SNP A G 0.05376 10 176 0.4465 4.2344889619922188E-01
2L_1888965_SNP A G 0.0973 18 167 0.7071 7.6363133426544971E-01
2L_1888968_INS CAC C 0.3789 72 118 0.1393 1.8100975816483134E-01
2L_1889097_SNP T A 0.3351 63 125 0.2215 3.3202668288819071E-01
2L_1889107_SNP A C 0.1026 20 175 0.9864 9.9316348108662855E-01
2L_1889111_SNP G T 0.3978 72 109 0.168 1.5407420632996804E-01
2L_1889115_SNP G T 0.3911 70 109 0.2385 3.3403595222810034E-01
2L_1889184_SNP T C 0.09278 18 176 0.8182 8.0174604728900944E-01
2L_1889232_SNP G A 0.3492 66 123 0.03789 5.4685380480876219E-02
2L_1889260_SNP C T 0.1146 22 170 0.8863 9.1354934905862095E-01
2L_1889311_DEL T TT 0.08929 15 153 0.5117 4.1741919821692064E-01
2L_1889386_SNP A G 0.2667 48 132 0.7539 6.4156680663185117E-01
2L_1889390_SNP C T 0.2143 39 143 0.7856 8.1994617617514320E-01
2L_1889397_SNP A G 0.25 47 141 0.1871 1.4619549237401475E-01
2L_1889413_SNP G C 0.2419 45 141 0.3283 3.6917802624209251E-01
2L_1889418_SNP G C 0.05348 10 177 0.9964 9.2995961992647747E-01
2L_1889440_SNP A C 0.3422 64 123 0.2868 2.6278796217160982E-01
2L_1889442_SNP G A 0.3403 65 126 0.3062 2.8325765510656142E-01
2L_1889458_SNP T C 0.3455 66 125 0.2582 2.0457769482849508E-01
2L_1889465_SNP A G 0.07732 15 179 0.56 6.7792475933745933E-01
2L_1889566_SNP A G 0.2366 44 142 0.7483 9.3370691677504891E-01
2L_1889576_SNP C G 0.0914 17 169 0.6125 5.9599680824669687E-01
2L_1889619_SNP C T 0.1979 38 154 0.3562 4.4713593655087203E-01
2L_1889660_SNP A G 0.1979 38 154 0.3716 4.3754402873067133E-01
2L_1889685_SNP T A 0.1696 29 142 0.8212 4.4623124415512616E-01
2L_1889699_SNP A G 0.0929 17 166 0.6028 6.5634747446444330E-01
2L_1889703_SNP A G 0.3315 61 123 0.6971 5.1081456013603543E-01
2L_1889771_SNP A T 0.3315 61 123 0.7319 7.6453299990984380E-01
2L_1889779_SNP T C 0.08556 16 171 0.6246 6.0724148311500958E-01
2L_1889794_SNP C T 0.1 19 171 0.292 2.4965172216447484E-01
2L_1889795_SNP C T 0.1042 20 172 0.3334 2.9547221359723252E-01
2L_1889825_SNP G A 0.4078 73 106 0.6164 5.9753659670442016E-01
2L_1889834_SNP G T 0.4144 75 106 0.6663 6.3934295795214902E-01
2L_1889843_SNP T A 0.3073 55 124 0.6761 5.6823175162811146E-01
2L_1889848_SNP C A 0.2514 45 134 0.9442 8.4937811591789192E-01
2L_1889852_SNP A G 0.3825 70 113 0.6059 6.0299035834297832E-01
2L_1889866_SNP C G 0.3784 70 115 0.3724 3.2883247794570014E-01
2L_1889870_SNP T C 0.09045 18 181 0.4052 3.5418533561229559E-01
2L_1889879_SNP C G 0.1129 21 165 0.2792 2.4642952414575636E-01
2L_1889902_SNP T G 0.08333 15 165 0.8334 9.6562778293637275E-01
2L_1889924_SNP T C 0.07027 13 172 0.8664 4.4617013199978262E-01
2L_1889998_SNP T C 0.3944 71 109 0.3129 3.0362525379911864E-01
2L_1890040_SNP A C 0.08152 15 169 0.6141 6.2315983516429618E-01
2L_1890045_SNP C T 0.08152 15 169 0.6141 6.2315983516429618E-01
2L_1890204_SNP T A 0.2188 42 150 0.7746 7.6547776962727898E-01
2L_1890217_SNP T C 0.2766 52 136 0.6421 5.3545482543760636E-01
2L_1890228_SNP G A 0.2333 42 138 0.7378 7.3090916162216568E-01
2L_1890232_SNP A G 0.3757 65 108 0.2661 2.4219733884327632E-01
2L_1890280_SNP C A 0.05618 10 168 0.2173 2.3227867058739871E-01
2L_1890404_SNP T C 0.4438 75 94 0.9234 8.9290657689038055E-01
2L_1890502_SNP A T 0.123 23 164 0.3705 6.1678850866211299E-01
2L_1890565_SNP T A 0.2889 52 128 0.9347 6.4383740313796956E-01
2L_1890606_SNP C T 0.1503 29 164 0.1058 1.0604321643282200E-01
2L_1890616_SNP A T 0.2896 53 130 0.9393 7.1530029845277909E-01
2L_1890618_SNP C G 0.2246 42 145 0.6254 8.0625911208654322E-01
2L_1890619_SNP A G 0.1762 34 159 0.8811 5.9796032718899661E-01
2L_1890626_SNP A G 0.1885 36 155 0.7693 6.1690494283620390E-01
2L_1890671_SNP A T 0.09948 19 172 0.1161 2.6018494506395862E-01
2L_1890691_SNP T A 0.1022 19 167 0.1982 2.0309276636085594E-01
2L_1890710_SNP C G 0.4148 73 103 0.2964 3.5273621904402375E-01
2L_1890711_SNP T G 0.4138 72 102 0.3901 4.3353239443588476E-01
2L_1890717_INS AA A 0.4327 74 97 0.2902 3.5501783421478350E-01
2L_1890750_SNP C T 0.2353 44 143 0.6728 5.6231660996108102E-01
2L_1890836_SNP T G 0.1685 31 153 0.0128 5.0584716617154534E-03
2L_1890936_SNP T G 0.1135 21 164 0.7424 6.0366055920270756E-01
2L_1891009_SNP A C 0.2371 46 148 0.6558 4.2131186779724350E-01
2L_1891051_SNP G A 0.05641 11 184 0.995 9.1513929997125709E-01
2L_1891055_SNP A G 0.05128 10 185 0.8766 4.9281292230043272E-01
2L_1891072_SNP A G 0.05851 11 177 0.6955 7.0579276354877507E-01
2L_1891082_SNP A G 0.05348 10 177 0.8181 7.1138414025139451E-01
2L_1891097_SNP A T 0.2042 39 152 0.3188 2.0104406259654450E-01
2L_1891152_SNP G A 0.25 41 123 0.5548 4.1263336778896875E-01
2L_1891196_SNP T A 0.1923 35 147 0.5762 7.3605355489684920E-01
2L_1891197_SNP A T 0.1868 34 148 0.6322 7.7223658923890459E-01
2L_1891256_SNP T G 0.06091 12 185 0.5149 5.8359589071023876E-01
2L_1891275_SNP C G 0.1026 20 175 0.1996 2.3838250789005611E-01
2L_1891318_SNP C A 0.3105 59 131 0.4926 5.4927405325529377E-01
2L_1891335_SNP G T 0.4599 86 101 0.7716 7.4199807047638056E-01
2L_1891338_DEL T TGGC 0.4599 86 101 0.8009 7.3139929542446169E-01
2L_1891378_SNP A T 0.2737 52 138 0.6652 9.9987919659106284E-01
2L_1891381_SNP A T 0.4278 77 103 0.8006 8.1633699727004649E-01
2L_1891404_SNP T A 0.2553 48 140 0.8949 8.1157415979581571E-01
2L_1891421_SNP T A 0.2634 49 137 0.3942 3.4471254035721155E-01
2L_1891502_SNP G A 0.09341 17 165 0.8683 7.8718896297110597E-01
2L_1891527_SNP A T 0.06633 13 183 0.6957 7.5324730415850683E-01
2L_1891550_SNP T C 0.4341 79 103 0.5334 5.2529181646061107E-01
2L_1891564_SNP C A 0.06122 12 184 0.7832 8.8787957548101182E-01
2L_1891596_DEL G GTCGAATGGAAATGG 0.08333 16 176 0.7669 9.3361521484783316E-01
2L_1891600_SNP G A 0.3457 56 106 0.6958 7.8362126202703564E-01
2L_1891655_SNP C A 0.114 22 171 0.6336 6.5897957442113186E-01
2L_1891725_SNP T C 0.06633 13 183 0.01863 2.7123046533932070E-02
2L_1891774_SNP A T 0.1117 22 175 0.2532 5.5425180129477480E-01
2L_1891797_SNP T G 0.07107 14 183 0.7882 7.9256144646947013E-01
2L_1891814_SNP T C 0.2865 53 132 0.5106 4.4138792783985448E-01
2L_1891826_DEL TT T 0.2941 50 120 0.6146 4.5457376204391542E-01
2L_1891832_SNP A T 0.09474 18 172 0.2099 1.9255084022229807E-01
2L_1891896_SNP G T 0.08947 17 173 0.9388 9.5883183054049792E-01
2L_1891905_SNP G A 0.1429 27 162 0.2623 1.4642214619311367E-01
2L_1891917_SNP G T 0.3243 60 125 0.938 7.8431256431979679E-01
2L_1891924_SNP G T 0.1466 28 163 0.1952 1.1032190015764709E-01
2L_1891949_SNP A G 0.1632 31 159 0.2217 2.5191785602902994E-01
2L_1891978_SNP A T 0.178 34 157 0.2812 3.2426177609369078E-01
2L_1891979_SNP T A 0.1865 36 157 0.3342 2.0503210724533383E-01
2L_1891985_SNP C T 0.1649 32 162 0.2653 3.1313597208138211E-01
2L_1892006_SNP G T 0.3385 65 127 0.4424 3.4845695233081864E-01
2L_1892014_SNP T C 0.3474 66 124 0.5665 7.3068645306162505E-01
2L_1892025_SNP A C 0.3438 66 126 0.5877 7.5887480461069201E-01
2L_1892043_SNP G A 0.3385 65 127 0.7272 9.0759127205656165E-01
2L_1892044_SNP T G 0.3545 67 122 0.5003 6.4214348810267952E-01
2L_1892078_SNP A G 0.102 20 176 0.6284 3.8726883373079313E-01
2L_1892153_SNP G T 0.2742 51 135 0.1514 1.3283148158881120E-01
2L_1892211_SNP T G 0.285 55 138 0.06906 5.5869314423314671E-02
2L_1892262_SNP T A 0.05128 10 185 0.8584 7.7714022770892244E-01
2L_1892280_SNP T A 0.05076 10 187 0.8526 7.6794271732112684E-01
2L_1892303_SNP T C 0.09184 18 178 0.3371 1.5556955915712001E-01
2L_1892308_SNP T C 0.1864 33 144 0.6753 3.8024935409084581E-01
2L_1892313_SNP A G 0.1105 20 161 0.5718 7.1233518963681897E-01
2L_1892316_SNP G C 0.1271 23 158 0.8776 9.8907701008030524E-01
2L_1892317_SNP G A 0.1297 24 161 0.9061 9.6406026957065372E-01
2L_1892408_SNP G A 0.102 20 176 0.5385 7.8965129715457238E-01
2L_1892459_SNP A G 0.05102 10 186 0.6649 7.4441233934546125E-01
2L_1892472_SNP T C 0.1935 36 150 0.8924 4.5489439084898187E-01
2L_1892473_SNP A T 0.1848 34 150 0.8945 5.2451271246980946E-01
2L_1892514_SNP A C 0.1989 37 149 0.3826 1.8545481463785130E-01
2L_1892548_SNP A T 0.1458 28 164 0.1024 8.1774402791520498E-02
2L_1892549_SNP G A 0.09845 19 174 0.8963 9.9345319254912068E-01
2L_1892553_SNP G T 0.3297 61 124 0.278 3.2547600950213307E-01
2L_1892559_SNP T G 0.1351 25 160 0.3183 3.2979546903053147E-01
2L_1892561_SNP A G 0.1489 28 160 0.3 3.9547229174037635E-01
2L_1892577_SNP A T 0.2094 40 151 0.5443 4.3207784380890435E-01
2L_1892586_SNP A G 0.1029 18 157 0.2251 2.9430458149013072E-01
2L_1892591_SNP C A 0.06011 11 172 0.5718 6.6082677249799338E-01
2L_1892666_SNP C A 0.3207 59 125 0.2562 3.0010816780895444E-01
2L_1892677_SNP T C 0.1842 35 155 0.6181 4.8597209601393743E-01
2L_1892773_SNP G A 0.4914 86 89 0.09144 5.9742300454428826E-02
2L_1892780_SNP A G 0.1878 34 147 0.5805 6.0502493314544603E-01
2L_1892852_SNP T A 0.1237 24 170 0.7475 7.7138660808485249E-01
2L_1892860_INS TTTT T 0.1075 20 166 0.7792 9.7136957901257059E-01
2L_1892865_SNP A G 0.25 46 138 0.6017 7.1906958974343282E-01
2L_1892942_SNP T G 0.2713 51 137 0.08866 1.0494516459221703E-01
2L_1892964_SNP G A 0.2579 49 141 0.1479 1.8135147282765551E-01
2L_1892989_SNP T G 0.08718 17 178 0.6444 7.5559863743839728E-01
2L_1892990_SNP A G 0.1937 37 154 0.01896 1.1790356296568799E-02
2L_1892994_SNP A G 0.2751 52 137 0.1097 1.2694633974783975E-01
2L_1893016_SNP A G 0.3245 61 127 0.08452 9.0676804113804521E-02
2L_1893019_SNP T C 0.328 62 127 0.09642 1.1322123844200727E-01
2L_1893045_SNP G C 0.337 61 120 0.6433 6.5531375456346286E-01
2L_1893046_SNP A G 0.3968 75 114 0.04729 4.3860522562344184E-02
2L_1893061_SNP C T 0.3073 55 124 0.03944 8.8846583647948951E-02
2L_1893063_SNP A G 0.07895 15 175 0.1669 7.6899608594617613E-02
2L_1893110_SNP T C 0.1719 33 159 0.04296 4.6483098568537579E-02
2L_1893128_SNP C G 0.2849 53 133 0.2404 2.6156389669851177E-01
2L_1893164_SNP A G 0.1209 22 160 0.9558 6.9868330670017176E-01
2L_1893169_SNP C T 0.1146 22 170 0.03104 4.2484595522930484E-02
2L_1893183_INS AAGCA A 0.2229 37 129 0.9007 7.5635495858569113E-01
2L_1893430_SNP T G 0.2717 47 126 0.1963 2.2507510671599429E-01
2L_1900869_SNP A T 0.1099 20 162 0.1602 1.8218718452586058E-01
2L_1900875_SNP G A 0.07407 14 175 0.0333 1.3077144191451831E-02
2L_1900894_SNP A T 0.4033 73 108 0.8242 9.6105984787104626E-01
2L_1900896_SNP T C 0.2514 46 137 0.9265 5.6721920043588159E-01
2L_1901046_SNP A T 0.06842 13 177 0.8712 7.4547515420347099E-01
2L_1901064_SNP T G 0.08763 17 177 0.1236 1.3813235616957287E-01
2L_1901078_SNP A G 0.08947 17 173 0.5017 5.8023783765627046E-01
2L_1901143_SNP C A 0.2065 38 146 0.864 7.4157874018778658E-01
2L_1901190_SNP T G 0.1117 20 159 0.4703 7.8367671603359335E-01
2L_1901191_INS GCCACTGT G 0.1091 18 147 0.6523 9.7710480954909951E-01
2L_1901211_SNP T A 0.153 28 155 0.3463 3.4896073039150843E-01
2L_1901395_SNP G A 0.2198 40 142 0.3258 1.9077804157105605E-01
2L_1901520_SNP A G 0.2967 54 128 0.9322 9.7060036142630646E-01
2L_1901610_SNP T C 0.05263 10 180 0.8995 6.5966177003141402E-01
2L_1901684_SNP T C 0.2663 49 135 0.7775 9.6672933690448437E-01
2L_1901753_SNP G A 0.4237 75 102 0.6607 5.6459394974405930E-01
2L_1901827_SNP T C 0.3115 57 126 0.4875 3.9293546638947663E-01
2L_1901897_SNP T C 0.1878 34 147 0.4779 5.5963919107903459E-01
2L_1901939_INS CC C 0.2486 44 133 0.6789 5.3835284611579370E-01
2L_1901966_SNP C T 0.2373 42 135 0.5921 6.9008519413969893E-01
2L_1901983_SNP A C 0.236 42 136 0.5636 6.6454272694131811E-01
2L_1902004_SNP G A 0.2472 44 134 0.5633 6.1276381857490181E-01
2L_1902159_SNP G C 0.06349 12 177 0.08578 1.1198725989788638E-01
2L_1902165_SNP T C 0.3892 72 113 0.9494 9.1863092803282909E-01
2L_1902173_SNP A T 0.1852 35 154 0.5363 5.4367377429451413E-01
2L_1902174_SNP C T 0.3022 55 127 0.9494 9.1658166586235768E-01
2L_1902214_SNP G A 0.3804 70 114 0.8537 8.8196587238940660E-01
2L_1902281_DEL A AA 0.0663 12 169 0.3751 3.1497848733351597E-01
2L_1902312_SNP T C 0.05641 11 184 0.3157 4.0861398947584060E-01
2L_1902479_SNP C A 0.2895 55 135 0.3309 1.7193783550421671E-01
2L_1902480_SNP A C 0.2063 39 150 0.4551 3.5768699060101794E-01
2L_1902505_SNP T C 0.06599 13 184 0.293 2.7517318243168476E-01
2L_1902585_SNP T A 0.2849 51 128 0.2746 3.1787143371130899E-01
2L_1902617_SNP C A 0.3187 58 124 0.1356 1.0955666718555923E-01
2L_1902707_SNP T C 0.1348 24 154 0.9596 7.7850271785520686E-01
2L_1902736_SNP C G 0.1718 28 135 0.3187 2.8360629334729925E-01
2L_1902778_SNP T C 0.1667 32 160 0.4634 5.0552747010863008E-01
2L_1902786_SNP T G 0.2337 43 141 0.5175 3.8740399453507046E-01
2L_1902790_SNP G C 0.3556 64 116 0.6674 6.1858332025666929E-01
2L_1902791_SNP A G 0.1615 31 161 0.3406 3.6556796924822443E-01
2L_1902793_SNP C A 0.06417 12 175 0.984 9.4883440617396186E-01
2L_1902799_SNP C T 0.1606 31 162 0.4181 4.4254380869507626E-01
2L_1902840_SNP C T 0.06417 12 175 0.7014 6.0463380523324473E-01
2L_1902962_SNP A T 0.2184 38 136 0.2438 2.2738464556239424E-01
2L_1903034_SNP G T 0.309 55 123 0.4572 4.5592858994383501E-01
2L_1903054_SNP A G 0.1061 19 160 0.6857 6.8606884185408346E-01
2L_1903096_SNP T C 0.08163 16 180 0.709 7.6218715128654180E-01
2L_1903209_SNP C T 0.07143 14 182 0.01941 2.7420465242793488E-02
2L_1903218_SNP A G 0.1758 32 150 0.2611 2.4684181672645578E-01
2L_1903321_SNP C G 0.1466 28 163 0.42 3.7616504101875026E-01
2L_1903349_SNP T G 0.1094 21 171 0.6421 5.9218363938272456E-01
2L_1903427_SNP A G 0.05556 11 187 0.9764 9.0712513037515574E-01
2L_1903435_SNP C A 0.2418 44 138 0.6715 8.1621300340541114E-01
2L_1903457_SNP G C 0.05584 11 186 0.472 7.9116464917275109E-01
2L_1903460_SNP T C 0.05102 10 186 0.5007 8.5492197305637241E-01
2L_1903468_SNP C G 0.2443 43 133 0.6386 7.8560009197534453E-01
2L_1903482_SNP T A 0.05612 11 185 0.9193 9.8115317585963369E-01
2L_1903484_SNP T C 0.05612 11 185 0.9307 9.6566373223668023E-01
2L_1903516_SNP T A 0.2747 50 132 0.6584 8.9687065325604087E-01
2L_1903546_SNP A C 0.2406 45 142 0.3247 4.1062213463967356E-01
2L_1903551_SNP A G 0.1739 32 152 0.8272 9.3926518616104260E-01
2L_1903553_SNP A G 0.05641 11 184 0.918 9.8620268825082380E-01
2L_1903576_SNP T C 0.1739 32 152 0.8259 9.3567627781595231E-01
2L_1903580_SNP T A 0.05612 11 185 0.1225 2.6246616974620374E-01
2L_1903582_SNP C T 0.2459 45 138 0.3994 5.4112297260882025E-01
2L_1903607_INS G GATCATGTCTGTTG 0.2762 50 131 0.3185 3.3165001531637572E-01
2L_1903795_SNP T A 0.1038 19 164 0.3362 5.6075714261136889E-01
2L_1903801_SNP C A 0.2056 37 143 0.1489 1.4235461453771381E-01
2L_1903856_SNP C T 0.4022 74 110 0.7917 7.3798536918722779E-01
2L_1903862_SNP A C 0.2595 48 137 0.09222 9.8441842140361002E-02
2L_1903887_SNP T A 0.3077 56 126 0.758 7.3339477026684730E-01
2L_1904058_SNP C T 0.1237 24 170 0.201 2.1528513072946431E-01
2L_1904112_SNP A C 0.1081 20 165 0.01258 2.9689426055928305E-02
2L_1904121_SNP C T 0.3812 69 112 0.5953 4.6894038730185417E-01
2L_1904141_SNP T C 0.07732 15 179 0.02513 4.0018783298216357E-02
2L_1904149_SNP T C 0.1257 24 167 0.03794 3.7176980501145776E-02
2L_1904232_SNP T A 0.08602 16 170 0.6686 4.7332235158096436E-01
2L_1904351_INS CTGCTC C 0.2256 37 127 0.4699 3.3595226659280930E-01
2L_1904384_SNP A G 0.2944 53 127 0.372 1.9686295228490325E-01
2L_1904385_SNP G A 0.2944 53 127 0.372 1.9686295228490325E-01
2L_1904400_SNP G T 0.1462 25 146 0.7088 7.2655410668530696E-01
2L_1904403_SNP A G 0.07614 15 182 0.05061 5.2398439120746029E-02
2L_1904407_SNP A G 0.1016 19 168 0.922 7.5198748824078310E-01
2L_1904414_SNP A T 0.151 29 163 0.562 8.6504191809691000E-01
2L_1904562_SNP G T 0.1093 20 163 0.438 1.6780790855828731E-01
2L_1904627_SNP C T 0.4167 75 105 0.8605 6.7280639408679344E-01
2L_1904650_SNP G A 0.4462 83 103 0.2502 1.1053944506891755E-01
2L_1904656_SNP C G 0.4728 87 97 0.3034 1.5718682792703320E-01
2L_1904738_SNP T A 0.07653 15 181 0.04811 1.0537512280002903E-01
2L_1904761_SNP T C 0.4839 90 96 0.747 4.3384814048251863E-01
2L_1904843_SNP T G 0.3085 58 130 0.9744 9.7554229443334273E-01
2L_1904865_SNP C T 0.08718 17 178 0.9151 7.9434401575068980E-01
2L_1904955_DEL AC TTTCA 0.1117 21 167 0.9453 8.6852245006367534E-01
2L_1904995_SNP T C 0.4254 77 104 0.4155 2.5228941954317452E-01
2L_1905000_SNP G A 0.0625 12 180 0.8511 9.5645836676249507E-01
2L_1905020_DEL T TTTTCC 0.1093 20 163 0.9302 8.4879478746619830E-01
2L_1905059_SNP A T 0.1202 22 161 0.9561 8.3117354679201638E-01
2L_1905065_SNP G A 0.1518 29 162 0.06812 6.3256090227389788E-02
2L_1905089_SNP T A 0.1031 20 174 0.2779 2.2222674934494024E-01
2L_1905101_SNP C T 0.06633 13 183 0.2964 2.3393171798585843E-01
2L_1905108_SNP A C 0.1809 34 154 0.7697 8.8024785422520158E-01
2L_1905112_SNP G T 0.1762 34 159 0.9652 9.2764786651628717E-01
2L_1905125_SNP T G 0.1875 36 156 0.8896 9.9916363072265557E-01
2L_1905179_SNP C A 0.06832 11 150 0.6199 4.8953836476927026E-01
2L_1905186_SNP G T 0.1778 32 148 0.7982 4.9577466898917510E-01
2L_1905193_SNP T C 0.4 70 105 0.4724 3.0462582926378889E-01
2L_1905218_SNP C T 0.125 23 161 0.7071 8.4440605098059562E-01
2L_1905220_SNP C T 0.1264 23 159 0.6934 8.2912001927201007E-01
2L_1905329_SNP A G 0.1359 25 159 0.9255 5.9223266143399644E-01
2L_1905342_SNP C T 0.4091 72 104 0.555 5.0214126082879496E-01
2L_1905629_INS AA A 0.1627 27 139 0.8757 7.6671218333341828E-01
2L_1905975_SNP G A 0.06211 10 151 0.4215 2.2954891516250997E-01
2L_1906031_SNP C G 0.07429 13 162 0.1774 3.3155832601593538E-01
2L_1906130_SNP C G 0.2575 43 124 0.3369 3.7582587201411166E-01
2L_1906153_SNP T C 0.1754 30 141 0.4628 2.6985769483399724E-01
2L_1906155_SNP G A 0.1548 26 142 0.6733 7.6028071102583539E-01
2L_1906158_SNP G C 0.1744 30 142 0.5134 3.0251529452804815E-01
2L_1906203_SNP G A 0.1398 26 160 0.2431 5.0899862879353719E-01
2L_1906225_SNP C T 0.118 21 157 0.8741 7.7685417851005123E-01
2L_1906239_SNP A G 0.2247 40 138 0.9331 9.0334412592227120E-01
2L_1906309_SNP C T 0.3243 60 125 0.2087 2.4066136437859520E-01
2L_1906359_SNP T C 0.1356 24 153 0.8468 6.0456349031800061E-01
2L_1906487_SNP C G 0.09424 18 173 0.6676 3.3742133038431676E-01
2L_1906547_DEL T TTCG 0.2928 53 128 0.8173 8.5616119006716185E-01
2L_1906557_SNP C T 0.05641 11 184 0.9328 6.2050591263840271E-01
2L_1906559_SNP T A 0.05155 10 184 0.7855 8.9905568775284317E-01
2L_1906562_SNP C G 0.2198 40 142 0.6586 9.2942163142882228E-01
2L_1906681_SNP C A 0.1257 24 167 0.3778 1.9434275466848117E-01
2L_1906724_SNP G A 0.4833 87 93 0.1207 1.1591288572503478E-01
2L_1906764_SNP A G 0.08629 17 180 0.2086 2.4394464844730301E-01
2L_1906789_SNP A G 0.09091 18 180 0.2268 2.7273222986334000E-01
2L_1906791_INS TT T 0.08718 17 178 0.2803 3.0576794235465532E-01
2L_1906797_SNP G A 0.2874 50 124 0.1466 3.8297346444084460E-02
2L_1906810_SNP A G 0.1042 20 172 0.3677 2.1520307891550250E-01
2L_1906841_SNP T C 0.456 83 99 0.2005 2.7042899511304519E-01
2L_1906847_SNP G C 0.07609 14 170 0.9551 7.3689448197067642E-01
2L_1906854_SNP A C 0.1789 34 156 0.0006305 2.2622552270836919E-04
2L_1906856_SNP T A 0.07216 14 180 0.3212 1.5952324559866971E-01
2L_1906880_SNP A C 0.07104 13 170 0.8557 9.5622492082230126E-01
2L_1906887_SNP A C 0.2022 36 142 0.3783 1.5324115487639234E-01
2L_1906934_SNP G A 0.2251 43 148 0.0006038 2.6476163181112856E-04
2L_1906936_SNP G A 0.06186 12 182 0.3794 3.8976681862000950E-01
2L_1907007_SNP C T 0.07182 13 168 0.6626 7.0842868231962108E-01
2L_1907131_SNP G A 0.4348 80 104 0.5086 5.0128346698508019E-01
2L_1907152_SNP C G 0.102 20 176 0.1852 1.3886818598785056E-01
2L_1907157_SNP G C 0.1858 34 149 0.2051 1.4418644412906101E-01
2L_1907174_SNP T G 0.05495 10 172 0.9606 9.0702985314829510E-01
2L_1907187_SNP A C 0.1758 32 150 0.2324 1.6012770589826242E-01
2L_1907200_SNP T C 0.05612 11 185 0.5978 5.6469602205795710E-01
2L_1907206_SNP G A 0.09091 18 180 0.006653 2.6420933483010615E-03
2L_1907221_SNP C A 0.1302 25 167 0.1337 9.1424598250006150E-02
2L_1907224_SNP T G 0.09645 19 178 0.003785 1.2697613980814427E-03
2L_1907225_SNP T G 0.2179 39 140 0.517 3.7927702780933004E-01
2L_1907248_SNP T C 0.07647 13 157 0.8075 6.6572335349591438E-01
2L_1907252_SNP G T 0.4098 75 108 0.5702 4.9385258115508668E-01
2L_1907260_SNP G A 0.236 42 136 0.135 7.3707940846747907E-02
2L_1907270_SNP G T 0.1333 26 169 0.04657 2.1039171388889211E-02
2L_1907273_SNP C T 0.3956 72 110 0.6998 6.5286899989399760E-01
2L_1907283_SNP T C 0.3867 70 111 0.5741 4.6982525408579956E-01
2L_1907290_SNP C T 0.1168 23 174 0.01027 1.1456731556568176E-02
2L_1907291_SNP C A 0.09341 17 165 0.7396 6.7301867900987489E-01
2L_1907437_SNP A G 0.2391 44 140 0.3672 1.5315905937420282E-01
2L_1907570_SNP A C 0.1316 25 165 0.1081 4.4661453465289568E-02
2L_1907571_SNP C A 0.1361 26 165 0.1436 5.7359314842135953E-02
2L_1907592_SNP T A 0.07254 14 179 0.2336 3.0112562146489508E-01
2L_1907650_SNP T C 0.4424 73 92 0.5179 6.2526279377702365E-01
2L_1907669_SNP C T 0.4888 87 91 0.9065 8.9309443532585675E-01
2L_1907678_SNP G A 0.3846 70 112 0.8516 9.5914859585761214E-01
2L_1907680_SNP G A 0.3791 69 113 0.7405 8.1046538582325822E-01
2L_1907686_DEL A AA 0.1383 26 162 0.8699 8.3108424111964607E-01
2L_1907693_SNP G A 0.1134 22 172 0.8004 8.3241760062257741E-01
2L_1907710_SNP A G 0.05076 10 187 0.75 6.6427036281403362E-01
2L_1907793_DEL A AAA 0.2235 40 139 0.9052 8.6659043430739258E-01
2L_1907843_SNP A G 0.1237 24 170 0.1712 1.7111643430234180E-01
2L_1907846_SNP A C 0.4341 79 103 0.2504 4.1207265722992892E-01
2L_1907858_SNP G C 0.1302 25 167 0.05696 6.4657384907278181E-02
2L_1907903_SNP A G 0.3155 59 128 0.114 1.0946976169675904E-01
2L_1907910_SNP C T 0.08947 17 173 0.1224 6.2288138149721325E-02
2L_1908011_DEL C CCT 0.05102 10 186 0.07911 1.1941108084832375E-01
2L_1908011_SNP T C 0.1006 18 161 0.4988 4.7309962705561270E-01
2L_1908045_SNP T C 0.1693 32 157 0.8567 9.5330703724525190E-01
2L_1908052_SNP G A 0.442 80 101 0.8846 5.9999635789428363E-01
2L_1908102_SNP A T 0.377 69 114 0.4251 6.6045168374814267E-01
2L_1908107_SNP A G 0.4262 78 105 0.1956 2.6559435691310151E-01
2L_1908116_SNP T G 0.3743 67 112 0.5514 8.3088183758278267E-01
2L_1908122_SNP G A 0.3812 69 112 0.4009 6.3609352595910307E-01
2L_1908126_DEL G GTGCCTCCG 0.1624 32 165 0.1942 2.3908411424920206E-01
2L_1908153_SNP C T 0.385 72 115 0.5136 7.8341310297796463E-01
2L_1908155_SNP A T 0.06566 13 185 0.1188 1.2143804905057165E-01
2L_1908158_SNP T A 0.427 76 102 0.5834 3.2620917708091002E-01
2L_1908166_SNP C G 0.1148 21 162 0.3374 3.4058270221219922E-01
2L_1908184_SNP A G 0.08421 16 174 0.115 1.3014058775266246E-01
2L_1908187_SNP A G 0.4253 74 100 0.6045 3.5517458190155848E-01
2L_1908190_SNP A T 0.4186 72 100 0.5974 3.2667699674373474E-01
2L_1908220_SNP A G 0.4011 73 109 0.859 5.9041448628807869E-01
2L_1908235_SNP C T 0.4573 75 89 0.9975 6.9647456032196819E-01
2L_1908240_SNP G T 0.4254 77 104 0.7397 4.7194014997472045E-01
2L_1908241_SNP C G 0.414 77 109 0.7294 4.7510675381881895E-01
2L_1908242_INS AG A 0.4108 76 109 0.7687 4.9543635666370767E-01
2L_1908245_SNP A T 0.4066 74 108 0.7417 4.9332322482988755E-01
2L_1908270_SNP C T 0.4677 87 99 0.5807 8.4124672550973756E-01
2L_1908274_SNP C A 0.3405 63 122 0.9243 7.9283659451133670E-01
2L_1908297_SNP T C 0.06599 13 184 0.5231 3.9768691720204385E-01
2L_1908355_SNP C T 0.06061 12 186 0.1219 5.5788560674403020E-02
2L_1908420_SNP G A 0.0567 11 183 0.6891 5.6222408280772096E-01
2L_1908443_SNP G A 0.09184 18 178 0.1194 1.2245630124543028E-01
2L_1908507_SNP T G 0.06952 13 174 0.7895 5.4236954543949900E-01
2L_1908537_SNP C T 0.3564 67 121 0.9903 9.3083123800221979E-01
2L_1908542_SNP A T 0.07447 14 174 0.5834 6.6429689548235293E-01
2L_1908561_SNP T A 0.2857 46 115 0.8384 7.6431159840845464E-01
2L_1908577_SNP C A 0.05102 10 186 0.5685 6.1853037562031221E-01
2L_1908580_SNP G C 0.05556 11 187 0.6059 7.3731489072235878E-01
2L_1908628_SNP T C 0.2618 50 141 0.9784 9.7722894487771217E-01
2L_1908649_SNP C G 0.07614 15 182 0.975 7.8918154022097364E-01
2L_1908691_SNP G C 0.1546 30 164 0.955 7.2401998644447585E-01
2L_1908699_SNP C A 0.1838 34 151 0.7218 4.8288321882321095E-01
2L_1908810_SNP C G 0.1152 22 169 0.9388 8.1190241031113453E-01
2L_1908838_SNP T A 0.1436 28 167 0.6328 7.7295747278843752E-01
2L_1908897_SNP G T 0.05051 10 188 0.5936 4.2247690012667360E-01
2L_1908927_SNP T C 0.07527 14 172 0.3539 2.7421029853948808E-01
2L_1908933_SNP T C 0.456 83 99 0.7508 9.2439856567913758E-01
2L_1908963_SNP A G 0.3838 71 114 0.2968 4.1575359206655149E-01
2L_1908967_SNP A T 0.3901 71 111 0.6538 4.0490340092134347E-01
2L_1909021_SNP T C 0.3387 63 123 0.832 7.2030442641253556E-01
2L_1909025_SNP A G 0.4946 91 93 0.4955 5.8335116236622464E-01
2L_1909058_SNP T G 0.4731 88 98 0.5253 3.5060649418239043E-01
2L_1909089_SNP G A 0.08205 16 179 0.7278 7.2889520086041726E-01
2L_1909195_SNP T G 0.09845 19 174 0.3868 2.9504844605521230E-01
2L_1909203_SNP C A 0.1623 31 160 0.4332 2.9952599004421920E-01
2L_1909204_SNP G A 0.1615 31 161 0.5175 3.7668178350489667E-01
2L_1909286_DEL C CT 0.07602 13 158 0.859 7.8485567327732919E-01
2L_1909329_SNP T A 0.1571 30 161 0.2732 2.5279713303496876E-01
2L_1909397_SNP G A 0.3027 56 129 0.2633 1.5826470045822127E-01
2L_1909425_SNP A G 0.3791 69 113 0.8764 7.5546639442541730E-01
2L_1909502_SNP G A 0.3704 70 119 0.6615 5.9528082125635606E-01
2L_1909521_SNP G A 0.06599 13 184 0.486 4.0123674576116219E-01
2L_1909527_SNP T C 0.06633 13 183 0.4829 3.9801377593974918E-01
2L_1909529_SNP A G 0.2204 41 145 0.3522 2.7592567939859292E-01
2L_1909555_SNP C A 0.2228 43 150 0.9737 9.5835896385291941E-01
2L_1909605_SNP T A 0.2376 43 138 0.7082 8.4957061702187953E-01
2L_1909607_DEL T TCCCATGGTAGGG 0.2278 41 139 0.7623 9.8044768427501305E-01
2L_1909624_DEL T TG 0.2235 40 139 0.8464 9.3994942420838079E-01
2L_1909628_SNP A T 0.232 42 139 0.7456 9.3887198105470215E-01
2L_1909632_SNP A T 0.2023 35 138 0.8829 7.1049925141696990E-01
2L_1909633_SNP T A 0.2023 35 138 0.9878 8.1101957105060551E-01
2L_1909636_SNP T A 0.4451 81 101 0.4723 5.6816889526929082E-01
2L_1909638_SNP G A 0.07143 14 182 0.6594 5.2954139708547476E-01
2L_1909651_SNP T C 0.2556 46 134 0.5862 5.0141501496376994E-01
2L_1909691_SNP T G 0.2623 48 135 0.6966 5.9884513800632500E-01
2L_1909726_SNP C T 0.06736 13 180 0.6854 5.2602846556297966E-01
2L_1909765_SNP C A 0.4096 77 111 0.5699 6.6124309485027299E-01
2L_1909815_SNP G T 0.4811 89 96 0.7722 9.3424778548335730E-01
2L_1909869_SNP A G 0.3424 63 121 0.8747 8.2452210006278104E-01
2L_1910011_SNP A T 0.1344 25 161 0.6257 5.3727427837797448E-01
2L_1910022_SNP C A 0.4663 83 95 0.5487 6.3782602716648773E-01
2L_1910046_DEL T TATT 0.1111 20 160 0.823 7.9979583999336634E-01
2L_1910160_SNP C T 0.4699 86 97 0.6692 7.7777592227336578E-01
2L_1910170_SNP G A 0.4044 74 109 0.589 5.5517239069251012E-01
2L_1910256_SNP C G 0.4144 75 106 0.9432 8.9063957837189278E-01
2L_1910262_SNP A C 0.0567 11 183 0.8076 7.1415624481631301E-01
2L_1910284_SNP A T 0.05102 10 186 0.1964 2.4947695803269954E-01
2L_1910288_SNP T A 0.05102 10 186 0.1964 2.4947695803269954E-01
2L_1910316_SNP C T 0.4111 74 106 0.7618 9.8346137986977356E-01
2L_1910326_SNP T C 0.4124 73 104 0.6962 9.3001147491334668E-01
2L_1910338_SNP T A 0.07653 15 181 0.8113 9.9103630241164897E-01
2L_1910341_SNP C A 0.07653 15 181 0.8113 9.9103630241164897E-01
2L_1910344_SNP C G 0.05102 10 186 0.3005 3.6533375197349593E-01
2L_1910438_SNP T A 0.09239 17 167 0.7272 4.7200098953458036E-01
2L_1910455_SNP A G 0.07216 14 180 0.03986 5.4999457926440280E-02
2L_1910509_SNP A T 0.2738 46 122 0.3313 3.5629774177292051E-01
2L_1910529_SNP A G 0.06701 13 181 0.0291 3.2262971748116459E-02
2L_1910548_SNP C T 0.228 44 149 0.08648 5.2705858761445755E-02
2L_1910590_DEL A TTTTGTTTATCTGACTGCGATTTGATTAATTTGCTGC 0.05556 11 187 0.6519 6.1640852965625514E-01
2L_1910597_SNP T C 0.2308 39 130 0.2943 4.6343432522765482E-01
2L_1910621_SNP C T 0.3409 60 116 0.02789 1.6518049562098788E-02
2L_1910635_SNP G A 0.2135 41 151 0.05178 2.9192655841619192E-02
2L_1910794_SNP G T 0.2618 50 141 0.427 3.8593561600409765E-01
2L_1910801_SNP G A 0.3351 62 123 0.6614 4.1729621739064449E-01
2L_1910809_SNP T C 0.0567 11 183 0.3631 3.6332592868207103E-01
2L_1910834_SNP T G 0.3925 73 113 0.7749 5.2285937490290690E-01
2L_1910856_SNP C T 0.2827 54 137 0.8242 8.7772067865809345E-01
2L_1910862_SNP A T 0.06154 12 183 0.5802 6.0969529584488025E-01
2L_1910881_SNP C G 0.2151 40 146 0.4886 3.9002408923166121E-01
2L_1910891_SNP G A 0.3242 59 123 0.7309 7.3844677424737726E-01
2L_1910971_DEL A ACTCATTC 0.3459 64 121 0.7019 5.2447512719165723E-01
2L_1911017_SNP T C 0.3665 70 121 0.4333 3.5057562434813949E-01
2L_1911070_SNP C A 0.3237 56 117 0.3882 4.2590925862083184E-01
2L_1911071_SNP A C 0.2381 40 128 0.9317 8.8899973128328735E-01
2L_1911106_SNP T C 0.3169 58 125 0.5694 6.8674969894585058E-01
2L_1911122_SNP T C 0.06316 12 178 0.9478 9.7976024648780025E-01
2L_1911125_SNP A C 0.3281 63 129 0.4742 3.2406294233410327E-01
2L_1911126_SNP C T 0.06806 13 178 0.9751 9.4606457353552897E-01
2L_1911234_SNP A C 0.2963 56 133 0.1204 6.0863149007537802E-02
2L_1911235_SNP C A 0.2926 55 133 0.07825 3.8094133141282821E-02
2L_1911275_INS C CCACCCAC 0.05389 9 158 0.2163 2.4017683311921711E-01
2L_1911379_SNP C A 0.4194 78 108 0.1795 9.0826342004749483E-02
2L_1911387_DEL A AG 0.3369 63 124 0.1096 3.5619632005875153E-02
2L_1911407_SNP C T 0.4096 77 111 0.2423 1.3849664270511142E-01
2L_1911420_DEL A AG 0.09845 19 174 0.6936 6.1104636805250978E-01
2L_1911429_SNP A G 0.2486 46 139 0.6371 4.7122608356729945E-01
2L_1911466_SNP C G 0.3064 53 120 0.3565 1.6538857838709753E-01
2L_1911498_SNP T G 0.2116 40 149 0.5066 4.1099216794261340E-01
2L_1911499_SNP T G 0.2128 40 148 0.7468 6.7869837887486195E-01
2L_1911510_SNP G A 0.2181 41 147 0.616 5.8558754733706286E-01
2L_1911517_SNP T C 0.2116 40 149 0.5453 4.4496050798740994E-01
2L_1911531_SNP T C 0.3641 67 117 0.4002 2.0938766131897846E-01
2L_1911536_SNP A G 0.2158 41 149 0.4802 3.7269812703910732E-01
2L_1911624_SNP C A 0.2526 48 142 0.4882 5.2352339001975634E-01
2L_1911645_SNP C T 0.2378 44 141 0.4667 2.1581939598489619E-01
2L_1911696_SNP A G 0.2703 50 135 0.2099 1.1897901918431253E-01
2L_1911812_SNP A T 0.05051 10 188 0.6324 7.0542482847357901E-01
2L_1911847_SNP C T 0.3763 70 116 0.07417 3.1983241195056550E-02
2L_1912107_SNP A T 0.2042 39 152 0.277 2.1826217534701853E-01
2L_1912170_SNP A G 0.3315 61 123 0.1027 6.2489735897526627E-02
2L_1912417_SNP T A 0.2903 54 132 0.8831 9.0362078650525635E-01
2L_1912422_SNP A C 0.2903 54 132 0.8341 8.5349462079101823E-01
2L_1912431_SNP T A 0.2312 43 143 0.467 3.5512281521842548E-01
2L_1912587_INS ACAA A 0.1277 24 164 0.7065 7.1361547267924830E-01
2L_1912648_SNP A T 0.08808 17 176 0.3675 2.8615219840748041E-01
2L_1912655_SNP A T 0.3913 72 112 0.2027 1.0868456093982837E-01
2L_1912686_SNP A T 0.1198 23 169 0.6427 6.4948851064114743E-01
2L_1912719_SNP A G 0.4213 75 103 0.6319 6.2441946925691827E-01
2L_1912727_DEL GG G 0.3107 55 122 0.3191 3.8457597379402342E-01
2L_1912734_SNP T G 0.2973 55 130 0.3627 4.0861847885202496E-01
2L_1912752_SNP A G 0.1579 30 160 0.5178 4.8615047851540716E-01
2L_1912885_SNP T G 0.2347 46 150 0.3902 3.4635715872995854E-01
2L_1912918_DEL A AA 0.1897 37 158 0.367 3.2195393160072461E-01
2L_1912956_SNP G A 0.1217 23 166 0.6341 5.2630421343419298E-01
2L_1912960_SNP A T 0.3817 71 115 0.6141 6.3915726926559180E-01
2L_1912980_SNP A G 0.3514 65 120 0.5566 6.3471960863683830E-01
2L_1912981_SNP C A 0.09574 18 170 0.5559 3.7950459207321052E-01
2L_1913010_SNP T A 0.289 50 123 0.3229 2.1991133894023318E-01
2L_1913022_SNP T A 0.453 82 99 0.1243 1.0873113539534029E-01
2L_1913023_INS GTA G 0.3497 64 119 0.2464 2.1777466637807774E-01
2L_1913026_DEL T TTACTCA 0.3497 64 119 0.2464 2.1777466637807774E-01
2L_1913053_SNP T C 0.1969 38 155 0.4807 4.3809718617632620E-01
2L_1913063_SNP A G 0.1882 35 151 0.5604 5.0951675588131051E-01
2L_1913278_SNP C A 0.06283 12 179 0.8803 4.5596723746737922E-01
2L_1913436_SNP A G 0.1436 28 167 0.1367 1.2048173192425538E-01
2L_1913456_SNP T C 0.1392 27 167 0.2061 1.8887359470045595E-01
2L_1913519_SNP C G 0.09341 17 165 0.6398 7.2876000580127709E-01
2L_1913741_SNP C A 0.05699 11 182 0.9479 9.5127033100368052E-01
2L_1913748_SNP A G 0.1518 29 162 0.8912 8.0858193523866839E-01
2L_1913771_SNP A G 0.06154 12 183 0.8536 9.4181486601001918E-01
2L_1913896_SNP C T 0.2176 42 151 0.5386 5.6093115379238778E-01
2L_1913969_SNP C G 0.1257 24 167 0.777 7.0506495084554088E-01
2L_1913988_SNP A G 0.2199 42 149 0.8944 9.1612584434749877E-01
2L_1914125_SNP G T 0.2304 44 147 0.7053 8.0942434129159890E-01
2L_1914151_MNP TGG GCA 0.2228 43 150 0.9326 6.8537267955991665E-01
2L_1914156_SNP C T 0.1786 35 161 0.9583 8.0358675241755917E-01
2L_1914169_SNP A T 0.2147 41 150 0.8589 5.9330531175179235E-01
2L_1914173_SNP G C 0.2135 41 151 0.797 5.6992855090732975E-01
2L_1914191_SNP C A 0.2408 46 145 0.7365 8.9979022439929857E-01
2L_1914195_SNP G A 0.224 43 149 0.9304 6.8276014140474883E-01
2L_1914207_SNP T C 0.2158 41 149 0.9844 7.8133479009142359E-01
2L_1914209_SNP A T 0.2116 40 149 0.8658 6.6498370849792865E-01
2L_1914232_SNP A C 0.2286 40 135 0.9831 8.0814129498836673E-01
2L_1914256_SNP C T 0.2251 43 148 0.9338 6.8964612777110057E-01
2L_1914259_SNP T C 0.224 43 149 0.9304 6.8276014140474883E-01
2L_1914289_SNP A C 0.1719 33 159 0.9148 6.6572957347275175E-01
2L_1914292_SNP A T 0.1795 35 160 0.9441 7.9634872582706551E-01
2L_1914319_SNP T C 0.2193 41 146 0.9659 7.5775807185043709E-01
2L_1914348_SNP C A 0.2204 41 145 0.9723 7.3727948073559724E-01
2L_1914369_SNP G A 0.4778 86 94 0.2346 2.8573835569668560E-01
2L_1914585_SNP A C 0.2251 43 148 0.6282 6.4950965910482739E-01
2L_1914974_INS GTCG G 0.07821 14 165 0.5504 1.9347060828636942E-01
2L_1915036_SNP T G 0.4333 78 102 0.2665 3.2502615400684276E-01
2L_1915069_DEL T CAGCTCGTCTC 0.1967 36 147 0.5712 9.9624301586437325E-01
2L_1915107_SNP T C 0.32 56 119 0.5731 3.3015815568577556E-01
2L_1915113_SNP A G 0.06283 12 179 0.5198 4.5255224703905850E-01
2L_1915182_SNP T C 0.2565 49 142 0.5377 6.4483862333999087E-01
2L_1915280_SNP T C 0.2011 38 151 0.4628 3.4026192071181494E-01
2L_1915294_SNP G T 0.1927 37 155 0.3459 2.5427852401841233E-01
2L_1915308_SNP C A 0.1753 34 160 0.6149 6.9568610303101630E-01
2L_1915314_SNP T C 0.09189 17 168 0.6646 6.9531570585317759E-01
2L_1915343_SNP T A 0.0914 17 169 0.7503 8.5601856085180805E-01
2L_1915348_SNP G A 0.3825 70 113 0.4517 5.1088208318167716E-01
2L_1915721_SNP G T 0.3245 61 127 0.07035 1.7589016103600918E-01
2L_1915868_SNP C A 0.1436 28 167 0.8389 7.5559853039639702E-01
2L_1915890_SNP T C 0.06842 13 177 0.867 6.4805998813863830E-01
2L_1915931_SNP C T 0.159 31 164 0.8304 7.5357883335927400E-01
2L_1915934_SNP G A 0.05128 10 185 0.8682 6.2799115638142622E-01
2L_1915959_SNP G A 0.1739 32 152 0.2706 2.2183545165114316E-01
2L_1915974_SNP T G 0.08205 16 179 0.2568 4.3637589820333189E-01
2L_1916034_SNP A T 0.4731 88 98 0.5592 4.8378214593857660E-01
2L_1916113_SNP C A 0.3967 73 111 0.355 3.2845493663592706E-01
2L_1916176_SNP C T 0.09596 19 179 0.1488 2.5498285127435738E-01
2L_1916213_SNP C G 0.07772 15 178 0.5287 5.4331904023812294E-01
2L_1916215_SNP T C 0.4624 86 100 0.3422 4.4783479108010749E-01
2L_1916324_SNP T C 0.3369 63 124 0.296 3.3282866950772272E-01
2L_1916352_SNP A G 0.4421 84 106 0.1885 1.7455437296905563E-01
2L_1916480_SNP G T 0.4541 84 101 0.5468 5.9289312733883004E-01
2L_1916499_SNP G C 0.05291 10 179 0.6822 5.8205889856592719E-01
2L_1916554_SNP G T 0.05263 10 180 0.6861 6.1878617999869778E-01
2L_1916596_SNP C G 0.139 26 161 0.806 8.2596565879358963E-01
2L_1916598_SNP T C 0.1436 27 161 0.5667 5.7526213354201583E-01
2L_1916621_SNP G T 0.1854 33 145 0.8167 8.2691589218519224E-01
2L_1916626_SNP T C 0.1568 29 156 0.3536 4.9522963182091617E-01
2L_1916628_SNP G A 0.1053 20 170 0.6175 6.7670603329931756E-01
2L_1916647_SNP T C 0.419 75 104 0.5552 7.1741443805834704E-01
2L_1916650_SNP G A 0.4426 81 102 0.6027 7.2960202386541817E-01
2L_1916656_SNP A T 0.1596 30 158 0.3203 4.2951647298431472E-01
2L_1916690_SNP C T 0.4521 85 103 0.6435 6.5234039634596641E-01
2L_1916700_SNP G T 0.1295 25 168 0.2293 3.5357507117899789E-01
2L_1916726_SNP A G 0.1289 25 169 0.1739 2.5899197399176332E-01
2L_1916752_DEL G GC 0.4972 89 90 0.91 8.1201292702517325E-01
2L_1916758_SNP T G 0.4891 90 94 0.9603 9.8518093198414625E-01
2L_1916790_SNP A T 0.4686 82 93 0.9956 8.3568418653548271E-01
2L_1916842_SNP G A 0.09326 18 175 0.9015 6.5084664629148503E-01
2L_1916905_SNP C T 0.2234 42 146 0.09257 1.3955226263514120E-01
2L_1916923_MNP CCA TTG 0.2328 44 145 0.09576 1.4178068299487212E-01
2L_1916928_SNP C A 0.2431 44 137 0.06832 1.0183926204898308E-01
2L_1916941_SNP T C 0.2889 52 128 0.1912 1.9206632515330291E-01
2L_1916945_SNP C G 0.3859 71 113 0.3414 2.9801894255681549E-01
2L_1916966_SNP C G 0.08511 16 172 0.7177 9.8334137455789516E-01
2L_1917054_SNP T C 0.2888 54 133 0.1961 3.2151752675291101E-01
2L_1917065_SNP C A 0.05155 10 184 0.4785 8.6453396579768660E-01
2L_1917111_SNP C G 0.1623 31 160 0.9365 9.1938660937724825E-01
2L_1917141_SNP G T 0.05556 11 187 0.1877 1.7325794404184536E-01
2L_1917256_SNP A G 0.1436 26 155 0.08376 9.2743388374178837E-02
2L_1917277_SNP A G 0.07179 14 181 0.5954 9.4908778812877548E-01
2L_1917308_SNP T C 0.1436 28 167 0.06047 6.6095522675466492E-02
2L_1917331_SNP C G 0.1392 27 167 0.05213 5.8474548586175082E-02
2L_1917332_SNP A T 0.1347 26 167 0.0308 2.6575393437116443E-02
2L_1917339_SNP T A 0.2742 51 135 0.05882 1.3028078112490049E-01
2L_1917343_SNP A G 0.125 24 168 0.32 3.2138412823374651E-01
2L_1917347_SNP C T 0.1204 23 168 0.913 9.5518870474906448E-01
2L_1917355_SNP A G 0.2737 52 138 0.02765 3.0165878314356746E-02
2L_1917395_SNP C A 0.1347 26 167 0.04395 3.9750528508324376E-02
2L_1917403_SNP A G 0.2793 50 129 0.07075 1.2744585381700280E-01
2L_1917406_SNP T G 0.134 26 168 0.03949 3.4619037310421742E-02
2L_1917409_DEL TCATAAATACGGGATTT T 0.2487 48 145 0.03502 2.5685210809496074E-02
2L_1917440_SNP T C 0.1451 28 165 0.0634 5.1856302479563098E-02
2L_1917451_SNP G T 0.3867 70 111 0.9354 7.6908066444351286E-01
2L_1917456_SNP G C 0.1702 32 156 0.05276 5.5416951003881325E-02
2L_1917468_SNP T A 0.09184 18 178 0.3507 2.9361797453646121E-01
2L_1917485_SNP A G 0.3933 70 108 0.9408 8.5532548773622374E-01
2L_1917491_SNP T C 0.3966 71 108 0.8837 9.5497049205778506E-01
2L_1917530_SNP T C 0.1347 26 167 0.4036 4.0874333489889125E-01
2L_1917549_SNP T C 0.1066 21 176 0.5291 4.4157437282614331E-01
2L_1917579_SNP T C 0.1559 29 157 0.269 1.9252337148482135E-01
2L_1917677_DEL A AA 0.4358 78 101 0.1502 8.8263580267819330E-02
2L_1917692_SNP T C 0.4652 87 100 0.08315 6.8730442670481937E-02
2L_1917714_SNP A T 0.3757 68 113 0.8951 6.7649981247522795E-01
2L_1917761_SNP A G 0.1576 29 155 0.4542 6.0851008810906082E-01
2L_1917912_SNP T G 0.2872 54 134 0.7196 6.0806457380034873E-01
2L_1917928_SNP G A 0.2849 53 133 0.5181 3.9731964321780699E-01
2L_1917932_SNP T A 0.2757 51 134 0.6135 4.7911421225417794E-01
2L_1917976_SNP T A 0.234 44 144 0.4528 4.6604022045895543E-01
2L_1917993_SNP C A 0.2353 44 143 0.4685 4.7991376624706739E-01
2L_1918015_SNP A T 0.2857 52 130 0.327 4.5220588341511714E-01
2L_1918175_SNP A G 0.07254 14 179 0.9454 9.1414947463395246E-01
2L_1918261_SNP G A 0.09091 18 180 0.1093 1.5504661161195132E-01
2L_1918281_SNP A C 0.4888 87 91 0.9925 9.5360958102686877E-01
2L_1918283_SNP G T 0.4943 87 89 0.8744 8.4764263911833482E-01
2L_1918287_SNP A G 0.06915 13 175 0.7967 5.8099396858024177E-01
2L_1918323_SNP C T 0.4293 79 105 0.9256 8.0309910854278088E-01
2L_1918350_SNP G A 0.1451 28 165 0.722 7.5268738708667426E-01
2L_1918378_DEL G GTGAGATTGGATGATGGTG 0.07853 15 176 0.5376 5.7846113269051369E-01
2L_1918390_SNP G T 0.4727 78 87 0.7906 8.1464014655083772E-01
2L_1918391_SNP A G 0.4727 78 87 0.6487 5.8330072610311512E-01
2L_1918400_SNP A G 0.2723 52 139 0.921 9.7649447261766553E-01
2L_1918401_SNP A G 0.1347 26 167 0.8911 9.2764592961251080E-01
2L_1918414_SNP A G 0.2376 43 138 0.6604 6.8575385085199403E-01
2L_1918422_SNP A T 0.07853 15 176 0.5376 5.7846113269051369E-01
2L_1918443_SNP T C 0.3895 74 116 0.8527 9.7035636549453264E-01
2L_1918467_DEL ACAA TAGTTTTCGG 0.3536 64 117 0.8143 8.6396326160437220E-01
2L_1918516_SNP T G 0.05263 10 180 0.01076 1.8873673701570656E-02
2L_1918531_SNP G C 0.4481 82 101 0.1735 9.8797263205940844E-02
2L_1918547_SNP A G 0.0567 11 183 0.03144 4.4434590832654643E-02
2L_1918554_SNP G T 0.05181 10 183 0.02787 4.4365069650750155E-02
2L_1918556_SNP G C 0.2103 41 154 0.1319 1.1168739941195371E-01
2L_1918667_SNP A C 0.4725 86 96 0.5985 4.1038801423845450E-01
2L_1918713_SNP A C 0.2947 56 134 0.84 6.9861356126277929E-01
2L_1918715_SNP A G 0.09239 17 167 0.5635 5.9824310698850691E-01
2L_1918878_SNP C T 0.08586 17 181 0.04194 4.7280140099627326E-02
2L_1918900_SNP C T 0.06218 12 181 0.811 7.9941933662961651E-01
2L_1918904_DEL G GGG 0.1395 24 148 0.74 9.2155715301360974E-01
2L_1918993_SNP C T 0.08081 16 182 0.1754 2.5355649484898224E-01
2L_1919005_SNP T C 0.1639 30 153 0.736 9.9255837011922876E-01
2L_1919018_SNP C T 0.1632 31 159 0.7823 9.5112002234435900E-01
2L_1919227_SNP G C 0.07865 14 164 0.609 7.3577730849616696E-01
2L_1919262_SNP C T 0.06122 12 184 0.5377 5.5185407541154374E-01
2L_1919264_SNP T C 0.1573 28 150 0.8436 6.4884433709733780E-01
2L_1919276_SNP G A 0.1695 30 147 0.9188 8.0641916335798236E-01
2L_1919301_INS AG A 0.3584 62 111 0.7532 5.3016881064165577E-01
2L_1919302_DEL G TCT 0.06771 13 179 0.446 4.6261477190924372E-01
2L_1919467_SNP C A 0.08901 17 174 0.4823 4.0637613396034478E-01
2L_1919470_SNP A G 0.1117 21 167 0.5241 5.2455152541466310E-01
2L_1919492_SNP A G 0.07735 14 167 0.5305 4.0443734198797265E-01
2L_1919501_SNP C G 0.06417 12 175 0.4905 4.0709941165135954E-01
2L_1919533_SNP G C 0.1211 23 167 0.8432 9.7322222372077349E-01
2L_1919548_SNP T A 0.2818 51 130 0.6033 5.7410205511348766E-01
2L_1919599_SNP G A 0.125 23 161 0.8529 8.6929245543394762E-01
2L_1919656_SNP A G 0.08205 16 179 0.5018 5.5538674576478853E-01
2L_1919814_SNP G A 0.3296 59 120 0.8488 9.9020248898707641E-01
2L_1919863_SNP T C 0.1 19 171 0.9611 8.5262289035213257E-01
2L_1919947_SNP T C 0.1667 32 160 0.8105 9.3801719756489355E-01
2L_1919959_SNP C G 0.339 60 117 0.2319 1.8293251309001446E-01
2L_1920072_SNP G T 0.06 12 188 0.5843 7.0593630998134249E-01
2L_1920147_INS TTT T 0.09884 17 155 0.6954 7.6234632716363082E-01
2L_1920155_SNP G A 0.05128 10 185 0.6154 6.6808762842864611E-01
2L_1920229_SNP G C 0.07955 14 162 0.7933 9.1070841070703501E-01
2L_1920288_DEL G GA 0.05556 11 187 0.05299 1.2403353490679170E-01
2L_1920420_SNP G T 0.07429 13 162 0.9007 9.6341673017118579E-01
2L_1920427_SNP T C 0.1026 20 175 0.0262 7.2162849935752449E-02
2L_1920464_SNP C G 0.1487 29 166 0.001038 1.5468860090073276E-03
2L_1920577_SNP T C 0.1099 21 170 0.05654 1.0068357456312349E-01
2L_1920637_SNP A G 0.1309 25 166 0.1162 1.1506470148904879E-01
2L_1920664_SNP C G 0.07653 15 181 0.271 5.4627953594637269E-01
2L_1920751_SNP C T 0.4181 74 103 0.5241 6.0744507224110167E-01
2L_1920759_SNP T C 0.1071 21 175 0.4749 7.0511420164725824E-01
2L_1920767_DEL C CTGGCTGAC 0.0618 11 167 0.643 7.3410638683996443E-01
2L_1920783_SNP A C 0.4494 80 98 0.906 7.8846616409814319E-01
2L_1920795_SNP T C 0.1094 21 171 0.2018 2.0036172753099801E-01
2L_1920812_INS TT T 0.1214 21 152 0.1953 2.0035026804799227E-01
2L_1920850_SNP A G 0.3933 70 108 0.9005 9.2228301474637320E-01
2L_1921002_SNP T G 0.4489 79 97 0.4302 4.1394504459466686E-01
2L_1921063_SNP G T 0.4309 78 103 0.2051 1.6603295874528989E-01
2L_1921104_SNP T C 0.06283 12 179 0.521 4.1219950207831324E-01
2L_1921108_SNP A C 0.4551 81 97 0.04797 4.1486749635066926E-02
2L_1921137_SNP T C 0.1202 22 161 0.3435 1.7864274968558158E-01
2L_1921172_SNP C T 0.1789 34 156 0.3365 3.2890926635502371E-01
2L_1921182_SNP C G 0.09845 19 174 0.3721 3.8027857183613112E-01
2L_1921202_SNP A G 0.1596 30 158 0.5044 6.7488455829510596E-01
2L_1921230_SNP A T 0.4353 74 96 0.0314 2.0353429522786508E-02
2L_1921237_SNP T G 0.3483 62 116 0.2969 3.8039468964994227E-01
2L_1921497_SNP A G 0.1376 26 163 0.2122 1.2387875144403804E-01
2L_1921501_SNP C T 0.1337 25 162 0.2538 1.9267332594467634E-01
2L_1921507_SNP T C 0.1466 28 163 0.1847 1.2788069554322001E-01
2L_1921514_SNP T C 0.07027 13 172 0.6691 7.4374016535741772E-01
2L_1921590_SNP G T 0.0765 14 169 0.8751 9.1384946218413343E-01
2L_1921667_SNP T C 0.07107 14 183 0.2459 3.8303452016974315E-01
2L_1921681_SNP A G 0.2228 43 150 0.8121 9.3807344697514405E-01
2L_1921693_SNP T G 0.4807 87 94 0.4135 4.3524084935101359E-01
2L_1921699_SNP T G 0.1477 26 150 0.498 4.8330554718387786E-01
2L_1921759_SNP C G 0.1202 22 161 0.5324 3.5290730174270635E-01
2L_1921760_SNP G A 0.1105 20 161 0.4145 1.9143641814381862E-01
2L_1921782_SNP C T 0.3568 66 119 0.1632 1.4773912982829940E-01
2L_1921834_SNP C T 0.2865 51 127 0.8095 9.4183850285263404E-01
2L_1921836_SNP C G 0.264 47 131 0.9184 7.9034199222032542E-01
2L_1921887_SNP G C 0.3316 62 125 0.7506 6.5925736730917128E-01
2L_1921965_DEL TG C 0.386 66 105 0.8752 8.7308781234401323E-01
2L_1922047_SNP C T 0.3838 71 114 0.5269 4.7148420272290881E-01
2L_1922060_DEL TG CAA 0.4593 79 93 0.8968 9.1032800138881664E-01
2L_1922122_SNP C A 0.1758 32 150 0.488 3.6572297653413488E-01
2L_1922152_SNP G C 0.3388 62 121 0.2396 3.5057807743142344E-01
2L_1922157_SNP C A 0.3107 55 122 0.6769 9.2556321398729902E-01
2L_1922342_SNP T C 0.1326 24 157 0.3405 3.3626290610387932E-01
2L_1922451_SNP G A 0.1451 28 165 0.4733 4.5397787064559147E-01
2L_1922467_DEL A ATTCGCAC 0.1609 28 146 0.8 6.3313597139408473E-01
2L_1922480_SNP T A 0.2655 47 130 0.5395 3.8349733845096801E-01
2L_1922539_SNP A T 0.3757 68 113 0.9786 8.4489065044833900E-01
2L_1922546_INS TTTTTTTTTTTTTTTTATATATTTATTTATTTAGAAGCGATGAATC T 0.08125 13 147 0.9523 9.2522256092904875E-01
2L_1922572_SNP G T 0.3476 65 122 0.7081 9.1030883466546408E-01
2L_1922590_SNP G C 0.2391 44 140 0.6831 4.5658908918313112E-01
2L_1922651_SNP C G 0.3607 66 117 0.4286 6.0938691707768688E-01
2L_1922656_SNP T C 0.4494 80 98 0.5269 7.7879836706287642E-01
2L_1922660_SNP G T 0.236 42 136 0.9428 8.4164612122035953E-01
2L_1922684_SNP T A 0.2418 44 138 0.9574 8.1257387111830859E-01
2L_1922696_SNP A T 0.2333 42 138 0.7861 5.9323307033163308E-01
2L_1922748_INS CCGCACCAC C 0.2118 36 134 0.9771 8.9009760923927517E-01
2L_1922773_SNP A G 0.117 20 151 0.2223 1.8079042922070387E-01
2L_1922783_SNP G T 0.1207 21 153 0.09256 5.4530446341524451E-02
2L_1922823_SNP G A 0.3235 55 115 0.3848 6.8945487839995145E-01
2L_1922845_SNP T C 0.09524 18 171 0.8244 7.1456671289680007E-01
2L_1922848_SNP G A 0.1123 21 166 0.7375 7.4862641352349235E-01
2L_1922855_SNP T A 0.2659 46 127 0.8725 9.9791567863101616E-01
2L_1922859_INS TT G 0.117 22 166 0.608 6.2106485856643157E-01
2L_1922883_SNP G A 0.09375 18 174 0.8833 8.1444150501677792E-01
2L_1922890_SNP C A 0.2614 46 130 0.9448 8.9102000145224347E-01
2L_1922903_SNP T C 0.4885 85 89 0.1336 2.2432638338246935E-01
2L_1922908_SNP C G 0.4888 87 91 0.1384 2.7965656508642611E-01
2L_1922910_SNP A G 0.4971 87 88 0.1985 3.7524221416315540E-01
2L_1922930_SNP C T 0.08854 17 175 0.8216 7.0934486448667589E-01
2L_1922956_SNP A T 0.1412 24 146 0.4013 3.1275730443365779E-01
2L_1922975_SNP T G 0.09948 19 172 0.738 6.6390131718708789E-01
2L_1922976_SNP T C 0.118 21 157 0.2907 2.4346195396417758E-01
2L_1923010_SNP C A 0.4749 85 94 0.07381 1.3067476993015847E-01
2L_1923011_SNP G A 0.1152 22 169 0.4852 3.9304318819781547E-01
2L_1923029_INS TT T 0.1094 21 171 0.415 3.2440829688118755E-01
2L_1923034_SNP C T 0.1368 26 164 0.2673 4.1315570769780707E-01
2L_1923090_SNP T A 0.4831 86 92 0.4093 4.9860847019127630E-01
2L_1923094_SNP G A 0.4599 86 101 0.4211 4.6680645403583654E-01
2L_1923130_SNP C G 0.1088 21 172 0.9856 9.9008419405624182E-01
2L_1923142_SNP A T 0.1082 21 173 0.9438 8.9676419327261025E-01
2L_1923144_SNP T G 0.09091 18 180 0.03247 2.6376553845760511E-02
2L_1923213_SNP A T 0.3743 70 117 0.2283 3.0689544597699958E-01
2L_1923227_INS A ACATA 0.2147 38 139 0.7098 6.9690532327750310E-01
2L_1923241_DEL T TT 0.08989 16 162 0.5805 5.2729898631657635E-01
2L_1923298_SNP C T 0.1333 26 169 0.2412 2.6720586513488687E-01
2L_1923356_SNP A G 0.2205 43 152 0.5052 4.7039003187424644E-01
2L_1923364_SNP T A 0.1979 38 154 0.662 5.2021039820525927E-01
2L_1923367_DEL AT G 0.2139 37 136 0.9736 9.4486881891320196E-01
2L_1923391_SNP C T 0.3118 58 128 0.3635 4.7329313132517037E-01
2L_1923402_SNP T A 0.4341 79 103 0.1891 2.0723033179992900E-01
2L_1923491_SNP A T 0.2565 49 142 0.7438 8.0692165705541186E-01
2L_1923516_SNP C T 0.1278 23 157 0.507 5.0720862487751250E-01
2L_1923547_SNP A G 0.2646 50 139 0.7149 8.5378376701462033E-01
2L_1923559_SNP T C 0.08629 17 180 0.9002 9.5591545463564631E-01
2L_1923603_SNP T A 0.08287 15 166 0.7448 9.8384714419668073E-01
2L_1923668_SNP C T 0.4294 76 101 0.7936 8.4954543668451821E-01
2L_1923682_SNP C T 0.44 77 98 0.1374 7.8587548422902609E-02
2L_1923700_SNP A C 0.4432 82 103 0.4372 5.3530107620429468E-01
2L_1923799_SNP C T 0.3833 69 111 0.8264 7.8966880605616652E-01
2L_1924017_SNP G C 0.2888 54 133 0.3958 3.2397079430269127E-01
2L_1924071_SNP A G 0.09497 17 162 0.6662 7.5479905027207328E-01
2L_1924205_SNP G C 0.1075 20 166 0.5582 4.0052091715133253E-01
2L_1924311_SNP A G 0.08995 17 172 0.1931 3.9332092160785537E-01
2L_1924315_SNP T G 0.1111 20 160 0.5495 3.9535935575004089E-01
2L_1924450_SNP C T 0.1531 30 166 0.1269 1.1280297401074124E-01
2L_1924484_SNP G A 0.0678 12 165 0.4388 2.8253427832598288E-01
2L_1924567_SNP G A 0.5 93 93 0.2172 5.0166341202252529E-01
2L_1924589_SNP C T 0.3211 61 129 0.6656 6.0395206467918050E-01
2L_1924770_SNP A G 0.3368 65 128 0.4046 7.4145647776386558E-01
2L_1924792_SNP A G 0.08808 17 176 0.4079 3.5584419225879371E-01
2L_1924797_SNP T C 0.1897 37 158 0.1421 1.2238264826299095E-01
2L_1924812_SNP G A 0.4511 83 101 0.2167 6.5419861114790284E-02
2L_1924880_SNP G C 0.05759 11 180 0.8401 8.5097155900178612E-01
2L_1924926_SNP T G 0.09444 17 163 0.5895 6.5862477807486497E-01
2L_1925020_SNP G A 0.1264 23 159 0.07067 4.4427395892004992E-02
2L_1925084_SNP C T 0.1056 19 161 0.5048 5.2551923678233936E-01
2L_1925238_SNP A G 0.2579 49 141 0.4855 7.1461584267682765E-01
2L_1925244_SNP T C 0.1361 26 165 0.6046 9.6688060130325804E-01
2L_1925251_SNP G A 0.06452 12 174 0.7179 6.4941543320160933E-01
2L_1925285_SNP T A 0.1231 24 171 0.1477 1.9077097398329890E-01
2L_1925380_SNP T C 0.1148 21 162 0.5145 4.8461004800587026E-01
2L_1925426_SNP A G 0.4044 74 109 0.4697 3.8786958913661318E-01
2L_1925510_SNP A C 0.1231 24 171 0.4387 3.1518519340999551E-01
2L_1925512_SNP A T 0.1554 30 163 0.7003 8.5790558686670826E-01
2L_1925521_DEL C CCCACTGACTCTCC 0.2294 39 131 0.6672 3.5966804222858917E-01
2L_1925556_DEL T TATGCAATTATT 0.2156 36 131 0.9701 8.8198752021984617E-01
2L_1925576_SNP G A 0.419 75 104 0.8523 8.7501405440571223E-01
2L_1925642_SNP C T 0.1753 34 160 0.4764 5.7668909910466537E-01
2L_1925677_SNP C T 0.3105 59 131 0.5888 6.0386071065066749E-01
2L_1925700_SNP A C 0.2431 44 137 0.7606 6.8299414081033571E-01
2L_1925745_SNP A G 0.05076 10 187 0.3855 4.3549578623010610E-01
2L_1925754_SNP T C 0.1361 26 165 0.442 4.2562622837420327E-01
2L_1925828_SNP G T 0.3439 65 124 0.898 9.4088213935353782E-01
2L_1926074_DEL TTC T 0.4251 71 96 0.3462 2.8790599634166902E-01
2L_1926105_SNP A G 0.4866 91 96 0.2617 2.4413259151083688E-01
2L_1926133_SNP G C 0.1011 19 169 0.9132 9.8614308627708491E-01
2L_1926166_SNP A G 0.3115 57 126 0.858 7.0596202429342469E-01
2L_1926174_SNP G C 0.2632 50 140 0.3334 4.5184081002188192E-01
2L_1926177_SNP G C 0.2646 50 139 0.8897 8.0016354708922144E-01
2L_1926370_SNP T C 0.1809 34 154 0.491 6.9239092651065248E-01
2L_1926564_SNP G T 0.254 48 141 0.1864 1.6971776540039329E-01
2L_1926597_DEL G GCTCGGATTTTG 0.1099 21 170 0.9294 9.9312275657781346E-01
2L_1926629_SNP G T 0.2011 38 151 0.7523 8.8547626449950290E-01
2L_1926843_SNP G C 0.1606 31 162 0.4093 4.8476861731165599E-01
2L_1926897_INS AA C 0.2526 48 142 0.2838 2.3410493660788190E-01
2L_1926902_INS TCAT T 0.2216 41 144 0.3129 1.7638622491434552E-01
2L_1926923_SNP T G 0.06154 12 183 0.6307 7.5594234523340997E-01
2L_1926930_SNP A G 0.1624 32 165 0.6127 6.8752256158071479E-01
2L_1926932_SNP A T 0.05025 10 189 0.7175 7.8413673019768448E-01
2L_1927014_SNP G A 0.1082 21 173 0.1763 2.0959136114328092E-01
2L_1927019_SNP A G 0.1082 21 173 0.8184 4.9632756917721033E-01
2L_1927032_SNP A G 0.1368 26 164 0.6836 9.6629310717306816E-01
2L_1927037_SNP C T 0.4722 85 95 0.3304 2.3476339753531494E-01
2L_1927039_SNP C G 0.4754 87 96 0.2012 8.5838847409523300E-02
2L_1927099_SNP G T 0.2969 57 135 0.1367 1.4099655902192698E-01
2L_1927117_SNP T C 0.05584 11 186 0.782 5.6780106020033305E-01
2L_1927157_SNP T C 0.2694 52 141 0.8093 7.4910703678460167E-01
2L_1927234_SNP C T 0.3405 63 122 0.3316 3.1591870355447782E-01
2L_1927247_SNP T C 0.4516 84 102 0.8075 7.3707030676728058E-01
2L_1927293_SNP A G 0.2581 48 138 0.3686 5.1079255691933012E-01
2L_1927308_SNP T A 0.1701 33 161 0.8942 9.0189789111901009E-01
2L_1927326_SNP A T 0.1862 35 153 0.4501 5.7823417935855259E-01
2L_1927353_SNP C G 0.2011 38 151 0.7558 9.1241824401949378E-01
2L_1927397_SNP T G 0.309 55 123 0.901 9.3395781846783010E-01
2L_1927406_SNP G A 0.4185 77 107 0.9142 8.5948229792377795E-01
2L_1927450_SNP T A 0.2394 45 143 0.5638 5.7803076658310060E-01
2L_1927642_SNP T A 0.1333 24 156 0.6303 6.2578776152085003E-01
2L_1927966_SNP T A 0.1222 22 158 0.418 3.8193542092716370E-01
2L_1928013_SNP T C 0.1564 28 151 0.4221 3.6095085304219987E-01
2L_1928047_SNP T C 0.1167 21 159 0.4525 2.4388316099192509E-01
2L_1928145_SNP A T 0.199 38 153 0.4539 4.9762241198127566E-01
2L_1928215_SNP G A 0.1229 22 157 0.3578 1.9582956548675745E-01
2L_1928226_SNP G A 0.199 38 153 0.1203 1.2680469408412387E-01
2L_1928231_SNP G A 0.1937 37 154 0.6132 6.3893507399217309E-01
2L_1928358_SNP T A 0.35 63 117 0.3681 3.6224406009192822E-01
2L_1928428_SNP T C 0.3102 58 129 0.9017 9.3425290549776352E-01
2L_1928445_SNP C A 0.373 69 116 0.3161 3.1493191194667203E-01
2L_1928454_SNP C T 0.2193 41 146 0.7775 7.2776524166297996E-01
2L_1928471_DEL ACACCC GTTTCGGGTGT 0.06122 12 184 0.162 2.0807244710543860E-01
2L_1928471_SNP A G 0.2575 43 124 0.4953 3.4697715598072754E-01
2L_1928618_SNP A C 0.09375 18 174 0.4246 5.4515059123800469E-01
2L_1928619_SNP T C 0.2995 56 131 0.2266 8.7289373471208465E-02
2L_1928627_SNP T C 0.3135 58 127 0.2877 1.2793041876238431E-01
2L_1928629_SNP T C 0.3102 58 129 0.2479 1.0955309209831476E-01
2L_1928692_SNP G T 0.4333 78 102 0.1225 1.0862387650080074E-01
2L_1928772_SNP G C 0.08543 17 182 0.2552 3.5129051338552286E-01
2L_1928802_SNP A T 0.2713 51 137 0.6551 6.8554198882437289E-01
2L_1928814_SNP G C 0.1685 31 153 0.2256 7.7204100455754099E-02
2L_1928837_SNP A G 0.07107 14 183 0.844 7.4348878863315981E-01
2L_1928990_SNP T G 0.1404 25 153 0.606 5.7182948882884888E-01
2L_1929023_SNP C G 0.3152 58 126 0.7142 4.9561817990625467E-01
2L_1929032_SNP C T 0.4633 82 95 0.9252 7.1126277109364033E-01
2L_1929098_INS GTG G 0.2312 43 143 0.838 5.9585310828451044E-01
2L_1929114_SNP T G 0.2694 52 141 0.9803 6.9009320751766989E-01
2L_1929118_SNP G A 0.06218 12 181 0.9835 8.7868796564365215E-01
2L_1929136_SNP A G 0.2872 54 134 0.554 6.3241784721050398E-01
2L_1929137_SNP A C 0.2602 51 145 0.7314 9.7013871201476987E-01
2L_1929141_SNP T A 0.2564 50 145 0.9286 6.0531838935376137E-01
2L_1929142_SNP A G 0.2615 51 144 0.9989 8.4642280421983940E-01
2L_1929145_SNP A T 0.2526 49 145 0.8865 5.2052146304368363E-01
2L_1929151_MNP GGG AAA 0.2602 51 145 0.9914 7.0683641973791411E-01
2L_1929162_SNP T A 0.1907 37 157 0.9005 8.5138034223584091E-01
2L_1929163_SNP T A 0.2432 45 140 0.7699 9.6606242934152542E-01
2L_1929166_SNP T C 0.3446 61 116 0.9235 7.7423891469220463E-01
2L_1929194_SNP A G 0.06091 12 185 0.3045 7.9466575486490698E-01
2L_1929227_SNP A G 0.1538 30 165 0.0375 8.4915582875443540E-02
2L_1929239_SNP A G 0.2363 43 139 0.1316 5.5400627189710450E-02
2L_1929240_SNP T G 0.2703 50 135 0.7794 8.1510512261301504E-01
2L_1929301_INS AA A 0.119 20 148 0.9005 9.4736195577883486E-01
2L_1929308_SNP T A 0.06061 12 186 0.4058 9.1988258228918007E-01
2L_1929319_SNP T C 0.3132 57 125 0.7401 7.6156179668748369E-01
2L_1929340_INS GGGAACAAAAATGTGT G 0.2742 51 135 0.1781 2.5522826770328177E-01
2L_1929368_SNP C G 0.2834 53 134 0.3338 2.4166548677052624E-01
2L_1929369_SNP G A 0.1798 32 146 0.9016 6.9554624791731823E-01
2L_1929375_SNP T A 0.1124 20 158 0.8288 9.3316386647255067E-01
2L_1929393_SNP A C 0.2888 54 133 0.701 8.4207202558176797E-01
2L_1929405_SNP G A 0.1573 28 150 0.446 3.4907988448956273E-01
2L_1929406_SNP A G 0.4804 86 93 0.8152 5.9748515566634319E-01
2L_1929409_SNP T G 0.3016 57 132 0.6362 7.2850417895793718E-01
2L_1929475_SNP C T 0.3441 64 122 0.469 6.2474059007890603E-01
2L_1929503_SNP T C 0.2819 53 135 0.407 5.1950658243748826E-01
2L_1929505_SNP A G 0.254 48 141 0.4013 2.4170847325672096E-01
2L_1929519_SNP T C 0.3622 67 118 0.167 1.1109835556284930E-01
2L_1929571_SNP T A 0.2053 39 151 0.6749 4.8947675872766983E-01
2L_1929676_SNP T C 0.267 51 140 0.8488 8.4788724922328507E-01
2L_1929686_SNP A G 0.2632 50 140 0.7033 6.7545905139965867E-01
2L_1929794_SNP T G 0.07065 13 171 0.9237 9.2462607571564792E-01
2L_1929925_DEL T TT 0.3905 66 103 0.4066 1.8645960697935171E-01
2L_1929929_SNP T G 0.1404 25 153 0.5736 5.7483220959839265E-01
2L_1930139_SNP T C 0.1173 21 158 0.5518 5.9384142301638598E-01
2L_1930209_INS TT T 0.07609 14 170 0.2093 3.1450738057228611E-01
2L_1930211_SNP G C 0.2826 52 132 0.6999 5.5918429369337597E-01
2L_1930268_SNP A G 0.2209 38 134 0.7621 5.7699557647959987E-01
2L_1930286_SNP G T 0.1858 34 149 0.7545 9.0238648345753669E-01
2L_1930292_SNP A T 0.2789 53 137 0.5004 3.6126132317634641E-01
2L_1930293_SNP A G 0.05076 10 187 0.2579 2.1456549727778851E-01
2L_1930310_SNP G C 0.1753 34 160 0.6726 8.9870000507678660E-01
2L_1930442_SNP A G 0.05051 10 188 0.1365 9.4266716395032035E-02
2L_1930472_SNP C T 0.0904 16 161 0.4244 3.7655154178195327E-01
2L_1930528_SNP C G 0.1374 25 157 0.7587 8.7324702523609377E-01
2L_1930600_SNP T C 0.1023 18 158 0.515 5.6182148587284564E-01
2L_1930648_SNP T A 0.05076 10 187 0.2342 2.1168572350880543E-01
2L_1930650_DEL A ACGAAATCGATGCCAGTTGG 0.05051 10 188 0.2429 2.1997142721511687E-01
2L_1930674_SNP T G 0.05051 10 188 0.2429 2.1997142721511687E-01
2L_1930678_DEL C TCGGGGG 0.05051 10 188 0.2429 2.1997142721511687E-01
2L_1930705_SNP T A 0.118 21 157 0.3725 3.6128571601904835E-01
2L_1930713_SNP C T 0.09945 18 163 0.5059 5.5197706408073532E-01
2L_1930815_SNP G C 0.08163 16 180 0.7462 9.3176645710998884E-01
2L_1930899_SNP A T 0.05076 10 187 0.5381 6.2638402583956920E-01
2L_1930902_SNP A T 0.4402 81 103 0.2685 1.0348946128273850E-01
2L_1930933_SNP A G 0.132 26 171 0.3491 4.5087371864701520E-01
2L_1930974_DEL GTTTTG G 0.1863 30 131 0.5095 6.8860041751338985E-01
2L_1931137_SNP A G 0.4656 88 101 0.03822 1.6362953770565562E-02
2L_1931179_SNP T G 0.3548 66 120 0.0639 8.5825617899671913E-02
2L_1931214_SNP A T 0.08247 16 178 0.5927 5.6154163178530903E-01
2L_1931216_SNP G T 0.08205 16 179 0.5882 5.5502383577355308E-01
2L_1931241_SNP A C 0.1173 23 173 0.02232 3.0460929663900200E-02
2L_1931345_SNP C T 0.06061 12 186 0.4482 6.2286013547545460E-01
2L_1931350_SNP A G 0.3053 58 132 0.1655 1.8897715954343219E-01
2L_1931499_SNP A G 0.148 29 167 0.1546 2.1008571596524839E-01
2L_1931534_SNP G A 0.1354 26 166 0.8813 6.6071648278478978E-01
2L_1931561_SNP A C 0.06091 12 185 0.6323 8.5090961056486902E-01
2L_1931566_DEL C GGAGTTCAAAT 0.1582 31 165 0.06076 1.0404951152737829E-01
2L_1931577_SNP G T 0.3118 58 128 0.6702 9.7872549193641023E-01
2L_1931595_SNP T A 0.3708 66 112 0.3968 5.8474404879329911E-01
2L_1931658_SNP C G 0.07027 13 172 0.7441 8.8794024270893857E-01
2L_1931698_SNP A C 0.09744 19 176 0.2896 4.0969088540360299E-01
2L_1931719_SNP C T 0.4231 77 105 0.5074 5.2357954807754681E-01
2L_1931740_SNP T C 0.4749 85 94 0.4381 3.1296688326361100E-01
2L_1931837_SNP C T 0.254 48 141 0.6985 6.1683044189738090E-01
2L_1931860_SNP G C 0.08673 17 179 0.3312 4.8887883704909652E-01
2L_1932000_SNP T G 0.4699 86 97 0.6003 5.2099729303130360E-01
2L_1932005_SNP A G 0.08673 17 179 0.1945 2.9815612666253422E-01
2L_1932017_SNP T G 0.05102 10 186 0.4773 5.8011999756710320E-01
2L_1932043_SNP A T 0.2757 51 134 0.6806 9.5867743999040123E-01
2L_1932162_DEL T TGTAT 0.1436 27 161 0.6709 5.8611866609215646E-01
2L_1932181_DEL T TGACATATCCTGTGGAT 0.1313 26 172 0.9003 9.3698895460645315E-01
2L_1932257_SNP T A 0.1443 28 166 0.3232 3.9406151225670416E-01
2L_1932265_SNP T C 0.08995 17 172 0.8058 3.2561499837845875E-01
2L_1932277_SNP C T 0.4943 87 89 0.4462 4.5923585102341913E-01
2L_1932306_SNP T A 0.08021 15 172 0.9698 9.6743106675723467E-01
2L_1932404_SNP G A 0.1585 29 154 0.4472 3.9668099131781875E-01
2L_1932416_SNP T A 0.05641 11 184 0.1565 1.9538872354393944E-01
2L_1932466_SNP G A 0.07179 14 181 0.1632 1.8264455760115628E-01
2L_1932532_SNP T A 0.0804 16 183 0.1423 1.8549596811723312E-01
2L_1932557_SNP C A 0.1701 33 161 0.576 7.7266930255670796E-01
2L_1932615_SNP T G 0.191 38 161 0.8406 9.0184826180362243E-01
2L_1932633_SNP C T 0.1106 22 177 0.3462 3.3035858347211666E-01
2L_1932644_DEL A AAATCCACGCCAA 0.306 56 127 0.1114 1.5631822271101303E-01
2L_1932679_SNP A T 0.1888 37 159 0.9033 9.5211040858380136E-01
2L_1932681_SNP T G 0.4751 86 95 0.5326 5.5551340508153269E-01
2L_1932728_DEL T TTGCCGCTT 0.322 57 120 0.06564 5.8214078787279931E-02
2L_1932743_SNP T C 0.05181 10 183 0.1076 8.4443555970797224E-02
2L_1932873_INS CCATTTGCAAGCAC C 0.4722 85 95 0.1129 1.0471390679842529E-01
2L_1932889_SNP T G 0.2623 48 135 0.1157 1.6087082288219712E-01
2L_1932899_DEL A AA 0.1546 30 164 0.2122 2.6303001475230248E-01
2L_1932902_DEL T GC 0.09231 18 177 0.8414 7.5501708638864673E-01
2L_1932902_SNP T G 0.1724 30 144 0.2284 2.8623892450542165E-01
2L_1932909_SNP T C 0.09326 18 175 0.9595 9.2147604421646956E-01
2L_1932938_SNP T A 0.2889 52 128 0.6058 7.2292737737168589E-01
2L_1932942_SNP T C 0.08108 15 170 0.9329 5.3907090461631912E-01
2L_1932955_SNP T C 0.288 53 131 0.1707 2.2483528533683295E-01
2L_1932956_SNP T G 0.284 48 121 0.357 4.5220055194263875E-01
2L_1932958_SNP T G 0.2597 47 134 0.1924 2.3036966768892742E-01
2L_1932969_SNP T A 0.2609 48 136 0.2585 3.4595843453165265E-01
2L_1932970_INS TTTAATAAATAATT T 0.2663 49 135 0.3015 4.5273920695963676E-01
2L_1932979_SNP A G 0.1602 29 152 0.4293 4.4175678193095358E-01
2L_1932980_SNP A G 0.1564 28 151 0.4454 4.4306074488361336E-01
2L_1932987_SNP A G 0.08808 17 176 0.867 7.7018440529528731E-01
2L_1933011_SNP A C 0.3118 58 128 0.7927 8.1471255197958359E-01
2L_1933022_SNP G T 0.4022 72 107 0.4572 6.3035679240306619E-01
2L_1933038_SNP G A 0.4598 80 94 0.5031 5.4296392192772469E-01
2L_1933044_SNP T C 0.1778 32 148 0.626 7.6757445527314483E-01
2L_1933049_SNP G A 0.1833 33 147 0.6683 8.7184530233946411E-01
2L_1933068_SNP T C 0.2872 54 134 0.5126 4.8899995645578287E-01
2L_1933075_SNP A T 0.1667 30 150 0.4103 4.4715260315724159E-01
2L_1933099_SNP T C 0.3716 68 115 0.5305 5.9206368856069491E-01
2L_1933136_SNP G A 0.3122 59 130 0.7066 7.9624131783611229E-01
2L_1933150_SNP T A 0.1546 30 164 0.5085 5.1336355023399205E-01
2L_1933161_SNP C T 0.2406 45 142 0.7993 9.7635305723009713E-01
2L_1933172_SNP A C 0.1256 25 174 0.4573 6.4977410543214709E-01
2L_1933173_SNP G A 0.1658 31 156 0.8344 6.9972179262985135E-01
2L_1933263_SNP A G 0.2723 52 139 0.9329 9.3157586913551715E-01
2L_1933264_SNP A G 0.2751 52 137 0.9624 8.0373070692042936E-01
2L_1933266_SNP A G 0.07254 14 179 0.2461 2.1940899680948311E-01
2L_1933308_SNP T G 0.07614 15 182 0.3342 5.4019490176913798E-01
2L_1933320_SNP G T 0.2597 47 134 0.2229 3.2550853987291106E-01
2L_1933333_SNP A G 0.3667 66 114 0.7676 4.8328232151028039E-01
2L_1933340_SNP A G 0.07216 14 180 0.3153 5.4906129510831625E-01
2L_1933420_SNP C T 0.2541 47 138 0.9423 8.5718879097957390E-01
2L_1933442_SNP T G 0.08629 17 180 0.3891 2.9978249959220415E-01
2L_1933449_SNP G A 0.3209 60 127 0.4431 3.5363370295283914E-01
2L_1933470_SNP A C 0.125 23 161 0.424 5.8268417913190973E-01
2L_1933478_SNP T C 0.09548 19 180 0.7494 9.9117056573196483E-01
2L_1933541_SNP T A 0.07487 14 173 0.9728 6.6915860190850562E-01
2L_1933556_SNP A G 0.08629 17 180 0.1483 8.3337635870424753E-02
2L_1933557_SNP T C 0.3043 56 128 0.8758 8.5184973374631134E-01
2L_1933627_SNP A G 0.07179 14 181 0.01599 1.8390010380256099E-02
2L_1933639_SNP A G 0.06806 13 178 0.3778 2.5319736396427051E-01
2L_1933645_INS AA A 0.2189 37 132 0.3298 2.9542575755520273E-01
2L_1933656_SNP T G 0.08242 15 167 0.9116 5.2776010429672704E-01
2L_1933683_SNP T A 0.1629 29 149 0.4506 4.8003127722217931E-01
2L_1933706_SNP A C 0.08021 15 172 0.9011 5.0842601312297120E-01
2L_1933707_SNP C T 0.08021 15 172 0.9011 5.0842601312297120E-01
2L_1933709_SNP T A 0.08065 15 171 0.8939 4.9935648830464407E-01
2L_1933716_DEL G GTGATTTCTGTTGTGGCAGCATTCAAGTG 0.08065 15 171 0.9006 5.0699528610972322E-01
2L_1933720_SNP C T 0.06748 11 152 0.2171 1.9622700972471951E-01
2L_1933726_SNP C T 0.2195 36 128 0.6578 8.2498851202343593E-01
2L_1933747_SNP A T 0.07254 14 179 0.196 1.3560304682191582E-01
2L_1933773_SNP C T 0.06154 12 183 0.7651 9.9327878057669472E-01
2L_1933776_INS AT A 0.06122 12 184 0.5001 4.1370818919244656E-01
2L_1933780_SNP C A 0.2762 50 131 0.7101 7.2620916060598339E-01
2L_1933782_SNP T A 0.2762 50 131 0.7101 7.2620916060598339E-01
2L_1933830_SNP A G 0.2692 49 133 0.488 6.7502423781879772E-01
2L_1933965_SNP A G 0.07107 14 183 0.1641 9.5025512004913271E-02
2L_1934013_SNP A G 0.2094 40 151 0.6696 6.9903507265504217E-01
2L_1934022_SNP A G 0.1768 32 149 0.4718 6.8168703799480213E-01
2L_1934043_SNP T C 0.1823 35 157 0.844 8.4664962479799821E-01
2L_1934075_SNP T A 0.06667 13 182 0.5023 6.4807904519146875E-01
2L_1934105_SNP T G 0.2487 47 142 0.9683 8.9600514408926091E-01
2L_1934151_SNP T G 0.25 43 129 0.9565 7.9336280454334984E-01
2L_1934178_SNP G C 0.05584 11 186 0.2997 3.1354043374843421E-01
2L_1934271_SNP T C 0.4157 74 104 0.6557 5.5477184611853825E-01
2L_1934313_SNP A G 0.1684 33 163 0.3233 3.8425686399853054E-01
2L_1934376_SNP T G 0.2727 51 136 0.4884 5.1402577963147711E-01
2L_1934429_SNP A G 0.1472 29 168 0.2983 2.5545821615867847E-01
2L_1934441_SNP T G 0.3446 61 116 0.4806 6.5939351004750324E-01
2L_1934453_SNP G A 0.3862 73 116 0.08334 6.8348353942987286E-02
2L_1934544_SNP T C 0.4078 73 106 0.1801 2.6440053415075560E-01
2L_1934547_SNP C T 0.2083 40 152 0.7132 9.1582516877399944E-01
2L_1934730_SNP T C 0.1786 35 161 0.8868 5.7066696468299138E-01
2L_1934743_SNP T G 0.1333 26 169 0.4137 6.6721859788859539E-01
2L_1934895_SNP C G 0.3297 61 124 0.6427 6.8991157630332411E-01
2L_1934910_SNP C T 0.05556 11 187 0.7659 8.7388059759078685E-01
2L_1934944_SNP C A 0.2804 53 136 0.4497 6.3669758690489275E-01
2L_1934966_SNP C T 0.2727 51 136 0.1342 3.3692366059535361E-01
2L_1934984_SNP T C 0.2947 56 134 0.54 7.1465685506154197E-01
2L_1935113_SNP C T 0.1179 23 172 0.3956 5.9458112992583945E-01
2L_1935143_SNP G C 0.06599 13 184 0.2089 3.3445611732596625E-01
2L_1935170_SNP C T 0.2682 48 131 0.3705 2.8185614948721238E-01
2L_1935212_SNP C A 0.171 33 160 0.7662 8.2149866396178040E-01
2L_1935305_SNP C T 0.3315 59 119 0.956 9.1910399547972854E-01
2L_1935428_SNP C T 0.1436 28 167 0.1431 1.7186630547116266E-01
2L_1935596_SNP T C 0.1582 31 165 0.9398 8.7175188935446168E-01
2L_1935599_SNP C T 0.1917 37 156 0.6682 6.5519979234429515E-01
2L_1935608_SNP A G 0.1633 32 164 0.9133 8.5400985572713251E-01
2L_1935721_SNP C A 0.0829 16 177 0.9188 8.1431688721562490E-01
2L_1935728_SNP T A 0.3696 68 116 0.804 8.2462858493044644E-01
2L_1935731_SNP A T 0.1885 36 155 0.2909 2.3849167503211210E-01
2L_1935733_SNP A T 0.2713 51 137 0.5596 4.8082723253110904E-01
2L_1935747_SNP T C 0.3696 68 116 0.7152 7.1866804078868673E-01
2L_1935828_SNP C A 0.4615 84 98 0.4177 3.3683810483852406E-01
2L_1935906_SNP T A 0.09596 19 179 0.06342 1.1999199466332655E-01
2L_1935930_SNP C A 0.1088 21 172 0.1383 2.7328665981786082E-01
2L_1935951_SNP C A 0.4021 76 113 0.9225 9.8725868988000742E-01
2L_1936056_SNP A T 0.3081 57 128 0.5196 4.4690897553715470E-01
2L_1936089_SNP G C 0.125 22 154 0.6718 4.6276900970798551E-01
2L_1936134_SNP C T 0.1333 24 156 0.6913 8.2282849946141889E-01
2L_1936215_SNP T C 0.3021 58 134 0.8501 7.6704231026772951E-01
2L_1936227_SNP T G 0.075 15 185 0.7546 6.2345671389758095E-01
2L_1936290_SNP C T 0.2263 43 147 0.7155 6.6833323257550226E-01
2L_1936338_SNP T G 0.1793 33 151 0.5282 5.9602794471373699E-01
2L_1936488_SNP A C 0.3568 66 119 0.7384 9.1195386670425038E-01
2L_1936536_SNP T C 0.0973 18 167 0.3683 5.3626902814341693E-01
2L_1936695_SNP C G 0.0567 11 183 0.5668 6.2878939992470095E-01
2L_1936746_SNP T C 0.3656 68 118 0.7429 9.0277269051864861E-01
2L_1936779_SNP C G 0.2083 40 152 0.6789 7.9226317879753694E-01
2L_1936782_SNP T G 0.3032 57 131 0.7182 7.3548594928683075E-01
2L_1936809_SNP T G 0.2031 39 153 0.2095 2.7738362126989280E-01
2L_1936866_SNP A G 0.1462 25 146 0.368 2.5199275382502917E-01
2L_1936887_SNP T C 0.3892 72 113 0.8974 8.8427919529619081E-01
2L_1936941_SNP G T 0.3568 66 119 0.6268 6.1032488940612284E-01
2L_1936962_SNP T C 0.151 29 163 0.3302 3.2472750544823958E-01
2L_1936999_SNP T A 0.1823 35 157 0.7328 8.0520919066903252E-01
2L_1937012_SNP T A 0.3368 64 126 0.9001 7.5769163443283705E-01
2L_1937014_SNP T C 0.1693 32 157 0.3858 3.6124699287556572E-01
2L_1937028_SNP T G 0.1798 32 146 0.7814 9.7193138253263600E-01
2L_1937046_SNP C T 0.4611 83 97 0.7075 7.8293871761307066E-01
2L_1937051_SNP T C 0.05076 10 187 0.1881 2.1773796758435970E-01
2L_1937174_SNP G T 0.3043 56 128 0.6062 5.2299984804108979E-01
2L_1937343_SNP T C 0.0829 16 177 0.09598 1.4817480946919281E-01
2L_1937404_SNP T C 0.06566 13 185 0.4834 6.7203137151035919E-01
2L_1937502_SNP A C 0.0904 16 161 0.6863 4.2354644967415889E-01
2L_1937574_SNP A G 0.1282 25 170 0.6855 6.0682506273489079E-01
2L_1937601_SNP G A 0.1517 27 151 0.9027 9.9395575106778356E-01
2L_1937668_SNP T A 0.05612 11 185 0.3208 3.5731923268987187E-01
2L_1937901_SNP T A 0.2199 42 149 0.7183 5.9236427155204296E-01
2L_1938008_SNP T A 0.1837 36 160 0.5216 4.4496372131986195E-01
2L_1938063_SNP A T 0.05236 10 181 0.8587 9.4100508729611687E-01
2L_1938180_SNP G A 0.05584 11 186 0.2527 2.8721089124137145E-01
2L_1938249_SNP C A 0.1374 25 157 0.8155 6.6812284539482036E-01
2L_1938270_SNP A G 0.08763 17 177 0.9202 8.4068462169131275E-01
2L_1938273_INS CC C 0.1788 32 147 0.05633 5.1988967554569339E-02
2L_1938301_SNP T C 0.134 26 168 0.8169 7.9031186026553712E-01
2L_1938358_SNP A T 0.08629 17 180 0.617 7.4206364826966142E-01
2L_1938367_SNP T A 0.4804 86 93 0.4616 5.7754246776897500E-01
2L_1938370_SNP T A 0.4778 86 94 0.4166 5.2800320760311759E-01
2L_1938377_SNP T C 0.4804 86 93 0.4241 5.3750569074531662E-01
2L_1938386_SNP T C 0.4778 86 94 0.385 5.2511965108530090E-01
2L_1938392_SNP T A 0.4719 84 94 0.3449 4.4443553142719205E-01
2L_1938419_SNP A T 0.4262 78 105 0.3787 3.9207508139047020E-01
2L_1938437_SNP A T 0.2973 55 130 0.1029 1.2003695639056178E-01
2L_1938439_INS TA T 0.2935 54 130 0.1061 1.1884181922497172E-01
2L_1938450_SNP T C 0.4144 75 106 0.3263 3.4281413220750134E-01
2L_1938459_MNP AAGT GTTC 0.4098 75 108 0.3096 3.2666128353818924E-01
2L_1938491_SNP T C 0.07937 15 174 0.5491 5.5967928989031224E-01
2L_1938588_SNP G T 0.352 63 116 0.4702 4.0736961406110328E-01
2L_1938631_SNP A G 0.1344 25 161 0.2504 4.2496548021695135E-01
2L_1938632_SNP T A 0.05076 10 187 0.07523 1.0631734745099586E-01
2L_1938633_DEL G GAA 0.05076 10 187 0.06754 9.9174433180005961E-02
2L_1938644_SNP A C 0.2169 41 148 0.2759 3.7648347278380301E-01
2L_1938783_SNP A G 0.1474 28 162 0.2565 4.2167675678167893E-01
2L_1938798_SNP C T 0.1554 30 163 0.1872 3.1183936082472918E-01
2L_1938913_SNP T C 0.1562 30 162 0.1473 2.7278242351611637E-01
2L_1939049_SNP C T 0.3224 59 124 0.3258 3.8941055286206283E-01
2L_1939082_SNP G A 0.1832 35 156 0.09961 2.1282332144324489E-01
2L_1939088_SNP T C 0.3039 55 126 0.3724 4.8929782526688093E-01
2L_1939130_SNP G A 0.3149 57 124 0.2779 2.2401298228060185E-01
2L_1939169_SNP G T 0.1596 30 158 0.2143 2.2151861357289926E-01
2L_1939181_SNP G A 0.1675 32 159 0.295 3.0808032853261302E-01
2L_1939229_SNP C G 0.08556 16 171 0.2811 3.5612667385110874E-01
2L_1939265_INS ACAA A 0.1714 30 145 0.3973 4.5149164057347790E-01
2L_1939274_SNP A G 0.4511 83 101 0.8095 7.6161168803714419E-01
2L_1939277_SNP A G 0.4511 83 101 0.7972 7.4004229853057102E-01
2L_1939289_SNP T G 0.1899 34 145 0.848 7.4422419175276855E-01
2L_1939340_SNP A T 0.06533 13 186 0.4714 6.6131078194755255E-01
2L_1939376_SNP A G 0.08205 16 179 0.1527 1.7834775997940422E-01
2L_1939430_SNP C T 0.3077 56 126 0.4188 3.6073150168508639E-01
2L_1939478_SNP A G 0.163 30 154 0.4772 6.3732925146159913E-01
2L_1939496_SNP T C 0.08763 17 177 0.8677 8.6955584291956789E-01
2L_1939497_SNP A C 0.08205 16 179 0.1493 1.7658204162605706E-01
2L_1939529_SNP C T 0.2097 39 147 0.5062 6.4554434661534255E-01
2L_1939541_SNP C T 0.07071 14 184 0.4426 6.1802330059050026E-01
2L_1939583_SNP T C 0.3169 58 125 0.4571 4.3208101684275890E-01
2L_1939607_SNP T C 0.4511 83 101 0.7577 7.2450810212361727E-01
2L_1939616_SNP G T 0.06486 12 173 0.6344 6.5514015647817625E-01
2L_1939625_SNP T C 0.06452 12 174 0.6256 6.4437200601732858E-01
2L_1939670_SNP C G 0.3684 70 120 0.9651 9.6109791696335500E-01
2L_1939706_SNP A G 0.06417 12 175 0.6215 6.4089274501564319E-01
2L_1939736_SNP A G 0.06154 12 183 0.5613 5.0480658783260979E-01
2L_1939739_SNP T C 0.457 85 101 0.4035 4.7485845161752227E-01
2L_1939760_SNP T C 0.3934 72 111 0.2959 4.5218738868019270E-01
2L_1939769_SNP T C 0.4565 84 100 0.5366 7.5085419921438168E-01
2L_1939844_SNP A G 0.1579 30 160 0.7712 9.6212819362062396E-01
2L_1939907_SNP A G 0.4432 82 103 0.3442 4.7506460853223798E-01
2L_1939991_SNP T C 0.4202 79 109 0.3755 4.2583492625667263E-01
2L_1940012_SNP T C 0.4162 77 108 0.3912 5.0024559839555249E-01
2L_1940048_SNP C T 0.1297 24 161 0.934 7.4463789144656123E-01
2L_1940207_SNP A G 0.1117 21 167 0.5775 6.5099928308894417E-01
2L_1940234_SNP A G 0.4866 91 96 0.2956 2.4191611826874482E-01
2L_1940300_SNP T G 0.3559 63 114 0.5121 3.8092518270744558E-01
2L_1940322_SNP T C 0.337 61 120 0.5231 4.5372234488499741E-01
2L_1940384_SNP T C 0.0625 12 180 0.5245 5.7951096045156669E-01
2L_1940417_SNP A G 0.4677 87 99 0.492 3.7708847931694167E-01
2L_1940474_SNP A G 0.3696 68 116 0.3437 1.8451149998959759E-01
2L_1940528_SNP A G 0.06633 13 183 0.9821 9.0380206426338450E-01
2L_1940585_SNP A G 0.06533 13 186 0.4714 6.6131078194755255E-01
2L_1940618_SNP T C 0.2646 50 139 0.2185 1.8913985412866285E-01
2L_1940624_SNP A G 0.3459 64 121 0.2657 2.3877288784365680E-01
2L_1940636_SNP T C 0.06122 12 184 0.7021 5.9459745661927543E-01
2L_1940657_SNP A G 0.3989 73 110 0.712 7.3004732005077755E-01
2L_1940663_SNP A G 0.05076 10 187 0.8525 6.1960472408709100E-01
2L_1940672_SNP C G 0.3018 51 118 0.9216 9.9403872324400411E-01
2L_1940687_SNP C A 0.08889 16 164 0.856 8.0716613204106813E-01
2L_1940735_SNP C T 0.1921 34 143 0.7914 5.5195479597453712E-01
2L_1940750_SNP T C 0.07143 14 182 0.01681 1.5315323360189493E-02
2L_1940756_SNP A G 0.06736 13 180 0.01731 1.5258657318801933E-02
2L_1940759_SNP T C 0.08673 17 179 0.5513 5.5464537747497933E-01
2L_1940896_SNP G A 0.2842 52 131 0.9022 8.8296051071558268E-01
2L_1940905_SNP G T 0.2955 52 124 0.894 9.7203537758799996E-01
2L_1940978_SNP C T 0.07143 14 182 0.6353 7.2060787567999496E-01
2L_1941030_SNP T C 0.07216 14 180 0.4338 5.6509407763902342E-01
2L_1941035_SNP T C 0.07447 14 174 0.9005 7.5854106150411926E-01
2L_1941194_SNP G A 0.3825 70 113 0.6306 4.3551436854410208E-01
2L_1941197_SNP T C 0.4222 76 104 0.3356 2.9584806982358269E-01
2L_1941200_SNP C A 0.3846 70 112 0.5957 4.0789743903004594E-01
2L_1941203_SNP T C 0.3804 70 114 0.6271 4.3348918975956274E-01
2L_1941251_SNP G C 0.05584 11 186 0.5079 9.3671629938947032E-01
2L_1941266_SNP C G 0.07071 14 184 0.5157 5.4326451017247446E-01
2L_1941319_SNP T A 0.2035 35 137 0.6619 4.1360644232352417E-01
2L_1941414_SNP A T 0.05102 10 186 0.8389 9.8840534611751929E-01
2L_1941526_SNP A G 0.1562 30 162 0.39 4.4400811017447983E-01
2L_1941527_SNP T A 0.2414 42 132 0.7113 6.4843795735528653E-01
2L_1941637_SNP T C 0.1571 30 161 0.9329 6.2224056275653261E-01
2L_1941708_SNP T A 0.1711 32 155 0.9293 7.8319376850676270E-01
2L_1941712_SNP T A 0.05076 10 187 0.315 3.4711854557380684E-01
2L_1941716_SNP T C 0.172 32 154 0.9103 7.6304465918242759E-01
2L_1941816_SNP C T 0.2967 54 128 0.9795 6.6457855073899874E-01
2L_1941911_SNP C T 0.4176 76 106 0.7963 9.5398969089144059E-01
2L_1941913_SNP A G 0.2056 37 143 0.6774 6.4584490276759488E-01
2L_1941915_SNP A G 0.1042 20 172 0.6797 5.5785204967780166E-01
2L_1941916_SNP C T 0.2111 38 142 0.7014 6.9509543739686075E-01
2L_1941922_SNP G A 0.1719 33 159 0.8561 5.4624497672751215E-01
2L_1941924_SNP T C 0.4208 77 106 0.8486 9.2051908973780272E-01
2L_1941925_SNP T C 0.2022 36 142 0.7461 6.8590033832583752E-01
2L_1941928_SNP A T 0.1977 35 142 0.7351 6.8804688654603297E-01
2L_1941929_SNP A T 0.1082 21 173 0.4966 3.5789671283616886E-01
2L_1941932_SNP T C 0.08197 15 168 0.9004 9.9006526348661650E-01
2L_1941937_SNP T C 0.1543 29 159 0.8239 4.9045272818287722E-01
2L_1941941_SNP C A 0.1771 34 158 0.9731 7.2663309460995040E-01
2L_1941942_SNP T C 0.4066 74 108 0.8081 9.4797287712449885E-01
2L_1941950_SNP C T 0.06061 12 186 0.457 5.5369623984154881E-01
2L_1941988_SNP A G 0.05612 11 185 0.6831 8.7779694887254045E-01
2L_1941991_SNP C T 0.3716 68 115 0.6637 8.3012244597474605E-01
2L_1942078_SNP T A 0.06533 13 186 0.4714 6.6131078194755255E-01
2L_1942088_SNP A G 0.4162 77 108 0.7395 8.9963492383281995E-01
2L_1942092_SNP T A 0.05102 10 186 0.2841 3.3254281022269505E-01
2L_1942130_SNP T C 0.09694 19 177 0.969 9.8891424975688136E-01
2L_1942189_SNP C G 0.1313 26 172 0.8402 7.1425815638529522E-01
2L_1942191_SNP C T 0.4372 80 103 0.9937 9.3837233272386800E-01
2L_1942192_DEL C CGTCCTCTT 0.3869 65 103 0.9366 7.8313883291967512E-01
2L_1942291_SNP A C 0.05584 11 186 0.2784 4.0616994057512146E-01
2L_1942303_SNP T C 0.06878 13 176 0.8019 6.1358612556888859E-01
2L_1942366_SNP A G 0.1351 25 160 0.8077 8.0332063038428969E-01
2L_1942466_SNP T A 0.2747 50 132 0.437 6.2780496464182090E-01
2L_1942467_SNP C A 0.1443 28 166 0.4685 4.2901066717486058E-01
2L_1942586_SNP G A 0.1543 29 159 0.9311 9.0384629683613427E-01
2L_1942595_SNP A G 0.09626 18 169 0.8244 9.2926511209212004E-01
2L_1942598_SNP G A 0.1011 19 169 0.7953 9.3193143615914920E-01
2L_1942706_SNP G A 0.05128 10 185 0.7333 9.9483786716080957E-01
2L_1942764_SNP A G 0.101 20 178 0.6525 8.5824923456833258E-01
2L_1942812_SNP C T 0.2584 46 132 0.8396 8.1829423359214537E-01
2L_1943129_SNP T G 0.07821 14 165 0.7309 4.4589805699657514E-01
2L_1943162_SNP T G 0.4828 84 90 0.486 4.2049941787541278E-01
2L_1943167_SNP A G 0.2246 42 145 0.6636 4.0226525655345524E-01
2L_1943360_SNP G A 0.3901 71 111 0.6436 7.6504349282383233E-01
2L_1943433_SNP A G 0.4833 87 93 0.5099 6.0398597928130560E-01
2L_1943447_SNP A G 0.05181 10 183 0.2378 2.4644872963253728E-01
2L_1943533_SNP T A 0.0567 11 183 0.882 9.7127734411707234E-01
2L_1943536_SNP G C 0.1915 36 152 0.4026 5.6755205197007719E-01
2L_1943616_SNP A G 0.1359 25 159 0.2933 2.9604598525952419E-01
2L_1943879_DEL A CAG 0.05102 10 186 0.2494 3.0887321864772965E-01
2L_1943912_SNP A G 0.2834 53 134 0.7142 6.4266667208964168E-01
2L_1943944_SNP G C 0.246 46 141 0.7719 6.7661681945729057E-01
2L_1944098_SNP T C 0.3011 56 130 0.134 1.7107864763247171E-01
2L_1944144_DEL AATGACA C 0.1576 29 155 0.3033 4.2996419952209519E-01
2L_1944152_SNP C A 0.1514 28 157 0.3539 5.2028841221003896E-01
2L_1944164_SNP A C 0.1711 32 155 0.3137 4.7385473671548428E-01
2L_1944167_SNP T A 0.1967 36 147 0.7205 7.7087238390065793E-01
2L_1944214_SNP T C 0.09783 18 166 0.7145 8.0333463888329337E-01
2L_1944267_SNP T C 0.07979 15 173 0.4725 7.1459290097484141E-01
2L_1944309_SNP A G 0.4385 82 105 0.7074 7.6508023511337031E-01
2L_1944324_SNP A G 0.1327 26 170 0.883 9.8071258199220590E-01
2L_1944341_SNP G C 0.3571 65 117 0.8855 7.7956576057227700E-01
2L_1944469_SNP G C 0.4237 75 102 0.6572 6.8800376064484559E-01
2L_1944475_SNP T A 0.1263 24 166 0.4687 5.8149374297915624E-01
2L_1944478_SNP C T 0.3552 65 118 0.9745 8.3874002896525757E-01
2L_1944484_SNP G T 0.3514 65 120 0.9647 8.8468422088366638E-01
2L_1944494_SNP G T 0.4725 86 96 0.7313 6.5817870324326755E-01
2L_1944518_SNP A C 0.1237 24 170 0.5656 7.1539892752532264E-01
2L_1944647_SNP T C 0.4372 80 103 0.5386 5.8623594814616453E-01
2L_1944678_SNP A G 0.1771 34 158 0.2534 1.9646474248329304E-01
2L_1944914_SNP A G 0.1237 23 163 0.8405 6.8287218366000513E-01
2L_1944936_SNP G A 0.2203 39 138 0.2108 1.4389338099505422E-01
2L_1944939_SNP G C 0.1414 27 164 0.1309 1.0540275359836415E-01
2L_1945010_SNP A G 0.1451 28 165 0.2965 2.8135702408378227E-01
2L_1945082_SNP T G 0.1693 32 157 0.04384 1.0057966763615012E-01
2L_1945109_SNP T G 0.2083 40 152 0.1864 3.2026527584303621E-01
2L_1945110_SNP C T 0.1692 33 162 0.567 5.4877615028315996E-01
2L_1945159_SNP A G 0.4457 82 102 0.114 1.6510184854521370E-01
2L_1945163_SNP G A 0.1865 36 157 0.1288 2.7191431360398388E-01
2L_1945190_SNP A G 0.08205 16 179 0.5181 7.9663538964891700E-01
2L_1945199_SNP C T 0.08205 16 179 0.5181 7.9663538964891700E-01
2L_1945264_DEL A AACAATTGAG 0.2186 40 143 0.8918 8.1622544984283951E-01
2L_1945297_SNP C A 0.1374 25 157 0.9404 6.5813746851956190E-01
2L_1945327_SNP C T 0.1701 33 161 0.4211 3.3914378195938810E-01
2L_1945335_SNP A G 0.2461 47 144 0.6823 5.8461349581795086E-01
2L_1945386_SNP A G 0.2713 51 137 0.8106 7.5947372043810835E-01
2L_1945396_SNP A G 0.3478 64 120 0.9717 9.6773202126829894E-01
2L_1945659_SNP A T 0.1585 29 154 0.7384 7.2557264936894317E-01
2L_1945661_SNP G A 0.05025 10 189 0.8714 8.9491259065378514E-01
2L_1945725_SNP G C 0.055 11 189 0.5631 5.2861108853088035E-01
2L_1945726_SNP A G 0.06 12 188 0.7355 8.0228143589943068E-01
2L_1945728_SNP G A 0.1585 29 154 0.7936 7.9147221895262643E-01
2L_1945733_SNP G T 0.055 11 189 0.5631 5.2861108853088035E-01
2L_1945757_SNP A T 0.1989 36 145 0.8143 8.4457105092659379E-01
2L_1945785_SNP T G 0.4754 87 96 0.3048 2.1551892476492340E-01
2L_1945789_SNP T G 0.4783 88 96 0.3399 2.8200272459415343E-01
2L_1945801_DEL A AT 0.1919 33 139 0.7904 9.0398843887706937E-01
2L_1945872_SNP G A 0.06566 13 185 0.667 8.5411082852770459E-01
2L_1945903_SNP A T 0.06122 12 184 0.899 8.3295815607677837E-01
2L_1945959_SNP T C 0.2216 39 137 0.732 9.3958443800250802E-01
2L_1946017_SNP A C 0.2094 40 151 0.3893 2.3130350493870300E-01
2L_1946211_DEL G GG 0.0603 12 187 0.5779 6.4286725243152032E-01
2L_1946223_SNP G T 0.114 22 171 0.6835 7.5974933045466642E-01
2L_1946226_SNP T C 0.08876 15 154 0.7274 7.0071770874270101E-01
2L_1946229_SNP T C 0.07071 14 184 0.5479 6.0043324229866113E-01
2L_1946248_SNP T C 0.06061 12 186 0.5625 6.2548130937572421E-01
2L_1946357_SNP A G 0.3421 65 125 0.435 4.1119970438577458E-01
2L_1946363_SNP A G 0.07035 14 185 0.4951 6.7671317802294340E-01
2L_1946369_SNP A G 0.2128 40 148 0.5769 8.1615907696836676E-01
2L_1946420_SNP A G 0.0884 16 165 0.6316 3.4297142696893745E-01
2L_1946432_SNP A C 0.3545 67 122 0.2761 2.5547875996977087E-01
2L_1946471_SNP C A 0.2486 45 136 0.9285 9.3691913225910095E-01
2L_1946489_SNP T C 0.462 85 99 0.3572 3.1045391741153916E-01
2L_1946501_SNP A G 0.3784 70 115 0.7721 7.9875357581262185E-01
2L_1946530_SNP C A 0.08854 17 175 0.6407 7.2280615597038311E-01
2L_1946553_SNP G A 0.1657 30 151 0.9121 9.9567786779016731E-01
2L_1946565_SNP T C 0.1105 20 161 0.7049 8.5810323281251422E-01
2L_1946700_SNP T A 0.1526 29 161 0.4135 5.6717885567336901E-01
2L_1946704_SNP G A 0.1481 28 161 0.4062 5.4886824872061912E-01
2L_1946706_SNP A G 0.1571 30 161 0.3339 4.6949964182167248E-01
2L_1946762_SNP T C 0.06091 12 185 0.3735 4.9165275718781376E-01
2L_1946782_DEL A ATCAAATGATACCTATATTTAAAA 0.06091 12 185 0.5961 6.6544554219546825E-01
2L_1946789_SNP G T 0.2222 36 126 0.9299 9.1512323904629278E-01
2L_1946802_SNP A G 0.2229 37 129 0.96 9.5689056459986477E-01
2L_1946814_SNP T G 0.2842 52 131 0.7589 7.7296423694224292E-01
2L_1946825_SNP G C 0.2865 53 132 0.7272 6.8586614000963997E-01
2L_1946846_SNP A T 0.1611 29 151 0.9313 8.4696728054065717E-01
2L_1946849_DEL TTAGAT T 0.2873 52 129 0.6712 5.9921399032198419E-01
2L_1946856_SNP C T 0.2842 52 131 0.6827 6.1126878408064100E-01
2L_1946857_SNP T C 0.2873 52 129 0.7172 6.3937636705964529E-01
2L_1946859_SNP T G 0.07107 14 183 0.5612 6.5939489918897765E-01
2L_1946877_SNP G T 0.07143 14 182 0.6089 8.3381757889012609E-01
2L_1946878_SNP T C 0.09184 18 178 0.7011 9.8919433068015306E-01
2L_1946887_SNP A C 0.07576 15 183 0.7067 9.6032583305117059E-01
2L_1946893_SNP T C 0.116 21 160 0.9516 7.1211777433631762E-01
2L_1947055_SNP A G 0.0567 11 183 0.8825 7.9741095331119161E-01
2L_1947150_DEL C CG 0.1604 30 157 0.998 6.7397700704481722E-01
2L_1947380_SNP C G 0.4481 82 101 0.9227 9.9447027062794491E-01
2L_1947433_SNP C T 0.4056 73 107 0.4563 5.3877058370504038E-01
2L_1947446_SNP T C 0.1444 27 160 0.6778 9.3787993814238890E-01
2L_1947447_SNP T C 0.139 26 161 0.6588 9.3467273865403866E-01
2L_1947456_SNP G A 0.4293 79 105 0.4181 4.9917822662108724E-01
2L_1947493_SNP G C 0.1217 23 166 0.4084 6.8942676319206431E-01
2L_1947526_SNP A G 0.05584 11 186 0.5934 8.5429886404769062E-01
2L_1947562_SNP A T 0.2434 46 143 0.9851 7.8564426783073316E-01
2L_1947579_SNP A G 0.199 38 153 0.9132 6.8505004577939221E-01
2L_1947580_SNP G T 0.1927 37 155 0.7734 5.6404378853393711E-01
2L_1947595_SNP A T 0.1675 32 159 0.8243 9.2775794987741644E-01
2L_1947620_SNP G A 0.3901 71 111 0.9232 9.6360694316667017E-01
2L_1947649_SNP G A 0.3953 68 104 0.9593 9.7869788121118872E-01
2L_1947694_SNP A T 0.2228 43 150 0.2162 2.3693132531193684E-01
2L_1947717_SNP G A 0.0765 14 169 0.4715 1.9047964748013246E-01
2L_1947758_SNP T C 0.1061 19 160 0.7858 3.9988972169299719E-01
2L_1947942_SNP A G 0.05028 9 170 0.6933 5.0517472692941401E-01
2L_1947944_SNP T C 0.4571 80 95 0.6171 4.4079382558909297E-01
2L_1948006_SNP T C 0.08629 17 180 0.2337 2.9513357931503259E-01
2L_1948033_SNP T A 0.1134 22 172 0.677 7.3074944262175801E-01
2L_1948057_SNP G A 0.2629 51 143 0.4951 5.1530042535121723E-01
2L_1948296_SNP A C 0.4912 84 87 0.3221 4.8625308333932760E-01
2L_1948305_SNP A G 0.09137 18 179 0.7326 5.4288332568004138E-01
2L_1948501_DEL G GG 0.2254 39 134 0.2428 4.0719867301943258E-01
2L_1948560_SNP T G 0.4066 74 108 0.7464 7.2744749301361278E-01
2L_1948586_INS AAAATAAATACT A 0.3164 56 121 0.7611 8.1292446862687218E-01
2L_1948592_SNP A G 0.06806 13 178 0.8695 5.4471101031932101E-01
2L_1948605_SNP C T 0.2684 51 139 0.8227 7.1484453138490145E-01
2L_1948615_SNP A T 0.2827 54 137 0.9705 8.3762379501900897E-01
2L_1948651_SNP G A 0.2606 49 139 0.8698 8.5329406371053529E-01
2L_1948652_SNP T C 0.07143 14 182 0.9234 8.7025812986688145E-01
2L_1948654_SNP T C 0.3425 62 119 0.7198 7.5219574870283101E-01
2L_1948657_SNP T C 0.337 61 120 0.6911 7.4110338058823699E-01
2L_1948678_DEL T TGCAAGTAATGCCAGATATTTTGAGGTATTTTCTATGCAAATCGACAATAAATAT 0.3296 59 120 0.7169 8.2403039666509270E-01
2L_1948749_SNP G A 0.2727 51 136 0.9303 8.0906290284920634E-01
2L_1948750_SNP A T 0.2713 51 137 0.8808 8.4107075431062261E-01
2L_1948758_SNP A G 0.3784 70 115 0.3952 4.5147632102231539E-01
2L_1948788_DEL T CTA 0.3757 68 113 0.7226 8.6389788763857234E-01
2L_1948793_SNP C A 0.3693 65 111 0.6348 6.4233792515180954E-01
2L_1948850_SNP C T 0.05263 10 180 0.5777 4.1164637078023725E-01
2L_1948897_SNP A G 0.1518 29 162 0.3915 3.2590225987006827E-01
2L_1948997_SNP T G 0.07107 14 183 0.8633 9.1161850680565892E-01
2L_1949065_SNP T A 0.1164 22 167 0.1056 1.1751445556069207E-01
2L_1949101_SNP A G 0.1947 37 153 0.7244 9.1488020765762379E-01
2L_1949167_SNP G T 0.2086 39 148 0.46 2.2441283947005197E-01
2L_1949280_SNP C T 0.1786 35 161 0.6635 5.6648502824378255E-01
2L_1949322_SNP A C 0.2526 48 142 0.6054 9.7394362095871367E-01
2L_1949335_SNP T G 0.3838 71 114 0.8937 7.0916787374347545E-01
2L_1949361_SNP A G 0.2043 38 148 0.4581 3.3932027523629393E-01
2L_1949453_SNP T C 0.2199 42 149 0.389 4.2582749018278443E-01
2L_1949586_SNP T G 0.1466 28 163 0.4167 3.2497283275632083E-01
2L_1949602_SNP G A 0.2021 39 154 0.8695 9.5771895053547040E-01
2L_1949611_SNP C A 0.2292 44 148 0.9577 6.9700429964533672E-01
2L_1949634_DEL T TCAG 0.0973 18 167 0.7998 9.9352854777951882E-01
2L_1949635_SNP C A 0.3875 62 98 0.4047 6.3279767608287818E-01
2L_1949637_MNP GGA CCT 0.3851 62 99 0.4365 7.7218171869258256E-01
2L_1949651_SNP C T 0.3245 61 127 0.4844 8.1649662754921692E-01
2L_1949668_DEL ATATTA A 0.2849 53 133 0.9577 7.2709379096162419E-01
2L_1949739_SNP T C 0.478 87 95 0.3295 4.5299297578336661E-01
2L_1949745_SNP G A 0.452 80 97 0.377 4.6662428217827434E-01
2L_1949844_SNP T A 0.3098 57 127 0.9147 6.1201396686371756E-01
2L_1949847_SNP C T 0.3169 58 125 0.8981 6.5546001491313077E-01
2L_1949978_SNP A T 0.3804 70 114 0.5046 7.2519813488358531E-01
2L_1949983_SNP A G 0.1005 19 170 0.1156 1.4954789260942758E-01
2L_1950130_SNP C A 0.05789 11 179 0.8729 7.6903925641909265E-01
2L_1950151_SNP G A 0.3258 58 120 0.9542 9.5318331276364676E-01
2L_1950162_SNP T C 0.2674 50 137 0.4904 4.2096630151061287E-01
2L_1950195_SNP A G 0.1179 23 172 0.5371 7.7078084624989340E-01
2L_1950229_SNP G A 0.1276 25 171 0.5368 5.0083264014506412E-01
2L_1950233_SNP T C 0.2963 56 133 0.9757 8.1727750712660197E-01
2L_1950351_SNP C T 0.1077 21 174 0.6255 5.6159753662029366E-01
2L_1950362_SNP G T 0.1309 25 166 0.7455 9.4511867271498406E-01
2L_1950369_SNP A G 0.2105 40 150 0.1461 2.3538873022575968E-01
2L_1950375_SNP C T 0.2896 53 130 0.06004 3.9041407776364327E-02
2L_1950388_INS C CA 0.1118 19 151 0.4094 3.6370088785539734E-01
2L_1950392_SNP G C 0.1863 30 131 0.02991 7.1623293340263086E-02
2L_1950423_SNP C T 0.485 81 86 0.07278 6.1305602150051666E-02
2L_1950435_SNP A G 0.3976 66 100 0.1976 2.1013422951081806E-01
2L_1950448_SNP C T 0.09659 17 159 0.5617 5.5846671359256095E-01
2L_1950460_SNP C G 0.3957 74 113 0.5039 3.2818044954143044E-01
2L_1950469_SNP C T 0.08763 17 177 0.5475 8.8870364529914836E-01
2L_1950482_SNP T A 0.2176 42 151 0.03048 3.8389933280226336E-02
2L_1950486_SNP T C 0.2158 41 149 0.02527 2.6024163719811970E-02
2L_1950500_SNP T A 0.2421 46 144 0.04815 4.9207758748575602E-02
2L_1950507_SNP T G 0.3386 64 125 0.4069 3.8634395479255024E-01
2L_1950538_SNP T C 0.06091 12 185 0.8956 8.5459138893507158E-01
2L_1950557_SNP A G 0.107 20 167 0.8929 9.3773058132849885E-01
2L_1950566_SNP C G 0.06566 13 185 0.6262 8.5737639220428874E-01
2L_1950613_SNP A G 0.2688 50 136 0.4595 4.8623061900311226E-01
2L_1950620_SNP T C 0.2299 43 144 0.5276 5.9632102596066283E-01
2L_1950641_SNP C T 0.4677 87 99 0.2895 3.1598802501680501E-01
2L_1950822_SNP T A 0.1257 24 167 0.6984 8.9628648733890071E-01
2L_1950855_SNP A G 0.1042 20 172 0.8962 8.0997207210320277E-01
2L_1950871_SNP A G 0.07254 14 179 0.7319 9.8878817277161857E-01
2L_1950874_SNP A T 0.1546 30 164 0.03885 6.0146699996430630E-02
2L_1950884_SNP C A 0.05641 11 184 0.7673 8.5872489416633757E-01
2L_1950888_SNP T C 0.1762 34 159 0.4034 7.2257123612896224E-01
2L_1950910_SNP T G 0.07527 14 172 0.8059 6.2249509944806691E-01
2L_1950978_SNP T G 0.06806 13 178 0.9962 9.2632195715532806E-01
2L_1951044_SNP G A 0.4916 88 91 0.4637 4.3668766162537687E-01
2L_1951110_SNP C T 0.3743 67 112 0.5204 5.0475168197403220E-01
2L_1951131_SNP T C 0.172 32 154 0.8008 8.4058078445704754E-01
2L_1951152_SNP A G 0.2541 46 135 0.6103 9.1253434325797667E-01
2L_1951217_SNP C G 0.07732 15 179 0.5413 6.3346825193743195E-01
2L_1951244_SNP A G 0.08242 15 167 0.8936 9.9346862108920264E-01
2L_1951257_SNP A G 0.2108 39 146 0.1003 1.1675865281507136E-01
2L_1951371_SNP C T 0.05319 10 178 0.8673 8.8717591902096282E-01
2L_1951401_SNP G A 0.2278 41 139 0.2021 1.8057623662028344E-01
2L_1951608_SNP T C 0.1 19 171 0.5046 4.5608940856318170E-01
2L_1951665_SNP T C 0.08205 16 179 0.6922 7.4256919586396630E-01
2L_1951692_SNP T C 0.07292 14 178 0.5097 4.0197160628502948E-01
2L_1951725_SNP A G 0.288 53 131 0.4881 8.6420877675958274E-01
2L_1951764_SNP A G 0.07609 14 170 0.7103 8.2595617647029207E-01
2L_1951818_SNP A G 0.3443 63 120 0.2629 2.4073535132679880E-01
2L_1951851_SNP A C 0.3533 65 119 0.4259 2.5818200558423632E-01
2L_1951875_SNP A G 0.2431 44 137 0.4853 4.7234832358815859E-01
2L_1951963_SNP A G 0.1517 27 151 0.6334 8.2517449872411797E-01
2L_1951992_SNP A T 0.07735 14 167 0.1469 1.3477068007890569E-01
2L_1952013_SNP C G 0.1444 27 160 0.2207 1.7573772639246465E-01
2L_1952033_SNP T A 0.1548 26 142 0.469 2.6436318890184995E-01
2L_1952052_SNP A T 0.2874 50 124 0.1655 8.8722649806599052E-02
2L_1952064_SNP T C 0.4213 75 103 0.742 5.3928719105911183E-01
2L_1952065_SNP A T 0.05789 11 179 0.8285 9.7664768637534904E-01
2L_1952145_SNP C T 0.4237 75 102 0.3714 2.4014049720359798E-01
2L_1952168_SNP G A 0.1685 31 153 0.7377 6.5421206118715203E-01
2L_1952172_SNP T G 0.1099 21 170 0.8622 8.3011295855028544E-01
2L_1952175_SNP A C 0.09948 19 172 0.2655 2.0076482294842835E-01
2L_1952190_SNP A G 0.1092 19 155 0.957 8.2839431715489986E-01
2L_1952196_SNP T C 0.4037 65 96 0.06817 3.5130603490824155E-02
2L_1952202_SNP T C 0.08621 15 159 0.3389 2.3489032063800253E-01
2L_1952214_SNP T C 0.1548 26 142 0.3497 3.1964958327216886E-01
2L_1952223_SNP T A 0.3073 55 124 0.1666 1.4401889230055187E-01
2L_1952229_SNP G A 0.1075 20 166 0.9097 8.6702554707525381E-01
2L_1952238_SNP C T 0.2444 44 136 0.4936 6.1687293436024682E-01
2L_1952256_SNP A G 0.06091 12 185 0.4077 4.1289499314568023E-01
2L_1952271_SNP G A 0.06736 13 180 0.2554 2.0193805060726533E-01
2L_1952280_SNP T G 0.3132 57 125 0.3084 2.4294300499093935E-01
2L_1952310_SNP A G 0.07979 15 173 0.5886 4.4274342272447209E-01
2L_1952334_SNP A C 0.4277 74 99 0.2381 1.6676731134818146E-01
2L_1952340_SNP C T 0.4888 87 91 0.3155 1.9611755201853154E-01
2L_1952358_SNP G A 0.2391 44 140 0.09535 5.6164289065051394E-02
2L_1952370_SNP G C 0.08649 16 169 0.5667 5.5836939250675366E-01
2L_1952382_SNP C T 0.1443 28 166 0.1928 1.3894035519393133E-01
2L_1952471_SNP A C 0.4253 74 100 0.7118 7.5099461932428135E-01
2L_1952500_SNP T C 0.1799 34 155 0.8624 9.4402405854460147E-01
2L_1952640_SNP A G 0.07254 14 179 0.8923 9.8610031001558263E-01
2L_1952643_SNP A G 0.3785 67 110 0.1034 9.0715204660041904E-02
2L_1952724_SNP C T 0.2054 38 147 0.7158 5.8284019466631454E-01
2L_1952811_SNP T G 0.07254 14 179 0.6925 5.0926432284948375E-01
2L_1952883_SNP C T 0.09184 18 178 0.6983 6.6530509206889865E-01
2L_1952887_SNP G A 0.3514 65 120 0.4118 4.6330451542381346E-01
2L_1952989_SNP G A 0.4866 91 96 0.4189 4.7019536005633411E-01
2L_1953035_INS TATTGGT T 0.1211 23 167 0.2119 1.0077058306308007E-01
2L_1953038_DEL T TGCCTTC 0.1164 22 167 0.1443 6.6693939613643699E-02
2L_1953052_SNP A T 0.1436 28 167 0.2556 2.0651735639248425E-01
2L_1953061_SNP T A 0.2527 47 139 0.9642 6.3747170339416259E-01
2L_1953070_SNP A T 0.1598 31 163 0.3358 3.1251611366956544E-01
2L_1953161_SNP T G 0.2011 37 147 0.8705 7.5454263056966497E-01
2L_1953332_SNP A C 0.07692 15 180 0.719 7.3117673691315455E-01
2L_1953338_SNP T C 0.288 53 131 0.3823 3.0342673425951738E-01
2L_1953378_SNP T G 0.4054 75 110 0.1308 1.9978972912901150E-01
2L_1953700_SNP T C 0.1955 35 144 0.6528 6.3324625127367518E-01
2L_1953719_SNP T C 0.4674 86 98 0.7048 9.9497994565202363E-01
2L_1953771_SNP A C 0.132 26 171 0.5933 8.2596540793276407E-01
2L_1953779_INS GCGG G 0.1444 27 160 0.3638 2.6505858741051136E-01
2L_1953783_SNP A C 0.1081 20 165 0.7569 6.3101636022960328E-01
2L_1953784_SNP G A 0.1295 25 168 0.5232 4.7138018945671778E-01
2L_1953830_SNP A C 0.08122 16 181 0.3517 1.9677555817918324E-01
2L_1953834_SNP A T 0.05528 11 188 0.7412 7.3837000341731640E-01
2L_1953852_SNP T C 0.139 26 161 0.6007 5.2537634414243484E-01
2L_1953860_SNP T A 0.05102 10 186 0.5004 4.6756853980014401E-01
2L_1953910_DEL T TACGA 0.09626 18 169 0.3591 4.3668121937549875E-01
2L_1953926_SNP A G 0.1244 24 169 0.3886 4.2713294297108451E-01
2L_1953942_SNP T C 0.3333 61 122 0.3907 6.1263614129941590E-01
2L_1954145_SNP A G 0.1892 35 150 0.6852 9.2723449176570349E-01
2L_1954161_INS ACATA A 0.4134 74 105 0.4211 7.3069027508917972E-01
2L_1954185_SNP C T 0.4358 78 101 0.4101 5.1239501769117834E-01
2L_1954200_SNP T C 0.127 24 165 0.3269 1.3547867668589753E-01
2L_1954201_SNP T G 0.1309 25 166 0.4022 1.9653941665108987E-01
2L_1954202_SNP T A 0.2204 41 145 0.6157 5.2396974713383182E-01
2L_1954204_DEL A ATGCTTCTAATATGAA 0.1316 25 165 0.4065 1.8423683248267686E-01
2L_1954221_SNP C A 0.3656 68 118 0.49 6.8229048250574187E-01
2L_1954225_SNP A G 0.3622 67 118 0.5582 7.8497570168598485E-01
2L_1954229_INS TA T 0.3297 60 122 0.2967 4.0866589346185334E-01
2L_1954234_SNP G C 0.3237 56 117 0.263 2.5074681600761983E-01
2L_1954238_SNP T A 0.3333 59 118 0.6319 9.4304848439182143E-01
2L_1954290_SNP C A 0.4944 89 91 0.4069 4.0603753258541730E-01
2L_1954291_SNP G A 0.4444 80 100 0.5574 8.2234834814649260E-01
2L_1954293_SNP T A 0.4973 91 92 0.4308 5.8041038574828341E-01
2L_1954298_SNP T A 0.459 84 99 0.5103 7.8495753420660486E-01
2L_1954304_SNP A G 0.1728 33 158 0.9533 9.9810249066987478E-01
2L_1954393_SNP A G 0.4637 83 96 0.4355 4.6821489958593732E-01
2L_1954616_SNP A G 0.08763 17 177 0.6808 8.4451560256927816E-01
2L_1954664_MNP GCA TTG 0.05076 10 187 0.6469 4.1483227721063176E-01
2L_1954687_SNP A G 0.08854 17 175 0.5563 9.4469486107405043E-01
2L_1954704_SNP C G 0.08421 16 174 0.7199 4.6986008483527841E-01
2L_1954812_SNP A T 0.06566 13 185 0.6926 5.1855718138246565E-01
2L_1954834_SNP G T 0.4757 88 97 0.1695 1.7262489967046402E-01
2L_1954951_SNP T C 0.05155 10 184 0.431 7.3031414304458020E-01
2L_1954953_SNP G A 0.2139 40 147 0.1021 1.6025437637268614E-01
2L_1954965_SNP T C 0.06061 12 186 0.3969 2.8026999028650423E-01
2L_1954981_SNP T G 0.05102 10 186 0.2731 1.6349307700086613E-01
2L_1955005_SNP A G 0.05584 11 186 0.4694 3.4465355007089571E-01
2L_1955017_SNP A G 0.05584 11 186 0.3866 2.6654623607540207E-01
2L_1955033_SNP T C 0.1754 30 141 0.3797 4.0611635868305429E-01
2L_1955058_SNP A G 0.05699 11 182 0.7888 8.0394918675777838E-01
2L_1955199_SNP C T 0.05699 11 182 0.3505 2.4965935532589101E-01
2L_1955214_SNP G T 0.2788 46 119 0.6511 6.5691116044079090E-01
2L_1955233_SNP T C 0.326 59 122 0.7157 6.7461264855605241E-01
2L_1955348_SNP C T 0.3053 58 132 0.5477 7.0805562433350944E-01
2L_1955382_SNP C T 0.1399 27 166 0.4286 5.7616964208054178E-01
2L_1955402_SNP G C 0.2103 41 154 0.3292 4.3149516568864732E-01
2L_1955415_SNP T C 0.05584 11 186 0.2779 3.7743689995262830E-01
2L_1955437_SNP A G 0.1077 21 174 0.4673 4.0404545960507621E-01
2L_1955448_SNP T G 0.07653 15 181 0.8777 8.7742281578274239E-01
2L_1955449_SNP T C 0.07614 15 182 0.8638 8.6547012444984894E-01
2L_1955464_SNP C T 0.2258 42 144 0.7308 7.9097268968342804E-01
2L_1955491_SNP C T 0.1466 28 163 0.5004 2.2560895602074904E-01
2L_1955501_SNP T G 0.07143 14 182 0.8467 8.1122175548646835E-01
2L_1955532_SNP T C 0.05051 10 188 0.2183 1.4612575298588570E-01
2L_1955567_SNP C T 0.05528 11 188 0.7743 8.1630085332922031E-01
2L_1955576_SNP T C 0.05584 11 186 0.5721 5.0914891001569407E-01
2L_1955587_SNP T C 0.05612 11 185 0.1945 1.4069714398887623E-01
2L_1955615_SNP C T 0.05641 11 184 0.8184 7.7094952013327978E-01
2L_1955683_SNP C T 0.06566 13 185 0.2229 1.2778860203729059E-01
2L_1955684_SNP C G 0.08081 16 182 0.9935 5.1235133218569662E-01
2L_1955706_SNP T G 0.1316 25 165 0.3024 1.9789505664923024E-01
2L_1955733_SNP G T 0.05025 10 189 0.4767 1.9288157146106766E-01
2L_1955798_SNP A G 0.1047 20 171 0.05456 8.2383187673230260E-02
2L_1955823_SNP G C 0.2632 50 140 0.01919 1.8661862440068521E-02
2L_1955844_SNP A G 0.06842 13 177 0.08014 7.2436608578387615E-02
2L_1955847_SNP A T 0.06771 13 179 0.247 4.5033800741236951E-01
2L_1955856_SNP G A 0.2021 38 150 0.005482 3.7956977172659652E-03
2L_1955933_SNP T A 0.05612 11 185 0.002649 2.2631269739984278E-03
2L_1955980_SNP A G 0.05076 10 187 0.6481 5.9530377603346774E-01
2L_1955981_SNP T A 0.2473 46 140 0.02315 9.6133029142276786E-03
2L_1956007_SNP A G 0.06122 12 184 0.0076 5.3417178372734122E-03
2L_1956015_SNP A C 0.06417 12 175 0.4911 3.5895692168595705E-01
2L_1956028_SNP T G 0.06122 12 184 0.0076 5.3417178372734122E-03
2L_1956067_SNP A T 0.06667 13 182 0.004702 3.6332509749552161E-03
2L_1956107_SNP T A 0.06122 12 184 0.0076 5.3417178372734122E-03
2L_1956110_SNP C T 0.1514 28 157 0.7753 4.5602467037879002E-01
2L_1956114_SNP T A 0.06452 12 174 0.499 3.7139458541135051E-01
2L_1956119_SNP C T 0.08586 17 181 0.9602 9.0769513800142299E-01
2L_1956120_SNP T A 0.05946 11 174 0.4665 2.8176072022180243E-01
2L_1956121_SNP A T 0.1421 26 157 0.8227 8.1187224284854465E-01
2L_1956124_SNP A T 0.1559 29 157 0.4772 3.1769313505622665E-01
2L_1956126_SNP A G 0.1568 29 156 0.4728 3.0947076203969337E-01
2L_1956132_SNP C T 0.1722 31 149 0.745 5.9652900226319006E-01
2L_1956135_SNP C T 0.08163 16 180 0.8083 6.5545485964935102E-01
2L_1956147_SNP A T 0.05978 11 173 0.6037 6.5384489498250364E-01
2L_1956151_SNP T A 0.05464 10 173 0.5708 5.3319540269950927E-01
2L_1956201_SNP C G 0.4409 82 104 0.06639 4.6728986291965105E-02
2L_1956347_SNP A G 0.1011 19 169 0.992 7.6339934750566252E-01
2L_1956357_SNP A T 0.06599 13 184 0.6408 4.1908565892556093E-01
2L_1956365_SNP T C 0.3237 56 117 0.1801 1.1375095973500815E-01
2L_1956443_SNP A T 0.1611 29 151 0.04314 3.6410720233404761E-02
2L_1956454_DEL T TT 0.1989 36 145 0.03174 1.9113256747265654E-02
2L_1956470_SNP A G 0.1429 28 168 0.9339 7.8121011831682752E-01
2L_1956471_SNP T A 0.1882 35 151 0.02368 5.9871047773925505E-03
2L_1956480_INS TT C 0.1487 29 166 0.9333 7.8022495975843809E-01
2L_1956483_SNP C A 0.1882 35 151 0.02369 5.8300119340791582E-03
2L_1956484_SNP T A 0.1872 35 152 0.02229 5.5551176327808824E-03
2L_1956487_SNP G A 0.4787 90 98 0.14 1.0289120562853149E-01
2L_1956488_SNP A C 0.484 91 97 0.25 2.3507457863523729E-01
2L_1956511_SNP A G 0.4815 91 98 0.2088 1.8331667046955380E-01
2L_1956512_SNP C T 0.2775 53 138 0.7519 7.2081330067571847E-01
2L_1956514_SNP G A 0.2108 39 146 0.04433 1.8238944177382529E-02
2L_1956526_SNP T A 0.1969 38 155 0.9826 9.8584780898090696E-01
2L_1956618_SNP A G 0.4703 87 98 0.1436 1.6049667697154946E-01
2L_1956654_SNP T C 0.4463 79 98 0.1634 1.7116333385183080E-01
2L_1956671_INS GG G 0.06358 11 162 0.9392 9.1709755649315072E-01
2L_1956697_SNP T C 0.06806 13 178 0.6313 4.3458240538296111E-01
2L_1956699_SNP A G 0.07179 14 181 0.9794 5.7254952934392400E-01
2L_1956737_SNP C A 0.05612 11 185 0.9776 8.5639835274332454E-01
2L_1956778_SNP T G 0.06122 12 184 0.9102 7.4483438229670917E-01
2L_1956864_SNP A G 0.1828 34 152 0.6944 6.6264719615734458E-01
2L_1956979_DEL G GCGCTGCTCGGGGATTTTG 0.06061 12 186 0.9126 7.3938278661360468E-01
2L_1956999_MNP AAA TTT 0.06061 12 186 0.9126 7.3938278661360468E-01
2L_1957004_SNP G T 0.05641 11 184 0.9425 8.0548721317980188E-01
2L_1957005_SNP G T 0.06122 12 184 0.9326 7.6356758085824661E-01
2L_1957009_SNP C G 0.1469 26 151 0.931 8.7242904309229052E-01
2L_1957011_SNP G A 0.142 25 151 0.9636 6.4321085981454384E-01
2L_1957045_SNP A C 0.06091 12 185 0.9058 7.3407376339873920E-01
2L_1957071_SNP C T 0.4054 75 110 0.9344 7.6148069995008094E-01
2L_1957098_SNP G A 0.07254 14 179 0.695 4.2222108749333975E-01
2L_1957127_DEL T TGTGCATAAGCT 0.3892 72 113 0.999 8.3595184399634981E-01
2L_1957145_SNP C T 0.4054 75 110 0.8157 7.1024002818177623E-01
2L_1957195_SNP C G 0.3923 71 110 0.554 3.9730552834449817E-01
2L_1957292_SNP T G 0.05236 10 181 0.6673 4.8529995125839676E-01
2L_1957518_SNP T C 0.1228 21 150 0.5408 2.3917381876407184E-01
2L_1957841_SNP G A 0.1915 36 152 0.7576 5.4075575217823579E-01
2L_1957889_SNP T A 0.05102 10 186 0.9486 9.7940414384993624E-01
2L_1957909_SNP A C 0.2328 44 145 0.707 5.8848625108246977E-01
2L_1957932_SNP T G 0.3474 66 124 0.7061 8.7771260306901489E-01
2L_1957933_SNP T A 0.1538 30 165 0.1799 2.2752753663842262E-01
2L_1957936_SNP T C 0.05612 11 185 0.9704 8.6037867587901062E-01
2L_1957951_SNP G C 0.1693 32 157 0.3784 3.6550796781912442E-01
2L_1957957_SNP A C 0.07179 14 181 0.9978 8.3399557785120548E-01
2L_1957972_SNP A G 0.2632 50 140 0.7523 9.8636640557606581E-01
2L_1957976_DEL T TAATGCATATTTCGGGTATTCATAGGATAA 0.1237 23 163 0.8017 6.2518191553471247E-01
2L_1958030_SNP A G 0.3351 63 125 0.6357 7.3462414414675814E-01
2L_1958040_INS CC C 0.0989 18 164 0.3658 3.6891491134025300E-01
2L_1958141_SNP A G 0.1117 21 167 0.01847 3.3013932857763315E-02
2L_1958151_INS TTT T 0.1925 36 151 0.3414 4.7384948125519111E-01
2L_1958256_SNP C T 0.2595 48 137 0.8854 7.5223402166603770E-01
2L_1958374_SNP A G 0.4011 75 112 0.9066 9.7339233562490968E-01
2L_1958420_SNP A C 0.09794 19 175 0.1588 2.0768802818764109E-01
2L_1958747_SNP C G 0.45 81 99 0.3447 3.1150303221078179E-01
2L_1958769_SNP C G 0.05051 10 188 0.7593 5.6524440616527372E-01
2L_1958796_SNP G C 0.3333 62 124 0.5304 4.7166175236262942E-01
2L_1958798_SNP G A 0.266 50 138 0.7396 8.5331998168273282E-01
2L_1958814_SNP T C 0.2216 41 144 0.503 2.7438738531029838E-01
2L_1958839_SNP C T 0.1031 20 174 0.9415 8.7652832837193373E-01
2L_1958840_SNP G A 0.2905 52 127 0.3864 2.7013657450440720E-01
2L_1958860_SNP T C 0.4426 81 102 0.2695 9.6173288274627455E-02
2L_1958866_SNP T A 0.3536 64 117 0.4305 2.4806191291103852E-01
2L_1958889_SNP G A 0.1598 31 163 0.3318 3.4728395395554446E-01
2L_1958997_SNP A G 0.2552 49 143 0.151 1.5576470888371186E-01
2L_1958999_SNP A G 0.06952 13 174 0.6086 5.7594977322848373E-01
2L_1959065_SNP C G 0.1361 26 165 0.8665 9.9823833796413719E-01
2L_1959115_SNP A G 0.1173 23 173 0.7068 9.5558104775746400E-01
2L_1959219_SNP T C 0.2216 41 144 0.3382 2.6268949975440992E-01
2L_1959228_SNP G A 0.4505 82 100 0.2479 1.7621074333566267E-01
2L_1959232_SNP C T 0.3681 67 115 0.2039 1.4379430836141327E-01
2L_1959297_SNP A G 0.2216 41 144 0.1794 2.3327972899576910E-01
2L_1959465_SNP G C 0.2246 42 145 0.2741 6.7345688861002495E-01
2L_1959508_SNP C G 0.2834 53 134 0.1484 1.2697940016068099E-01
2L_1959521_SNP T C 0.05882 11 176 0.6072 4.6569033688428041E-01
2L_1959530_SNP A G 0.2708 52 140 0.2926 1.8395504520101380E-01
2L_1959539_SNP T A 0.1467 27 157 0.09633 1.3214474872923698E-01
2L_1959546_SNP G A 0.2308 42 140 0.09876 8.2171402917342040E-02
2L_1959569_SNP G A 0.1526 29 161 0.06675 3.2815407355811961E-02
2L_1959570_SNP T A 0.1436 27 161 0.07817 3.8219591909256855E-02
2L_1959575_SNP T G 0.4413 79 100 0.9419 9.6691101183235650E-01
2L_1959577_SNP T A 0.1615 31 161 0.08254 4.4274930909719665E-02
2L_1959580_SNP A G 0.1768 29 135 0.07567 3.2785814013553266E-02
2L_1959581_SNP T A 0.1534 29 160 0.08654 1.1719836012930718E-01
2L_1959585_INS AAA GT 0.1571 30 161 0.07261 3.5531292409861873E-02
2L_1959590_SNP T A 0.06771 13 179 0.829 6.1848043064479330E-01
2L_1959591_SNP G T 0.1481 28 161 0.04096 1.6754279154477306E-02
2L_1959595_SNP C T 0.1534 29 160 0.07711 9.9784108480917788E-02
2L_1959597_SNP C T 0.1526 29 161 0.07858 1.0288111646079290E-01
2L_1959600_SNP T A 0.1526 29 161 0.05235 2.3608004011661000E-02
2L_1959605_MNP TAT ATA 0.1615 31 161 0.1105 5.5110601767907795E-02
2L_1959610_SNP T A 0.05291 10 179 0.5984 3.7524348262246876E-01
2L_1959611_SNP T C 0.4246 76 103 0.802 8.7424543795823395E-01
2L_1959612_DEL G GT 0.2391 44 140 0.1952 1.9161615774964924E-01
2L_1959614_SNP A G 0.07254 14 179 0.7547 5.2719536938960798E-01
2L_1959626_SNP A T 0.1771 34 158 0.2908 1.9059940777215656E-01
2L_1959630_SNP C T 0.1865 36 157 0.1973 2.4501035210176947E-01
2L_1959633_SNP A T 0.06771 13 179 0.8895 6.1817126514820964E-01
2L_1959635_DEL C CCCCAACCTTATA 0.07254 14 179 0.7547 5.2719536938960798E-01
2L_1959641_SNP A C 0.05917 10 159 0.6419 4.1449075764149890E-01
2L_1959649_SNP G A 0.07254 14 179 0.7547 5.2719536938960798E-01
2L_1959651_MNP GGC ATG 0.07254 14 179 0.7547 5.2719536938960798E-01
2L_1959659_SNP A T 0.1823 35 157 0.09619 5.9082705898149311E-02
2L_1959669_SNP T C 0.2193 41 146 0.3945 3.3380853321038362E-01
2L_1959676_SNP C T 0.2394 45 143 0.1742 9.6513116190812709E-02
2L_1959687_SNP C A 0.1657 30 151 0.6617 9.0870472322340168E-01
2L_1959709_SNP A G 0.1289 25 169 0.4204 6.7395057023144489E-01
2L_1959721_SNP T C 0.1198 23 169 0.4517 7.2809932829323576E-01
2L_1959757_DEL T TGCCAAC 0.1128 22 173 0.336 5.3965580471528540E-01
2L_1959823_SNP A G 0.4971 87 88 0.1569 7.0870566979582356E-02
2L_1959938_DEL ACA A 0.2873 52 129 0.4175 7.7447803316982888E-01
2L_1959944_SNP C T 0.288 55 136 0.6784 9.4641822970603029E-01
2L_1960028_SNP G A 0.4919 91 94 0.7537 8.3915656202488920E-01
2L_1960133_SNP G A 0.4565 84 100 0.1016 5.0085224535029275E-02
2L_1960141_SNP A G 0.4565 84 100 0.1042 5.0227589425077331E-02
2L_1960235_SNP C T 0.06218 12 181 0.6271 5.4185827673908005E-01
2L_1960242_SNP A T 0.1128 22 173 0.6233 6.8211379387336457E-01
2L_1960270_SNP T C 0.288 55 136 0.9868 8.7345817718984953E-01
2L_1960542_SNP G C 0.05128 10 185 0.1824 1.8955777255753326E-01
2L_1960585_SNP T C 0.06842 13 177 0.8745 4.8320028171264073E-01
2L_1960704_SNP C T 0.1211 23 167 0.4514 3.7161729065405991E-01
2L_1960719_SNP T C 0.1066 21 176 0.2149 2.4417677042141805E-01
2L_1960726_SNP C T 0.2781 52 135 0.4387 2.4167416206531989E-01
2L_1960737_SNP T A 0.3243 60 125 0.6242 3.5001748916724496E-01
2L_1960781_DEL C CC 0.3103 54 120 0.3826 2.3211298022032356E-01
2L_1960821_SNP C T 0.05528 11 188 0.6671 5.2660976485046329E-01
2L_1960822_SNP A C 0.1134 22 172 0.1476 9.7836828461047576E-02
2L_1960828_SNP G C 0.1088 21 172 0.6518 4.1969653617109737E-01
2L_1960840_SNP T C 0.3175 60 129 0.3411 1.9317771130525996E-01
2L_1960852_SNP G A 0.2953 57 136 0.2539 1.5258533271553687E-01
2L_1960861_SNP A G 0.288 55 136 0.2502 1.4265670932716568E-01
2L_1960897_SNP T C 0.2394 45 143 0.1704 1.2359100445273086E-01
2L_1961005_SNP C T 0.05025 10 189 0.3537 2.6809397496492826E-01
2L_1961011_SNP G C 0.4121 75 107 0.06029 3.4585841146712704E-02
2L_1961017_SNP G C 0.05051 10 188 0.3447 2.6179027798260579E-01
2L_1961018_SNP G C 0.1368 26 164 0.004417 8.0827708994523099E-04
2L_1961204_SNP C T 0.05051 10 188 0.3649 2.7786595769548206E-01
2L_1961206_SNP A G 0.4521 85 103 0.824 8.3349103837017735E-01
2L_1961226_SNP G T 0.4486 83 102 0.9346 8.8127549299340568E-01
2L_1961249_SNP A C 0.05612 11 185 0.233 2.1626404669663757E-01
2L_1961250_SNP A G 0.201 39 155 0.06054 4.3128205095179194E-02
2L_1961291_SNP A G 0.2021 39 154 0.06504 4.5531075823629120E-02
2L_1961292_SNP C T 0.413 76 108 0.8953 9.3267707672816258E-01
2L_1961318_SNP G C 0.1917 37 156 0.08333 5.8318350968181838E-02
2L_1961320_SNP A T 0.1789 34 156 0.09485 9.9871445373181267E-02
2L_1961327_SNP G C 0.3591 65 116 0.6789 8.0559360442806183E-01
2L_1961378_SNP T C 0.2461 47 144 0.2022 2.2834268495941545E-01
2L_1961380_SNP A C 0.08163 16 180 0.8907 9.6831615126783221E-01
2L_1961397_SNP A C 0.08649 16 169 0.6834 8.0195678638358614E-01
2L_1961457_INS AACCA A 0.05319 10 178 0.4742 5.9352740184351727E-01
2L_1961477_SNP A T 0.0582 11 178 0.9985 6.9961762863582355E-01
2L_1961490_SNP A T 0.0578 10 163 0.825 5.4229892584979733E-01
2L_1961493_SNP T C 0.4656 88 101 0.8697 9.5974533160745823E-01
2L_1961541_SNP A C 0.07107 14 183 0.4695 5.8264698136598003E-01
2L_1961588_SNP C A 0.2474 47 143 0.74 6.8470556952871353E-01
2L_1961599_SNP C A 0.1036 20 173 0.6041 5.4475141685629225E-01
2L_1961602_SNP G T 0.1031 20 174 0.5423 4.9775639014468609E-01
2L_1961605_SNP G T 0.1077 21 174 0.5247 4.2351164166869770E-01
2L_1961606_SNP G A 0.1036 20 173 0.4879 2.1595595903494980E-01
2L_1961607_DEL A ACATTCTAATGAGAG 0.08421 16 174 0.8442 8.6044828707726573E-01
2L_1961616_SNP A T 0.3012 50 116 0.9114 9.0536760080615097E-01
2L_1961620_SNP A G 0.3413 57 110 0.6106 5.3612488204683229E-01
2L_1961621_SNP G A 0.3653 61 106 0.4688 3.3631255449817510E-01
2L_1961624_SNP G A 0.09794 19 175 0.5924 2.4345505157822978E-01
2L_1961635_SNP T C 0.1015 20 177 0.7578 8.2942433173969599E-01
2L_1961647_SNP A G 0.09845 19 174 0.64 4.6618899850302098E-01
2L_1961650_SNP T A 0.2932 56 135 0.6725 6.2017779151093655E-01
2L_1961652_SNP C T 0.09845 19 174 0.7126 5.3043392000404199E-01
2L_1961659_SNP A G 0.4481 82 101 0.7591 7.2609600720520551E-01
2L_1961660_SNP T C 0.07538 15 184 0.5574 5.7151149796389533E-01
2L_1961665_SNP C A 0.07447 14 174 0.6246 6.0993178927858593E-01
2L_1961666_SNP G A 0.2934 49 118 0.5923 5.4482186673856059E-01
2L_1961694_SNP A C 0.3204 58 123 0.6576 6.1302214469022986E-01
2L_1961704_SNP G C 0.1818 30 135 0.8569 6.1113173697473866E-01
2L_1961713_SNP A T 0.1506 25 141 0.5706 3.9082158360412422E-01
2L_1961717_SNP C G 0.1361 26 165 0.6559 5.2282685685414454E-01
2L_1961724_SNP T A 0.09326 18 175 0.762 7.2377759792750396E-01
2L_1961735_SNP G A 0.1383 26 162 0.9519 9.7817123013450924E-01
2L_1961741_SNP A T 0.4973 91 92 0.2557 2.0548986405696845E-01
2L_1961743_SNP C T 0.3492 66 123 0.3012 3.2853572631400452E-01
2L_1961759_SNP C A 0.164 31 158 0.6922 6.9858886346529636E-01
2L_1961770_SNP C T 0.4413 79 100 0.1872 9.5590592534550045E-02
2L_1961773_INS AC A 0.1047 20 171 0.5797 7.8846223555601780E-01
2L_1961787_SNP A G 0.1 19 171 0.6676 8.9772551256612387E-01
2L_1961811_SNP T C 0.1117 22 175 0.9902 8.9931220327997230E-01
2L_1961847_SNP T C 0.3641 67 117 0.3279 2.0056298820406993E-01
2L_1961898_SNP G A 0.1538 28 154 0.9498 6.7039547378920694E-01
2L_1961946_SNP G T 0.2278 41 139 0.9101 7.5003844159953026E-01
2L_1961948_SNP T C 0.06349 12 177 0.8633 5.4867504988909466E-01
2L_1961982_SNP C A 0.3626 62 109 0.6683 4.7240430298769742E-01
2L_1962021_SNP T C 0.07447 14 174 0.9743 9.5373404618039559E-01
2L_1962080_SNP C G 0.1333 26 169 0.7098 5.8096659712266363E-01
2L_1962089_SNP C T 0.05051 10 188 0.6745 7.3840302392921431E-01
2L_1962197_SNP A C 0.1675 33 164 0.09471 1.1369895026397014E-01
2L_1962213_SNP C T 0.06218 12 181 0.7265 8.6826545276108980E-01
2L_1962219_SNP A T 0.1304 24 160 0.8543 6.7284589474132539E-01
2L_1962244_SNP A C 0.1556 28 152 0.9502 7.2225340301304408E-01
2L_1962437_SNP A C 0.4486 83 102 0.9878 9.7201906543576955E-01
2L_1962489_SNP G C 0.2865 53 132 0.5356 4.1119723599388669E-01
2L_1962557_SNP A T 0.3915 74 115 0.6376 7.0609050373420024E-01
2L_1962561_SNP T C 0.3443 63 120 0.7399 7.1315132846481344E-01
2L_1962568_SNP T G 0.07653 15 181 0.02746 1.2155971675679123E-01
2L_1962577_SNP T A 0.4536 83 100 0.418 3.2541065247770473E-01
2L_1962614_SNP C T 0.383 72 116 0.6833 5.8939129832591330E-01
2L_1962622_SNP A G 0.3316 64 129 0.8314 9.6267109606434875E-01
2L_1962633_SNP G A 0.383 72 116 0.9598 6.6154720846440795E-01
2L_1962636_SNP G A 0.1518 29 162 0.1108 7.9904373857200159E-02
2L_1962645_SNP A C 0.2723 52 139 0.859 9.2329142841751033E-01
2L_1962662_SNP T C 0.1701 33 161 0.07177 5.5441750352631457E-02
2L_1962663_SNP G A 0.171 33 160 0.07043 5.3004855461291557E-02
2L_1962667_SNP C T 0.1421 27 163 0.02007 2.4251565056256870E-02
2L_1962669_SNP T C 0.1146 22 170 0.02725 4.9498547466709751E-02
2L_1962671_SNP A G 0.1466 28 163 0.06655 9.2828842466261108E-02
2L_1962675_SNP A T 0.1813 35 158 0.06167 4.7859734695443634E-02
2L_1962676_DEL T TCAGATATT 0.178 34 157 0.06412 4.7607566271194085E-02
2L_1962690_SNP G A 0.06349 12 177 0.9408 8.3382432187765176E-01
2L_1962692_SNP T G 0.0603 12 187 0.3943 4.7804958143922782E-01
2L_1962706_SNP T G 0.3957 74 113 0.8938 6.5741344933206336E-01
2L_1962709_SNP T G 0.4104 71 102 0.8159 5.4125916410899577E-01
2L_1962713_SNP T C 0.3777 71 117 0.6937 4.7110972657705652E-01
2L_1962714_SNP T C 0.3777 71 117 0.6937 4.7110972657705652E-01
2L_1962717_SNP A C 0.1658 32 161 0.1011 7.5476592510766924E-02
2L_1962723_SNP A T 0.1598 31 163 0.1312 9.7909224067848410E-02
2L_1962724_SNP A C 0.3141 60 131 0.9801 7.5225609038992036E-01
2L_1962725_DEL T TC 0.1518 29 162 0.07111 5.3769654051635599E-02
2L_1962727_SNP C T 0.4358 78 101 0.4354 6.5701830693264685E-01
2L_1962728_SNP T C 0.3797 71 116 0.6373 4.2098536222130334E-01
2L_1962737_SNP G A 0.4098 75 108 0.3043 3.8620006473009838E-01
2L_1962739_INS TA C 0.4033 73 108 0.3746 5.6657007529626635E-01
2L_1962742_SNP T C 0.09794 19 175 0.522 5.3916704053395104E-01
2L_1962744_SNP C T 0.06599 13 184 0.6567 5.6356187996532237E-01
2L_1962750_INS T TGAAAGGCTTT 0.4098 75 108 0.7473 4.6870818759681254E-01
2L_1962754_SNP A G 0.3169 58 125 0.6623 9.0946457792929003E-01
2L_1962818_SNP A G 0.3135 58 127 0.6358 6.5947769140846524E-01
2L_1962876_SNP A C 0.08163 16 180 0.05506 8.3804434274542650E-02
2L_1962900_SNP A G 0.07772 15 178 0.06658 1.1016399655250952E-01
2L_1962948_SNP A G 0.377 69 114 0.07719 1.4901579665727016E-01
2L_1962977_SNP G A 0.4076 75 109 0.9201 8.8965931924372232E-01
2L_1963164_SNP G A 0.3105 59 131 0.7736 8.5600172030516364E-01
2L_1963303_SNP T C 0.3298 62 126 0.8536 5.7761923774577240E-01
2L_1963363_SNP G T 0.05641 11 184 0.5239 5.0091780766173688E-01
2L_1963393_DEL T TTGTAA 0.1675 33 164 0.08076 5.1322435631695050E-02
2L_1963409_SNP A T 0.05612 11 185 0.3788 3.1827628202436198E-01
2L_1963415_INS TTAAGTGGGCTAGTGTTA T 0.1675 33 164 0.08076 5.1322435631695050E-02
2L_1963421_SNP T A 0.1523 30 167 0.08651 4.4201159668382353E-02
2L_1963439_SNP C G 0.4628 87 101 0.05999 2.2792527150086242E-02
2L_1963441_SNP A G 0.3684 70 120 0.4701 5.0419830235936147E-01
2L_1963444_SNP G A 0.4652 87 100 0.05999 2.2683631081563405E-02
2L_1963447_SNP G A 0.1111 21 168 0.5948 5.2773825082820935E-01
2L_1963450_SNP G A 0.4475 81 100 0.06809 2.8366740741408995E-02
2L_1963451_SNP A G 0.1487 29 166 0.4204 2.8846213214511096E-01
2L_1963454_SNP G T 0.3617 68 120 0.4357 5.0369299909906906E-01
2L_1963455_SNP T C 0.06091 12 185 0.4444 4.2257374378585910E-01
2L_1963468_SNP G A 0.3204 58 123 0.103 4.2346825092615975E-02
2L_1963481_SNP G A 0.4171 78 109 0.2689 2.5650854050708782E-01
2L_1963488_DEL A ATTATCAA 0.3526 67 123 0.3014 3.3509967883651604E-01
2L_1963499_SNP A G 0.06122 12 184 0.4493 4.4860501166682765E-01
2L_1963544_SNP T C 0.1347 26 167 0.03816 1.8541295323629237E-02
2L_1963594_SNP C G 0.1385 27 168 0.9867 7.4204452726821968E-01
2L_1963745_SNP C T 0.06566 13 185 0.06118 7.8321204784944032E-02
2L_1963825_SNP C T 0.1244 24 169 0.7011 8.1861399055426320E-01
2L_1963859_SNP C T 0.05556 11 187 0.4181 5.1735172514259797E-01
2L_1963993_SNP T C 0.125 23 161 0.9181 6.9152685957584814E-01
2L_1964082_SNP A G 0.06842 13 177 0.8387 4.5719480344981034E-01
2L_1964091_SNP C T 0.1746 33 156 0.1151 4.9380947890289378E-02
2L_1964149_SNP T G 0.1027 19 166 0.8508 6.6958778715838463E-01
2L_1964167_SNP T A 0.1198 23 169 0.2778 2.7913192826000144E-01
2L_1964176_SNP G A 0.2198 40 142 0.4594 1.8192977967149349E-01
2L_1964182_SNP T A 0.1348 24 154 0.71 2.2997529359346813E-01
2L_1964211_SNP T G 0.07027 13 172 0.8635 9.3688635287340760E-01
2L_1964228_SNP A G 0.06122 12 184 0.472 4.6093241920739936E-01
2L_1964250_INS TCAAC T 0.4046 70 103 0.1371 5.4568452580617731E-02
2L_1964277_SNP A G 0.1582 31 165 0.6336 7.1409016737474618E-01
2L_1964278_SNP G A 0.05612 11 185 0.5171 4.8893765302896641E-01
2L_1964286_SNP A C 0.2199 42 149 0.4887 5.4779992673268341E-01
2L_1964289_SNP C A 0.4368 83 107 0.6099 4.3693729469939613E-01
2L_1964297_SNP T A 0.3389 61 119 0.4331 3.1468242308549688E-01
2L_1964313_SNP G A 0.453 82 99 0.2123 2.6535358759101779E-01
2L_1964316_SNP T C 0.1522 28 156 0.1483 1.2851728010938646E-01
2L_1964354_SNP A G 0.05102 10 186 0.429 3.6600525459728506E-01
2L_1964416_SNP T C 0.06135 10 153 0.6659 6.8018150691047552E-01
2L_1964419_INS CAAC C 0.1049 17 145 0.02305 1.1802000501543050E-02
2L_1964421_SNP G A 0.09836 18 165 0.4732 4.2711191957253791E-01
2L_1964441_SNP T C 0.0989 18 164 0.6635 4.1193242591489143E-01
2L_1964444_SNP T C 0.2697 48 130 0.401 4.3961837943876592E-01
2L_1964469_SNP G C 0.07027 13 172 0.2339 2.7873331282872238E-01
2L_1964520_SNP A G 0.3583 67 120 0.8835 8.1280057251801785E-01
2L_1964565_SNP C A 0.2766 52 136 0.597 2.9943566415346756E-01
2L_1964579_SNP C T 0.1892 35 150 0.6247 6.0351550581312208E-01
2L_1964592_SNP C A 0.08556 16 171 0.588 9.8180313191219815E-01
2L_1964646_SNP A G 0.2487 49 148 0.5401 4.5227381117601528E-01
2L_1964900_SNP A G 0.1559 29 157 0.3938 1.7844656005364667E-01
2L_1964985_SNP A T 0.1475 27 156 0.7025 7.3830581356261393E-01
2L_1964991_SNP T G 0.08205 16 179 0.1976 1.6188984920124683E-01
2L_1965012_INS ATTCGGT A 0.1111 22 176 0.04698 1.4535492415442286E-01
2L_1965013_DEL C CCGAA 0.09278 18 176 0.08135 9.9137089797293854E-02
2L_1965069_SNP A G 0.05612 11 185 0.7613 6.9952554573412962E-01
2L_1965096_SNP T C 0.1559 29 157 0.2113 1.6986192488851193E-01
2L_1965141_SNP G T 0.08743 16 167 0.8966 9.4744367258037743E-01
2L_1965232_SNP T C 0.291 55 134 0.334 6.0456477629103778E-01
2L_1965252_SNP T C 0.1406 27 165 0.3481 3.9962763439549498E-01
2L_1965278_SNP A G 0.08854 17 175 0.6715 6.9925938059812309E-01
2L_1965281_SNP C T 0.08854 17 175 0.6715 6.9925938059812309E-01
2L_1965283_SNP C T 0.4211 80 110 0.346 4.1153105068306950E-01
2L_1965303_SNP A T 0.1244 24 169 0.9542 9.0108311038306355E-01
2L_1965304_SNP T C 0.1244 24 169 0.9542 9.0108311038306355E-01
2L_1965311_DEL T TTCGTCTTGT 0.08333 16 176 0.8634 7.9789672022138736E-01
2L_1965314_SNP T G 0.1437 24 143 0.9158 8.2925357629778951E-01
2L_1965325_SNP C T 0.102 20 176 0.4387 3.5299572072074992E-01
2L_1965386_SNP A G 0.234 44 144 0.1593 1.1371130532995155E-01
2L_1965399_SNP G A 0.4624 86 100 0.294 2.7918565974192500E-01
2L_1965595_SNP C A 0.08718 17 178 0.6607 7.7626025723864955E-01
2L_1965600_SNP A T 0.3552 65 118 0.06686 7.5121935799073683E-02
2L_1965601_SNP T C 0.4837 89 95 0.1425 7.6856663539394618E-02
2L_1965650_SNP T A 0.1518 29 162 0.6477 4.6158527352139478E-01
2L_1965688_SNP T C 0.06989 13 173 0.9673 7.3517874373235115E-01
2L_1965755_SNP G A 0.377 69 114 0.3653 3.0170554844983899E-01
2L_1965825_SNP A T 0.08854 17 175 0.8265 6.3534287423767266E-01
2L_1965843_SNP C T 0.05102 10 186 0.3349 4.2989609778759230E-01
2L_1965931_SNP A C 0.07216 14 180 0.6011 4.8658610958717130E-01
2L_1965961_SNP T G 0.2542 45 132 0.242 1.8777431017532886E-01
2L_1965967_SNP C T 0.4409 82 104 0.6046 8.2710252779693672E-01
2L_1965995_SNP G T 0.3804 70 114 0.4656 6.5305348631757743E-01
2L_1965998_SNP C T 0.08163 16 180 0.9153 9.3041905637780065E-01
2L_1966035_SNP G C 0.08649 16 169 0.9599 6.0447259407599163E-01
2L_1966038_SNP A G 0.08197 15 168 0.007365 9.1848818103980271E-03
2L_1966039_SNP C G 0.08152 15 169 0.004845 2.0198665525272947E-03
2L_1966109_SNP A G 0.1202 22 161 0.5367 4.1206687892057292E-01
2L_1966117_SNP T G 0.1042 20 172 0.2821 3.7443712093944725E-01
2L_1966136_SNP T C 0.1099 20 162 0.6621 5.4486175043818463E-01
2L_1966208_SNP A C 0.1927 37 155 0.285 3.8934520537884443E-01
2L_1966216_INS ATCCCAATC A 0.122 20 144 0.3789 3.2249881044842277E-01
2L_1966217_DEL C CACCATTG 0.1104 18 145 0.6155 6.1901273791358991E-01
2L_1966225_INS CC C 0.08427 15 163 0.4247 3.7841780731741259E-01
2L_1966238_SNP T C 0.2086 39 148 0.4808 4.0746057534809244E-01
2L_1966259_SNP C T 0.4728 87 97 0.1428 1.3597672646348502E-01
2L_1966279_SNP G T 0.07179 14 181 0.3482 2.9897509557678925E-01
2L_1966352_SNP G A 0.3722 67 113 0.4826 3.7324165932354814E-01
2L_1966566_SNP A T 0.1989 37 149 0.6046 4.7948240395520836E-01
2L_1966580_SNP T C 0.171 33 160 0.3939 3.8838740879517375E-01
2L_1966619_SNP A C 0.1257 23 160 0.559 5.4743223623386683E-01
2L_1966693_SNP G A 0.2337 43 141 0.07334 6.7472349298756826E-02
2L_1966736_SNP C T 0.1989 36 145 0.6816 6.6698129866033651E-01
2L_1966773_SNP T C 0.05128 10 185 0.8052 8.2637020312021192E-01
2L_1966776_SNP T A 0.1413 26 158 0.5734 6.7117962698581013E-01
2L_1966778_SNP G A 0.2983 54 127 0.5479 4.3135370098049697E-01
2L_1966779_SNP A T 0.3022 55 127 0.459 3.2000880559179401E-01
2L_1966795_SNP A G 0.08163 16 180 0.1021 1.1160076640382521E-01
2L_1966807_SNP A G 0.4728 87 97 0.193 7.7520024052004394E-02
2L_1966835_SNP T C 0.4064 76 111 0.02945 1.5128833995859993E-02
2L_1966837_SNP C A 0.08586 17 181 0.627 8.5683798215849705E-01
2L_1966871_SNP T C 0.1543 29 159 0.09794 7.8993735370498336E-02
2L_1966890_SNP T C 0.0625 12 180 0.8658 7.1014222207818856E-01
2L_1966909_SNP T C 0.3552 65 118 0.03418 1.5478322378074349E-02
2L_1967041_SNP T G 0.1559 29 157 0.7952 7.0614194953226495E-01
2L_1967073_SNP A G 0.06011 11 172 0.5445 6.3690088698335001E-01
2L_1967078_SNP A G 0.107 20 167 0.661 9.1455291929460758E-01
2L_1967203_SNP C T 0.08377 16 175 0.8375 6.1330074284236935E-01
2L_1967233_SNP A G 0.05181 10 183 0.4745 2.8963655865960392E-01
2L_1967685_SNP A T 0.2486 46 139 0.6587 5.2508199980513159E-01
2L_1967792_SNP T A 0.06486 12 173 0.1413 1.1877670923922534E-01
2L_1967821_SNP T G 0.09896 19 173 0.3153 2.6722920738271128E-01
2L_1967916_SNP T C 0.4064 76 111 0.3409 4.6519356228170305E-01
2L_1967926_SNP G A 0.3425 62 119 0.5387 4.8708427456878611E-01
2L_1967994_SNP T C 0.3333 62 124 0.6055 5.9089228803134453E-01
2L_1968027_SNP G C 0.1955 35 144 0.8299 7.4825071661419396E-01
2L_1968033_SNP C T 0.2723 52 139 0.7595 5.9755397073075345E-01
2L_1968037_SNP C A 0.2737 52 138 0.7747 6.0176103063079345E-01
2L_1968038_SNP T A 0.08854 17 175 0.589 7.6888293090653992E-01
2L_1968084_SNP C A 0.2701 47 127 0.998 8.9124520904738036E-01
2L_1968130_SNP A T 0.1828 34 152 0.0655 5.2158076425609934E-02
2L_1968148_SNP A T 0.3016 57 132 0.7526 9.6266759737517971E-01
2L_1968211_SNP A G 0.1237 24 170 0.5894 5.2748397137091474E-01
2L_1968338_SNP C T 0.3956 72 110 0.7819 4.9308329668817175E-01
2L_1968366_SNP G C 0.2473 46 140 0.05187 1.3260728533379736E-02
2L_1968388_SNP G A 0.2299 43 144 0.1273 3.3938797881056110E-02
2L_1968405_SNP T C 0.3069 58 131 0.7721 6.9510095930455140E-01
2L_1968425_SNP T C 0.4778 86 94 0.4298 3.6927539366846029E-01
2L_1968506_SNP A T 0.4813 90 97 0.06419 4.4574836829051084E-02
2L_1968509_SNP T A 0.1158 22 168 0.1323 1.7133692221820618E-01
2L_1968530_SNP G A 0.1579 30 160 0.7594 7.9488564443762533E-01
2L_1968656_SNP C T 0.1071 21 175 0.768 9.8633144510995374E-01
2L_1968728_SNP A C 0.1031 20 174 0.7032 6.9271851990939570E-01
2L_1968731_SNP T G 0.07692 14 168 0.7669 7.5825585784400173E-01
2L_1968795_SNP A G 0.4722 85 95 0.9486 9.3074655954768237E-01
2L_1968809_SNP T C 0.1088 21 172 0.5904 6.3172482398168872E-01
2L_1968945_SNP C A 0.1211 23 167 0.4426 4.1660093342435467E-01
2L_1968946_SNP A C 0.1257 24 167 0.5574 5.4436130306706421E-01
2L_1968984_SNP C T 0.3155 59 128 0.7905 7.5539649691816391E-01
2L_1969019_SNP A G 0.4706 88 99 0.933 9.4340924386359548E-01
2L_1969032_SNP A T 0.3871 72 114 0.647 8.0774468904867058E-01
2L_1969033_SNP C T 0.3925 73 113 0.6395 6.4844381553334052E-01
2L_1969043_SNP C T 0.2646 50 139 0.7369 8.7031977390987492E-01
2L_1969044_SNP G C 0.2356 45 146 0.8514 7.9523336333249894E-01
2L_1969049_SNP C T 0.05181 10 183 0.7837 6.4735333219261770E-01
2L_1969063_SNP C T 0.4286 81 108 0.7309 6.6349012140496799E-01
2L_1969083_SNP G T 0.3622 67 118 0.5287 5.0512640474444903E-01
2L_1969084_SNP G C 0.3552 65 118 0.497 6.1637312571185499E-01
2L_1969344_SNP T C 0.2637 48 134 0.9247 6.9743269898641125E-01
2L_1969360_SNP T C 0.05319 10 178 0.7562 5.9698535816099652E-01
2L_1969361_SNP A C 0.06316 12 178 0.8604 9.7328420139861505E-01
2L_1969494_SNP A G 0.4602 81 95 0.9817 8.3612818273520684E-01
2L_1969496_SNP A G 0.2389 43 137 0.7975 5.0440168990425960E-01
2L_1969507_SNP A C 0.3056 55 125 0.8498 7.9664073468365715E-01
2L_1969523_SNP A G 0.07182 13 168 0.5799 3.5158978738278057E-01
2L_1969536_SNP A G 0.2527 47 139 0.6898 3.9770036463326142E-01
2L_1969550_SNP A G 0.1082 21 173 0.4871 4.7506559936904791E-01
2L_1969553_DEL C CA 0.1143 20 155 0.7915 8.7634539499722974E-01
2L_1969557_DEL A ACAAGTA 0.08021 15 172 0.9922 8.6013735680545211E-01
2L_1969588_INS AATAA A 0.1399 27 166 0.6544 6.7628408663328243E-01
2L_1969594_DEL G GACTTAA 0.1399 27 166 0.6544 6.7628408663328243E-01
2L_1969603_SNP C T 0.1399 27 166 0.6544 6.7628408663328243E-01
2L_1969627_SNP A T 0.4162 77 108 0.8086 9.3256762333869470E-01
2L_1969632_SNP C T 0.2368 45 145 0.9723 9.3502638157037976E-01
2L_1969633_SNP A G 0.2684 51 139 0.9398 6.0156108597294911E-01
2L_1969636_SNP G C 0.2632 50 140 0.9072 5.6714530936747942E-01
2L_1969637_SNP G A 0.2396 46 146 0.9587 9.5405057484939160E-01
2L_1969643_DEL A AA 0.2316 44 146 0.8199 7.6453693300576642E-01
2L_1969648_SNP A C 0.267 51 140 0.9553 6.3421386867242058E-01
2L_1969653_SNP C T 0.2368 45 145 0.9491 8.8719879016637737E-01
2L_1969658_SNP C G 0.4663 83 95 0.9872 6.7525488991064697E-01
2L_1969669_DEL T TCTTATT 0.133 25 163 0.5856 7.3998376775862096E-01
2L_1969681_SNP A G 0.2304 44 147 0.958 9.1638134456725895E-01
2L_1969687_SNP T A 0.2527 47 139 0.5157 3.1600247962315231E-01
2L_1969693_SNP C A 0.1243 23 162 0.5857 6.0822715965115592E-01
2L_1969694_SNP G A 0.2139 40 147 0.5499 6.1109741897254100E-01
2L_1969698_SNP A G 0.2151 40 146 0.9274 8.5662682615551133E-01
2L_1969719_DEL T TT 0.234 44 144 0.8348 8.9327925687879894E-01
2L_1969738_DEL T TATAT 0.4751 86 95 0.615 8.9531153556116938E-01
2L_1969747_INS GATGG T 0.2299 43 144 0.9932 9.3235099606055194E-01
2L_1969750_SNP T A 0.2363 43 139 0.8874 8.1507702538774252E-01
2L_1969754_SNP T C 0.2356 41 133 0.7839 7.1235662690169721E-01
2L_1969760_SNP C T 0.2541 47 138 0.9152 9.4941685139929688E-01
2L_1969761_DEL T TG 0.25 46 138 0.8243 6.3945399246383228E-01
2L_1969770_DEL A AC 0.1988 34 137 0.6389 6.3463550885538034E-01
2L_1969782_SNP T A 0.05882 11 176 0.8446 8.4138617090354106E-01
2L_1969792_SNP A C 0.3169 58 125 0.7329 6.9336872397701932E-01
2L_1969853_SNP T A 0.2304 44 147 0.8605 7.4689363248133178E-01
2L_1969872_SNP C T 0.2979 56 132 0.9003 8.7486591301220917E-01
2L_1969901_SNP T C 0.3911 70 109 0.8373 9.2565808128171401E-01
2L_1969902_SNP A G 0.1885 36 155 0.1169 8.1707611985363582E-02
2L_1969920_SNP A G 0.4624 86 100 0.746 6.3256579916034794E-01
2L_1969957_SNP T G 0.1882 35 151 0.8951 7.7492865913538744E-01
2L_1969965_INS GG G 0.1404 25 153 0.7785 9.0538699416358104E-01
2L_1969975_SNP G C 0.4263 81 109 0.8108 7.3227510416638752E-01
2L_1969996_SNP T C 0.1534 29 160 0.8722 9.0184491718758486E-01
2L_1970009_SNP A G 0.4233 80 109 0.6885 8.2592053697895673E-01
2L_1970178_DEL A CT 0.3073 55 124 0.5917 8.6757463507616872E-01
2L_1970192_SNP A T 0.05291 10 179 0.3993 3.7459234558318810E-01
2L_1970209_SNP C G 0.1813 35 158 0.3836 4.2269542220023215E-01
2L_1970390_SNP A G 0.05556 11 187 0.7003 8.3979085787429864E-01
2L_1970472_SNP C T 0.4815 91 98 0.9461 9.3655210993047966E-01
2L_1970632_SNP G A 0.306 56 127 0.3671 3.3651395844543974E-01
2L_1970675_SNP A G 0.1856 36 158 0.5185 5.3670470617756516E-01
2L_1970871_SNP G A 0.06989 13 173 0.8878 4.9114911291537877E-01
2L_1970873_SNP T C 0.2053 39 151 0.432 4.2618099417066369E-01
2L_1970995_SNP T C 0.171 33 160 0.5195 6.3645070606520404E-01
2L_1971043_SNP T G 0.1071 21 175 0.06555 4.8572549094338426E-02
2L_1971053_SNP T A 0.4757 88 97 0.196 1.4759108205410154E-01
2L_1971074_SNP G A 0.06701 13 181 0.4556 7.7986424816210520E-01
2L_1971217_SNP T G 0.1735 34 162 0.343 2.7881433961149138E-01
2L_1971228_DEL A AAAGTCTGATAT 0.2727 51 136 0.5664 3.8784469344707506E-01
2L_1971261_SNP G C 0.2766 52 136 0.4138 2.6405469821924854E-01
2L_1971294_SNP T G 0.1726 34 163 0.3307 2.6412205164030400E-01
2L_1971310_SNP G C 0.09845 19 174 0.6418 3.9476160312867614E-01
2L_1971328_SNP T C 0.1582 31 165 0.2175 1.9104782560064348E-01
2L_1971334_SNP T C 0.09375 18 174 0.5129 3.6308653910812005E-01
2L_1971378_SNP A T 0.09474 18 172 0.4835 4.2701478723825392E-01
2L_1971393_SNP T A 0.5 81 81 0.6012 5.1091324800298454E-01
2L_1971441_SNP A G 0.4541 84 101 0.9527 9.3787285096810269E-01
2L_1971764_SNP A G 0.07254 14 179 0.7856 7.3423023691734202E-01
2L_1971772_SNP C A 0.4355 81 105 0.932 8.8166726357866876E-01
2L_1971840_SNP C T 0.1658 32 161 0.2953 1.4297980624717310E-01
2L_1971933_SNP T G 0.455 86 103 0.3679 2.3302539720570525E-01
2L_1971955_SNP T G 0.1122 22 174 0.04618 3.4754065460175509E-02
2L_1971997_SNP C T 0.1487 29 166 0.2269 1.1984660996484986E-01
2L_1972054_SNP A C 0.2789 53 137 0.4729 3.8312293297831201E-01
2L_1972069_SNP T A 0.2698 51 138 0.3959 3.3552314225519775E-01
2L_1972113_SNP T G 0.1864 33 144 0.2303 3.1959988837160880E-01
2L_1972130_SNP C T 0.1641 32 163 0.2741 1.4953697499407004E-01
2L_1972159_SNP C T 0.1649 32 162 0.3961 2.4947583650931093E-01
2L_1972292_SNP G C 0.1443 28 166 0.4542 3.9145747164463129E-01
2L_1972361_SNP G A 0.2474 47 143 0.4444 3.5828105056253967E-01
2L_1972395_SNP A C 0.1531 30 166 0.2431 1.2444209816557972E-01
2L_1972412_DEL AA G 0.4277 71 95 0.298 1.6512456914309237E-01
2L_1972427_SNP T G 0.2381 45 144 0.2773 1.9980305091916606E-01
2L_1972429_SNP A G 0.3825 70 113 0.1711 1.0839588258062882E-01
2L_1972437_SNP A T 0.3804 70 114 0.218 1.4667498722139161E-01
2L_1972449_SNP A G 0.127 24 165 0.6442 7.9845969249058490E-01
2L_1972451_SNP T G 0.2513 48 143 0.4342 3.6009496440628763E-01
2L_1972463_SNP T A 0.3441 64 122 0.5046 4.0018625393884888E-01
2L_1972480_SNP G A 0.3405 63 122 0.4216 3.1718930939428547E-01
2L_1972481_SNP A T 0.2421 46 144 0.3902 3.1081613202989067E-01
2L_1972489_SNP A T 0.3784 70 115 0.2349 1.5669921920533436E-01
2L_1972512_SNP T A 0.375 69 115 0.2507 1.7126916545509430E-01
2L_1972515_SNP C T 0.371 69 117 0.2421 1.7191480834768702E-01
2L_1972641_SNP A G 0.132 26 171 0.1494 1.0983159268106801E-01
2L_1972652_SNP G A 0.3122 59 130 0.3835 4.9094489597388791E-01
2L_1972653_SNP C T 0.3158 60 130 0.4288 3.8879373048897881E-01
2L_1972749_SNP A G 0.2769 54 141 0.4573 5.7661446418079332E-01
2L_1972810_SNP A C 0.114 22 171 0.3365 3.2873805164742242E-01
2L_1972850_SNP T C 0.4731 88 98 0.5729 7.3026564226609025E-01
2L_1972852_SNP T C 0.08205 16 179 0.6944 7.8502115348227242E-01
2L_1972978_SNP C T 0.254 48 141 0.2358 2.1506696157662741E-01
2L_1972979_SNP T C 0.2565 49 142 0.3221 2.7387215955417654E-01
2L_1973048_SNP A G 0.2579 49 141 0.4927 4.2508828804196663E-01
2L_1973096_SNP C T 0.2717 50 134 0.5237 5.2084769574305245E-01
2L_1973102_SNP C G 0.25 46 138 0.384 3.4775777773368377E-01
2L_1973103_SNP T G 0.2513 47 140 0.4026 3.6215127380858714E-01
2L_1973110_SNP G T 0.2872 54 134 0.7963 7.3112454984634589E-01
2L_1973113_SNP A G 0.2781 52 135 0.8525 7.6350643038853638E-01
2L_1973176_SNP T C 0.1282 25 170 0.1616 1.3954562132752246E-01
2L_1973209_SNP C T 0.3405 63 122 0.9906 9.7410544406767785E-01
2L_1973249_DEL TG T 0.1337 25 162 0.1706 1.4317626523674276E-01
2L_1973442_SNP A C 0.4783 88 96 0.8306 7.5930450411115125E-01
2L_1973651_SNP C T 0.2646 50 139 0.6377 5.3435886039656244E-01
2L_1973653_SNP T G 0.1989 37 149 0.9747 8.6269077477122091E-01
2L_1973684_SNP A G 0.2 37 148 0.9579 7.9760832881697119E-01
2L_1973695_SNP A T 0.2378 44 141 0.849 6.6870209633459110E-01
2L_1973702_DEL A ATTGTA 0.2067 37 142 0.5524 3.3928932447195803E-01
2L_1973739_SNP G A 0.05128 10 185 0.8674 7.3497839496821582E-01
2L_1973783_SNP A C 0.1702 32 156 0.8385 9.6975614422871681E-01
2L_1973786_SNP T C 0.2652 48 133 0.5959 5.2299541782267678E-01
2L_1973806_SNP A C 0.2832 49 124 0.7058 6.4729865158578315E-01
2L_1973807_SNP C A 0.2775 48 125 0.6449 7.7386208264123291E-01
2L_1973839_SNP A T 0.2086 39 148 0.8716 6.5609014552545109E-01
2L_1973891_SNP T C 0.2787 51 132 0.6356 4.9425422453626933E-01
2L_1973910_SNP G A 0.2688 50 136 0.5514 4.6454223692228769E-01
2L_1973962_SNP A G 0.2688 50 136 0.5811 4.5055702876525117E-01
2L_1973967_SNP A C 0.4866 91 96 0.8908 9.8617071855860439E-01
2L_1973982_SNP A T 0.4053 77 113 0.974 9.2919319743561513E-01
2L_1973988_SNP C A 0.1212 24 174 0.3719 3.8314819231013364E-01
2L_1973997_DEL T TCGAATTTATT 0.1082 21 173 0.318 3.0093033711203787E-01
2L_1974016_SNP T A 0.4118 77 110 0.8792 8.8297548280925497E-01
2L_1974018_SNP A T 0.4378 81 104 0.8445 9.2114991175694427E-01
2L_1974021_SNP C A 0.375 69 115 0.9424 9.1056085850902657E-01
2L_1974066_SNP C A 0.2649 49 136 0.5839 5.2731447180485902E-01
2L_1974071_INS ACGGCC A 0.09551 17 161 0.1525 1.5687729971503062E-01
2L_1974094_SNP T C 0.4326 77 101 0.958 9.5503175525176265E-01
2L_1974097_SNP A C 0.05641 11 184 0.07133 3.1920825900280703E-01
2L_1974120_SNP G A 0.1809 34 154 0.9848 8.2464342308880578E-01
2L_1974121_SNP T G 0.1639 30 153 0.958 8.0003789663361269E-01
2L_1974123_SNP C G 0.1546 30 164 0.3749 4.2284779764319891E-01
2L_1974305_SNP T C 0.4286 78 104 0.2918 2.8461881135510891E-01
2L_1974594_SNP G A 0.1571 30 161 0.4945 4.0442908028571223E-01
2L_1974686_SNP T C 0.1421 26 157 0.591 7.1112435081017455E-01
2L_1974717_SNP T C 0.1176 22 165 0.9475 8.3915689618874711E-01
2L_1974737_SNP T C 0.05319 10 178 0.8542 5.0488730153232741E-01
2L_1974807_SNP C T 0.2747 50 132 0.8789 7.6211102888825488E-01
2L_1974854_SNP A T 0.2849 51 128 0.6034 3.5458478920474645E-01
2L_1974874_SNP C G 0.3 54 126 0.8076 5.5618063148355312E-01
2L_1975018_SNP G C 0.4516 84 102 0.03084 1.8571766623404384E-02
2L_1975029_SNP C G 0.4536 83 100 0.02799 2.1906054314815605E-02
2L_1975054_INS TT T 0.1411 23 140 0.478 2.8419643735472544E-01
2L_1975076_SNP A G 0.4056 73 107 0.08524 8.8399899281518146E-02
2L_1975094_SNP C T 0.452 80 97 0.03735 3.1302582992723087E-02
2L_1975143_SNP A G 0.4246 76 103 0.0761 5.7457701720609516E-02
2L_1975160_SNP C G 0.4749 85 94 0.1852 1.0888243719887625E-01
2L_1975179_SNP G C 0.06283 12 179 0.8719 8.5764687346697721E-01
2L_1975180_SNP A G 0.07104 13 170 0.8445 8.5932813602352087E-01
2L_1975262_SNP C A 0.268 52 142 0.4294 2.7620787032383565E-01
2L_1975334_SNP A T 0.08466 16 173 0.3467 3.3440350448940848E-01
2L_1975344_SNP C A 0.08511 16 172 0.4356 2.3956133626350395E-01
2L_1975361_SNP A T 0.06736 13 180 0.6043 9.2280328101085229E-01
2L_1975414_SNP T A 0.1719 33 159 0.267 2.8759419371432271E-01
2L_1975460_SNP T A 0.4362 82 106 0.633 3.3161331164671037E-01
2L_1975572_INS AA A 0.1223 23 165 0.3041 3.4047615863642311E-01
2L_1975583_SNP A G 0.1487 29 166 0.2636 3.4114392829448792E-01
2L_1975601_SNP C T 0.1737 33 157 0.4052 3.8548840693684117E-01
2L_1975616_INS TT T 0.09239 17 167 0.3373 4.1198562573226793E-01
2L_1975779_SNP T G 0.2283 42 142 0.5917 5.4948540562954107E-01
2L_1975951_SNP A C 0.09694 19 177 0.7735 9.2027847399100737E-01
2L_1976079_SNP A G 0.06915 13 175 0.493 5.1650845269757295E-01
2L_1976085_SNP G T 0.08065 15 171 0.4269 5.8913701493074377E-01
2L_1976353_SNP T A 0.1596 30 158 0.2118 2.9203723672626947E-01
2L_1976412_SNP A G 0.3656 68 118 0.1773 2.5685164506592850E-01
2L_1976490_SNP T C 0.05236 10 181 0.7768 8.8384187284868398E-01
2L_1976560_SNP C T 0.06771 13 179 0.9968 6.7998964514832827E-01
2L_1976562_SNP C A 0.05584 11 186 0.4147 4.4419370453041196E-01
2L_1976748_SNP C T 0.2381 45 144 0.6661 8.1101898546053286E-01
2L_1976761_SNP G A 0.4 74 111 0.638 9.1744282770712338E-01
2L_1976851_SNP A G 0.2857 52 130 0.2898 4.4282995914669765E-01
2L_1976882_SNP T C 0.3495 65 121 0.09477 1.3809960627852336E-01
2L_1976898_SNP T A 0.05699 11 182 0.3156 1.4814570150313278E-01
2L_1976903_SNP A G 0.1378 27 169 0.377 5.5430679894240575E-01
2L_1976970_SNP T C 0.2826 52 132 0.5955 8.3108706963581969E-01
2L_1976971_SNP G A 0.1895 36 154 0.3467 4.4474594628462494E-01
2L_1976974_SNP C T 0.3034 54 124 0.6277 8.9972910398094597E-01
2L_1976992_SNP C A 0.4511 83 101 0.7826 7.2324551748837818E-01
2L_1977020_SNP T G 0.08995 17 172 0.5232 3.9199617613546267E-01
2L_1977046_SNP G A 0.1675 32 159 0.4712 4.9604075016105365E-01
2L_1977118_SNP T C 0.07568 14 171 0.5959 3.7500545469847513E-01
2L_1977187_SNP G A 0.1081 20 165 0.7096 7.1904476892362190E-01
2L_1977213_SNP G T 0.1579 30 160 0.2947 2.7948845009709555E-01
2L_1977247_SNP G A 0.1832 35 156 0.8003 8.0667578078225055E-01
2L_1977253_SNP T A 0.08876 15 154 0.2915 2.3434787133221702E-01
2L_1977265_SNP T C 0.3333 57 114 0.6228 4.9095219014053071E-01
2L_1977268_SNP G T 0.3371 59 116 0.5053 5.2862210086793548E-01
2L_1977313_SNP T C 0.1236 22 156 0.7083 7.0149048105908673E-01
2L_1977343_SNP A G 0.2707 49 132 0.4299 5.8174792471800374E-01
2L_1977418_SNP T C 0.1047 18 154 0.5294 7.1885922178741524E-01
2L_1977424_SNP G A 0.3138 59 129 0.4347 5.4078847050628032E-01
2L_1977540_SNP C T 0.3297 61 124 0.9678 7.4374081383366231E-01
2L_1977568_SNP T G 0.09497 17 162 0.6127 6.3435319785480448E-01
2L_1977604_SNP T C 0.2646 50 139 0.6564 7.0771724394333391E-01
2L_1977667_SNP T C 0.1793 33 151 0.09495 5.8693943893635782E-02
2L_1977676_SNP T C 0.1105 21 169 0.02835 1.6886619739473852E-02
2L_1977688_SNP C T 0.4973 92 93 0.9877 8.7270371463133833E-01
2L_1977730_SNP T C 0.3152 58 126 0.2232 1.7661628883267977E-01
2L_1977754_SNP G A 0.1192 23 170 0.03859 6.9867168819002831E-02
2L_1977808_SNP T G 0.2542 45 132 0.9332 9.2296361193692089E-01
2L_1977815_SNP C G 0.2611 47 133 0.9501 9.3541706097548261E-01
2L_1977816_SNP C T 0.2582 47 135 0.9722 8.9975654515543646E-01
2L_1977876_SNP A G 0.369 62 106 0.2061 1.3595522042901897E-01
2L_1977937_SNP T A 0.3481 63 118 0.7598 7.0362114515603524E-01
2L_1978069_SNP A C 0.3667 66 114 0.6886 9.8644462863255189E-01
2L_1978179_SNP C T 0.2727 48 128 0.9333 8.1586238248562792E-01
2L_1978195_SNP A G 0.2921 52 126 0.6883 7.5926749825825657E-01
2L_1978366_SNP A G 0.3405 63 122 0.6538 7.1262000194341724E-01
2L_1978438_SNP G A 0.1376 26 163 0.4334 4.2674117305677806E-01
2L_1978478_SNP C G 0.1623 31 160 0.7353 9.6603025232059314E-01
2L_1978480_SNP G A 0.2211 42 148 0.4784 6.7336130537735406E-01
2L_1978543_SNP T G 0.1737 33 157 0.9442 6.8892624584002704E-01
2L_1978570_SNP G T 0.3696 68 116 0.4755 6.4596874487580602E-01
2L_1978627_SNP C T 0.2554 47 137 0.9364 9.8925202250803157E-01
2L_1978644_SNP G A 0.2514 46 137 0.9633 7.9377023682170478E-01
2L_1978861_SNP C T 0.2363 43 139 0.781 6.9197363093975017E-01
2L_1978876_SNP A G 0.08602 16 170 0.8178 7.9293341650910865E-01
2L_1978897_SNP T C 0.1198 23 169 0.3435 6.3703224352885601E-01
2L_1978904_SNP T C 0.1579 30 160 0.5723 7.4480810986320001E-01
2L_1979029_SNP T C 0.3556 64 116 0.9626 9.0957818405728830E-01
2L_1979038_SNP A C 0.1611 29 151 0.7852 7.2025229910207011E-01
2L_1979069_SNP A T 0.08065 15 171 0.5163 5.4965874955065108E-01
2L_1979104_SNP G A 0.3276 57 117 0.242 1.8911754249334145E-01
2L_1979173_SNP T C 0.1606 31 162 0.6132 6.5194881321565545E-01
2L_1979179_SNP A G 0.489 89 93 0.4815 4.7913488158439976E-01
2L_1979185_SNP C T 0.08197 15 168 0.4125 1.4849338667323253E-01
2L_1979200_SNP A G 0.4022 74 110 0.8914 9.5585629103783054E-01
2L_1979261_SNP G C 0.2584 46 132 0.2521 2.3345636408312076E-01
2L_1979376_SNP C A 0.4489 79 97 0.9489 9.4757772893460224E-01
2L_1979417_SNP G A 0.4693 84 95 0.5608 6.0899543694480252E-01
2L_1979467_SNP T C 0.4972 90 91 0.5729 7.5123292253429341E-01
2L_1979578_SNP A G 0.05376 10 176 0.7232 8.4633854687130583E-01
2L_1979606_SNP C A 0.4833 87 93 0.7403 5.2125448078403702E-01
2L_1979658_SNP A G 0.326 59 122 0.3759 2.7568176376702047E-01
2L_1979694_SNP T G 0.2328 44 145 0.3887 4.6871619044305146E-01
2L_1979720_SNP C T 0.1828 34 152 0.2903 3.4032864757767145E-01
2L_1979754_SNP T C 0.1789 34 156 0.3247 4.4460035255561026E-01
2L_1979803_SNP A G 0.2903 54 132 0.3489 5.0459222611331911E-01
2L_1979918_SNP T C 0.1237 23 163 0.3114 4.9013634303584264E-01
2L_1980013_SNP G A 0.06952 13 174 0.9058 7.6382066601542897E-01
2L_1980123_SNP T A 0.1421 27 163 0.9001 7.1695559916593510E-01
2L_1980177_SNP T A 0.4649 86 99 0.7344 8.0138590020029332E-01
2L_1980224_SNP T G 0.07568 14 171 0.7674 8.3039855362406167E-01
2L_1980242_SNP A G 0.06186 12 182 0.7306 6.5620692713399320E-01
2L_1980297_SNP T C 0.1606 31 162 0.6491 5.3765340147816865E-01
2L_1980411_SNP T C 0.1969 38 155 0.8119 9.7548313112942764E-01
2L_1980757_SNP G A 0.0829 16 177 0.8026 6.8914937154443878E-01
2L_1980820_SNP T A 0.05 10 190 0.02497 3.2656571190204368E-02
2L_1980874_SNP T A 0.2623 48 135 0.5153 4.7675327212259477E-01
2L_1980889_SNP C T 0.06736 13 180 0.6326 6.1481059371099600E-01
2L_1980898_SNP T A 0.07107 14 183 0.5999 6.6964332596411791E-01
2L_1980900_SNP G A 0.1053 20 170 0.8768 7.6891272360587037E-01
2L_1980906_SNP G A 0.07071 14 184 0.6072 6.7767141469844816E-01
2L_1980914_SNP T A 0.09744 19 176 0.4673 3.5947945737470277E-01
2L_1980948_SNP T G 0.224 41 142 0.5624 4.4693504218261149E-01
2L_1980962_SNP G A 0.2366 44 142 0.6217 4.4971932694008243E-01
2L_1980976_SNP G A 0.2258 42 144 0.5379 4.2753898921817646E-01
2L_1980994_SNP A T 0.2366 44 142 0.6314 5.1055636985548403E-01
2L_1980997_SNP A C 0.2204 41 145 0.5472 4.3821360561624267E-01
2L_1981034_SNP G A 0.1031 20 174 0.5049 3.6327082811236566E-01
2L_1981042_SNP A T 0.2139 40 147 0.5673 4.0657426241544437E-01
2L_1981072_SNP G A 0.1405 26 159 0.3045 1.7197842833644694E-01
2L_1981133_SNP A G 0.2553 48 140 0.7821 6.1184987150281667E-01
2L_1981135_SNP T A 0.2486 46 139 0.7917 6.0575915635466260E-01
2L_1981174_SNP G A 0.235 43 140 0.7134 5.9645363827662345E-01
2L_1981196_SNP G A 0.1383 26 162 0.7634 7.4194954636746069E-01
2L_1981204_SNP C T 0.1337 25 162 0.7735 9.9852008577907891E-01
2L_1981205_SNP A T 0.133 25 163 0.5848 5.4726158167129735E-01
2L_1981276_SNP T C 0.3622 67 118 0.5739 4.6585251549510032E-01
2L_1981300_SNP G C 0.3636 68 119 0.5063 4.3015803533736996E-01
2L_1981324_SNP C G 0.3514 65 120 0.4402 3.7410721802462887E-01
2L_1981401_SNP C A 0.2873 52 129 0.8195 6.2147005488914009E-01
2L_1981512_SNP T A 0.371 69 117 0.8499 6.2348685891994404E-01
2L_1981534_SNP A G 0.2353 44 143 0.6409 3.3468048338862766E-01
2L_1981558_SNP C G 0.2553 48 140 0.5201 7.5097350341536273E-01
2L_1981561_SNP A G 0.2632 50 140 0.3234 4.5158650788894372E-01
2L_1981578_SNP A G 0.06633 13 183 0.5803 5.3388828328654458E-01
2L_1981594_SNP G T 0.377 69 114 0.7986 5.7304678665011777E-01
2L_1981597_SNP T C 0.2727 51 136 0.5369 4.3254474279771804E-01
2L_1981605_SNP T A 0.3316 62 125 0.5997 6.5941929266188626E-01
2L_1981630_SNP T C 0.2287 43 145 0.6068 4.3013911549606276E-01
2L_1981673_SNP G C 0.07179 14 181 0.5475 5.4430919041220749E-01
2L_1981757_SNP A G 0.2353 44 143 0.7274 4.8123437246434986E-01
2L_1981812_SNP T C 0.07292 14 178 0.629 6.4005034549872053E-01
2L_1981820_SNP T C 0.2337 43 141 0.1835 1.1627170310777046E-01
2L_1981853_SNP T C 0.1915 36 152 0.6108 6.2689152217344235E-01
2L_1982003_SNP C G 0.2021 39 154 0.4121 3.8813873180193836E-01
2L_1982010_SNP A C 0.2428 42 131 0.9365 7.6384563618973567E-01
2L_1982107_SNP A G 0.2176 42 151 0.3725 3.6397355042698265E-01
2L_1982120_SNP T G 0.1937 37 154 0.2979 2.3624783798331572E-01
2L_1982145_SNP T C 0.199 38 153 0.4558 4.3932369045060726E-01
2L_1982148_SNP T A 0.1795 35 160 0.5858 5.9843165113784269E-01
2L_1982151_SNP T G 0.1667 32 160 0.6273 6.0253962835839392E-01
2L_1982268_SNP C A 0.4916 88 91 0.4288 3.3363281863128047E-01
2L_1982286_SNP G T 0.06771 13 179 0.4442 4.6599485038174571E-01
2L_1982408_SNP C T 0.2344 45 147 0.3895 4.3824320513782100E-01
2L_1982416_SNP A C 0.2086 39 148 0.4224 5.4573548345261425E-01
2L_1982443_SNP T C 0.2332 45 148 0.3925 4.4796185523420640E-01
2L_1982488_SNP A T 0.2553 48 140 0.6477 8.2109326731798660E-01
2L_1982521_SNP T C 0.2473 46 140 0.505 5.2298185403851805E-01
2L_1982531_SNP T C 0.2116 40 149 0.2697 2.8087917101131432E-01
2L_1982532_SNP G C 0.2094 40 151 0.1868 1.9983580425943404E-01
2L_1982540_SNP A C 0.2176 42 151 0.2383 2.6632069944855241E-01
2L_1982543_SNP A G 0.2021 38 150 0.1873 1.8096845487023672E-01
2L_1982557_SNP T C 0.2486 46 139 0.6067 8.8564009630070384E-01
2L_1982569_SNP C T 0.2116 40 149 0.2741 4.6057945810829537E-01
2L_1982692_SNP C G 0.2513 47 140 0.6131 3.2894525734245605E-01
2L_1982761_SNP T C 0.08763 17 177 0.01493 1.7260897767544352E-02
2L_1982815_SNP A C 0.2513 48 143 0.3825 4.1374999198951046E-01
2L_1982821_SNP G C 0.1534 29 160 0.1962 2.0806946179427110E-01
2L_1982827_SNP G A 0.2591 50 143 0.4588 6.1290655178156928E-01
2L_1982872_SNP T C 0.2043 38 148 0.413 3.2559457040958673E-01
2L_1982959_SNP A G 0.328 61 125 0.444 6.0672625750105313E-01
2L_1983020_SNP T C 0.05102 10 186 0.0042 6.1256518387326573E-03
2L_1983054_SNP G C 0.05128 10 185 0.004425 6.4740558731864730E-03
2L_1983226_SNP A G 0.08065 15 171 0.01218 1.0267401378203433E-02
2L_1983227_SNP A G 0.08065 15 171 0.00939 4.5909461312084350E-03
2L_1983289_SNP C G 0.2842 52 131 0.3486 3.5501760720623710E-01
2L_1983400_SNP C A 0.2951 54 129 0.5745 7.0167903516015484E-01
2L_1983460_SNP A G 0.2169 41 148 0.6022 6.6488658902543363E-01
2L_1983490_SNP T C 0.2139 40 147 0.7295 7.5509248481510316E-01
2L_1983506_SNP A G 0.2287 43 145 0.6634 7.5184212508371639E-01
2L_1983509_SNP A G 0.1406 27 165 0.2525 2.2438831692929884E-01
2L_1983547_SNP C G 0.1746 33 156 0.4824 5.5049053137350823E-01
2L_1983571_SNP A G 0.1368 26 164 0.2243 1.6538482572615776E-01
2L_1983643_SNP G A 0.06736 13 180 0.01753 2.1628128938207449E-02
2L_1983667_SNP A G 0.06842 13 177 0.0191 2.2445956975342393E-02
2L_1983670_SNP G A 0.06316 12 178 0.0101 1.3588038402637524E-02
2L_1983685_SNP T C 0.05612 11 185 0.01147 1.4774199379855892E-02
2L_1983688_SNP T C 0.06736 13 180 0.01753 2.1628128938207449E-02
2L_1983709_SNP T C 0.4595 85 100 0.239 3.0350703594347628E-01
2L_1983727_SNP A G 0.4565 84 100 0.2408 3.2074169499201888E-01
2L_1983847_SNP T C 0.4706 88 99 0.217 2.5201768506065136E-01
2L_1983893_SNP C T 0.08333 16 176 0.1712 1.7348507427789239E-01
2L_1983971_SNP C T 0.2618 50 141 0.7111 6.6251842709233411E-01
2L_1983972_SNP T C 0.05155 10 184 0.1497 1.8192886668618824E-01
2L_1984026_SNP A C 0.4171 78 109 0.1837 2.1868898234665579E-01
2L_1984094_SNP A G 0.199 38 153 0.3416 4.3233577963082992E-01
2L_1984150_SNP T A 0.1895 36 154 0.5071 5.4469808512174711E-01
2L_1984162_SNP G C 0.1895 36 154 0.4331 4.7993540424583669E-01
2L_1984178_SNP G A 0.1885 36 155 0.4481 5.0842613830086325E-01
2L_1984270_SNP T C 0.159 31 164 0.09752 8.9142599741587447E-02
2L_1984443_SNP A T 0.08718 17 178 0.1196 1.1440057001288995E-01
2L_1984480_SNP C T 0.2935 54 130 0.6967 8.6803039304088170E-01
2L_1984482_SNP C A 0.3388 62 121 0.4479 4.6826069734137787E-01
2L_1984500_SNP G C 0.1899 34 145 0.4407 3.2865311383339202E-01
2L_1984617_SNP T A 0.4731 88 98 0.2192 1.3363662513026831E-01
2L_1984621_SNP C T 0.377 69 114 0.1964 1.2638417608854247E-01
2L_1984684_INS CAC C 0.09948 19 172 0.2971 3.1852602662318441E-01
2L_1984919_SNP A G 0.3764 67 111 0.02034 4.6951052673511975E-02
2L_1985006_SNP A G 0.324 58 121 0.4686 6.7964319986835120E-01
2L_1985009_SNP T G 0.2649 49 136 0.8583 9.3813445239195126E-01
2L_1985075_SNP A C 0.3351 63 125 0.02241 1.2647609855275523E-02
2L_1985099_SNP T C 0.3 54 126 0.6942 4.5205337322036343E-01
2L_1985141_SNP T C 0.0929 17 166 0.0245 1.4513329890511888E-02
2L_1985246_SNP T G 0.05851 11 177 0.3656 4.0021133786624541E-01
2L_1985258_SNP T C 0.1005 19 170 0.01292 1.5807347535941041E-02
2L_1985300_SNP T G 0.3261 60 124 0.0505 6.3179955655636527E-02
2L_1985318_SNP G A 0.2967 54 128 0.6174 4.0609659081760840E-01
2L_1985354_SNP A G 0.2674 46 126 0.7006 5.1033207871153374E-01
2L_1985387_SNP T C 0.2873 52 129 0.6976 4.5302738055925185E-01
2L_1985413_SNP G A 0.3029 53 122 0.6987 4.0223147393156811E-01
2L_1985427_SNP G A 0.1044 19 163 0.7763 9.8990877251795750E-01
2L_1985435_SNP G C 0.2135 41 151 0.5017 5.8682788225200577E-01
2L_1985476_SNP A G 0.2188 42 150 0.5824 6.4968489320194056E-01
2L_1985495_SNP G A 0.2158 41 149 0.5679 6.3406161246165382E-01
2L_1985519_SNP A G 0.1033 19 165 0.4824 4.7524739630148161E-01
2L_1985531_SNP A G 0.3989 73 110 0.2357 1.7871474085780203E-01
2L_1985552_SNP G A 0.4624 86 100 0.8695 9.4859871872822710E-01
2L_1985579_SNP A G 0.3352 61 121 0.5945 5.7085003348094809E-01
2L_1985699_SNP G A 0.377 69 114 0.3235 2.5515775706931265E-01
2L_1985892_SNP A T 0.05528 11 188 0.003919 3.7203884561806096E-03
2L_1985914_SNP T C 0.4202 79 109 0.8021 9.4387763667867708E-01
2L_1985917_SNP C G 0.3617 68 120 0.1087 1.4665416306081092E-01
2L_1985918_SNP A G 0.3529 66 121 0.08371 9.3272819885723668E-02
2L_1985930_SNP A C 0.3529 66 121 0.752 8.0111720137548381E-01
2L_1985933_SNP A G 0.3529 66 121 0.7218 7.9627655808021258E-01
2L_1985979_SNP A G 0.1649 32 162 0.671 5.8789721317041344E-01
2L_1986036_SNP C T 0.4785 89 97 0.4331 4.2012655039409075E-01
2L_1986054_SNP A G 0.4355 81 105 0.7414 7.2073870874986912E-01
2L_1986093_SNP G A 0.4757 88 97 0.3734 3.6495873985279503E-01
2L_1986122_SNP T A 0.1351 25 160 0.05593 3.2387039464765531E-02
2L_1986123_SNP C T 0.2 37 148 0.7214 5.1201931398926415E-01
2L_1986135_SNP G C 0.2074 39 149 0.5449 3.4125393203080967E-01
2L_1986147_SNP T C 0.1135 21 164 0.05665 4.8633444702214625E-02
2L_1986152_SNP T C 0.1692 33 162 0.6558 5.6102409384687801E-01
2L_1986157_SNP C G 0.3764 67 111 0.459 6.4379051439305091E-01
2L_1986168_SNP G A 0.2042 39 152 0.6638 3.0936531608897022E-01
2L_1986201_SNP A C 0.1615 31 161 0.7299 6.6449831115292513E-01
2L_1986206_SNP T G 0.3596 64 114 0.5338 7.6641634055500008E-01
2L_1986262_SNP G T 0.3481 63 118 0.2838 5.9122626168292691E-01
2L_1986302_SNP G A 0.3855 69 110 0.3687 6.9425716542415894E-01
2L_1986431_SNP T G 0.4318 76 100 0.06096 8.5167812064403603E-02
2L_1986458_SNP T A 0.3708 66 112 0.4019 6.2469257207687123E-01
2L_1986547_SNP G C 0.431 75 99 0.01555 2.0492879221112391E-02
2L_1986553_SNP A T 0.05584 11 186 0.001159 1.4092189611354827E-03
2L_1986569_SNP C T 0.2139 40 147 0.2482 3.4941799779117799E-01
2L_1986595_SNP G A 0.3258 58 120 0.2315 4.2853526570093581E-01
2L_1986694_SNP G A 0.3371 59 116 0.2242 3.5207725133002898E-01
2L_1986739_SNP T C 0.4667 84 96 0.02378 1.6802010742959384E-02
2L_1986756_SNP G A 0.1649 32 162 0.8156 7.7329667675219182E-01
2L_1986841_SNP A C 0.1606 31 162 0.5536 2.9209947473536546E-01
2L_1986859_SNP C A 0.3146 56 122 0.8945 6.1705120249060541E-01
2L_1986864_SNP C T 0.3202 57 121 0.7959 5.0326640911121190E-01
2L_1986893_SNP A T 0.2857 54 135 0.1333 1.3768424734776763E-01
2L_1986960_SNP A C 0.2812 54 138 0.1303 1.2821103448402715E-01
2L_1986989_SNP A C 0.3105 59 131 0.1942 1.7308400367974019E-01
2L_1986996_SNP C T 0.2941 50 120 0.594 6.3817894068190517E-01
2L_1987014_SNP A C 0.4043 76 112 0.1187 1.0548814804207562E-01
2L_1987031_SNP G T 0.3402 66 128 0.1333 9.3055010180276510E-02
2L_1987034_SNP T C 0.3118 58 128 0.2058 2.0644562347484940E-01
2L_1987039_SNP G A 0.2553 48 140 0.7631 6.3644758375435562E-01
2L_1987105_SNP A T 0.375 66 110 0.285 4.8225048265529513E-01
2L_1987129_SNP G A 0.3687 66 113 0.4184 7.2212607677814056E-01
2L_1987133_SNP A G 0.3764 67 111 0.1927 3.8658289511798694E-01
2L_1987138_SNP G T 0.2394 45 143 0.3 3.2846431821827915E-01
2L_1987153_SNP T C 0.3333 59 118 0.487 9.2560829148755763E-01
2L_1987155_SNP A G 0.3295 58 118 0.4506 9.3648654316558066E-01
2L_1987179_SNP A C 0.164 31 158 0.8129 7.1599887222147252E-01
2L_1987204_SNP A G 0.1366 25 158 0.7965 8.2849391668847283E-01
2L_1987250_SNP T C 0.1389 25 155 0.8601 8.1213376333976717E-01
2L_1987324_SNP A G 0.4919 91 94 0.8237 7.9378928004325378E-01
2L_1987327_SNP A G 0.1915 36 152 0.9727 9.9882714323687416E-01
2L_1987393_SNP G T 0.2632 50 140 0.4947 5.2296546244339570E-01
2L_1987397_SNP C T 0.2646 50 139 0.5791 6.4364763477440312E-01
2L_1987494_SNP T C 0.2567 48 139 0.5964 6.9954300339999742E-01
2L_1987520_SNP C T 0.2935 54 130 0.7251 9.5647608159582809E-01
2L_1987680_SNP A T 0.2713 51 137 0.484 5.4178787020792574E-01
2L_1987709_SNP T C 0.2692 49 133 0.6607 7.3503467716708304E-01
2L_1987824_DEL G GG 0.1047 18 154 0.8905 8.0288911838744792E-01
2L_1987852_SNP C G 0.3563 62 112 0.914 8.8973971797388463E-01
2L_1987864_SNP C A 0.05641 11 184 0.04775 6.8864377773147689E-02
2L_1987895_SNP T C 0.4066 74 108 0.3013 3.1637121169017268E-01
2L_1987904_SNP G T 0.4066 74 108 0.3053 3.3519674240396446E-01
2L_1987940_SNP T C 0.3697 61 104 0.5684 6.4179577793615195E-01
2L_1987959_SNP A T 0.2759 48 126 0.9907 9.5852406361197062E-01
2L_1987966_SNP T A 0.3239 57 119 0.8501 9.4902159654783991E-01
2L_1987978_SNP T C 0.2857 50 125 0.9608 9.5761824705600451E-01
2L_1987984_SNP T A 0.2841 50 126 0.8757 9.5232767739840096E-01
2L_1987985_SNP A G 0.2857 50 125 0.998 9.2236720295844910E-01
2L_1987995_SNP T G 0.2857 50 125 0.8144 8.5605643652837915E-01
2L_1988005_SNP A C 0.375 63 105 0.6436 8.1442566577115794E-01
2L_1988007_SNP T C 0.2841 50 126 0.8289 8.5458399914311611E-01
2L_1988011_SNP C T 0.3103 54 120 0.8743 9.4264881286546554E-01
2L_1988071_SNP G T 0.3659 60 104 0.784 9.3793218093843322E-01
2L_1988102_SNP A T 0.05236 10 181 0.1055 1.1227454672999426E-01
2L_1988103_SNP T A 0.2732 50 133 0.4433 3.9682549005163426E-01
2L_1988117_DEL A AC 0.2541 46 135 0.5254 6.5883643423713900E-01
2L_1988124_SNP C T 0.3464 62 117 0.7633 9.8514232024612169E-01
2L_1988147_SNP T A 0.2727 51 136 0.3174 2.8007885564905255E-01
2L_1988171_SNP A C 0.2995 56 131 0.7814 6.2152951636140508E-01
2L_1988191_SNP C T 0.3923 71 110 0.993 7.1071801924961597E-01
2L_1988195_SNP A G 0.3425 62 119 0.9243 9.2044917582324237E-01
2L_1988244_SNP T G 0.2634 49 137 0.6705 6.7701633007752604E-01
2L_1988254_SNP C A 0.2527 47 139 0.1028 1.8993450349063978E-01
2L_1988275_SNP T G 0.3483 62 116 0.8656 7.0483518183601646E-01
2L_1988352_SNP C G 0.3333 62 124 0.2635 1.8161056940971376E-01
2L_1988354_SNP A T 0.0733 14 177 0.09587 7.0371967816846404E-02
2L_1988362_SNP T C 0.2328 44 145 0.897 9.1976796561772789E-01
2L_1988429_SNP T C 0.3209 60 127 0.7077 8.5011030840985358E-01
2L_1988484_SNP T C 0.2458 44 135 0.8283 4.9464113400898635E-01
2L_1988550_SNP T C 0.2732 50 133 0.7807 6.4321835819239825E-01
2L_1988568_SNP T C 0.2381 45 144 0.7513 8.7861795958996769E-01
2L_1988592_SNP A G 0.2857 52 130 0.91 9.6368116253735825E-01
2L_1988601_SNP G A 0.341 59 114 0.628 8.5463496048832011E-01
2L_1988604_SNP T C 0.2994 53 124 0.7986 5.0705205202411641E-01
2L_1988655_SNP T C 0.3636 64 112 0.673 9.1399767970115808E-01
2L_1988673_SNP C T 0.1702 32 156 0.8003 5.8728273059714597E-01
2L_1988685_SNP T C 0.05128 10 185 0.04936 4.6072863386360165E-02
2L_1988757_SNP G C 0.4521 85 103 0.6451 7.2916343970672637E-01
2L_1988868_SNP A G 0.3172 59 127 0.9664 8.2450246276905115E-01
2L_1988871_SNP A G 0.4033 73 108 0.4022 4.4246061509788093E-01
2L_1988879_SNP G A 0.3245 61 127 0.8961 8.0044492621736152E-01
2L_1988897_SNP C T 0.2094 40 151 0.563 5.7457485280105924E-01
2L_1988956_INS T TT 0.4831 86 92 0.8132 8.8594494784355238E-01
2L_1988957_SNP A G 0.1885 36 155 0.4956 4.7334269421643926E-01
2L_1988959_SNP A G 0.5 92 92 0.694 5.9487228620074439E-01
2L_1988963_SNP G A 0.4945 90 92 0.8577 8.7711403597999604E-01
2L_1988975_SNP A C 0.2021 38 150 0.4271 4.4437628494190784E-01
2L_1988981_SNP T G 0.4677 87 99 0.9959 9.4180495698842770E-01
2L_1988997_SNP G A 0.4837 89 95 0.8409 7.6158989309802150E-01
2L_1989003_SNP A C 0.4837 89 95 0.7954 6.9515333117451583E-01
2L_1989007_SNP A C 0.2634 49 137 0.4185 4.2075381834218495E-01
2L_1989010_SNP A G 0.4809 88 95 0.8365 7.4716061358836772E-01
2L_1989020_SNP C T 0.1905 36 153 0.4016 3.9963986794764661E-01
2L_1989030_SNP A T 0.2593 49 140 0.3386 3.5024565198346103E-01
2L_1989042_DEL A AGTTGTA 0.1862 35 153 0.3979 3.9180217757432745E-01
2L_1989060_SNP A G 0.2275 43 146 0.4415 4.6368916673225302E-01
2L_1989066_SNP C G 0.4703 87 98 0.807 7.6944793914105070E-01
2L_1989155_SNP C A 0.2447 46 142 0.4225 4.2639623791902148E-01
2L_1989157_SNP A T 0.4839 90 96 0.7199 5.9907843183157072E-01
2L_1989177_SNP G T 0.1538 30 165 0.9415 9.7775664251019134E-01
2L_1989272_SNP T C 0.1692 33 162 0.8864 8.3741780793486964E-01
2L_1989302_SNP T C 0.3548 66 120 0.4418 3.6841221688726544E-01
2L_1989338_SNP T C 0.3441 64 122 0.9685 9.2343839930964489E-01
2L_1989356_SNP A T 0.06452 12 174 0.6827 9.0990565525033029E-01
2L_1989365_SNP G A 0.2947 56 134 0.9158 8.4332749613278257E-01
2L_1989402_SNP C T 0.3763 70 116 0.08873 6.5283580420642862E-02
2L_1989404_SNP A T 0.3723 70 118 0.1175 9.5274416191946987E-02
2L_1989411_SNP T C 0.3676 68 117 0.1476 1.1732083592620690E-01
2L_1989430_SNP A G 0.2656 51 141 0.38 4.5245630962490591E-01
2L_1989444_INS A CG 0.2698 51 138 0.3661 4.5043548798145738E-01
2L_1989461_SNP C G 0.4684 89 101 0.2753 2.6384370560944759E-01
2L_1989462_SNP T G 0.4086 76 110 0.9614 8.6260623947075910E-01
2L_1989482_SNP T C 0.2618 50 141 0.3878 4.6442219286771413E-01
2L_1989505_SNP G A 0.2565 49 142 0.3823 4.5936385326616791E-01
2L_1989508_SNP T C 0.3316 62 125 0.9741 8.5353187311927625E-01
2L_1989529_SNP T C 0.0929 17 166 0.3885 4.1147887329912336E-01
2L_1989536_SNP T G 0.3838 71 114 0.7778 7.9213292663040291E-01
2L_1989537_SNP C T 0.3859 71 113 0.8998 9.6103328199577009E-01
2L_1989571_SNP C G 0.1554 30 163 0.8547 9.1973186082055514E-01
2L_1989577_SNP A G 0.4167 75 105 0.4831 4.7709001060366474E-01
2L_1989671_SNP T G 0.1865 36 157 0.7803 8.1440905414332232E-01
2L_1989728_SNP T C 0.2526 49 145 0.366 5.0701796026129387E-01
2L_1989773_DEL CAGAAACA C 0.3069 58 131 0.5628 9.3254990431785056E-01
2L_1989822_SNP G A 0.3807 67 109 0.5079 8.2959797127195734E-01
2L_1989864_SNP A T 0.2727 51 136 0.7969 8.1905793503416324E-01
2L_1989958_SNP T G 0.07732 15 179 0.824 7.5734400881761998E-01
2L_1989987_SNP G C 0.05208 10 182 0.9082 9.7212159478036941E-01
2L_1990119_SNP C A 0.3763 70 116 0.3209 2.5857743293057078E-01
2L_1990226_SNP T C 0.2312 43 143 0.04501 6.8287599145357855E-02
2L_1990228_SNP A G 0.1598 31 163 0.02592 4.5602894349354058E-02
2L_1990261_SNP T G 0.07292 14 178 0.5395 5.4976171038633570E-01
2L_1990272_DEL C AT 0.05584 11 186 0.5065 4.6881441481542085E-01
2L_1990282_SNP A G 0.1858 34 149 0.8841 9.8859069219390383E-01
2L_1990286_SNP C A 0.07527 14 172 0.3492 2.2163078283391346E-01
2L_1990289_SNP C A 0.1487 29 166 0.1534 1.8557132388777497E-01
2L_1990293_SNP A G 0.1758 32 150 0.9328 7.5129306335548407E-01
2L_1990294_SNP G A 0.1803 33 150 0.8583 9.9822078396728953E-01
2L_1990307_INS AA A 0.1722 31 149 0.8577 9.8275541218372287E-01
2L_1990336_SNP T C 0.1758 32 150 0.8036 9.1388181399099810E-01
2L_1990341_SNP G A 0.1657 30 151 0.7478 8.2731214043219170E-01
2L_1990355_SNP T C 0.3446 61 116 0.2745 3.4130462651029347E-01
2L_1990406_SNP T C 0.3478 64 120 0.8811 7.8849253370456940E-01
2L_1990474_SNP A G 0.1703 31 151 0.5832 5.3591426397904240E-01
2L_1990484_SNP T G 0.1067 19 159 0.3568 3.3723968125631243E-01
2L_1990530_SNP T C 0.1229 22 157 0.5446 5.3310293521790530E-01
2L_1990568_SNP C T 0.4807 87 94 0.4084 3.8185522461722121E-01
2L_1990604_SNP T C 0.1481 28 161 0.1691 2.0330426187420825E-01
2L_1990659_SNP T C 0.2941 55 132 0.5203 6.6028542246237476E-01
2L_1990710_SNP C G 0.1484 27 155 0.571 5.1807787362827451E-01
2L_1990720_SNP G A 0.4713 82 92 0.3291 3.3785947654044357E-01
2L_1990745_SNP A G 0.05641 11 184 0.3634 4.1335396022711424E-01
2L_1990809_SNP A C 0.3333 61 122 0.4916 6.7720027327512367E-01
2L_1990811_INS AA A 0.3422 64 123 0.4512 5.9980316431641922E-01
2L_1990828_SNP G A 0.3967 73 111 0.5835 7.5775123331959904E-01
2L_1990836_SNP A G 0.3459 64 121 0.6594 9.8993992133282793E-01
2L_1990843_SNP A G 0.4365 79 102 0.7382 9.2792609727608166E-01
2L_1990844_SNP A T 0.4317 79 104 0.7839 8.6663022869639206E-01
2L_1990872_SNP A C 0.3736 68 114 0.2024 9.2567025841840955E-02
2L_1990876_SNP A C 0.1735 34 162 0.03762 5.9394682561401374E-02
2L_1990887_SNP T G 0.06736 13 180 0.9439 9.0366163030249125E-01
2L_1990910_SNP T A 0.1735 34 162 0.06226 1.1052391676643991E-01
2L_1990918_SNP C A 0.3457 65 123 0.1943 2.8224770690146506E-01
2L_1990920_SNP G A 0.3441 64 122 0.3072 5.1920233565087182E-01
2L_1990933_SNP T A 0.3422 64 123 0.2315 3.2454697546744427E-01
2L_1990951_SNP G A 0.4734 89 99 0.7267 6.5164627664981345E-01
2L_1990955_DEL A ATGGGTGGG 0.3316 63 127 0.2753 4.5326330937998704E-01
2L_1990966_SNP T G 0.1701 33 161 0.05763 8.7471365439305448E-02
2L_1990969_INS TTTGTTT T 0.3526 61 112 0.4696 2.9704611535065018E-01
2L_1991151_SNP A G 0.224 41 142 0.1148 2.2718201035329233E-01
2L_1991175_INS ATAAA A 0.1788 32 147 0.02019 2.4230200946132509E-02
2L_1991200_SNP T C 0.2151 40 146 0.1294 2.3314397440055579E-01
2L_1991392_SNP C T 0.2941 55 132 0.8254 7.8250081215109712E-01
2L_1991403_SNP C G 0.3846 70 112 0.2809 3.2046984513094090E-01
2L_1991429_SNP C T 0.3471 59 111 0.7928 9.4351405766380803E-01
2L_1991554_SNP A G 0.3298 62 126 0.7612 7.1839435143674213E-01
2L_1991634_SNP T A 0.05556 11 187 0.6009 7.4079459817003435E-01
2L_1991678_SNP T G 0.2581 48 138 0.4799 4.7350828808433554E-01
2L_1991696_SNP G T 0.2169 41 148 0.8653 9.6960210531053792E-01
2L_1991713_SNP C T 0.1154 21 161 0.5821 6.0868847945475490E-01
2L_1991715_INS ATTGAAATATATTTGAA A 0.1146 22 170 0.7952 8.9933047409506572E-01
2L_1991728_SNP C T 0.1244 24 169 0.5046 5.6490438731776060E-01
2L_1991738_SNP G A 0.2667 48 132 0.5905 7.9630293748327441E-01
2L_1991760_SNP G T 0.1237 24 170 0.5184 5.8018227347784546E-01
2L_1991763_SNP T C 0.1192 23 170 0.5388 5.8774789996807131E-01
2L_1991764_SNP T C 0.1237 24 170 0.5184 5.8018227347784546E-01
2L_1991776_SNP A C 0.1031 20 174 0.9868 9.5461095117747341E-01
2L_1991886_SNP T G 0.09794 19 175 0.8942 8.0018115284978308E-01
2L_1991943_SNP G T 0.2652 48 133 0.3863 4.8351427639615363E-01
2L_1991971_SNP A G 0.1458 28 164 0.7507 9.9732732694958948E-01
2L_1992051_SNP G T 0.306 56 127 0.9723 9.4978271227789590E-01
2L_1992093_SNP C T 0.4438 79 99 0.6893 6.3527999418692771E-01
2L_1992270_SNP C T 0.08152 15 169 0.3943 2.8454526126497048E-01
2L_1992296_SNP G C 0.3514 65 120 0.03475 3.5909332760946967E-02
2L_1992324_SNP T C 0.05978 11 173 0.65 8.1330914875647464E-01
2L_1992368_SNP A G 0.06989 13 173 0.5115 4.6613646492469762E-01
2L_1992402_SNP C T 0.3722 67 113 0.07482 6.4959150283830688E-02
2L_1992466_SNP A C 0.3548 66 120 0.2617 3.2378178836197247E-01
2L_1992571_SNP A G 0.2404 44 139 0.2906 3.7497670544518502E-01
2L_1992585_SNP A C 0.06633 13 183 0.2949 1.8215369553843697E-01
2L_1992639_SNP T C 0.159 31 164 0.5761 7.0624295667720483E-01
2L_1992654_SNP T C 0.0829 16 177 0.8911 8.7091822151862930E-01
2L_1992694_SNP T C 0.1531 30 166 0.3797 4.8148493769002776E-01
2L_1992787_SNP A G 0.4432 82 103 0.2123 3.4529963980889300E-01
2L_1992852_DEL GCGTGTCCGTTG G 0.4639 77 89 0.08429 4.9753863673077138E-02
2L_1992980_SNP C T 0.4859 86 91 0.5063 3.7997806822210145E-01
2L_1993035_INS ACAAA A 0.1093 20 163 0.4734 4.2472813383838226E-01
2L_1993042_SNP T A 0.06122 12 184 0.4142 3.6167357760210872E-01
2L_1993045_DEL A AAGTA 0.1038 19 164 0.685 5.4289715473897093E-01
2L_1993052_SNP A G 0.133 25 163 0.842 8.4332414203966710E-01
2L_1993053_INS AA A 0.08939 16 163 0.7738 5.1174511804501344E-01
2L_1993071_SNP T C 0.1755 33 155 0.584 5.3422159932161695E-01
2L_1993083_SNP C G 0.1789 34 156 0.4865 4.5987161763965601E-01
2L_1993090_SNP G T 0.1832 35 156 0.4632 4.3392679345021345E-01
2L_1993124_SNP A G 0.1141 21 163 0.9248 9.9851803973904696E-01
2L_1993125_SNP A G 0.1081 20 165 0.9659 9.0054233283267071E-01
2L_1993137_SNP T C 0.1044 19 163 0.961 9.9941474169538402E-01
2L_1993151_SNP T A 0.3369 63 124 0.3753 3.6777947095380725E-01
2L_1993153_SNP G A 0.3279 60 123 0.5288 6.1311624589777125E-01
2L_1993166_SNP C G 0.1243 23 162 0.8226 9.2616391645951002E-01
2L_1993188_SNP A G 0.2199 42 149 0.2744 3.6239020163831037E-01
2L_1993189_SNP T C 0.371 69 117 0.3235 3.6984056870686877E-01
2L_1993240_SNP G C 0.2124 41 152 0.3314 3.3283990661519847E-01
2L_1993246_SNP A G 0.08649 16 169 0.9865 9.5228537709226413E-01
2L_1993251_DEL T TATAACGAACCTGATATGAAAGCTGGATTGCATT 0.1803 33 150 0.5315 4.9857169500410647E-01
2L_1993296_SNP C G 0.1675 32 159 0.2827 3.0572853627683971E-01
2L_1993322_SNP T C 0.478 87 95 0.8251 6.9758827044838256E-01
2L_1993324_DEL G GC 0.1371 27 170 0.3789 4.4978817637358803E-01
2L_1993345_SNP A G 0.1487 29 166 0.4572 8.7203692018704670E-01
2L_1993651_SNP G T 0.3817 71 115 0.8423 8.4523358786480607E-01
2L_1993674_SNP T C 0.1385 27 168 0.3794 4.5351229603657439E-01
2L_1993709_SNP C T 0.1354 26 166 0.5142 6.1188531763178733E-01
2L_1993734_SNP A G 0.2568 47 136 0.2406 3.9324584929579920E-01
2L_1993813_SNP G A 0.06091 12 185 0.8762 7.5913372972868398E-01
2L_1993850_SNP G A 0.3904 73 114 0.6234 6.1919024664703459E-01
2L_1993928_SNP A T 0.4237 75 102 0.849 6.3997218246686116E-01
2L_1993982_SNP T C 0.1934 35 146 0.591 6.7103498456715815E-01
2L_1994179_SNP G C 0.1005 19 170 0.8548 9.2518051790324984E-01
2L_1994222_SNP C T 0.1176 22 165 0.9056 9.7732194650627779E-01
2L_1994239_SNP T C 0.3851 67 107 0.7708 9.4312046270244065E-01
2L_1994259_SNP T C 0.1099 21 170 0.7335 8.6739990358602403E-01
2L_1994272_SNP G T 0.1031 20 174 0.9922 9.3033754995243412E-01
2L_1994348_SNP T A 0.1105 21 169 0.9643 7.1013510608583541E-01
2L_1994554_SNP C G 0.1518 29 162 0.1491 1.3550356075045511E-01
2L_1994729_SNP A C 0.1264 23 159 0.6773 6.4925429246983524E-01
2L_1994775_SNP C A 0.07527 14 172 0.7162 7.4212249310601186E-01
2L_1994778_SNP G T 0.07027 13 172 0.8166 8.1516039291189513E-01
2L_1994847_SNP A T 0.1546 30 164 0.8029 8.3354502954619192E-01
2L_1994867_SNP C A 0.0733 14 177 0.02487 3.6084285118057294E-02
2L_1994941_SNP C G 0.4066 74 108 0.2937 1.9211978379614980E-01
2L_1994950_SNP C T 0.06186 12 182 0.9435 7.5707876434520593E-01
2L_1994989_SNP T G 0.08247 16 178 0.8034 4.6112898377828504E-01
2L_1995011_SNP T G 0.08247 16 178 0.7863 4.4381899300782490E-01
2L_1995024_SNP A C 0.08205 16 179 0.8064 4.6353255038148355E-01
2L_1995028_SNP T A 0.2778 50 130 0.7386 6.6534299348345405E-01
2L_1995068_SNP C T 0.5 92 92 0.4616 4.4108729228605414E-01
2L_1995078_SNP A C 0.08901 17 174 0.3289 2.8302076893335426E-01
2L_1995086_SNP C T 0.08333 16 176 0.7886 4.4428570135857681E-01
2L_1995089_SNP C A 0.0829 16 177 0.7972 4.5498802396591909E-01
2L_1995091_SNP G A 0.08247 16 178 0.8034 4.6112898377828504E-01
2L_1995098_SNP T A 0.0829 16 177 0.753 4.2468120144919852E-01
2L_1995101_SNP T A 0.1387 24 149 0.8659 9.6161860843370062E-01
2L_1995147_SNP G C 0.1211 23 167 0.9987 8.7592149452523460E-01
2L_1995182_SNP A T 0.1031 20 174 0.6749 6.9973934739303600E-01
2L_1995254_SNP A G 0.1128 22 173 0.6268 6.9454557267122552E-01
2L_1995276_SNP T C 0.1036 20 173 0.5486 5.5686864915229195E-01
2L_1995286_SNP A T 0.1865 36 157 0.3169 3.2017403682191425E-01
2L_1995356_SNP T C 0.1066 21 176 0.8185 8.8024698282397285E-01
2L_1995358_SNP G A 0.102 20 176 0.6231 6.8517455893322432E-01
2L_1995382_SNP C T 0.1224 24 172 0.237 8.6253070508101382E-02
2L_1995457_SNP A G 0.1082 21 173 0.4567 5.1244302782975570E-01
2L_1995539_SNP A G 0.07527 14 172 0.3942 1.7168803331013194E-01
2L_1995542_SNP T A 0.09845 19 174 0.7334 7.6016226700404010E-01
2L_1995551_SNP T C 0.1128 22 173 0.6567 7.1744587783676250E-01
2L_1995576_SNP G A 0.09239 17 167 0.8447 6.0555268538972407E-01
2L_1995726_DEL G GCGAGATTGACCGGCAAACTCTGCTGCTCCTGATGGCCAGG 0.0567 11 183 0.9985 8.9955686504232257E-01
2L_1995740_SNP T C 0.2339 40 131 0.1971 1.8420963689913505E-01
2L_1995815_SNP G A 0.3021 58 134 0.3836 3.1646020798183061E-01
2L_1995973_SNP T C 0.1399 27 166 0.8732 9.5131814730533015E-01
2L_1996048_DEL C CTGCGGC 0.25 42 126 0.5275 5.5032170911055611E-01
2L_1996087_SNP G A 0.4696 85 96 0.3226 2.2338546751328325E-01
2L_1996105_SNP A G 0.2963 56 133 0.3002 3.3332556647534439E-01
2L_1996122_SNP G A 0.2941 55 132 0.3643 3.9523287243836625E-01
2L_1996142_SNP C T 0.2941 55 132 0.5771 6.0461040632977059E-01
2L_1996166_SNP G T 0.2094 40 151 0.8927 9.6331987710023170E-01
2L_1996172_SNP A G 0.369 69 118 0.7177 8.4354298528058180E-01
2L_1996173_INS AG A 0.05319 10 178 0.005286 3.8251268773766764E-03
2L_1996186_SNP C G 0.06736 13 180 0.02487 1.6004327457450843E-02
2L_1996220_SNP T C 0.369 69 118 0.7248 9.0252103363971148E-01
2L_1996230_SNP A G 0.1895 36 154 0.9195 7.6739180530901940E-01
2L_1996248_SNP A G 0.4787 90 98 0.4586 3.2339226663586829E-01
2L_1996251_INS GGTGG G 0.3037 58 133 0.3469 3.5291193054618797E-01
2L_1996262_DEL AA A 0.4663 83 95 0.3603 1.9882406427931998E-01
2L_1996318_SNP G C 0.4066 74 108 0.2449 4.2089638988365485E-01
2L_1996319_SNP A C 0.1484 27 155 0.1701 2.6867787353026218E-01
2L_1996346_SNP A C 0.09896 19 173 0.4084 5.8084835996641793E-01
2L_1996402_SNP T C 0.3369 63 124 0.9507 7.8808628692158011E-01
2L_1996501_SNP A G 0.08718 17 178 0.7728 5.7536346043321629E-01
2L_1996567_SNP G C 0.3297 60 122 0.8692 8.6514407281474393E-01
2L_1996592_SNP C G 0.1406 27 165 0.8807 9.5629081203338584E-01
2L_1996624_SNP A G 0.3316 62 125 0.3806 4.2515639733176958E-01
2L_1996632_SNP A G 0.2386 42 134 0.7994 6.7202217720547441E-01
2L_1996725_SNP G A 0.3865 63 100 0.2769 3.4875691704143175E-01
2L_1996733_DEL G GAAAATGAGGG 0.0678 12 165 0.5635 3.6706740682177663E-01
2L_1996806_SNP C T 0.1082 21 173 0.2503 1.6192721012069433E-01
2L_1996816_DEL C CGAGGCTTTGTCC 0.09645 19 178 0.5292 3.5763131115877600E-01
2L_1996833_SNP A C 0.08947 17 173 0.7287 6.3943560482649031E-01
2L_1996848_SNP A G 0.4541 84 101 0.5009 5.2779178639611934E-01
2L_1996855_SNP G A 0.0733 14 177 0.8431 8.3094448991988623E-01
2L_1996921_SNP A T 0.06186 12 182 0.1612 5.2052768224883555E-02
2L_1996951_SNP A G 0.2162 40 145 0.576 4.0239508262861889E-01
2L_1996955_DEL C CCAGGAAATTAT 0.07692 15 180 0.1073 5.9623778287621464E-02
2L_1996959_SNP A G 0.2471 42 128 0.7056 5.2335228155656699E-01
2L_1996968_DEL C CAACAAATGGGTGGCGGCT 0.07692 15 180 0.1073 5.9623778287621464E-02
2L_1996978_SNP A G 0.4611 77 90 0.7845 7.0303553858350787E-01
2L_1996981_SNP C G 0.4702 79 89 0.7555 7.1258854461992638E-01
2L_1996992_SNP T A 0.2287 43 145 0.5173 3.2647828437124915E-01
2L_1996998_SNP T G 0.1414 27 164 0.3164 2.9579521484976568E-01
2L_1997002_SNP T A 0.4703 87 98 0.963 7.9964428010233335E-01
2L_1997021_SNP A G 0.4706 88 99 0.9431 8.5855995962784426E-01
2L_1997060_DEL C CTTACAACCCAG 0.08586 17 181 0.3868 2.4489151306070112E-01
2L_1997072_SNP T A 0.1173 21 158 0.6171 5.7050660488681404E-01
2L_1997081_SNP G T 0.1173 21 158 0.6171 5.7050660488681404E-01
2L_1997151_SNP G A 0.2295 42 141 0.7886 8.4621768448150791E-01
2L_1997152_SNP G A 0.3315 60 121 0.2118 1.8143457535453766E-01
2L_1997264_SNP T C 0.09659 17 159 0.9382 5.5275397084255440E-01
2L_1997297_SNP T C 0.1271 23 158 0.1354 2.5263143010653044E-01
2L_1997321_DEL C CAA 0.09239 17 167 0.1514 1.3230128247054251E-01
2L_1997351_DEL T TGT 0.1463 24 140 0.1915 1.4225742832413224E-01
2L_1997380_SNP G T 0.1011 19 169 0.4975 5.0081602195578867E-01
2L_1997629_DEL C CAACGTTC 0.1263 24 166 0.7094 7.5668072692276445E-01
2L_1997690_SNP C T 0.1728 33 158 0.7318 6.6149859417082202E-01
2L_1997707_SNP T C 0.1719 33 159 0.7391 6.5690657421181464E-01
2L_1997798_SNP T G 0.2147 41 150 0.7202 8.7454639223625541E-01
2L_1997809_SNP A C 0.3202 57 121 0.3764 3.8770956344567087E-01
2L_1998002_SNP A G 0.1443 28 166 0.5533 6.0084131155888698E-01
2L_1998121_SNP C T 0.3583 67 120 0.7052 7.1378770000523017E-01
2L_1998145_SNP C T 0.452 80 97 0.9481 9.8119813165803027E-01
2L_1998167_SNP T A 0.2912 53 129 0.118 8.0241592142340626E-02
2L_1998197_SNP C T 0.3425 62 119 0.2245 1.5539779182509461E-01
2L_1998296_SNP G A 0.05612 11 185 0.7332 8.5328177588561593E-01
2L_1998332_SNP T C 0.09524 18 171 0.07192 6.5298898717094531E-02
2L_1998338_SNP C T 0.1878 34 147 0.1563 1.4529395037507487E-01
2L_1998410_SNP C T 0.05263 10 180 0.06804 1.2026085163097555E-01
2L_1998419_SNP T C 0.08377 16 175 0.5209 5.0757442750125104E-01
2L_1998437_SNP A G 0.2989 52 122 0.3053 2.6906170401774199E-01
2L_1998443_SNP T C 0.435 77 100 0.2239 1.4549875055388528E-01
2L_1998445_SNP T G 0.08901 17 174 0.677 7.5583424403073862E-01
2L_1998671_SNP G A 0.1207 21 153 0.003204 1.5719523609592958E-03
2L_1998716_SNP C T 0.5 90 90 0.7768 6.8222072106176457E-01
2L_1998753_DEL G GG 0.1543 29 159 0.4343 6.7902738496607795E-01
2L_1998767_SNP A C 0.2447 46 142 0.1761 7.8536632231660311E-02
2L_1998793_SNP T C 0.1236 22 156 0.5667 4.1860927697805095E-01
2L_1998802_SNP G A 0.08152 15 169 0.3085 3.8164301671851408E-01
2L_1998822_SNP C T 0.2246 42 145 0.04599 2.2713668980088590E-02
2L_1998823_SNP A G 0.1902 35 149 0.6205 7.9259292551218463E-01
2L_1998827_SNP T C 0.3743 67 112 0.7381 5.5394478499097266E-01
2L_1998828_SNP G A 0.2337 43 141 0.06042 4.5655082842685803E-02
2L_1998852_SNP G A 0.4667 84 96 0.1085 9.9990354433174833E-02
2L_1998856_SNP C G 0.2857 46 115 0.08331 9.8731296122225753E-02
2L_1998864_SNP A T 0.1451 28 165 0.4194 6.7385371104497749E-01
2L_1998866_SNP A G 0.4783 88 96 0.094 6.9625981262159783E-02
2L_1998910_SNP T A 0.4839 90 96 0.04541 2.2371696103856028E-02
2L_1998924_SNP C T 0.1244 24 169 0.6232 8.3801953434886467E-01
2L_1998935_SNP G A 0.1755 33 155 0.331 2.5282346106413955E-01
2L_1998940_SNP A C 0.1204 23 168 0.667 9.1934840232357917E-01
2L_1998941_SNP T A 0.1244 24 169 0.6232 8.3801953434886467E-01
2L_1999007_SNP C T 0.139 26 161 0.566 7.3803950163827436E-01
2L_1999009_SNP C T 0.1257 23 160 0.4719 5.8499851378143020E-01
2L_1999015_INS CCGTTT C 0.125 23 161 0.5407 7.9243883776524493E-01
2L_1999127_SNP G C 0.367 69 119 0.6963 6.4474895482379890E-01
2L_1999129_SNP A G 0.3656 68 118 0.6935 6.4576097996723347E-01
2L_1999131_SNP T A 0.4076 75 109 0.8649 7.2561752019947234E-01
2L_1999134_SNP C T 0.3704 70 119 0.6447 6.0897817723336867E-01
2L_1999139_SNP C G 0.3846 70 112 0.9376 8.9104832123150179E-01
2L_1999159_SNP A G 0.367 69 119 0.7312 6.8657008214695670E-01
2L_1999232_SNP T C 0.2611 47 133 0.3832 2.8918244528365789E-01
2L_1999236_SNP G A 0.07527 14 172 0.03446 1.9772746259315105E-02
2L_1999246_SNP G A 0.1968 37 151 0.9607 9.5288336691139386E-01
2L_1999250_SNP G A 0.2 37 148 0.9923 9.8078650595012495E-01
2L_1999255_SNP C T 0.4254 77 104 0.8983 8.9369432477749244E-01
2L_1999270_SNP G A 0.4645 85 98 0.09456 9.6906304005918376E-02
2L_1999279_SNP G C 0.05612 11 185 0.937 9.9018643159960584E-01
2L_1999344_SNP T C 0.2895 55 135 0.1151 8.5969729090554448E-02
2L_1999352_SNP T C 0.05102 10 186 0.01727 2.3246597634666501E-02
2L_1999364_SNP A G 0.1198 23 169 0.9957 7.3844387617493190E-01
2L_1999464_SNP A C 0.3138 59 129 0.2603 2.1902980765048008E-01
2L_1999494_SNP G C 0.2188 42 150 0.2679 9.5610118376039610E-02
2L_1999517_SNP T C 0.05348 10 177 0.6798 7.0160624332076060E-01
2L_1999519_SNP A G 0.4432 82 103 0.09139 8.4549359484681119E-02
2L_1999541_SNP C T 0.07568 14 171 0.02033 1.8008733277077933E-02
2L_1999566_SNP C T 0.457 85 101 0.1965 1.1892201618399034E-01
2L_1999569_SNP T A 0.2 38 152 0.6093 5.8903979127214434E-01
2L_1999704_SNP A T 0.3011 56 130 0.4972 5.9115335499755162E-01
2L_1999774_SNP A C 0.1164 22 167 0.3209 1.5930155567128945E-01
2L_1999806_SNP G T 0.2147 41 150 0.5219 5.7120957532385030E-01
2L_1999839_SNP C T 0.456 83 99 0.06894 4.5632746397610904E-02
2L_1999861_SNP T C 0.1223 23 165 0.7295 6.5024504360775692E-01
2L_1999871_SNP G C 0.2834 53 134 0.63 7.5544955968772531E-01
2L_1999889_SNP T G 0.3138 59 129 0.7167 8.2871425781611840E-01
2L_1999893_SNP A C 0.2842 54 136 0.5307 7.1529693238773695E-01
2L_1999943_DEL T TCA 0.3138 59 129 0.9594 8.4138912463187321E-01
2L_1999947_SNP T A 0.3246 62 129 0.9883 8.1432419780732690E-01
2L_1999948_SNP T A 0.3175 60 129 0.9361 7.5328163252036906E-01
2L_1999981_DEL A AG 0.3812 69 112 0.2346 4.3476641002607430E-01
2L_2000317_INS AGGAGGA A 0.07104 13 170 0.7291 4.5182689232014195E-01
2L_2000349_DEL C CTTGTGAGTGC 0.05181 10 183 0.0132 1.2955545168616309E-02
2L_2000406_DEL T TT 0.489 89 93 0.4313 3.3413980810411903E-01
2L_2000410_SNP G C 0.2408 46 145 0.5947 3.6432410547338179E-01
2L_2000416_SNP C T 0.492 92 95 0.4675 3.8635311795202054E-01
2L_2000455_SNP T C 0.5 93 93 0.6038 8.3680571235670875E-01
2L_2000492_SNP G A 0.3122 59 130 0.5529 4.3038576247030402E-01
2L_2000620_SNP A G 0.3825 70 113 0.1552 1.3375860590358035E-01
2L_2000644_SNP C T 0.1641 32 163 0.3634 4.8816378282709461E-01
2L_2000671_SNP A C 0.1937 37 154 0.5924 9.5598397238997457E-01
2L_2000674_SNP C T 0.2292 44 148 0.8855 8.0888823862262171E-01
2L_2000679_SNP A G 0.1117 20 159 0.6779 7.3155765644141468E-01
2L_2000818_SNP T G 0.2742 51 135 0.5532 6.9859461857704197E-01
2L_2000901_SNP G C 0.2044 37 144 0.826 6.8655098352685351E-01
2L_2001004_SNP T C 0.116 21 160 0.8428 5.9073405113426514E-01
2L_2001095_SNP A G 0.1198 23 169 0.7527 6.4952465664189685E-01
2L_2001110_SNP G A 0.3602 67 119 0.1369 7.5112543691023353E-02
2L_2001116_SNP T G 0.3421 65 125 0.175 1.1190167723137567E-01
2L_2001136_SNP G A 0.2984 57 134 0.5917 5.3781615807002447E-01
2L_2001170_SNP T G 0.4157 74 104 0.5808 5.0434641319242812E-01
2L_2001171_SNP G C 0.4066 74 108 0.6516 6.1960796022234788E-01
2L_2001216_SNP T C 0.3617 68 120 0.2929 3.5857002058453868E-01
2L_2001249_SNP T A 0.05025 10 189 0.07005 1.0390932084197568E-01
2L_2001253_SNP G T 0.05641 11 184 0.09319 1.5588596804087140E-01
2L_2001306_SNP A T 0.1762 34 159 0.4655 5.5986505178411550E-01
2L_2001465_SNP T C 0.266 50 138 0.5179 4.0188799595008873E-01
2L_2001560_SNP T G 0.1453 26 153 0.2797 4.4539474212593355E-01
2L_2001572_DEL G GAG 0.1029 18 157 0.3181 2.9744296474178167E-01
2L_2001634_SNP A C 0.3571 65 117 0.322 3.5667590178923847E-01
2L_2001655_SNP G A 0.4171 78 109 0.7984 8.5587642795490682E-01
2L_2001774_SNP C T 0.1215 22 159 0.7176 8.7657316296593191E-01
2L_2001790_SNP G A 0.4432 82 103 0.64 8.8459830749611501E-01
2L_2001837_DEL T TCAGTCGGAAATTGGTCCGGAATTGT 0.09091 17 170 0.5599 5.3244485052087853E-01
2L_2001891_SNP C T 0.2984 57 134 0.5033 5.8400362478268208E-01
2L_2001893_SNP A G 0.3757 71 118 0.4945 4.2573673081411867E-01
2L_2001937_SNP G C 0.1466 28 163 0.2515 1.9340734061471754E-01
2L_2001968_SNP T C 0.1198 23 169 0.6961 6.0901170018668505E-01
2L_2002052_SNP T C 0.3556 64 116 0.4317 4.8475603868309547E-01
2L_2002145_SNP T C 0.4144 75 106 0.4313 3.0234753111261359E-01
2L_2002332_SNP G A 0.1152 22 169 0.5887 4.9183923083462211E-01
2L_2002338_SNP G A 0.2912 53 129 0.3141 2.9239208664762739E-01
2L_2002364_SNP C A 0.1905 36 153 0.152 2.9957814906656455E-01
2L_2002367_SNP A G 0.1947 37 153 0.1821 3.4644972501381632E-01
2L_2002372_SNP C T 0.1947 37 153 0.1873 3.5370103069262160E-01
2L_2002452_SNP C T 0.4809 88 95 0.06393 1.0488083242262936E-01
2L_2002506_DEL A AT 0.07071 14 184 0.6034 5.4717929941478360E-01
2L_2002582_SNP T G 0.3462 63 119 0.3557 2.8992763511643382E-01
2L_2002604_SNP T C 0.2514 46 137 0.9312 8.8537681834614679E-01
2L_2002609_SNP A C 0.2265 41 140 0.2142 1.7506879655161323E-01
2L_2002643_SNP T C 0.09326 18 175 0.2721 1.9373304117445544E-01
2L_2002655_SNP C A 0.1283 24 163 0.5261 3.3662330872982593E-01
2L_2002661_SNP C T 0.1717 34 164 0.6832 9.1884680534364793E-01
2L_2002844_SNP T G 0.1364 24 152 0.1644 9.5078696462675416E-02
2L_2002865_SNP C G 0.1529 26 144 0.2037 2.2111885615222560E-01
2L_2002903_SNP G A 0.3352 60 119 0.9811 7.0581228018315656E-01
2L_2002947_SNP G T 0.05612 11 185 0.9518 8.8895022077874430E-01
2L_2002964_SNP T A 0.1038 19 164 0.6613 7.5702743855791055E-01
2L_2003049_SNP T C 0.09626 18 169 0.01239 1.4524411787031738E-02
2L_2003055_SNP C T 0.1092 19 155 0.8317 5.9877390397964547E-01
2L_2003057_SNP C T 0.12 21 154 0.7238 8.1701336864838636E-01
2L_2003059_SNP A T 0.09357 16 155 0.6614 7.4195740111096242E-01
2L_2003062_SNP A G 0.1034 18 156 0.9442 9.5484851043305019E-01
2L_2003090_SNP G T 0.116 21 160 0.7034 5.2452144504998333E-01
2L_2003091_SNP T G 0.05236 10 181 0.04001 4.2723006385030439E-02
2L_2003229_SNP A T 0.2912 53 129 0.6281 5.4412133394815876E-01
2L_2003307_SNP T A 0.2353 44 143 0.3739 3.7637341090031662E-01
2L_2003309_SNP G A 0.2162 40 145 0.4803 7.3711543934699297E-01
2L_2003313_SNP A C 0.06283 12 179 0.5546 8.7700670668355774E-01
2L_2003349_SNP C T 0.4678 80 91 0.4518 6.2899596628450460E-01
2L_2003356_SNP C T 0.07018 12 159 0.8757 7.7741841150611601E-01
2L_2003377_SNP A G 0.2919 54 131 0.3684 3.8035308006771107E-01
2L_2003420_SNP T C 0.4866 91 96 0.2305 3.5895698030294576E-01
2L_2003459_DEL C CCTTTTC 0.1968 37 151 0.4559 6.5226894356780707E-01
2L_2003518_DEL C CCCAGAGCGGCAAATTCTTC 0.1474 28 162 0.4467 4.2656927346211038E-01
2L_2003548_SNP A G 0.06383 12 176 0.717 9.8694210092133527E-01
2L_2003575_SNP C T 0.4526 86 104 0.738 6.6410316766825295E-01
2L_2003586_SNP T C 0.1771 34 158 0.8162 9.8935609780512546E-01
2L_2003602_SNP G C 0.1071 21 175 0.156 1.8269707306241822E-01
2L_2003627_SNP C T 0.2789 53 137 0.08365 1.1984867170719693E-01
2L_2003672_SNP A G 0.2688 50 136 0.07344 1.2148941732961904E-01
2L_2003686_SNP A C 0.1129 21 165 0.5114 4.9697696324013030E-01
2L_2003741_SNP A G 0.2527 47 139 0.6684 6.0912495645824705E-01
2L_2003758_SNP G A 0.2634 49 137 0.5868 5.5173179878369560E-01
2L_2003891_SNP T C 0.07732 15 179 0.02217 6.4484696132224975E-02
2L_2003941_SNP T G 0.4693 84 95 0.08741 1.2525785768422726E-01
2L_2003999_SNP T C 0.1081 20 165 0.6687 8.3008148210925192E-01
2L_2004002_SNP G A 0.1135 21 164 0.5106 5.9407703299546122E-01
2L_2004031_SNP A G 0.1848 34 150 0.5194 2.4385745437305628E-01
2L_2004097_SNP T C 0.1283 24 163 0.2468 2.8244166353882461E-01
2L_2004113_SNP T A 0.1392 27 167 0.02909 2.4365228687286897E-02
2L_2004158_SNP T G 0.4385 82 105 0.09157 2.2417379478884558E-01
2L_2004185_INS GG G 0.4913 85 88 0.01366 1.3131571821233774E-02
2L_2004237_SNP G C 0.4457 82 102 0.06217 9.3981575296055220E-02
2L_2004454_SNP G A 0.3676 68 117 0.7094 8.0474401840407650E-01
2L_2004505_SNP C T 0.4973 93 94 0.6542 8.3001206267169070E-01
2L_2004529_SNP T C 0.2979 56 132 0.9207 8.4898854834479520E-01
2L_2004563_SNP C A 0.1489 28 160 0.7222 7.1366397283971661E-01
2L_2004605_SNP T G 0.2246 42 145 0.319 1.6157906134439382E-01
2L_2004642_SNP G A 0.1337 25 162 0.1505 2.7613739223001466E-01
2L_2004736_SNP T C 0.288 53 131 0.8483 8.7878115478577423E-01
2L_2004747_SNP C G 0.462 85 99 0.8793 8.8099632165381081E-01
2L_2004997_SNP G A 0.4171 78 109 0.1835 2.9225395676155819E-01
2L_2005089_SNP A C 0.1429 27 162 0.2344 2.3555144297945330E-01
2L_2005147_SNP G T 0.3716 68 115 0.2238 3.2131749667748088E-01
2L_2005206_SNP A T 0.1111 21 168 0.9251 7.9979308542254457E-01
2L_2005232_SNP T A 0.3333 62 124 0.7131 9.9192556613278837E-01
2L_2005238_SNP A T 0.1158 22 168 0.7686 5.4978624508352225E-01
2L_2005270_SNP A G 0.2674 50 137 0.6791 8.9230458328941775E-01
2L_2005276_SNP C T 0.4426 81 102 0.1724 2.5780510650687760E-01
2L_2005458_SNP A G 0.3228 61 128 0.6782 5.2898255806986771E-01
2L_2005505_SNP T C 0.1804 35 159 0.2632 2.1312892248770587E-01
2L_2005586_SNP T C 0.2421 46 144 0.7196 6.5927746829321943E-01
2L_2005862_SNP A G 0.1071 21 175 0.2286 2.2443589863565083E-01
2L_2005902_SNP T A 0.075 15 185 0.8797 8.1848725000216838E-01
2L_2005940_DEL T TT 0.05028 9 170 0.5803 6.9853352219767029E-01
2L_2005984_SNP A G 0.09948 19 172 0.8059 7.8976392880376955E-01
2L_2006003_SNP T C 0.06806 13 178 0.4346 3.2358636825070286E-01
2L_2006014_SNP G C 0.1158 22 168 0.1407 1.1760484281104167E-01
2L_2006025_SNP T C 0.2021 38 150 0.2728 1.2114570532762836E-01
2L_2006052_SNP A G 0.06283 12 179 0.2801 3.0106015203693237E-01
2L_2006113_SNP T A 0.4407 78 99 0.2291 2.2046144633663645E-01
2L_2006172_SNP C T 0.3825 70 113 0.3197 4.6798585476279975E-01
2L_2006204_SNP A C 0.1047 20 171 0.7409 7.4157106090687863E-01
2L_2006214_SNP G T 0.3552 65 118 0.8982 8.1804166431109926E-01
2L_2006233_SNP G C 0.06736 13 180 0.297 3.7188250195052919E-01
2L_2006438_SNP A T 0.1105 21 169 0.7501 7.3352092957809734E-01
2L_2006450_SNP A T 0.2967 54 128 0.286 3.1404458345191033E-01
2L_2006464_SNP C A 0.2703 50 135 0.832 9.6715448752852939E-01
2L_2006467_SNP C T 0.2663 49 135 0.7674 9.0523732231962950E-01
2L_2006469_SNP C A 0.2732 50 133 0.8046 9.4619168340623505E-01
2L_2006483_SNP G T 0.2889 52 128 0.2484 2.8592011849307553E-01
2L_2006490_SNP A C 0.3536 64 117 0.3657 3.8568550547492397E-01
2L_2006493_SNP G T 0.1451 28 165 0.9454 6.8057490674513321E-01
2L_2006509_SNP A G 0.1283 24 163 0.1797 2.8106424203627989E-01
2L_2006540_SNP A G 0.07979 15 173 0.04114 7.3857127682639565E-02
2L_2006541_SNP C A 0.1538 28 154 0.7144 5.0922802663693090E-01
2L_2006568_SNP A T 0.1676 31 154 0.8857 7.3354661698713675E-01
2L_2006572_INS CG C 0.05851 11 177 0.6634 6.1623677453617398E-01
2L_2006573_SNP T C 0.1667 30 150 0.8603 7.5699031735702582E-01
2L_2006574_SNP C T 0.1813 33 149 0.1617 1.2151586368832734E-01
2L_2006575_INS CC C 0.05789 11 179 0.646 6.0055240215069694E-01
2L_2006584_SNP G A 0.1685 31 153 0.9059 7.4941287765830533E-01
2L_2006625_DEL T TT 0.06452 12 174 0.7979 2.7191608022794800E-01
2L_2006628_SNP A C 0.2889 52 128 0.4021 5.0859642463429555E-01
2L_2006650_SNP A G 0.2857 52 130 0.8694 9.3406370794727256E-01
2L_2006825_SNP C G 0.2391 44 140 0.1666 1.7142258042352121E-01
2L_2006878_DEL T TG 0.2599 46 131 0.5571 3.3913074775282070E-01
2L_2006922_SNP T C 0.1694 31 152 0.9932 7.9517603089101807E-01
2L_2006934_SNP G T 0.2994 53 124 0.7472 5.6448644226071776E-01
2L_2007033_SNP G A 0.2235 40 139 0.2539 3.2144233271391143E-01
2L_2007065_SNP A G 0.09043 17 171 0.9099 7.6503131130844615E-01
2L_2007291_SNP C T 0.1022 19 167 0.8695 8.7517352957135885E-01
2L_2007304_SNP G C 0.1376 26 163 0.01103 8.1907653913118553E-03
2L_2007464_SNP A G 0.1902 35 149 0.002013 2.2161876968168010E-03
2L_2007465_SNP G A 0.1892 35 150 0.002061 2.9996185246714490E-03
2L_2007471_SNP G A 0.1277 24 164 0.8154 7.6293007739981866E-01
2L_2007580_SNP T C 0.1559 29 157 0.5909 6.1488035125474072E-01
2L_2007588_SNP A G 0.4607 82 96 0.1519 1.3179125592562813E-01
2L_2007687_SNP T A 0.1354 26 166 0.6378 6.9308965938834233E-01
2L_2007740_SNP A G 0.2169 41 148 0.8357 5.4174853094495801E-01
2L_2007804_SNP G A 0.2139 40 147 0.8852 5.6490332251429320E-01
2L_2007807_SNP T G 0.1152 22 169 0.5086 3.5909529523465211E-01
2L_2007812_SNP A T 0.1451 28 165 0.1162 1.0244901961020392E-01
2L_2007818_SNP G A 0.4693 84 95 0.1989 2.2828636941875668E-01
2L_2007832_SNP A T 0.2356 45 146 0.08906 6.0995514749659301E-02
2L_2007841_SNP A C 0.2263 43 147 0.07703 5.6503091635800515E-02
2L_2007894_DEL AATATAAAA TTTTATACAGCATACTAGAGTGTTATACTGAACAATAATATGGTTCTATTTTCTAAATAAAAAC 0.4497 76 93 0.2319 3.6498566885263894E-01
2L_2007972_SNP G A 0.1451 28 165 0.09934 8.3298972059613785E-02
2L_2007974_SNP C T 0.07254 14 179 0.3018 5.0217811477942487E-01
2L_2007985_SNP T G 0.1474 28 162 0.1077 8.9624087520726703E-02
2L_2008007_SNP T G 0.1615 31 161 0.105 9.8052408381688716E-02
2L_2008095_SNP G C 0.2826 52 132 0.9763 9.8802134593330126E-01
2L_2008135_SNP T A 0.1481 28 161 0.08102 6.5049026951687086E-02
2L_2008153_SNP A T 0.3102 58 129 0.1971 2.0442930774428880E-01
2L_2008322_SNP A T 0.4333 78 102 0.415 4.6881937943607588E-01
2L_2008323_SNP T A 0.4108 76 109 0.3688 3.8912196007962552E-01
2L_2008359_SNP T A 0.4516 84 102 0.3545 3.7571700075048398E-01
2L_2008417_SNP T C 0.3102 58 129 0.2283 2.0771703971146127E-01
2L_2008452_SNP C G 0.3209 60 127 0.2782 2.6587195718520695E-01
2L_2008617_SNP T A 0.4565 84 100 0.421 5.2719089022553978E-01
2L_2008668_SNP C T 0.4703 87 98 0.5433 6.6489519558826171E-01
2L_2008771_SNP G A 0.4524 76 92 0.6762 7.9255817309742871E-01
2L_2008830_SNP A C 0.1623 31 160 0.3528 4.6586580582913617E-01
2L_2008849_SNP A C 0.4599 86 101 0.5587 7.4072260494363040E-01
2L_2008862_SNP C T 0.2541 47 138 0.5954 8.0940624418864171E-01
2L_2008885_SNP G C 0.2406 45 142 0.6229 8.3515717878792506E-01
2L_2008993_SNP A T 0.07179 14 181 0.7827 7.5424184871978106E-01
2L_2009049_SNP A C 0.1728 33 158 0.7041 4.5910858049111802E-01
2L_2009050_SNP A G 0.4199 76 105 0.6153 3.6893626185222239E-01
2L_2009075_SNP A G 0.478 87 95 0.4203 2.0165654945228073E-01
2L_2009085_SNP C G 0.4754 87 96 0.4905 2.4580770181915113E-01
2L_2009146_SNP T G 0.4088 74 107 0.6553 4.4447620641019392E-01
2L_2009229_SNP T A 0.178 34 157 0.7326 4.7627039078022737E-01
2L_2009230_SNP A G 0.427 79 106 0.644 3.9063026217234420E-01
2L_2009232_SNP G A 0.1823 35 157 0.772 5.1413059551796025E-01
2L_2009249_SNP T A 0.4317 79 104 0.5911 3.5211102928892790E-01
2L_2009261_SNP T A 0.4301 80 106 0.5925 3.6798168924080876E-01
2L_2009266_SNP T A 0.4348 80 104 0.5479 3.3753879498129169E-01
2L_2009274_SNP A T 0.427 79 106 0.644 4.0902420413864160E-01
2L_2009275_SNP T G 0.427 79 106 0.5834 3.5268421801931660E-01
2L_2009288_SNP T C 0.4301 80 106 0.5925 3.6798168924080876E-01
2L_2009380_SNP T A 0.4749 85 94 0.5308 2.9380163545339255E-01
2L_2009424_SNP T A 0.2295 42 141 0.9436 8.6996560523050515E-01
2L_2009526_SNP C T 0.4247 79 107 0.7858 5.2788404554502311E-01
2L_2009527_SNP A G 0.3027 56 129 0.5391 6.4077009908689675E-01
2L_2009529_SNP T C 0.4586 83 98 0.5892 3.2169626217497538E-01
2L_2009610_SNP T G 0.457 85 101 0.8332 5.2044052977975186E-01
2L_2009630_SNP A C 0.4913 85 88 0.5565 3.5487862225686284E-01
2L_2009640_INS TT T 0.4767 82 90 0.7994 4.6067022280371284E-01
2L_2009644_SNP A T 0.4324 80 105 0.7861 5.4976887043109968E-01
2L_2009820_DEL G GAATGGTCAAAGTG 0.08556 16 171 0.9099 8.5267898846258161E-01
2L_2009955_SNP A C 0.4945 90 92 0.5229 2.9570822225983717E-01
2L_2010001_SNP T G 0.2211 42 148 0.6908 5.1882747945795826E-01
2L_2010090_SNP C A 0.2299 43 144 0.7611 5.9443471713001317E-01
2L_2010159_SNP A G 0.3141 60 131 0.203 1.2883379451838139E-01
2L_2010226_SNP A C 0.107 20 167 0.9547 8.9763299773950511E-01
2L_2010227_SNP A C 0.1053 20 170 0.9274 8.8721931695493661E-01
2L_2010240_SNP G A 0.2652 48 133 0.2624 2.2102185584835055E-01
2L_2010297_SNP C G 0.06667 13 182 0.2242 1.6245042055289183E-01
2L_2010454_SNP T C 0.4358 78 101 0.1749 8.2791782115018309E-02
2L_2010579_SNP A G 0.3764 67 111 0.9863 7.8496232195545301E-01
2L_2010731_SNP A G 0.2383 46 147 0.4761 3.5538541353706110E-01
2L_2010732_SNP T A 0.377 69 114 0.788 9.8357522557132215E-01
2L_2010784_SNP T A 0.3352 61 121 0.7153 6.2746423571670917E-01
2L_2010828_SNP T A 0.3757 68 113 0.7324 8.1128627216075044E-01
2L_2010862_SNP T G 0.3944 71 109 0.4053 3.9490134459365966E-01
2L_2010863_SNP C T 0.2556 46 134 0.6781 9.2987886753313853E-01
2L_2010947_SNP A G 0.3172 59 127 0.7624 8.1411845046499298E-01
2L_2011015_SNP G A 0.08197 15 168 0.36 2.2952899970972651E-01
2L_2011104_SNP G A 0.1676 31 154 0.1425 1.6469732088409106E-01
2L_2011162_SNP A G 0.1444 27 160 0.1644 2.0888328916658061E-01
2L_2011280_INS TT T 0.1257 21 146 0.4844 4.7420619836561395E-01
2L_2011319_SNP G A 0.1376 26 163 0.8355 7.5676002576994073E-01
2L_2011362_SNP A T 0.3722 67 113 0.8187 5.4397446893794443E-01
2L_2011375_SNP C T 0.1489 28 160 0.1838 2.2265483753744597E-01
2L_2011381_DEL G GTT 0.1304 24 160 0.2195 2.7882239439511047E-01
2L_2011388_SNP T C 0.1534 29 160 0.2268 3.1741202191573248E-01
2L_2011396_SNP T C 0.1436 27 161 0.8784 8.7928009416151776E-01
2L_2011423_SNP C T 0.1405 26 159 0.2266 3.8915966709313110E-01
2L_2011518_SNP T A 0.3607 66 117 0.5439 4.0305259325959364E-01
2L_2011528_SNP T G 0.1526 29 161 0.9973 9.9723303251968132E-01
2L_2011586_SNP G T 0.2011 38 151 0.9588 8.3675099241554107E-01
2L_2011588_SNP T C 0.2042 39 152 0.9821 8.2352120779697957E-01
2L_2011595_SNP C A 0.2011 38 151 0.9492 8.0008487603203071E-01
2L_2011700_SNP T C 0.07937 15 174 0.826 6.3484828880541766E-01
2L_2011722_SNP A G 0.1579 30 160 0.83 8.3597606778715594E-01
2L_2011794_SNP A G 0.2139 40 147 0.7779 6.3610507735796840E-01
2L_2011847_SNP G A 0.125 24 168 0.3061 5.3325041876624824E-01
2L_2011877_SNP A G 0.456 83 99 0.6564 9.9351106514417531E-01
2L_2011952_SNP T C 0.08163 16 180 0.4531 4.4103377401631583E-01
2L_2011958_SNP A T 0.09184 18 178 0.4474 4.4247309147076963E-01
2L_2011962_SNP T C 0.09184 18 178 0.409 3.4956733124548900E-01
2L_2012003_SNP T C 0.4293 79 105 0.5619 7.5064330872312812E-01
2L_2012024_SNP C A 0.1117 22 175 0.1312 1.5232387872821507E-01
2L_2012207_SNP T C 0.1152 22 169 0.465 4.3836510790274053E-01
2L_2012244_SNP T C 0.2768 49 128 0.5013 6.8839999891142389E-01
2L_2012257_SNP C T 0.4798 83 90 0.954 7.1885394401075664E-01
2L_2012422_SNP A G 0.257 46 133 0.9144 9.6748799718245204E-01
2L_2012438_SNP C G 0.1064 20 168 0.5777 5.7883963053533127E-01
2L_2012452_SNP A G 0.1495 29 165 0.08942 1.0590398788959010E-01
2L_2012466_SNP A T 0.08743 16 167 0.9446 7.6911732621388185E-01
2L_2012477_SNP C T 0.1451 28 165 0.923 9.2312183543555926E-01
2L_2012481_INS GAGGG G 0.1283 24 163 0.03939 4.3252889944489267E-02
2L_2012490_SNP A C 0.3656 68 118 0.7031 7.0466904600710001E-01
2L_2012519_SNP G C 0.4086 76 110 0.7909 8.2746422457677660E-01
2L_2012525_SNP G T 0.1368 26 164 0.9075 7.2368654675722444E-01
2L_2012548_SNP A T 0.4481 82 101 0.6517 7.3893757764615886E-01
2L_2012565_INS CACC C 0.09626 18 169 0.5476 4.6684090419692126E-01
2L_2012569_SNP T C 0.09945 18 163 0.9388 7.5115323669738709E-01
2L_2012572_SNP C T 0.2902 56 137 0.6073 6.9336826202612456E-01
2L_2012580_SNP G A 0.1385 27 168 0.3771 4.5407198017718520E-01
2L_2012686_SNP C A 0.1105 21 169 0.7975 8.4376858406207422E-01
2L_2012691_SNP G A 0.1192 23 170 0.5812 5.1914832568246205E-01
2L_2012694_SNP A C 0.159 31 164 0.1838 1.5018104183670222E-01
2L_2012696_SNP T G 0.1309 25 166 0.8542 8.7095640718434530E-01
2L_2012704_DEL T TCGTCCCT 0.0678 12 165 0.7417 3.3185740136702890E-01
2L_2012705_SNP T C 0.1296 21 141 0.9691 9.5033912216160188E-01
2L_2012726_SNP T C 0.1276 25 171 0.7213 6.6469921406842247E-01
2L_2012733_SNP A C 0.1523 30 167 0.6486 7.1960144560335504E-01
2L_2012761_SNP T C 0.1775 30 139 0.5506 6.3869549211407572E-01
2L_2012848_SNP A G 0.3661 67 116 0.5201 6.5543748071908636E-01
2L_2012914_DEL T TAT 0.09091 17 170 0.8408 7.7006045260201728E-01
2L_2012940_INS TT T 0.06077 11 170 0.8588 9.3494968205018836E-01
2L_2012943_SNP A G 0.05495 10 172 0.7324 7.9211036217745467E-01
2L_2012956_SNP G A 0.2932 56 135 0.6442 7.6352486873975156E-01
2L_2012964_SNP T C 0.1406 27 165 0.8616 7.7367306487545195E-01
2L_2013009_SNP C A 0.07692 15 180 0.4403 3.5481907483356878E-01
2L_2013062_SNP C A 0.06486 12 173 0.702 5.5382104609768334E-01
2L_2013063_INS TGATAAAT T 0.1667 32 160 0.9233 9.1635016535774594E-01
2L_2013065_SNP G T 0.1867 31 135 0.8828 8.3713781717993441E-01
2L_2013071_SNP G A 0.06486 12 173 0.702 5.5382104609768334E-01
2L_2013086_SNP T G 0.1667 32 160 0.9046 9.2140295748710843E-01
2L_2013113_SNP C T 0.06486 12 173 0.6784 5.3125862694904924E-01
2L_2013147_SNP C A 0.3784 70 115 0.3567 4.7298871311484159E-01
2L_2013158_SNP T C 0.1591 28 148 0.5048 4.6674076288378208E-01
2L_2013163_SNP C A 0.0929 17 166 0.6095 6.4960364281923377E-01
2L_2013164_SNP T A 0.05587 10 169 0.7061 7.3281692708790414E-01
2L_2013166_SNP T A 0.06173 10 152 0.6818 7.0462551959026887E-01
2L_2013291_SNP A G 0.1011 19 169 0.7933 7.3980587713854029E-01
2L_2013305_SNP T C 0.1263 25 173 0.3982 4.5277617034093365E-01
2L_2013356_SNP A G 0.09836 18 165 0.6042 4.4922978747654285E-01
2L_2013408_SNP T C 0.2586 45 129 0.3771 3.3561652016757015E-01
2L_2013413_SNP A G 0.06322 11 163 0.649 4.2231433813126418E-01
2L_2013439_SNP A G 0.06395 11 161 0.2252 2.0217639820101962E-01
2L_2013515_SNP C A 0.4918 90 93 0.4495 7.3182142112337423E-01
2L_2013589_SNP T C 0.1684 32 158 0.709 5.6086951964192600E-01
2L_2013646_SNP A G 0.4918 90 93 0.2792 4.8500891215837205E-01
2L_2013677_SNP A T 0.08854 17 175 0.3516 4.9960928841059149E-01
2L_2013777_SNP T G 0.4677 87 99 0.7418 9.0938486522809403E-01
2L_2013786_INS GTTAAAATGCT G 0.1862 35 153 0.2898 2.6551406492523155E-01
2L_2013940_SNP A G 0.1158 22 168 0.5018 4.5144030254109446E-01
2L_2013943_SNP A G 0.06186 12 182 0.5693 5.7212559106576988E-01
2L_2013983_SNP C T 0.2582 47 135 0.2526 3.2263811919129626E-01
2L_2013984_DEL C CGTCCTGCCTCTC 0.2606 49 139 0.2963 4.2394342499635618E-01
2L_2014010_SNP C A 0.2889 52 128 0.3994 6.1158876632340586E-01
2L_2014140_SNP G A 0.123 23 164 0.8173 9.9392246228212611E-01
2L_2014144_INS AAACA A 0.08602 16 170 0.1738 2.2839414005743097E-01
2L_2014214_INS GATGTTACCCA T 0.09827 17 156 0.5897 3.4492682377677009E-01
2L_2014218_SNP A T 0.1576 29 155 0.9491 6.5504727174076427E-01
2L_2014220_SNP T C 0.1136 20 156 0.6191 4.1239343383951399E-01
2L_2014226_SNP A T 0.09231 18 177 0.2799 3.2921550652305498E-01
2L_2014228_SNP T A 0.09694 19 177 0.3962 4.8124415654843689E-01
2L_2014234_SNP A G 0.3443 63 120 0.7326 9.5880446579789225E-01
2L_2014257_SNP A G 0.08718 17 178 0.2902 3.4269249795395196E-01
2L_2014282_SNP C T 0.1173 23 173 0.9504 8.8767609974302397E-01
2L_2014290_SNP A T 0.1152 22 169 0.5619 4.9794160298083168E-01
2L_2014317_SNP T G 0.1179 23 172 0.8587 9.5808619032363607E-01
2L_2014369_SNP G T 0.3626 66 116 0.872 5.8919442381761788E-01
2L_2014379_SNP T C 0.1016 19 168 0.707 6.7820424754759179E-01
2L_2014496_SNP G C 0.1204 23 168 0.5101 4.7812396225650733E-01
2L_2014506_INS CTTTCCC C 0.06218 12 181 0.6058 7.9012102751721014E-01
2L_2014527_SNP A T 0.1064 20 168 0.6047 6.0765803296664256E-01
2L_2014667_SNP C G 0.3457 65 123 0.1736 2.1521406354024697E-01
2L_2014713_SNP C T 0.3478 64 120 0.1453 1.6048231466451401E-01
2L_2014714_SNP A T 0.3495 65 121 0.1357 1.4624896716781588E-01
2L_2014716_SNP T A 0.07614 15 182 0.3956 6.2261134722891465E-01
2L_2014737_SNP A T 0.1231 24 171 0.7566 9.3298830805588850E-01
2L_2014757_INS AC A 0.28 49 126 0.3996 3.8602214423120806E-01
2L_2014773_SNP T A 0.4811 89 96 0.634 5.5588826463735308E-01
2L_2014816_SNP G T 0.08673 17 179 0.2586 4.9845451111939787E-01
2L_2014818_SNP A T 0.3016 57 132 0.584 5.0740150248095706E-01
2L_2014825_SNP A T 0.09184 18 178 0.5111 8.1542145143932199E-01
2L_2014828_SNP G C 0.09231 18 177 0.3787 6.9588925031881566E-01
2L_2014842_SNP A C 0.3187 58 124 0.4337 3.6886673667538139E-01
2L_2014845_SNP T C 0.08081 16 182 0.4733 7.4398117189591628E-01
2L_2014846_SNP G A 0.3298 62 126 0.512 3.8314439670997436E-01
2L_2014863_DEL T TTACT 0.3352 61 121 0.422 3.4089015176575765E-01
2L_2014886_SNP A G 0.1526 29 161 0.5674 5.3319827391868624E-01
2L_2014892_SNP A G 0.3032 57 131 0.573 4.7415582932524525E-01
2L_2014940_SNP T C 0.1204 23 168 0.235 1.3249213681441296E-01
2L_2014960_SNP T C 0.1452 27 159 0.7092 6.4780455591988217E-01
2L_2014994_SNP T C 0.09231 18 177 0.4828 7.7432237502475976E-01
2L_2015011_SNP T C 0.4396 80 102 0.7629 4.9113934243888768E-01
2L_2015038_INS TTTTT T 0.1813 31 140 0.8177 7.6507395726563721E-01
2L_2015076_SNP A G 0.09794 19 175 0.2306 2.1799644969972054E-01
2L_2015235_DEL T TCT 0.09794 19 175 0.4879 5.3287415043629949E-01
2L_2015237_SNP C T 0.3212 53 112 0.9512 9.3143587055336485E-01
2L_2015247_SNP A T 0.0914 17 169 0.565 6.7393864914360835E-01
2L_2015258_SNP T A 0.2742 51 135 0.6052 5.6110722167236560E-01
2L_2015377_SNP C G 0.4426 81 102 0.9359 9.8804171475417835E-01
2L_2015382_SNP A T 0.2751 52 137 0.3424 3.0466496536376186E-01
2L_2015383_SNP A C 0.05556 11 187 0.9746 8.2721935829354087E-01
2L_2015399_SNP C A 0.2356 45 146 0.2531 1.3685627967690661E-01
2L_2015424_SNP G T 0.2698 51 138 0.7297 5.9952178964622038E-01
2L_2015441_SNP A G 0.3892 72 113 0.8266 9.1583992131374492E-01
2L_2015465_SNP C T 0.383 72 116 0.8799 7.8489641924875486E-01
2L_2015492_SNP T A 0.1319 24 158 0.3968 4.6176333603122255E-01
2L_2015496_SNP T C 0.1204 23 168 0.2066 1.8257237506218138E-01
2L_2015507_SNP G C 0.1359 25 159 0.5502 7.2151125475492284E-01
2L_2015633_SNP T C 0.1026 20 175 0.7506 8.2849493233667482E-01
2L_2015651_SNP T C 0.09794 19 175 0.7746 8.5728718565999817E-01
2L_2015660_SNP T G 0.1122 22 174 0.9421 8.9861536676723142E-01
2L_2015683_DEL C CAC 0.256 43 125 0.8397 8.5396308362193563E-01
2L_2015719_SNP G T 0.3069 58 131 0.9368 9.1698006280858890E-01
2L_2015875_SNP A C 0.129 24 162 0.3591 2.6394763025932588E-01
2L_2015939_SNP T A 0.1283 24 163 0.4678 3.9797246694250865E-01
2L_2016029_SNP T A 0.2251 43 148 0.8057 6.0529254766150675E-01
2L_2016089_SNP C A 0.3529 66 121 0.8063 4.1785205039534890E-01
2L_2016101_SNP G T 0.05076 10 187 0.6261 5.1550040107728057E-01
2L_2016104_SNP T G 0.05076 10 187 0.6132 5.0228871151005117E-01
2L_2016118_SNP G T 0.1192 23 170 0.7912 9.3736106689223486E-01
2L_2016119_SNP T G 0.114 22 171 0.7052 5.4482343506735376E-01
2L_2016122_INS AGAG T 0.1179 23 172 0.7741 9.1845464908766050E-01
2L_2016125_SNP A T 0.1186 23 171 0.7868 9.2860372940809222E-01
2L_2016133_SNP T A 0.1152 22 169 0.8387 9.6161219851792634E-01
2L_2016135_SNP T C 0.1179 23 172 0.7741 9.1845464908766050E-01
2L_2016138_INS GTATTAATTCAATAG G 0.1179 23 172 0.7741 9.1845464908766050E-01
2L_2016143_SNP A G 0.1429 28 168 0.9334 7.7431312665630969E-01
2L_2016149_SNP A G 0.2684 51 139 0.692 6.3917938402973073E-01
2L_2016150_SNP T C 0.2694 52 141 0.7107 6.2784505836830595E-01
2L_2016210_SNP C T 0.1105 21 169 0.5846 5.6335295360221915E-01
2L_2016250_SNP A G 0.2698 51 138 0.5136 4.6795343573240411E-01
2L_2016270_SNP C A 0.2684 51 139 0.6107 5.4842352490135271E-01
2L_2016281_SNP C T 0.1531 30 166 0.5484 5.2685524832551178E-01
2L_2016399_SNP C T 0.2541 47 138 0.3267 2.1293147056317008E-01
2L_2016426_SNP T C 0.1237 24 170 0.6768 7.8445922143263203E-01
2L_2016432_SNP T C 0.2849 53 133 0.299 2.6090424438885396E-01
2L_2016433_SNP A C 0.4022 74 110 0.5177 2.8333741724074490E-01
2L_2016444_SNP A T 0.2787 51 132 0.2763 1.9815323853737044E-01
2L_2016447_SNP G C 0.09744 19 176 0.5928 7.2045231927171594E-01
2L_2016449_SNP A C 0.2903 54 132 0.2761 2.1386821537613676E-01
2L_2016518_SNP G C 0.1467 27 157 0.6413 7.6285320296158565E-01
2L_2016543_DEL A AAC 0.1459 27 158 0.7533 9.5992811050887872E-01
2L_2016596_SNP G A 0.1223 23 165 0.4718 5.8882544893067212E-01
2L_2016607_INS AATGTAT A 0.1277 24 164 0.5566 7.0070371121729591E-01
2L_2016672_SNP C T 0.4481 82 101 0.3211 2.6886799013200680E-01
2L_2016679_SNP G T 0.102 20 176 0.1427 1.3189734153350918E-01
2L_2016683_SNP A T 0.3172 59 127 0.9104 9.8354243609977299E-01
2L_2016686_SNP C A 0.3172 59 127 0.9104 9.8354243609977299E-01
2L_2016698_SNP A G 0.1237 24 170 0.2776 5.3200910870335427E-01
2L_2016714_SNP A G 0.1099 21 170 0.6318 5.8203884312248266E-01
2L_2016715_SNP T C 0.1323 25 164 0.3442 5.1952300457818645E-01
2L_2016718_SNP C A 0.1623 31 160 0.4682 3.6255329973152017E-01
2L_2016721_SNP T C 0.2781 52 135 0.6776 6.6466740620760634E-01
2L_2016724_SNP C T 0.1179 23 172 0.08665 8.0057964620380645E-02
2L_2016728_SNP A G 0.1604 30 157 0.201 1.4390364223962715E-01
2L_2016732_SNP G A 0.1179 23 172 0.08665 8.0057964620380645E-02
2L_2016747_SNP T G 0.1031 20 174 0.1163 9.6481463035739679E-02
2L_2016772_SNP T A 0.0973 18 167 0.9409 4.6268098932019575E-01
2L_2016777_SNP T C 0.1282 25 170 0.9725 8.4297182144426508E-01
2L_2016787_SNP C A 0.1667 32 160 0.5108 3.6729418541146430E-01
2L_2016801_SNP T C 0.1615 31 161 0.8013 6.4810497922717070E-01
2L_2016813_SNP T C 0.1399 27 166 0.9727 8.4336088824141942E-01
2L_2016858_SNP T G 0.07065 13 171 0.8967 9.8982741754774684E-01
2L_2016859_SNP T G 0.2186 40 143 0.9485 8.8359365065784290E-01
2L_2016907_SNP G C 0.06989 13 173 0.8871 9.7687400685409720E-01
2L_2016962_SNP G T 0.06522 12 172 0.8536 8.9080024265342095E-01
2L_2017138_SNP C G 0.3497 64 119 0.5489 2.6197005244234539E-01
2L_2017190_SNP G A 0.3676 68 117 0.754 4.1182538137335123E-01
2L_2017212_SNP G A 0.07143 14 182 0.4373 3.9877806509885905E-01
2L_2017231_SNP T A 0.2983 54 127 0.7571 9.1501662577678988E-01
2L_2017281_SNP A G 0.1351 25 160 0.9487 6.5447907024638274E-01
2L_2017284_SNP G A 0.1304 24 160 0.8638 7.5787567429403813E-01
2L_2017288_SNP G A 0.1117 21 167 0.3809 3.0014802774367610E-01
2L_2017291_SNP G T 0.1444 27 160 0.4208 4.7033488979218940E-01
2L_2017293_INS TTAAA G 0.09091 16 160 0.9157 3.5578645291953448E-01
2L_2017295_SNP A T 0.3077 56 126 0.5501 2.9625024395782917E-01
2L_2017304_DEL T TC 0.09091 16 160 0.9831 4.2911519727384828E-01
2L_2017308_SNP A T 0.1264 23 159 0.8159 8.0278187123509115E-01
2L_2017331_SNP T C 0.1222 22 158 0.993 6.0564134144088366E-01
2L_2017412_SNP T C 0.1675 32 159 0.5965 4.1727459910412956E-01
2L_2017418_SNP G T 0.2732 50 133 0.7288 5.7818049256405435E-01
2L_2017429_SNP G T 0.2762 50 131 0.6786 3.9841646017825005E-01
2L_2017431_SNP C T 0.09341 17 165 0.8169 8.2820170541429394E-01
2L_2017444_INS AACTTCTCA A 0.1919 33 139 0.3501 1.6483596214681662E-01
2L_2017453_SNP G A 0.2222 42 147 0.7726 4.4430151228887005E-01
2L_2017454_SNP C T 0.1224 24 172 0.3118 3.6158353031088042E-01
2L_2017457_SNP T G 0.2333 42 138 0.4905 3.2291880524983629E-01
2L_2017504_SNP A T 0.3483 62 116 0.6484 3.7042640968020468E-01
2L_2017556_SNP G T 0.3552 65 118 0.5523 5.8166295833771287E-01
2L_2017566_SNP C G 0.1198 23 169 0.4324 3.9387917260291871E-01
2L_2017674_SNP G A 0.4886 86 90 0.623 6.6115763788375492E-01
2L_2017679_SNP A G 0.3388 62 121 0.7282 8.7985308781163651E-01
2L_2017705_DEL A AAGTTGTGAA 0.09836 18 165 0.8908 6.6533149356299814E-01
2L_2017838_SNP A G 0.4865 90 95 0.901 9.0267631702644635E-01
2L_2017899_SNP C T 0.4759 89 98 0.9523 8.6170764449713633E-01
2L_2017906_SNP A C 0.3478 64 120 0.4586 3.2998981477763256E-01
2L_2017927_SNP C A 0.2328 44 145 0.23 1.7829372612650018E-01
2L_2017946_SNP C G 0.2513 48 143 0.3941 3.0129833022356733E-01
2L_2017985_SNP C T 0.1979 38 154 0.428 6.6436226629879502E-01
2L_2017995_SNP T C 0.09694 19 177 0.9278 9.5912311963315822E-01
2L_2018026_SNP A G 0.1789 34 156 0.5609 8.2035440032325613E-01
2L_2018042_SNP G T 0.1927 37 155 0.5482 8.3789785111371473E-01
2L_2018060_SNP G A 0.05528 11 188 0.8727 9.3345342530802355E-01
2L_2018075_SNP T G 0.05051 10 188 0.9211 9.4231782714232548E-01
2L_2018083_SNP G A 0.1947 37 153 0.5086 7.8280870851824425E-01
2L_2018119_DEL G GTGCAATCGGTG 0.4034 71 105 0.7731 9.6711237116357407E-01
2L_2018138_SNP C T 0.05208 10 182 0.5436 6.0631502186808994E-01
2L_2018188_SNP A C 0.1129 21 165 0.7185 8.2111715969458854E-01
2L_2018268_SNP G A 0.2446 45 139 0.4143 5.2182210233376736E-01
2L_2018269_SNP A T 0.2527 47 139 0.6372 8.1702468635672942E-01
2L_2018349_INS CA C 0.4477 77 95 0.5658 3.1989028189266855E-01
2L_2018360_SNP G A 0.07143 14 182 0.533 5.2203490357006799E-01
2L_2018443_SNP C G 0.1459 27 158 0.8759 7.6081509963553562E-01
2L_2018455_SNP T C 0.3495 65 121 0.9064 8.1461857380431746E-01
2L_2018480_SNP T C 0.1011 19 169 0.6807 3.7871247878896575E-01
2L_2018484_SNP A G 0.4751 86 95 0.4023 4.8556802586796943E-01
2L_2018495_SNP A G 0.3132 57 125 0.2766 2.7279578277353933E-01
2L_2018497_SNP A C 0.1135 21 164 0.6347 3.1046151625535257E-01
2L_2018523_SNP C T 0.4432 78 98 0.3948 4.8464933348402583E-01
2L_2018536_SNP G A 0.4343 76 99 0.374 4.0224018422184404E-01
2L_2018544_SNP T C 0.4353 74 96 0.3043 2.8273774150865538E-01
2L_2018595_SNP G A 0.05348 10 177 0.8152 NA
2L_2018609_SNP C T 0.3279 60 123 0.3024 2.7331978112634159E-01
2L_2019078_SNP G A 0.05488 9 155 0.06603 6.1443768909788588E-02
2L_2019108_SNP T C 0.07263 13 166 0.2036 2.1252619593598665E-01
2L_2019131_SNP G C 0.2012 33 131 0.1519 3.8182289186398335E-02
2L_2019172_SNP G A 0.07527 14 172 0.3173 5.7395006857134179E-01
2L_2019193_SNP A G 0.2707 49 132 0.8329 6.6929384467881903E-01
2L_2019206_SNP G A 0.3179 55 118 0.6625 7.2179117387463865E-01
2L_2019216_SNP A T 0.09424 18 173 0.4403 4.8090548509739639E-01
2L_2019219_SNP T C 0.07447 14 174 0.8756 6.9786135113917025E-01
2L_2019278_SNP G A 0.1475 27 156 0.917 7.3281396341456739E-01
2L_2019279_SNP T G 0.1467 27 157 0.8989 6.7774026107158658E-01
2L_2019309_SNP G A 0.06566 13 185 0.4066 4.4823113911194967E-01
2L_2019313_SNP A T 0.05025 10 189 0.9182 9.4426473279757994E-01
2L_2019372_SNP A G 0.08854 17 175 0.7647 9.2130516185385480E-01
2L_2019477_SNP C A 0.05882 11 176 0.6563 8.9560793294142871E-01
2L_2019487_SNP G C 0.06283 12 179 0.6927 7.8600824220490551E-01
2L_2019566_SNP T C 0.1047 20 171 0.9718 8.9960967702495687E-01
2L_2019616_SNP G A 0.4254 77 104 0.05055 2.7862344055176815E-02
2L_2019856_SNP T A 0.4751 86 95 0.1338 1.0393315987477392E-01
2L_2019874_SNP G A 0.4891 90 94 0.01371 6.8700056343234126E-03
2L_2019891_SNP G A 0.05155 10 184 0.8953 6.4428713219470812E-01
2L_2019962_SNP G A 0.3488 60 112 0.9973 7.0916245795655675E-01
2L_2019963_SNP A C 0.3006 52 121 0.8194 7.8554242427502663E-01
2L_2020052_SNP C G 0.06186 12 182 0.2977 3.1626003673095937E-01
2L_2020085_SNP G C 0.4054 75 110 0.49 5.8004792404231220E-01
2L_2020096_SNP C T 0.4918 90 93 0.2201 2.7256962258866047E-01
2L_2020126_SNP T A 0.08247 16 178 0.3739 4.8389080477041690E-01
2L_2020127_SNP A G 0.3989 75 113 0.4598 5.6869609189216663E-01
2L_2020129_SNP A G 0.4011 75 112 0.4558 5.5640504576360561E-01
2L_2020215_SNP A G 0.1957 36 148 0.5804 6.1972508008767924E-01
2L_2020216_SNP T G 0.3478 64 120 0.8476 8.9661583603982231E-01
2L_2020266_SNP T C 0.05236 10 181 0.1648 1.0298118892060837E-01
2L_2020497_SNP A G 0.08743 16 167 0.5622 5.2864399282030294E-01
2L_2020521_DEL A AA 0.377 69 114 0.281 2.7035822318586700E-01
2L_2020558_SNP A G 0.1546 30 164 0.1335 1.9007842741220260E-01
2L_2020559_SNP T C 0.05556 11 187 0.9205 9.5008104765189105E-01
2L_2020578_INS AGTAGTAAAACTA A 0.1383 26 162 0.6507 4.6438868545286838E-01
2L_2020640_SNP T C 0.3757 68 113 0.328 2.7311724759453615E-01
2L_2020651_SNP C G 0.3957 74 113 0.3518 3.5205349072022241E-01
2L_2020727_SNP G A 0.2228 41 143 0.9574 9.7609825471536726E-01
2L_2020740_SNP A C 0.05556 11 187 0.06563 8.0597623582959452E-02
2L_2020741_SNP G A 0.05584 11 186 0.06137 7.5523918398444342E-02
2L_2020744_DEL A ACTGAA 0.06842 13 177 0.1245 1.3478979503482647E-01
2L_2020886_SNP A C 0.3554 59 107 0.5957 6.7929405152153544E-01
2L_2020895_SNP G C 0.1347 26 167 0.09559 9.4593532075984754E-02
2L_2021001_INS CCAGCATC C 0.1963 32 131 0.7608 8.1317520102244156E-01
2L_2021009_SNP T C 0.1186 23 171 0.5653 5.6867738905193965E-01
2L_2021019_SNP A G 0.1562 30 162 0.2938 3.0485582939580347E-01
2L_2021203_SNP A C 0.2616 45 127 0.3426 2.6784850522615111E-01
2L_2021227_SNP C T 0.407 70 102 0.8244 9.4155017467036439E-01
2L_2021248_SNP T C 0.3222 58 122 0.3304 4.4063268665346844E-01
2L_2021267_SNP G T 0.2356 41 133 0.9971 9.6623259104032011E-01
2L_2021272_SNP T C 0.1925 36 151 0.4577 3.8812480824550066E-01
2L_2021278_SNP T C 0.4637 83 96 0.4443 3.5345113116501448E-01
2L_2021285_SNP G C 0.452 80 97 0.4943 5.2172265683165131E-01
2L_2021300_SNP T A 0.4719 84 94 0.7293 7.1048747914543053E-01
2L_2021381_SNP T C 0.1081 20 165 0.6521 6.7322258229803578E-01
2L_2021414_SNP C T 0.3187 58 124 0.7451 7.4038901087386610E-01
2L_2021416_SNP T A 0.1081 20 165 0.5757 7.3757453199271317E-01
2L_2021447_SNP A G 0.2447 46 142 0.1059 1.7311567623087987E-01
2L_2021687_SNP C T 0.492 92 95 0.2289 3.2899685730372952E-01
2L_2021697_SNP A G 0.3316 62 125 0.03258 5.7942746678266203E-02
2L_2021719_SNP A G 0.1064 20 168 0.2222 2.5250427402397146E-01
2L_2021720_SNP A T 0.1158 22 168 0.2625 2.7323542420005131E-01
2L_2021790_SNP A T 0.05641 11 184 0.804 9.1574053279945533E-01
2L_2021830_SNP A C 0.3533 65 119 0.745 8.0095461743613572E-01
2L_2021842_SNP A C 0.3552 65 118 0.6814 7.2917879406384700E-01
2L_2021852_SNP T C 0.1571 30 161 0.6133 5.6821630667583023E-01
2L_2021870_SNP T C 0.2234 44 153 0.451 4.5799432760097858E-01
2L_2021878_SNP C T 0.1842 35 155 0.5194 4.4685982848134798E-01
2L_2021900_SNP C T 0.1667 31 155 0.6903 7.0443635732079124E-01
2L_2021918_SNP A G 0.1862 35 153 0.8992 6.6736403927982002E-01
2L_2021925_SNP T C 0.3526 67 123 0.9363 8.3967082769844004E-01
2L_2021992_DEL CTATAGTTTGTCTG C 0.3716 68 115 0.486 7.0978804107847016E-01
2L_2022009_DEL GGAG G 0.3941 67 103 0.5724 7.6194346434402038E-01
2L_2022081_SNP T G 0.2941 50 120 0.6315 3.9314584976841549E-01
2L_2022086_SNP T A 0.367 69 119 0.3433 5.1392214076063247E-01
2L_2022099_SNP T G 0.05208 10 182 0.4235 5.4566791342000509E-01
2L_2022158_SNP T G 0.3245 61 127 0.7336 7.6557253601989028E-01
2L_2022198_SNP G A 0.3262 61 126 0.1617 1.7710309434986415E-01
2L_2022240_SNP A T 0.3514 65 120 0.8034 6.7318276084659900E-01
2L_2022273_SNP C T 0.4076 75 109 0.3206 2.5321415939279235E-01
2L_2022290_SNP C T 0.3641 67 117 0.8607 7.5314806206164131E-01
2L_2022294_SNP T A 0.2682 48 131 0.5172 5.9098818922798113E-01
2L_2022314_SNP A T 0.418 79 110 0.7282 9.8245155359147962E-01
2L_2022356_INS G GG 0.1351 25 160 0.5935 5.8327996424848538E-01
2L_2022358_SNP G A 0.09896 19 173 0.5014 4.9701420387245143E-01
2L_2022377_SNP T C 0.08247 16 178 0.3685 3.3093496239580977E-01
2L_2022512_SNP C A 0.4811 89 96 0.6258 3.3951741272760283E-01
2L_2022543_SNP C A 0.08673 17 179 0.4641 5.4059576827150313E-01
2L_2022644_SNP C T 0.4011 73 109 0.2866 2.1142835211742939E-01
2L_2022656_INS AACATATC T 0.1615 31 161 0.4516 3.8603181705056622E-01
2L_2022660_DEL T TTTCTTGCTGGCTGTCT 0.1526 29 161 0.4451 3.4361981592664770E-01
2L_2022774_SNP T G 0.1405 26 159 0.5363 6.2203628598657978E-01
2L_2022780_SNP T C 0.3636 64 112 0.8809 9.6983430086847966E-01
2L_2022782_SNP C T 0.3077 56 126 0.8304 6.0390346650638405E-01
2L_2022792_SNP T C 0.1124 20 158 0.9475 4.3170931981981442E-01
2L_2022795_SNP C T 0.4743 83 92 0.7103 5.0163771523523515E-01
2L_2022830_SNP G T 0.4947 93 95 0.6586 7.2940043039890012E-01
2L_2022832_SNP T G 0.4973 91 92 0.7139 8.1659137723864050E-01
2L_2022895_DEL C CCC 0.1198 23 169 0.34 4.2976261913624891E-01
2L_2022905_SNP T C 0.1414 27 164 0.4067 6.5432222045257626E-01
2L_2022956_DEL A ATAAA 0.1198 23 169 0.5348 7.9906000719730119E-01
2L_2022982_SNP A G 0.3056 55 125 0.9269 7.8868482198942025E-01
2L_2022997_SNP A T 0.4339 82 107 0.1115 7.8847581313043286E-02
2L_2023006_SNP A C 0.08205 16 179 0.1682 8.7326720816834680E-02
2L_2023008_SNP C T 0.4339 82 107 0.1117 7.6915900906250986E-02
2L_2023033_SNP C A 0.1257 24 167 0.4559 7.2982116275156939E-01
2L_2023040_SNP G A 0.3927 75 116 0.258 2.1994386439968017E-01
2L_2023084_SNP T A 0.3978 74 112 0.2013 2.1939125024314521E-01
2L_2023088_SNP G T 0.2198 40 142 0.7747 6.3620427811786584E-01
2L_2023089_SNP C G 0.1277 24 164 0.8965 8.1105832855384219E-01
2L_2023101_SNP C T 0.08718 17 178 0.4076 3.6078914093157932E-01
2L_2023193_SNP A G 0.3118 58 128 0.8839 7.8112127252472119E-01
2L_2023264_SNP A C 0.09714 17 158 0.3878 3.1259190072575416E-01
2L_2023274_SNP T C 0.4096 68 98 0.3198 2.9533406156560149E-01
2L_2023306_SNP T C 0.1413 26 158 0.3415 1.7793162619082514E-01
2L_2023404_SNP T A 0.2135 38 140 0.8918 9.7391363996591118E-01
2L_2023489_SNP C G 0.1917 37 156 0.03856 4.5985585181781433E-02
2L_2023579_SNP A G 0.08122 16 181 0.5287 8.1590587754229960E-01
2L_2023607_SNP C T 0.2804 53 136 0.7994 6.5235004601744695E-01
2L_2023630_SNP T C 0.06667 13 182 0.9377 9.8571463529215164E-01
2L_2023667_SNP A C 0.118 19 142 0.4015 4.6960725411613768E-01
2L_2023671_INS CC C 0.1058 20 169 0.3462 3.6563572483087547E-01
2L_2023745_SNP C A 0.05584 11 186 0.7788 6.4036189154488321E-01
2L_2023750_INS AC A 0.05584 11 186 0.7788 6.4036189154488321E-01
2L_2023752_SNP A G 0.08673 17 179 0.515 6.9884705058808239E-01
2L_2023764_SNP T C 0.117 22 166 0.5044 5.3784706681379824E-01
2L_2023777_SNP C T 0.1128 22 173 0.5346 7.5612971624790093E-01
2L_2023791_SNP T C 0.05076 10 187 0.8129 6.7698067061708178E-01
2L_2023797_SNP C T 0.05208 10 182 0.8022 8.3083362318124410E-01
2L_2023799_SNP A G 0.05556 11 187 0.7601 6.2330661721837144E-01
2L_2023858_SNP T C 0.1152 22 169 0.2877 2.9295667486188504E-01
2L_2023899_SNP G T 0.4633 82 95 0.6305 6.1752141024828600E-01
2L_2023947_SNP A C 0.09744 19 176 0.5253 5.2043983522305926E-01
2L_2023957_SNP G C 0.127 24 165 0.4137 4.3700205342666110E-01
2L_2023976_SNP G T 0.1832 35 156 0.6744 7.5179128878793688E-01
2L_2023977_SNP T C 0.05946 11 174 0.7163 6.2507428019823674E-01
2L_2023994_SNP G A 0.224 43 149 0.6749 5.4128299150083370E-01
2L_2023999_SNP T G 0.1554 30 163 0.36 3.5418853502348380E-01
2L_2024123_SNP A G 0.1304 24 160 0.6448 9.3311865651604409E-01
2L_2024153_SNP T C 0.1946 36 149 0.5194 5.7092812315993702E-01
2L_2024240_SNP A G 0.07143 14 182 0.226 1.9686986518211613E-01
2L_2024252_SNP C T 0.06667 13 182 0.3269 3.0363292618150828E-01
2L_2024293_SNP T C 0.2316 41 136 0.7439 5.2302091469168122E-01
2L_2024294_SNP C T 0.2273 40 136 0.778 7.8681416473259147E-01
2L_2024324_SNP C T 0.07254 14 179 0.966 8.2881162221451599E-01
2L_2024400_SNP G T 0.2151 40 146 0.2956 2.8795202347294124E-01
2L_2024454_SNP A G 0.4247 79 107 0.7296 8.4372644784337270E-01
2L_2024630_SNP G T 0.1026 20 175 0.6978 4.2447253207503421E-01
2L_2024650_SNP T C 0.06633 13 183 0.9859 6.9223270922988134E-01
2L_2024716_SNP T A 0.1675 33 164 0.2125 2.6043573593286440E-01
2L_2024761_SNP A T 0.4699 86 97 0.3199 3.7784155580794054E-01
2L_2024780_SNP G T 0.1495 29 165 0.6042 5.4941761806534783E-01
2L_2024792_SNP C T 0.4751 86 95 0.2693 3.4038620898282124E-01
2L_2024879_SNP T C 0.2324 43 142 0.6696 3.9979005929917755E-01
2L_2024902_SNP T C 0.2324 43 142 0.862 5.7191001760240345E-01
2L_2024931_SNP T A 0.2796 52 134 0.7169 4.2154062128550285E-01
2L_2025004_INS CTCTCCC C 0.3742 61 102 0.5881 3.6850949705392422E-01
2L_2025107_SNP C A 0.4891 90 94 0.591 6.3769090869398204E-01
2L_2025203_SNP T C 0.4 74 111 0.9554 8.2332214186829489E-01
2L_2025216_SNP A G 0.2834 53 134 0.3878 3.2971397821021908E-01
2L_2025251_SNP A G 0.1606 31 162 0.5632 5.7137754075698599E-01
2L_2025262_SNP G A 0.2928 53 128 0.715 5.6628044488335372E-01
2L_2025380_SNP A G 0.3743 70 117 0.2248 3.2674031809370763E-01
2L_2025383_SNP C G 0.456 83 99 0.3285 2.8977526880645199E-01
2L_2025483_SNP A C 0.3297 60 122 0.6651 5.6245866564183267E-01
2L_2025506_SNP C G 0.1173 23 173 0.1464 1.7046217952762965E-01
2L_2025533_SNP A G 0.07487 14 173 0.3747 3.5671128632807325E-01
2L_2025537_SNP A T 0.1813 35 158 0.6673 9.4765403078042920E-01
2L_2025611_SNP T C 0.1385 27 168 0.8149 7.1868013318064627E-01
2L_2025636_INS TT T 0.2455 41 126 0.2364 1.9769216524595989E-01
2L_2025777_SNP C T 0.3757 71 118 0.8997 9.0625805396840742E-01
2L_2025794_SNP T A 0.2581 48 138 0.3336 4.7207209242551540E-01
2L_2025801_SNP A G 0.2295 42 141 0.4072 5.4551984454005664E-01
2L_2025805_SNP T A 0.4247 79 107 0.9689 8.4280927112005799E-01
2L_2025811_SNP C T 0.164 31 158 0.8855 7.3700123967419384E-01
2L_2025814_SNP G A 0.09744 19 176 0.9209 7.4610620017573925E-01
2L_2025837_SNP A G 0.2011 38 151 0.6834 7.0929407386089882E-01
2L_2025838_SNP G T 0.232 42 139 0.2798 5.5066116198860648E-01
2L_2025840_SNP G C 0.09794 19 175 0.9051 7.1035048418443991E-01
2L_2025843_SNP A C 0.1667 32 160 0.8615 6.9704422984165859E-01
2L_2025849_SNP C T 0.1658 32 161 0.8705 7.0506780864461360E-01
2L_2025859_SNP C G 0.09896 19 173 0.9068 6.1207887828240626E-01
2L_2025867_SNP T A 0.4706 80 90 0.7977 8.2833520306262676E-01
2L_2025868_DEL TT T 0.4788 79 86 0.8503 8.7068250515221401E-01
2L_2025882_SNP A T 0.1895 36 154 0.5683 5.4183351576394667E-01
2L_2025890_SNP G T 0.1744 30 142 0.8742 9.2888543020697911E-01
2L_2025896_SNP A G 0.2116 40 149 0.5004 4.7441241999367334E-01
2L_2025936_SNP A G 0.1657 30 151 0.9306 9.3240670431243555E-01
2L_2025945_SNP G A 0.4068 72 105 0.7289 8.5741684190703160E-01
2L_2025966_SNP T C 0.05348 10 177 0.6356 7.2370792926692107E-01
2L_2025970_SNP A T 0.4 72 108 0.8037 9.4675608875101003E-01
2L_2025971_SNP G C 0.1648 30 152 0.7931 9.8458528188817362E-01
2L_2025973_SNP C T 0.4 72 108 0.7983 9.3101224442246600E-01
2L_2026002_SNP C T 0.3799 68 111 0.6817 6.0207421155314811E-01
2L_2026005_SNP A G 0.3539 63 115 0.9221 8.4774703774212767E-01
2L_2026010_SNP T G 0.3575 64 115 0.7736 6.8177932588407897E-01
2L_2026018_SNP C T 0.09574 18 170 0.7024 9.8856212200833493E-01
2L_2026025_SNP T C 0.3333 60 120 0.4745 3.9965907657961863E-01
2L_2026026_SNP T C 0.09239 17 167 0.4873 7.7565840191300106E-01
2L_2026039_SNP T C 0.1257 23 160 0.642 5.0904378050595356E-01
2L_2026065_SNP T G 0.1016 19 168 0.1959 1.3022473394500444E-01
2L_2026073_SNP T C 0.2973 55 130 0.4385 4.4115778896776014E-01
2L_2026075_SNP T A 0.1694 31 152 0.316 3.0413080983126473E-01
2L_2026154_SNP T A 0.1872 35 152 0.9017 9.3264011868413632E-01
2L_2026221_SNP G A 0.4946 92 94 0.4519 5.1391427838746195E-01
2L_2026226_SNP C T 0.4946 91 93 0.3619 3.8696644571504701E-01
2L_2026289_SNP A T 0.08122 16 181 0.9906 8.5834883022986574E-01
2L_2026293_SNP T A 0.2798 54 139 0.4447 4.1597317624866426E-01
2L_2026443_SNP C A 0.07979 15 173 0.7661 9.4079596278729516E-01
2L_2026456_SNP C G 0.1979 37 150 0.0723 1.4242798407654400E-01
2L_2026459_DEL C ATAAAATG 0.1979 37 150 0.0723 1.4242798407654400E-01
2L_2026485_SNP A T 0.08718 17 178 0.8331 6.0650785601999146E-01
2L_2026611_SNP C G 0.4326 77 101 0.9187 9.8614345588438679E-01
2L_2026654_SNP G A 0.2556 46 134 0.5148 5.0512618085408911E-01
2L_2026668_SNP G A 0.08629 17 180 0.9907 8.9968763373046234E-01
2L_2026669_SNP A G 0.08247 16 178 0.9596 9.8004593397869588E-01
2L_2026691_SNP T C 0.09231 18 177 0.4869 5.5546095330429934E-01
2L_2026694_SNP G A 0.1231 24 171 0.8304 7.4602898808384577E-01
2L_2026696_SNP G T 0.1061 21 177 0.6934 7.7851267172480187E-01
2L_2026698_SNP C T 0.2316 44 146 0.8441 9.9555372327170033E-01
2L_2026719_DEL T TAAGCCTTAT 0.09231 18 177 0.9372 9.4887952669977016E-01
2L_2026736_SNP G T 0.06952 13 174 0.6683 5.0887395246355105E-01
2L_2026738_SNP T C 0.101 20 178 0.1905 2.7595695026221345E-01
2L_2026745_SNP T C 0.06452 12 174 0.7904 8.2542617054999301E-01
2L_2026752_SNP T A 0.3187 58 124 0.4488 5.8180717849192942E-01
2L_2026755_SNP C T 0.3187 58 124 0.4488 5.8180717849192942E-01
2L_2026758_SNP A C 0.1231 24 171 0.8304 7.4602898808384577E-01
2L_2026775_SNP C T 0.2978 53 125 0.6187 5.3977101877504507E-01
2L_2026784_SNP G A 0.2905 52 127 0.7116 6.3998618435203736E-01
2L_2026901_SNP T C 0.2151 37 135 0.5921 4.2977490368732640E-01
2L_2027195_SNP T A 0.1389 25 155 0.7347 8.2805854683237079E-01
2L_2027232_SNP G A 0.07568 14 171 0.9917 8.5031141056048465E-01
2L_2027242_SNP A G 0.492 92 95 0.873 8.5737580156524618E-01
2L_2027269_SNP T G 0.2032 38 149 0.6046 5.1467466497022130E-01
2L_2027326_SNP T C 0.1361 26 165 0.72 7.2826286160750731E-01
2L_2027386_SNP T C 0.127 24 165 0.4652 3.5334346698424224E-01
2L_2027644_SNP A C 0.3536 64 117 0.6474 5.4199151834619219E-01
2L_2027689_SNP T C 0.1399 27 166 0.6214 5.9173776893073415E-01
2L_2027761_SNP T C 0.2842 52 131 0.01007 1.4761810909525757E-02
2L_2027811_SNP T C 0.1658 32 161 0.4661 6.1676688804905067E-01
2L_2027837_INS TT T 0.1609 28 146 0.4986 5.2153598384557764E-01
2L_2027840_SNP C G 0.2086 39 148 0.4379 3.7968725498448386E-01
2L_2027845_SNP T C 0.3607 66 117 0.2511 1.5043523414674131E-01
2L_2027947_SNP G C 0.1832 35 156 0.4369 4.8729812095917946E-01
2L_2027974_SNP A G 0.2919 54 131 0.005349 3.8094720244507955E-03
2L_2028057_SNP T G 0.05495 10 172 0.5325 3.5241388286229136E-01
2L_2028061_SNP T G 0.2116 40 149 0.02464 1.5417758777150436E-02
2L_2028079_SNP C T 0.06011 11 172 0.6859 3.1793842959668495E-01
2L_2028097_SNP T G 0.3817 71 115 0.03464 1.7920772055006362E-02
2L_2028106_SNP T C 0.06044 11 171 0.8562 9.6327520560417457E-01
2L_2028183_SNP A G 0.2086 39 148 0.6987 8.0652880094462964E-01
2L_2028269_SNP A G 0.05051 10 188 0.6495 7.4532073718034497E-01
2L_2028578_SNP T C 0.4624 86 100 0.5579 8.0265357373836088E-01
2L_2028644_SNP T C 0.337 61 120 0.6521 6.0370507216069247E-01
2L_2028689_SNP T G 0.06011 11 172 0.842 9.2326104966926370E-01
2L_2028731_SNP C T 0.1451 28 165 0.509 4.9493557182222647E-01
2L_2028830_SNP T C 0.1913 35 148 0.4732 4.8944400504136087E-01
2L_2028848_SNP C G 0.134 26 168 0.5424 5.1670972107247293E-01
2L_2028896_SNP C T 0.455 86 103 0.9263 9.2289782227485118E-01
2L_2028923_SNP A G 0.06091 12 185 0.2664 3.6553240610457594E-01
2L_2028953_SNP A C 0.1868 34 148 0.8029 7.3704034669533769E-01
2L_2028959_SNP C T 0.2158 41 149 0.737 9.5253533860277284E-01
2L_2029056_SNP A T 0.4511 83 101 0.4027 5.4043372113241350E-01
2L_2029062_SNP C T 0.1728 33 158 0.7018 5.4507192884680777E-01
2L_2029064_SNP T C 0.1728 33 158 0.7242 5.6209120515351896E-01
2L_2029079_SNP T C 0.356 68 123 0.3065 4.1637251129237784E-01
2L_2029100_SNP G A 0.2663 49 135 0.793 6.0559840522752162E-01
2L_2029106_SNP T C 0.3594 69 123 0.3307 4.2712686960885538E-01
2L_2029190_SNP A G 0.1399 27 166 0.5346 5.0581717894824418E-01
2L_2029205_SNP C T 0.3043 56 128 0.1275 1.5129875423518868E-01
2L_2029229_SNP A G 0.1735 34 162 0.2958 3.0352529719936139E-01
2L_2029317_SNP C T 0.288 53 131 0.4122 4.2353401605895669E-01
2L_2029352_SNP T C 0.2593 49 140 0.7049 6.5927246571332909E-01
2L_2029364_SNP A G 0.2983 54 127 0.1131 1.2391155707119539E-01
2L_2029379_SNP A G 0.2698 51 138 0.506 4.2126855962086529E-01
2L_2029382_SNP C T 0.266 50 138 0.6063 5.0675371998234497E-01
2L_2029421_SNP A G 0.3925 73 113 0.1976 3.1918752294560437E-01
2L_2029423_SNP A G 0.4021 76 113 0.2611 3.9483569092314508E-01
2L_2029544_SNP T C 0.3115 57 126 0.6419 4.8153860654348002E-01
2L_2029574_SNP C T 0.4946 91 93 0.6865 6.2035344145185389E-01
2L_2029577_SNP A G 0.4641 84 97 0.9566 8.8319169151053400E-01
2L_2029607_SNP T G 0.1406 27 165 0.7328 9.3506601149902135E-01
2L_2029616_SNP T C 0.2 38 152 0.494 6.1797544071982413E-01
2L_2029664_SNP T C 0.2199 42 149 0.6639 7.4698076299035776E-01
2L_2029694_SNP G A 0.1675 32 159 0.2744 3.0171608862962240E-01
2L_2029780_SNP T C 0.2097 39 147 0.5506 4.5145844444379624E-01
2L_2029890_SNP A G 0.09424 18 173 0.3285 4.4051206869722470E-01
2L_2029955_SNP C A 0.06599 13 184 0.6325 5.4636573508057473E-01
2L_2030068_SNP T C 0.1244 24 169 0.219 2.1959273698146042E-01
2L_2030152_SNP T A 0.1186 23 171 0.2006 1.8897480641523212E-01
2L_2030320_SNP T C 0.08947 17 173 0.9844 5.8829655082680765E-01
2L_2030348_SNP C A 0.2812 54 138 0.9997 9.7223504325136711E-01
2L_2030770_SNP T C 0.1675 32 159 0.2933 2.7553960506936381E-01
2L_2030777_SNP A T 0.1719 33 159 0.316 2.9940366372521687E-01
2L_2030806_SNP T C 0.1989 37 149 0.4772 5.7251354540800703E-01
2L_2030838_SNP G T 0.2063 39 150 0.5752 6.6862782442632906E-01
2L_2030843_DEL T TA 0.1333 24 156 0.1693 1.1783031967302715E-01
2L_2030852_SNP C T 0.1667 32 160 0.5174 5.1470386486979536E-01
2L_2031075_SNP T C 0.2181 41 147 0.03448 3.8152598643978845E-02
2L_2031093_SNP T A 0.1649 32 162 0.5485 5.0814547972390289E-01
2L_2031359_SNP T C 0.254 48 141 0.1408 1.0142379425103187E-01
2L_2031650_SNP C A 0.06522 12 172 0.008947 1.7936502327587405E-02
2L_2031769_SNP G T 0.4121 75 107 0.7198 8.4537729951029994E-01
2L_2031837_SNP G C 0.07772 15 178 0.4634 2.6349392834481067E-01
2L_2032089_SNP G A 0.1163 20 152 0.881 6.2425831781154184E-01
2L_2032137_SNP T G 0.05202 9 164 0.9413 8.1490909602626993E-01
2L_2032182_SNP T A 0.1804 35 159 0.2894 3.4709900796818227E-01
2L_2032221_SNP T A 0.1186 21 156 0.7182 8.0686367528736891E-01
2L_2032238_SNP T G 0.1466 28 163 0.5001 4.3419750646730182E-01
2L_2032298_SNP T G 0.1888 37 159 0.2251 2.7957827742049357E-01
2L_2032311_SNP C G 0.0838 15 164 0.8543 9.6965169583444832E-01
2L_2032324_SNP T C 0.108 19 157 0.8821 9.7610814518097122E-01
2L_2032333_SNP A G 0.1136 20 156 0.8144 7.9550353605885138E-01
2L_2032725_SNP T C 0.3568 66 119 0.2481 2.1218074037219659E-01
2L_2032824_SNP T G 0.0829 16 177 0.9775 8.8932021247285409E-01
2L_2032913_SNP G A 0.05102 10 186 0.7576 8.2898583448127283E-01
2L_2033151_SNP T G 0.05128 10 185 0.8205 7.9688515285123684E-01
2L_2033259_SNP C A 0.1562 30 162 0.3206 3.9117969484074255E-01
2L_2033346_SNP A G 0.1077 21 174 0.9375 9.5684771470258334E-01
2L_2033463_SNP C G 0.0603 12 187 0.6837 7.0700157016188914E-01
2L_2033571_SNP G A 0.1852 35 154 0.6592 7.3339526611129169E-01
2L_2034006_SNP C T 0.06842 13 177 0.6939 6.6627674848892060E-01
2L_2034150_SNP C T 0.06417 12 175 0.8302 9.9925164249745302E-01
2L_2034981_SNP T C 0.1518 29 162 0.384 2.6586306627735068E-01
2L_2035105_SNP G C 0.1762 34 159 0.46 5.0058085137820474E-01
2L_2035238_SNP A G 0.1856 36 158 0.4096 4.6876802847705690E-01
2L_2035248_SNP C T 0.1804 35 159 0.2789 3.0616132263616469E-01
2L_2035296_SNP C A 0.1719 33 159 0.4562 3.2634067988533599E-01
2L_2036157_SNP A G 0.08163 16 180 0.006287 2.1427190587893861E-02
2L_2036400_SNP C A 0.4565 84 100 0.5853 9.5572588684234128E-01
2L_2036517_SNP T A 0.3626 66 116 0.1729 2.4139312200624485E-01
2L_2036646_SNP C T 0.1684 33 163 0.1309 1.5584732676971935E-01
2L_2036683_SNP T C 0.1726 34 163 0.175 2.3360909360192617E-01
2L_2036875_SNP C T 0.05405 10 175 0.5174 4.8091949740078987E-01
2L_2037161_SNP G A 0.05584 11 186 0.4753 6.0856136550377504E-01
2L_2037197_SNP G C 0.05208 10 182 0.8551 9.8853135518671531E-01
2L_2037414_SNP A C 0.4973 91 92 0.7511 8.4429954072510793E-01
2L_2037441_SNP A G 0.0567 11 183 0.6124 5.2785536900550967E-01
2L_2037489_SNP C T 0.4586 83 98 0.661 5.8152250254420390E-01
2L_2037500_DEL G GACTA 0.4176 71 99 0.8971 7.5899453898065961E-01
2L_2037626_SNP T C 0.1735 34 162 0.3179 3.9912068538098311E-01
2L_2038109_DEL G GTAGAGCGGCGGCAGCGAGTGCGAGCGGGACGG 0.1376 26 163 0.6208 4.1113946998428641E-01
2L_2038286_SNP G A 0.06599 13 184 0.9098 7.2024684517707782E-01
2L_2038299_SNP A G 0.06701 13 181 0.5046 4.8077967955171719E-01
2L_2038400_SNP C G 0.07576 15 183 0.8223 7.2324669002357878E-01
2L_2038493_SNP A G 0.06736 13 180 0.915 7.2435063863867089E-01
2L_2038555_SNP T G 0.09341 17 165 0.4978 2.7389023685819480E-01
2L_2038615_SNP T A 0.06599 13 184 0.9098 7.2024684517707782E-01
2L_2038709_SNP A G 0.09694 19 177 0.09259 1.3511869441105095E-01
2L_2038746_SNP G A 0.427 79 106 0.2007 2.6784995644617637E-01
2L_2038752_SNP T C 0.06452 12 174 0.5443 5.3086572744900962E-01
2L_2038791_SNP T G 0.2042 39 152 0.106 1.3199741098300188E-01
2L_2038842_SNP T G 0.486 87 92 0.8638 7.1935694764065061E-01
2L_2038875_SNP C A 0.2431 44 137 0.8701 8.8080937078070820E-01
2L_2038940_SNP C T 0.4158 79 111 0.9229 8.7947208860562087E-01
2L_2038975_SNP T A 0.05181 10 183 0.6609 7.6728129938141909E-01
2L_2039077_SNP C G 0.2258 42 144 0.7415 6.5318908044521784E-01
2L_2039155_SNP A C 0.159 31 164 0.2127 2.9623330155344874E-01
2L_2039190_SNP T G 0.1554 30 163 0.2254 2.5225630343821281E-01
2L_2039226_SNP A C 0.2312 43 143 0.1596 1.2232801967851403E-01
2L_2039228_SNP C T 0.3102 58 129 0.5968 4.2339787277912322E-01
2L_2039265_DEL T TT 0.151 29 163 0.327 3.6532649464814948E-01
2L_2039283_SNP A C 0.1505 28 158 0.7408 7.6734492515702379E-01
2L_2039288_SNP G T 0.1474 28 162 0.4737 3.7415555112510057E-01
2L_2039289_SNP G T 0.1546 30 164 0.4643 5.1208919457399249E-01
2L_2039294_SNP T A 0.159 31 164 0.3875 4.4266775005553960E-01
2L_2039342_SNP A C 0.1579 30 160 0.32 3.7168910422067014E-01
2L_2039369_SNP A G 0.1489 28 160 0.739 4.4220425182065404E-01
2L_2039374_DEL G GCACTG 0.105 19 162 0.2054 2.1512839253815086E-01
2L_2039417_SNP G T 0.06452 12 174 0.5977 8.7551728405578866E-01
2L_2039468_SNP T A 0.4973 91 92 0.7393 4.9511080367492311E-01
2L_2039512_SNP T A 0.09278 18 176 0.02214 3.3206534999396034E-02
2L_2039638_SNP C T 0.4108 76 109 0.5056 3.3493852233226562E-01
2L_2039640_SNP A C 0.4076 75 109 0.4792 2.9202473648989102E-01
2L_2039664_SNP A G 0.1398 26 160 0.8978 7.4989827550458310E-01
2L_2039665_SNP T G 0.1452 27 159 0.9192 8.3126084696401659E-01
2L_2039671_SNP C A 0.4375 77 99 0.5874 3.4519832937415262E-01
2L_2039673_SNP A T 0.1508 27 152 0.8453 6.8954680216273445E-01
2L_2039687_DEL CT TAATC 0.1444 27 160 0.9105 7.6155230081903857E-01
2L_2039693_SNP T G 0.1624 32 165 0.2429 3.0888456325207192E-01
2L_2039696_DEL T AA 0.199 39 157 0.1327 1.6900182898837979E-01
2L_2039764_SNP A C 0.1574 31 166 0.2041 2.6699593735344962E-01
2L_2039822_SNP A C 0.1167 21 159 0.6589 7.0155096409089757E-01
2L_2039860_DEL C CC 0.1676 31 154 0.6761 6.5659972041738923E-01
2L_2039891_SNP C T 0.1765 33 154 0.6238 5.1492968267673545E-01
2L_2039910_SNP A G 0.1022 19 167 0.7302 4.1658214126290738E-01
2L_2039927_SNP G A 0.3587 66 118 0.1821 1.7780316265245011E-01
2L_2040090_SNP C T 0.4024 66 98 0.5218 4.6039251716212759E-01
2L_2040314_SNP A G 0.06599 13 184 0.2815 2.1435913265179285E-01
2L_2040383_SNP C T 0.09744 19 176 0.433 6.4321128030245722E-01
2L_2040499_SNP A G 0.06566 13 185 0.3308 2.6317714547950088E-01
2L_2040763_SNP C T 0.05128 10 185 0.8425 8.5317478311076522E-01
2L_2040800_SNP T A 0.1361 26 165 0.4517 4.9694573726483771E-01
2L_2040859_SNP G T 0.05128 10 185 0.8418 8.6125634615650082E-01
2L_2041045_SNP T A 0.0733 14 177 0.9054 7.2424943327358937E-01
2L_2041210_SNP T G 0.1458 28 164 0.3149 2.5947548160063083E-01
2L_2041231_SNP C T 0.1623 31 160 0.1571 1.0867362694871296E-01
2L_2041303_SNP A G 0.1368 26 164 0.1458 8.3914397599905710E-02
2L_2041441_SNP G C 0.1 18 162 0.9529 3.9481770625621504E-01
2L_2041585_SNP G T 0.1856 36 158 0.1336 1.2689651534565016E-01
2L_2041591_SNP C G 0.2989 55 129 0.253 1.7246476954033185E-01
2L_2041595_SNP T A 0.3005 55 128 0.2529 1.7157062002912926E-01
2L_2041612_SNP C T 0.2873 52 129 0.324 2.6099127466054228E-01
2L_2041724_SNP G C 0.06486 12 173 0.6995 5.8883741442044291E-01
2L_2041737_SNP C T 0.2921 52 126 0.3206 1.4358423325991776E-01
2L_2041817_SNP T C 0.2541 47 138 0.3165 3.4896049258409279E-01
2L_2041838_SNP G A 0.1735 34 162 0.2247 2.9337602548850394E-01
2L_2041859_SNP T G 0.1615 31 161 0.2814 2.3597596592650794E-01
2L_2042021_SNP A C 0.07027 13 172 0.7341 9.9329816347722588E-01
2L_2042261_SNP T C 0.3508 67 124 0.5052 6.4081580711456909E-01
2L_2042399_SNP G A 0.1311 24 159 0.8721 9.4254688828074640E-01
2L_2042423_SNP C T 0.1311 24 159 0.8721 9.4254688828074640E-01
2L_2042435_SNP G C 0.06383 12 176 0.9998 7.3454719131317781E-01
2L_2042465_SNP C T 0.06186 12 182 0.8228 7.0555910603374916E-01
2L_2042552_SNP A G 0.1492 27 154 0.8109 6.2855856430528867E-01
2L_2042610_SNP G T 0.05556 11 187 0.4767 6.0997631445497114E-01
2L_2042713_SNP G A 0.07292 14 178 0.9929 9.4840393488532693E-01
2L_2042910_SNP G A 0.1105 21 169 0.9963 8.2977081333755565E-01
2L_2042991_SNP G A 0.08287 15 166 0.4844 4.8929394450476249E-01
2L_2043045_SNP A G 0.1271 23 158 0.646 5.3339398180217645E-01
2L_2043515_SNP C T 0.06989 13 173 0.8499 9.0374074194537113E-01
2L_2043558_SNP G T 0.05085 9 168 0.3826 6.3432305940353995E-01
2L_2043559_SNP T G 0.06952 13 174 0.7282 9.9632048092044245E-01
2L_2043691_SNP A C 0.07614 15 182 0.5574 6.4175542198083324E-01
2L_2043700_SNP A T 0.1809 34 154 0.8004 6.5336774947472087E-01
2L_2043747_SNP C T 0.2011 37 147 0.194 1.8353323999915416E-01
2L_2044166_INS T TGTT 0.297 49 116 0.7501 8.1643138089102463E-01
2L_2044204_DEL CACAAA C 0.4098 75 108 0.4913 4.8164892422492733E-01
2L_2044234_SNP T G 0.1487 29 166 0.1664 1.4590143240465936E-01
2L_2044397_SNP A G 0.1094 21 171 0.8199 6.1580310053881482E-01
2L_2044414_SNP G T 0.1042 20 172 0.6342 4.6757518728526604E-01
2L_2044546_DEL T TAT 0.05291 10 179 0.03678 3.1569657957504223E-02
2L_2044643_SNP T G 0.07692 15 180 0.03008 2.3347561047622103E-02
2L_2044648_SNP T C 0.2461 47 144 0.3982 3.7303553666233147E-01
2L_2044666_SNP T C 0.3243 60 125 0.3093 5.6975085078016896E-01
2L_2044817_SNP G A 0.3441 64 122 0.8842 9.9103510235317438E-01
2L_2044819_SNP A G 0.1799 34 155 0.2876 3.0149793796886659E-01
2L_2044853_SNP G A 0.4365 79 102 0.3574 3.6330992439763043E-01
2L_2044854_SNP T A 0.4309 78 103 0.4437 4.9175994613926011E-01
2L_2044858_SNP C T 0.1832 35 156 0.3826 3.9854727371753407E-01
2L_2044873_SNP T C 0.05181 10 183 0.5496 7.0137551421235589E-01
2L_2044886_SNP T G 0.2077 38 145 0.9853 7.2073773978142364E-01
2L_2044903_SNP T G 0.2131 39 144 0.234 2.7735581518404961E-01
2L_2044917_SNP T G 0.2418 44 138 0.1745 1.8895314607982838E-01
2L_2044919_SNP A C 0.1882 35 151 0.2459 2.7298515053531736E-01
2L_2044968_SNP T C 0.1134 22 172 0.5306 4.3160818331405448E-01
2L_2044973_SNP G A 0.1088 21 172 0.4552 3.5866195617375007E-01
2L_2045022_SNP T C 0.1505 28 158 0.6324 7.3317609237201253E-01
2L_2045023_SNP A G 0.1579 30 160 0.4937 5.8897538378828362E-01
2L_2045056_SNP C T 0.08808 17 176 0.1863 3.2007425621479990E-01
2L_2045088_SNP C T 0.1969 38 155 0.3055 2.9527361800752105E-01
2L_2045172_SNP G C 0.09551 17 161 0.8355 9.7949687114223771E-01
2L_2045179_SNP A G 0.09091 16 160 0.7952 9.0569099295652200E-01
2L_2045336_SNP A T 0.1099 21 170 0.8116 6.9232264816156186E-01
2L_2045368_SNP A T 0.1244 24 169 0.8481 7.3478006504469251E-01
2L_2045426_SNP C G 0.2905 52 127 0.1604 1.4236632871262633E-01
2L_2045465_SNP C T 0.1064 20 168 0.9221 8.6426579304050644E-01
2L_2045473_SNP G T 0.09551 17 161 0.7644 9.9379288602774729E-01
2L_2045483_SNP C T 0.1 19 171 0.717 8.9315225790471864E-01
2L_2045528_SNP T C 0.1385 27 168 0.7805 7.3934575127854019E-01
2L_2045541_SNP A G 0.2818 51 130 0.2828 3.0705462115686211E-01
2L_2045547_SNP T C 0.06522 12 172 0.9083 7.1452188969659269E-01
2L_2045560_DEL T TG 0.08854 17 175 0.918 9.1840327378662445E-01
2L_2045575_SNP A G 0.234 44 144 0.778 9.1437436194321275E-01
2L_2045590_SNP A T 0.1639 30 153 0.6676 6.3644198941441377E-01
2L_2045661_SNP C A 0.2637 48 134 0.1098 8.6829446439762648E-02
2L_2045666_SNP T A 0.2757 51 134 0.2515 2.0663169802172476E-01
2L_2045669_SNP C T 0.2727 51 136 0.2339 1.9541201507413974E-01
2L_2045706_SNP G A 0.2063 39 150 0.7051 9.7938934246364262E-01
2L_2045715_SNP T C 0.2021 38 150 0.7736 9.1275760998486766E-01
2L_2045727_SNP T C 0.2406 45 142 0.1224 1.0889572796802616E-01
2L_2045733_SNP A G 0.2983 54 127 0.8044 7.4774464453350398E-01
2L_2045747_SNP A G 0.3022 55 127 0.756 6.8939451012030295E-01
2L_2045823_SNP T G 0.1795 35 160 0.6069 6.6692572732528688E-01
2L_2045889_SNP G A 0.48 84 91 0.4723 3.0300167404238976E-01
2L_2045922_SNP A C 0.1309 25 166 0.966 9.5878633289485848E-01
2L_2045950_SNP T G 0.4663 83 95 0.6751 4.9086968081937010E-01
2L_2045958_SNP A G 0.4943 87 89 0.5449 2.8091717701688079E-01
2L_2045969_SNP A G 0.2772 51 133 0.9759 7.0601549363689386E-01
2L_2045972_SNP A G 0.08205 16 179 0.1027 1.5629808649574162E-01
2L_2046016_SNP A T 0.4696 85 96 0.9953 9.3910726599814520E-01
2L_2046022_SNP T A 0.1487 29 166 0.6761 5.9338046897597030E-01
2L_2046024_SNP A T 0.1211 23 167 0.6699 5.5298404482949293E-01
2L_2046037_SNP C G 0.3243 60 125 0.4604 3.8889969067464247E-01
2L_2046055_SNP C G 0.125 24 168 0.7238 8.1244078075579251E-01
2L_2046058_SNP G A 0.1684 32 158 0.4624 4.0891243188482085E-01
2L_2046067_SNP A T 0.4804 86 93 0.4598 2.8661318472392716E-01
2L_2046091_SNP T G 0.3789 72 118 0.2747 1.5476129495761559E-01
2L_2046105_SNP C T 0.3262 61 126 0.5298 4.4757443993394053E-01
2L_2046132_SNP C G 0.2753 49 129 0.2512 1.5316774631028629E-01
2L_2046174_SNP G T 0.1804 35 159 0.6616 4.4844033625570168E-01
2L_2046177_SNP T G 0.1762 34 159 0.7623 5.2628812761668797E-01
2L_2046182_SNP C A 0.1771 34 158 0.4965 3.1722941535931715E-01
2L_2046183_SNP G A 0.1392 27 167 0.9222 7.1529020740913940E-01
2L_2046190_SNP T C 0.1211 23 167 0.8594 9.3699826848300560E-01
2L_2046200_SNP C A 0.125 24 168 0.9002 9.9676080946862244E-01
2L_2046247_SNP G T 0.1309 25 166 0.8406 6.0165610329651764E-01
2L_2046262_SNP T G 0.4677 87 99 0.1537 1.6275852565766658E-01
2L_2046335_SNP C A 0.3472 67 126 0.3468 3.0300368624924157E-01
2L_2046337_SNP T G 0.1827 36 161 0.6019 6.4976598006357555E-01
2L_2046338_SNP A C 0.1795 35 160 0.5505 4.0080573303293887E-01
2L_2046356_SNP C G 0.07527 14 172 0.8687 3.6236181192997274E-01
2L_2046362_SNP C T 0.3368 64 126 0.3979 2.1043244174092923E-01
2L_2046367_SNP A C 0.2222 42 147 0.2816 1.4312086709139005E-01
2L_2046370_SNP A C 0.3472 67 126 0.4933 4.0006021002068326E-01
2L_2046434_SNP G A 0.3385 65 127 0.4964 4.6538374549609884E-01
2L_2046438_SNP G A 0.2567 48 139 0.1749 1.6364637136952431E-01
2L_2046467_SNP T C 0.1302 25 167 0.872 6.3392196536953294E-01
2L_2046480_SNP C A 0.4324 80 105 0.32 2.1904346768119187E-01
2L_2046725_SNP A G 0.2186 40 143 0.7415 8.3129276702772503E-01
2L_2046754_SNP T A 0.05263 10 180 0.9542 6.6993243641502187E-01
2L_2046943_SNP A C 0.05263 10 180 0.9542 6.6993243641502187E-01
2L_2047028_SNP A C 0.05348 10 177 0.9455 6.6499322394594651E-01
2L_2047029_SNP T C 0.05291 10 179 0.9454 6.8742915137576444E-01
2L_2047170_SNP T C 0.4751 86 95 0.6767 7.7082685292526898E-01
2L_2047181_SNP T C 0.1735 34 162 0.4714 5.8994594246267762E-01
2L_2047316_SNP G A 0.2796 52 134 0.5079 6.1153506610647623E-01
2L_2047354_SNP G C 0.3115 57 126 0.3204 2.9268971477559202E-01
2L_2047365_SNP A T 0.1744 34 161 0.4232 3.5514529125952976E-01
2L_2047368_SNP G A 0.09043 17 171 0.7053 5.2492596413104298E-01
2L_2047370_SNP T C 0.1744 34 161 0.5231 6.9077563003934461E-01
2L_2047462_SNP G A 0.1443 28 166 0.4446 6.7417286190541503E-01
2L_2047575_SNP T A 0.4231 77 105 0.7801 8.5911306440635382E-01
2L_2047661_SNP T A 0.2757 51 134 0.5362 4.2873091569972221E-01
2L_2047694_SNP A T 0.36 63 112 0.6784 5.3738174646454318E-01
2L_2047724_SNP T C 0.1031 20 174 0.4278 4.0168653362168072E-01
2L_2047853_DEL T TTTGCCAAAATATTTTAAATTGCACTACCATTTCATTGGTATATTTTGAGTTTTCCATTCGTTATTTAAAGTTGCCATTATTGTCATACCAATGTATAGATTCCATATCAAGCGGAATAAATAATACTTAAGGAGTCACTTTC 0.133 25 163 0.5005 6.1450873984325494E-01
2L_2047998_SNP A T 0.1684 33 163 0.5003 6.7620369991578899E-01
2L_2048033_SNP A T 0.1979 37 150 0.06448 7.2302748779084963E-02
2L_2048038_SNP G A 0.3351 64 127 0.247 3.6407152377811280E-01
2L_2048065_SNP T A 0.371 69 117 0.4723 5.0719332905885639E-01
2L_2048173_SNP T C 0.1531 30 166 0.8071 9.2485890418277472E-01
2L_2048175_SNP C T 0.2623 48 135 0.02977 2.2356416935482071E-02
2L_2048187_SNP G A 0.1414 27 164 0.3122 3.1696627107633102E-01
2L_2048266_SNP C G 0.1726 34 163 0.5288 6.9768470390817305E-01
2L_2048479_SNP A G 0.05729 11 181 0.1095 9.1397699422173462E-02
2L_2048550_SNP G A 0.05051 10 188 0.6231 7.3668117980816283E-01
2L_2048575_SNP T C 0.05102 10 186 0.04432 5.0573621090864544E-02
2L_2048659_SNP T A 0.1735 34 162 0.5477 6.5397946106304994E-01
2L_2048725_SNP G C 0.3158 60 130 0.4831 6.1205591413286120E-01
2L_2048748_SNP A G 0.1649 32 162 0.504 3.9866309538154476E-01
2L_2048863_SNP G A 0.114 22 171 0.1269 1.5079624129120039E-01
2L_2049025_SNP A T 0.08889 16 164 0.8192 7.2830642097590903E-01
2L_2049057_SNP T C 0.2941 55 132 0.5569 7.0483579823048315E-01
2L_2049166_SNP A G 0.1522 28 156 0.189 2.6375382469731556E-01
2L_2049172_SNP T C 0.2947 56 134 0.5023 4.4683878117987119E-01
2L_2049197_SNP A T 0.151 29 163 0.4642 4.7200619917227571E-01
2L_2049230_SNP C A 0.4946 91 93 0.9051 8.6229162710488749E-01
2L_2049244_SNP G A 0.1852 35 154 0.5974 8.1612835145897478E-01
2L_2049262_SNP A T 0.1959 38 156 0.6892 7.2950413026605720E-01
2L_2049265_DEL C CAGTTGTTCATAAATTCCTATTCAAATCTTAC 0.1746 33 156 0.5022 7.1132720364501112E-01
2L_2049298_SNP T C 0.1789 34 156 0.7148 9.7811024617628028E-01
2L_2049303_SNP T C 0.1875 36 156 0.8597 9.0929775977793392E-01
2L_2049326_SNP G A 0.1693 32 157 0.09088 7.9642719300057396E-02
2L_2049365_SNP T A 0.4457 82 102 0.6018 3.5499131103547898E-01
2L_2049408_SNP G A 0.05051 10 188 0.5457 4.4483742274428661E-01
2L_2049424_SNP C T 0.1915 36 152 0.0867 6.2131189438246810E-02
2L_2049430_SNP T C 0.2378 44 141 0.3186 1.4724975066438895E-01
2L_2049464_SNP G A 0.3189 59 126 0.4309 4.4425933124870509E-01
2L_2049466_SNP G A 0.1728 33 158 0.2116 1.9534008924531276E-01
2L_2049591_SNP T C 0.2623 48 135 0.1902 1.9338054029040719E-01
2L_2049637_SNP A C 0.4078 73 106 0.6604 4.6899045089080071E-01
2L_2049646_SNP C T 0.3966 71 108 0.7835 5.6854832686975121E-01
2L_2049843_SNP T C 0.08947 17 173 0.4268 7.2519699341608734E-01
2L_2049923_SNP T C 0.09744 19 176 0.8161 8.0648008098149404E-01
2L_2049974_SNP T G 0.1907 37 157 0.2247 2.3520215351983931E-01
2L_2049978_SNP T C 0.2408 46 145 0.94 9.5446059347552392E-01
2L_2049993_SNP G C 0.2678 49 134 0.5312 5.9842850676022852E-01
2L_2050013_SNP G A 0.1885 36 155 0.2174 2.1672533456784160E-01
2L_2050032_SNP G A 0.1313 26 172 0.3681 4.7023101794941735E-01
2L_2050060_SNP C T 0.055 11 189 0.6402 7.8293448639457797E-01
2L_2050073_SNP C G 0.1947 37 153 0.4056 7.1867963531425305E-01
2L_2050076_SNP A T 0.1937 37 154 0.4131 7.2726098187714971E-01
2L_2050077_SNP T C 0.1947 37 153 0.4074 7.1770497224373064E-01
2L_2050089_SNP G C 0.055 11 189 0.6402 7.8293448639457797E-01
2L_2050106_SNP G A 0.4043 76 112 0.1008 1.7464680271249988E-01
2L_2050110_SNP C T 0.328 62 127 0.4544 4.5841418854096727E-01
2L_2050111_SNP A C 0.3298 62 126 0.4873 4.9047567894399036E-01
2L_2050114_SNP T G 0.328 61 125 0.5616 5.7584384560515856E-01
2L_2050117_SNP T G 0.4947 94 96 0.2712 2.7157673723261966E-01
2L_2050124_SNP C A 0.4947 94 96 0.2786 2.7891374711394590E-01
2L_2050141_SNP A G 0.1615 31 161 0.7267 6.8054588453857368E-01
2L_2050162_SNP C T 0.1192 23 170 0.5634 9.0478363811372919E-01
2L_2050164_SNP A G 0.1658 32 161 0.8649 7.9886347642643629E-01
2L_2050173_SNP A C 0.055 11 189 0.6402 7.8293448639457797E-01
2L_2050175_SNP G T 0.055 11 189 0.6402 7.8293448639457797E-01
2L_2050176_SNP T G 0.055 11 189 0.6402 7.8293448639457797E-01
2L_2050192_SNP A C 0.055 11 189 0.6402 7.8293448639457797E-01
2L_2050288_SNP T C 0.2353 44 143 0.1469 9.1593805459724398E-02
2L_2050324_SNP A G 0.2732 50 133 0.1768 1.5174872855216437E-01
2L_2050338_SNP T C 0.06486 12 173 0.3257 6.1225280617094491E-01
2L_2050342_SNP C T 0.2697 48 130 0.359 3.1053463594792396E-01
2L_2050739_SNP G C 0.07568 14 171 0.8409 9.7189264669974706E-01
2L_2050816_SNP A G 0.08718 17 178 0.1515 1.8037963972267035E-01
2L_2050822_SNP T C 0.1895 36 154 0.2448 1.8196576940566311E-01
2L_2050982_SNP C T 0.05128 10 185 0.9289 6.7342105542403941E-01
2L_2051117_SNP G A 0.1719 33 159 0.9749 9.8918745009398990E-01
2L_2051124_SNP G T 0.07653 15 181 0.3378 4.0189472687874173E-01
2L_2051271_SNP T G 0.05584 11 186 0.9881 9.3709453196602577E-01
2L_2051310_SNP A G 0.0567 11 183 0.9933 9.2323538235318114E-01
2L_2051404_SNP G T 0.4468 84 104 0.958 9.5745709006122404E-01
2L_2051409_SNP C A 0.3681 60 103 0.591 7.0811191696603193E-01
2L_2051450_SNP C T 0.09424 18 173 0.3903 4.3639063730189176E-01
2L_2051563_SNP C A 0.1229 22 157 0.7358 9.1768610421227637E-01
2L_2051577_SNP T A 0.0567 11 183 0.9678 7.8796039899615633E-01
2L_2051578_SNP G A 0.06091 12 185 0.9446 8.8395804087647778E-01
2L_2051592_SNP T C 0.2514 46 137 0.4583 5.1375059235050702E-01
2L_2051597_DEL C CGTCAATTTTGCAGC 0.06417 12 175 0.175 1.9201501400639587E-01
2L_2051661_SNP A C 0.0884 16 165 0.6473 7.5253161375572741E-01
2L_2051702_DEL T TA 0.09596 19 179 0.7035 9.3854919430550032E-01
2L_2051755_INS T TCGGCAGTCGAATGCCGCT 0.0929 17 166 0.5533 4.3894415614350957E-01
2L_2051772_SNP A G 0.06593 12 170 0.8407 3.7473690158469841E-01
2L_2051775_SNP G A 0.1264 23 159 0.5238 2.1556179125385422E-01
2L_2051823_SNP A T 0.3155 59 128 0.2068 1.7296694013685732E-01
2L_2051842_DEL C CA 0.07303 13 165 0.382 3.0553501703194785E-01
2L_2051878_SNP T G 0.2609 48 136 0.7509 6.5463996132237012E-01
2L_2051949_SNP T C 0.08673 17 179 0.9008 8.5676219983345470E-01
2L_2052062_SNP A C 0.1979 37 150 0.3101 2.7394251734388197E-01
2L_2052095_SNP A C 0.06952 13 174 0.117 1.6625109869137167E-01
2L_2052130_SNP T A 0.1451 28 165 0.9841 8.9321079244309942E-01
2L_2052146_SNP A G 0.06522 12 172 0.8707 7.5301553310290070E-01
2L_2052215_INS CAC C 0.123 23 164 0.6587 6.0257784317912844E-01
2L_2052221_INS CCCAAGCAGC C 0.1466 28 163 0.4412 3.4084771582210305E-01
2L_2052358_SNP A G 0.178 34 157 0.3162 2.7032581711594683E-01
2L_2052396_DEL C CC 0.1364 24 152 0.5014 4.0990028342359530E-01
2L_2052439_SNP T G 0.2513 47 140 0.7431 5.4454955257789539E-01
2L_2052471_SNP T C 0.276 53 139 0.6683 7.5770213583736845E-01
2L_2052591_SNP G C 0.06771 13 179 0.2332 3.1676663418457840E-01
2L_2052673_SNP T A 0.06154 12 183 0.8285 5.3520329000028855E-01
2L_2052681_SNP A T 0.06633 13 183 0.8777 6.0489292408252604E-01
2L_2052684_SNP A C 0.1192 23 170 0.3281 3.2139060130973107E-01
2L_2052686_DEL T TTTTCTT 0.3315 60 121 0.4901 5.3588345417931993E-01
2L_2052700_SNP T A 0.06186 12 182 0.8332 5.3776845633075054E-01
2L_2052719_SNP T A 0.4516 84 102 0.3951 4.8886270166531176E-01
2L_2052741_SNP A G 0.2103 41 154 0.2858 2.3514237232086388E-01
2L_2052762_SNP A G 0.08854 17 175 0.2362 1.8490490514767632E-01
2L_2052772_SNP G T 0.09278 18 176 0.1093 8.5398072934414482E-02
2L_2052822_SNP T A 0.1077 21 174 0.3671 3.6119951020880070E-01
2L_2052823_SNP C G 0.0829 16 177 0.6091 5.1289918747907537E-01
2L_2052926_SNP G A 0.1737 33 157 0.4779 3.4355647048878424E-01
2L_2052931_SNP C A 0.06771 13 179 0.1938 2.2805317922407253E-01
2L_2052946_SNP G A 0.1481 28 161 0.2565 2.1999130403054823E-01
2L_2053031_SNP T C 0.1198 23 169 0.7324 6.9573439203980136E-01
2L_2053035_SNP T G 0.1846 36 159 0.2494 2.2742202417076163E-01
2L_2053038_SNP C G 0.05155 10 184 0.02737 4.1889045869555996E-02
2L_2053189_SNP T A 0.3915 74 115 0.4662 3.6848101961719804E-01
2L_2053197_SNP T G 0.05128 10 185 0.01631 2.8119934106334357E-02
2L_2053277_SNP T C 0.2011 37 147 0.3662 3.6843506567773499E-01
2L_2053295_SNP T C 0.06316 12 178 0.103 1.4328993425748782E-01
2L_2053328_DEL G GATATGG 0.06322 11 163 0.9947 5.5027523874400153E-01
2L_2053331_SNP T A 0.2236 36 125 0.1339 9.4407550421978903E-02
2L_2053332_SNP A T 0.2331 38 125 0.1854 1.4013390300005857E-01
2L_2053367_SNP C G 0.2216 41 144 0.3758 3.8887624653924746E-01
2L_2053538_SNP T G 0.2188 42 150 0.2595 2.3686065899627062E-01
2L_2053787_SNP T C 0.4194 78 108 0.281 1.6843430892280897E-01
2L_2053810_SNP C T 0.2256 44 151 0.2233 1.6719601293656683E-01
2L_2053816_SNP C T 0.1053 20 170 0.2638 2.1076079006123039E-01
2L_2053854_SNP G A 0.1368 26 164 0.4993 5.3749669552885959E-01
2L_2053861_SNP G C 0.1458 28 164 0.6081 6.5308711834405142E-01
2L_2054035_SNP T A 0.08511 16 172 0.2267 2.7996935102771736E-01
2L_2054384_SNP T C 0.2746 53 140 0.46 5.7951238389849591E-01
2L_2054427_SNP T G 0.3936 74 114 0.17 2.2955238494219765E-01
2L_2054440_SNP C T 0.2834 53 134 0.5155 5.2068260508324293E-01
2L_2054461_SNP G T 0.0625 12 180 0.6888 5.4567984806751313E-01
2L_2054467_SNP A C 0.2649 49 136 0.5253 5.4451891572568523E-01
2L_2054526_SNP G A 0.1947 37 153 0.4972 4.5666570787294669E-01
2L_2054550_SNP C T 0.2419 45 141 0.8654 8.0305512413402957E-01
2L_2054587_SNP G A 0.2751 52 137 0.5982 7.0439201976781884E-01
2L_2054681_SNP C A 0.3452 58 110 0.3038 2.9438604720863593E-01
2L_2054843_SNP T C 0.1902 35 149 0.4335 4.9091827539557642E-01
2L_2055011_SNP T C 0.3107 55 122 0.2319 2.3175365397097647E-01
2L_2055134_SNP T C 0.3118 58 128 0.6402 7.0783438892628536E-01
2L_2055160_INS T TGGGCTCGTACTTATTTAT 0.3941 67 103 0.3156 4.3530823259565499E-01
2L_2055313_SNP C T 0.2963 56 133 0.7792 9.2359597798643800E-01
2L_2055321_SNP G A 0.2888 54 133 0.598 6.7000586789486904E-01
2L_2055378_SNP C G 0.4254 77 104 0.3242 4.8297055177595660E-01
2L_2055560_SNP C T 0.2632 50 140 0.12 1.1982693783187237E-01
2L_2055706_SNP A C 0.07614 15 182 0.9152 9.0575823465778449E-01
2L_2055744_SNP A C 0.2513 48 143 0.9588 6.7619448963078821E-01
2L_2055771_SNP C T 0.2447 46 142 0.2586 2.8475618049948292E-01
2L_2055861_SNP C G 0.07692 15 180 0.9662 8.4241293403686346E-01
2L_2056411_SNP G C 0.4225 79 108 0.1966 1.9675613429944072E-01
2L_2056414_SNP A G 0.291 55 134 0.4259 3.9006648922237008E-01
2L_2056442_SNP G C 0.367 69 119 0.4949 5.7839253214862563E-01
2L_2056443_SNP A G 0.3636 68 119 0.4092 4.9979266131369393E-01
2L_2056540_SNP T C 0.06154 12 183 0.9374 8.6873391042027959E-01
2L_2056598_SNP G C 0.1323 25 164 0.4141 3.7587819028376390E-01
2L_2056605_SNP C G 0.3172 59 127 0.6144 5.0103025494965969E-01
2L_2056622_SNP G A 0.3085 58 130 0.8354 7.9636344876430476E-01
2L_2056637_SNP T C 0.2169 41 148 0.926 9.4642101939710688E-01
2L_2056795_SNP A G 0.07107 14 183 0.8865 7.9488700432509862E-01
2L_2056874_SNP C A 0.2402 43 136 0.9626 8.5332953819222779E-01
2L_2056888_SNP T A 0.08718 17 178 0.7423 6.4486148257406861E-01
2L_2056944_SNP A C 0.2874 48 119 0.6423 6.6933843139158089E-01
2L_2057153_SNP A C 0.05348 10 177 0.5365 6.3723794176720761E-01
2L_2057162_SNP A G 0.05319 10 178 0.2981 3.7941454332235236E-01
2L_2057170_SNP T C 0.117 22 166 0.9165 8.7598537710475421E-01
2L_2057186_SNP C T 0.4615 84 98 0.5146 5.7135383241007887E-01
2L_2057190_SNP G A 0.4946 91 93 0.296 2.8792760715356225E-01
2L_2057244_SNP A G 0.2778 50 130 0.6228 4.4837269237134814E-01
2L_2057250_SNP C G 0.2637 48 134 0.7497 5.6206200854205235E-01
2L_2057288_SNP T A 0.3607 66 117 0.1803 3.9115433768487440E-01
2L_2057329_SNP T G 0.4118 70 100 0.1734 3.0216267397548568E-01
2L_2057363_SNP C T 0.4973 91 92 0.3726 7.2699606123438520E-01
2L_2057365_SNP T A 0.4734 89 99 0.2797 4.8894629939152012E-01
2L_2057396_SNP T C 0.07143 14 182 0.9355 8.9756414446155708E-01
2L_2057431_SNP A G 0.3979 76 115 0.06069 1.1030103658960111E-01
2L_2057495_SNP A C 0.1676 31 154 0.01057 1.9663075841574344E-02
2L_2057570_SNP A C 0.2418 44 138 0.009361 2.4413550742673686E-02
2L_2057572_SNP G C 0.2041 40 156 0.9625 9.7814890041997449E-01
2L_2057586_SNP C T 0.09783 18 166 0.5133 4.3470476485056686E-01
2L_2057639_SNP T C 0.4945 90 92 0.4325 3.3176231005678014E-01
2L_2057966_SNP A G 0.3118 58 128 0.03971 5.9529160075491888E-02
2L_2058004_SNP A G 0.06417 12 175 0.8399 5.6456597152294341E-01
2L_2058107_SNP C T 0.1623 31 160 0.9608 8.2271271224543074E-01
2L_2058109_SNP A C 0.118 21 157 0.6685 5.6660498434630835E-01
2L_2058155_SNP A G 0.25 46 138 0.2657 2.0738190353363206E-01
2L_2058156_SNP A G 0.2486 46 139 0.4668 3.6809323608536060E-01
2L_2058304_SNP A G 0.05236 10 181 0.2475 2.7141279021188802E-01
2L_2058309_SNP T G 0.1538 30 165 0.9411 8.8016772686489619E-01
2L_2058310_SNP C T 0.2356 45 146 0.1641 1.6966283982227270E-01
2L_2058341_SNP T C 0.1658 31 156 0.5427 4.0883741691095965E-01
2L_2058342_SNP T A 0.2011 37 147 0.9701 6.8702973619211893E-01
2L_2058344_SNP G C 0.1534 29 160 0.5248 4.2334966731704271E-01
2L_2058408_SNP T A 0.1808 32 145 0.984 8.7070478971254528E-01
2L_2058411_SNP G A 0.4918 90 93 0.297 3.8080529414380404E-01
2L_2058433_SNP C G 0.2376 43 138 0.179 9.1185933525931295E-02
2L_2058440_SNP T A 0.05405 10 175 0.8405 3.7228157863236300E-01
2L_2058446_SNP C T 0.05405 10 175 0.8405 3.7228157863236300E-01
2L_2058449_SNP A G 0.2554 47 137 0.09923 8.6028993640333895E-02
2L_2058485_SNP C G 0.1813 35 158 0.9624 8.5024291037848054E-01
2L_2058529_SNP T A 0.2703 50 135 0.08587 4.0836019895997507E-02
2L_2058597_SNP C G 0.1837 36 160 0.7169 8.6281981579612232E-01
2L_2058639_SNP T C 0.288 53 131 0.06286 3.4708114805131800E-02
2L_2058670_SNP A C 0.1503 29 164 0.4727 5.7198128086375566E-01
2L_2058679_SNP T C 0.2304 44 147 0.1354 2.2533714664696980E-01
2L_2058709_SNP A T 0.1882 35 151 0.8556 9.9932645514093033E-01
2L_2058969_SNP C T 0.3262 61 126 0.4506 3.9541879563419391E-01
2L_2059030_SNP T C 0.2312 43 143 0.9454 8.4104701859352160E-01
2L_2059206_SNP T G 0.2896 53 130 0.8798 9.8734789283601188E-01
2L_2059244_SNP A G 0.1295 25 168 0.8395 9.9117559255917165E-01
2L_2059276_DEL C CGTGGC 0.05181 10 183 0.944 9.2133565229959713E-01
2L_2059280_SNP T G 0.375 63 105 0.1672 1.9958902703746251E-01
2L_2059283_SNP T C 0.3352 61 121 0.2881 4.1701348672936833E-01
2L_2059301_SNP T C 0.3316 62 125 0.1196 1.4708286847388508E-01
2L_2059331_SNP A T 0.1231 24 171 0.7182 6.3320704283033424E-01
2L_2059618_SNP A C 0.3978 74 112 0.1147 4.8456210427911997E-02
2L_2059690_SNP T C 0.2623 48 135 0.9794 6.4842204837666251E-01
2L_2059733_DEL C CC 0.09948 19 172 0.4733 4.4773781575608429E-01
2L_2059740_SNP A C 0.1176 22 165 0.4417 4.6507495712100111E-01
2L_2059741_SNP A T 0.4643 78 90 0.07566 3.9400629591906183E-02
2L_2059765_SNP G A 0.1036 20 173 0.9817 9.9146290566953299E-01
2L_2059782_SNP G C 0.178 34 157 0.7116 8.7855078838848655E-01
2L_2059925_SNP T G 0.1436 26 155 0.278 1.9953288508855049E-01
2L_2059935_SNP G A 0.1818 34 153 0.4684 4.9156210010863033E-01
2L_2060093_SNP A G 0.1753 34 160 0.65 5.6452290192164312E-01
2L_2060095_SNP C A 0.1744 34 161 0.8071 7.5822303855586271E-01
2L_2060099_SNP A C 0.1451 28 165 0.8416 7.9922488646775414E-01
2L_2060121_SNP A C 0.09744 19 176 0.671 6.6890517794735571E-01
2L_2060126_SNP G A 0.09744 19 176 0.6876 6.3767432442708727E-01
2L_2060164_SNP A G 0.1179 23 172 0.8816 8.5139812395081704E-01
2L_2060255_SNP C T 0.4945 90 92 0.9853 8.6129165302356725E-01
2L_2060335_SNP G C 0.4807 87 94 0.6372 9.0026020792282568E-01
2L_2060389_SNP C G 0.2527 47 139 0.1253 1.2266884303670578E-01
2L_2060405_SNP T C 0.2473 45 137 0.2399 1.6043743513997810E-01
2L_2060458_DEL G GGGTG 0.1198 23 169 0.5354 7.6928887772398225E-01
2L_2060460_SNP C G 0.05882 10 160 0.2983 3.7549087546591431E-01
2L_2060478_SNP T G 0.2513 47 140 0.5112 6.3522363683785155E-01
2L_2060479_SNP A G 0.2447 46 142 0.5575 6.9014166834229973E-01
2L_2060499_SNP C T 0.3315 59 119 0.5141 5.1888753544376431E-01
2L_2060521_SNP A G 0.2834 53 134 0.323 2.2691602403964906E-01
2L_2060569_SNP G T 0.1005 19 170 0.3368 2.3770295140154640E-01
2L_2060585_SNP T C 0.05076 10 187 0.9578 7.0411449612507293E-01
2L_2060588_SNP T A 0.05076 10 187 0.9578 7.0411449612507293E-01
2L_2060592_SNP T C 0.2649 49 136 0.4606 4.3922725665294160E-01
2L_2060601_SNP A G 0.1192 23 170 0.3914 3.0913408392681829E-01
2L_2060641_SNP A C 0.3005 55 128 0.6322 6.0159938345966180E-01
2L_2060689_SNP G C 0.3514 65 120 0.06773 1.0827930688535925E-01
2L_2060885_SNP A T 0.2431 44 137 0.4876 3.6241661199168185E-01
2L_2061002_SNP G A 0.3967 73 111 0.06184 7.7284572882444447E-02
2L_2061011_SNP A G 0.199 39 157 0.8427 7.4149809899502772E-01
2L_2061031_SNP T C 0.06122 12 184 0.006152 9.0650036189435703E-03
2L_2061033_SNP T A 0.3913 72 112 0.08704 1.3114967532349764E-01
2L_2061132_SNP G A 0.3511 66 122 0.0991 1.4845733987170173E-01
2L_2061137_SNP T G 0.1799 34 155 0.8853 9.6012963009100716E-01
2L_2061144_SNP A C 0.1842 35 155 0.592 6.0066435173499055E-01
2L_2061426_SNP T C 0.1421 27 163 0.5389 4.2702653198470442E-01
2L_2061429_SNP T G 0.1429 27 162 0.555 4.6881984499385920E-01
2L_2061484_SNP T C 0.134 26 168 0.5573 4.3346581937339224E-01
2L_2061536_SNP T C 0.2609 48 136 0.9992 6.9568606725332938E-01
2L_2061538_SNP G T 0.264 47 131 0.9372 7.2525625940970317E-01
2L_2061543_SNP A T 0.05076 10 187 0.7017 6.8062575499383471E-01
2L_2061568_SNP A G 0.1134 22 172 0.6624 5.4552421725361944E-01
2L_2061569_SNP C T 0.3944 71 109 0.6961 9.8861647403777142E-01
2L_2061595_SNP C T 0.3444 62 118 0.244 3.7704657007502596E-01
2L_2061667_SNP C T 0.09694 19 177 0.2272 2.8274613529821613E-01
2L_2061671_SNP G A 0.1237 23 163 0.3461 4.2162902976149286E-01
2L_2061676_SNP G A 0.1376 26 163 0.2489 2.7001114906217205E-01
2L_2061687_SNP T G 0.05584 11 186 0.2479 2.7164474574197084E-01
2L_2061689_SNP G C 0.05584 11 186 0.2479 2.7164474574197084E-01
2L_2061699_SNP T A 0.05882 11 176 0.5971 6.7021618304859198E-01
2L_2061701_SNP A T 0.1283 24 163 0.2704 2.8625901382501895E-01
2L_2061706_SNP T C 0.09524 18 171 0.2114 2.4348083792765474E-01
2L_2061710_SNP A T 0.1198 23 169 0.2429 1.7470116795001700E-01
2L_2061740_SNP C G 0.06122 12 184 0.5145 5.8879826098847943E-01
2L_2061743_SNP T A 0.1604 30 157 0.2504 2.5398871766596298E-01
2L_2061746_SNP T C 0.06599 13 184 0.3404 4.0093391848751969E-01
2L_2061766_SNP T C 0.05319 10 178 0.7106 9.8656495761623719E-01
2L_2061788_SNP T C 0.05978 11 173 0.7434 8.1697881095746228E-01
2L_2061904_SNP G A 0.2802 51 131 0.264 1.1555264003980681E-01
2L_2061957_SNP A G 0.05946 11 174 0.5763 5.7726139549664535E-01
2L_2062121_SNP T C 0.08901 17 174 0.4358 4.3843801882590572E-01
2L_2062136_SNP C G 0.06667 12 168 0.755 7.4072922309815326E-01
2L_2062542_SNP C T 0.114 22 171 0.2229 1.4979921713518318E-01
2L_2062609_SNP C T 0.4108 76 109 0.8577 6.9826333272361008E-01
2L_2062686_SNP A C 0.2069 36 138 0.7854 9.7922120787211320E-01
2L_2062753_SNP A T 0.05435 10 174 0.7511 3.7038836924048524E-01
2L_2062756_SNP C T 0.06989 13 173 0.8841 4.8984226399692443E-01
2L_2062779_SNP T A 0.267 51 140 0.6128 4.4655544981768425E-01
2L_2062801_SNP G A 0.1082 21 173 0.244 2.0508185315687499E-01
2L_2062826_SNP A T 0.06633 13 183 0.3774 5.1908215182749129E-01
2L_2062862_SNP A C 0.1088 21 172 0.4103 3.3298172724287534E-01
2L_2062908_SNP T G 0.4576 81 96 0.3704 3.8574539870202618E-01
2L_2062913_SNP T G 0.4033 73 108 0.7733 7.8371214088190866E-01
2L_2062917_SNP G A 0.3851 67 107 0.5778 6.1351921128628950E-01
2L_2062921_SNP A T 0.3829 67 108 0.583 6.1565307692285653E-01
2L_2062928_SNP G C 0.3908 68 106 0.6326 6.6246177023694419E-01
2L_2062998_SNP A T 0.4088 74 107 0.5045 4.1796649805649522E-01
2L_2063042_SNP A G 0.4317 79 104 0.9372 8.3756096332186858E-01
2L_2063154_SNP G A 0.2079 37 141 0.8659 9.6289386166133439E-01
2L_2063183_SNP T C 0.09794 19 175 0.6451 4.1463260962565751E-01
2L_2063189_SNP A C 0.08333 16 176 0.4273 4.0110077907744868E-01
2L_2063206_SNP T C 0.08333 16 176 0.5202 4.6768120660157841E-01
2L_2063349_SNP G C 0.06283 12 179 0.7654 8.2835282582405401E-01
2L_2063393_DEL TT T 0.3488 60 112 0.8674 6.3811729238724157E-01
2L_2063491_DEL C CACTGC 0.1186 21 156 0.7459 8.6946878368576774E-01
2L_2063513_SNP C A 0.4859 86 91 0.3254 3.4665211183528977E-01
2L_2063521_SNP C G 0.1111 20 160 0.7211 8.7069100552643897E-01
2L_2063544_SNP A G 0.1031 20 174 0.6199 6.8277266075380938E-01
2L_2063545_SNP A C 0.1077 21 174 0.4442 4.7687805173808717E-01
2L_2063563_SNP G A 0.3616 64 113 0.6122 4.8218644295827684E-01
2L_2063602_SNP T G 0.09278 18 176 0.3733 4.1533452650569325E-01
2L_2063611_SNP C G 0.1885 36 155 0.7391 9.7553456092612612E-01
2L_2063613_SNP G A 0.1031 20 174 0.7202 7.7620375686711707E-01
2L_2063658_SNP A G 0.1117 20 159 0.7259 8.7392108528633872E-01
2L_2063680_SNP A G 0.3081 57 128 0.4972 3.3076949533387978E-01
2L_2063691_SNP T A 0.4486 83 102 0.4594 3.1847566618442580E-01
2L_2063694_SNP T A 0.08854 17 175 0.9595 9.1004273215395859E-01
2L_2063722_SNP A T 0.4754 87 96 0.6387 4.6590243583741420E-01
2L_2063724_SNP C T 0.4751 86 95 0.6387 4.6181987456874629E-01
2L_2063778_SNP G T 0.05729 11 181 0.8035 8.8861093212019882E-01
2L_2063860_SNP T A 0.06633 13 183 0.9777 8.8814092328255345E-01
2L_2063884_SNP G A 0.3405 63 122 0.9707 9.8072091094322855E-01
2L_2063885_SNP G C 0.06417 12 175 0.7571 8.6988665346157001E-01
2L_2063951_SNP T C 0.06218 12 181 0.5597 5.5757690702241991E-01
2L_2063993_SNP G T 0.06218 12 181 0.4683 5.6652196963427914E-01
2L_2064000_SNP A T 0.3533 65 119 0.5192 4.5147395143401059E-01
2L_2064002_INS C CC 0.3575 64 115 0.568 5.2656610242237956E-01
2L_2064211_SNP G A 0.1421 28 169 0.4787 5.2559174538334297E-01
2L_2064373_SNP C A 0.08673 17 179 0.3561 3.7939201518029197E-01
2L_2064484_SNP A C 0.1204 23 168 0.7186 8.1063719242889620E-01
2L_2064634_SNP A G 0.2597 47 134 0.9652 7.3937678465268619E-01
2L_2064641_SNP A T 0.2418 44 138 0.4931 2.7822307651996803E-01
2L_2064669_SNP C T 0.1016 19 168 0.9478 8.0366370674903176E-01
2L_2064740_DEL C CTTGCACTGCC 0.3022 55 127 0.6099 9.9375507984288736E-01
2L_2064793_SNP G A 0.1167 21 159 0.731 8.4539657225614162E-01
2L_2064828_SNP G A 0.3886 75 118 0.6657 5.5875448103923842E-01
2L_2064866_SNP G A 0.114 22 171 0.8517 9.9104970127799563E-01
2L_2064868_DEL G GTTCTCTAT 0.1111 22 176 0.8593 7.1472739760968185E-01
2L_2064903_SNP G A 0.1231 24 171 0.8257 9.8832213826810966E-01
2L_2064915_SNP G A 0.07071 14 184 0.8984 9.8871456161921478E-01
2L_2064941_SNP T G 0.05556 11 187 0.8392 7.8593817076466377E-01
2L_2064947_SNP A G 0.05051 10 188 0.7928 7.2616990959257333E-01
2L_2064948_SNP C T 0.05528 11 188 0.8357 7.8103164073664955E-01
2L_2065042_SNP C T 0.4444 84 105 0.2861 3.4651710377564837E-01
2L_2065091_SNP A C 0.2737 52 138 0.619 9.9446513605944942E-01
2L_2065102_SNP A C 0.07104 13 170 0.9117 9.6706882728689969E-01
2L_2065111_SNP T G 0.06122 12 184 0.9486 9.9254826077100755E-01
2L_2065215_SNP T C 0.1198 23 169 0.6206 4.4317913471195969E-01
2L_2065244_SNP G C 0.254 48 141 0.1329 1.6122723052293830E-01
2L_2065273_SNP C T 0.07568 14 171 0.314 3.5167642586869752E-01
2L_2065313_SNP T C 0.1366 22 139 0.1001 2.5169427045272208E-01
2L_2065348_SNP T C 0.3743 70 117 0.08273 7.1653645757206799E-02
2L_2065486_SNP C T 0.3947 75 115 0.05208 7.1913151040954360E-02
2L_2065545_SNP T C 0.1518 29 162 0.9623 9.8665190179586082E-01
2L_2065560_SNP C T 0.4521 85 103 0.1278 1.2964588000781585E-01
2L_2065572_INS A ATCATGGCAATAA 0.2651 44 122 0.9229 8.8312804390752930E-01
2L_2065627_SNP G A 0.2694 52 141 0.5878 6.0555897259348634E-01
2L_2065693_SNP T C 0.2768 49 128 0.2141 1.6849213012990194E-01
2L_2065732_SNP T C 0.4162 77 108 0.157 8.8446950510918110E-02
2L_2065772_SNP T C 0.07576 15 183 0.3678 4.0140715487928513E-01
2L_2065773_SNP G A 0.1676 30 149 0.3116 3.7135207113530699E-01
2L_2065781_SNP A T 0.1531 30 166 0.3565 4.3506842534513868E-01
2L_2065812_SNP G T 0.1283 24 163 0.283 2.1831370919424375E-01
2L_2065826_SNP T G 0.06633 13 183 0.2959 3.7238880452810708E-01
2L_2065827_SNP T C 0.0884 16 165 0.8116 9.9978511530276470E-01
2L_2065905_SNP C T 0.07107 14 183 0.2474 2.6004317767294360E-01
2L_2065965_SNP T G 0.1444 27 160 0.4497 4.0893867302266418E-01
2L_2065974_SNP T C 0.08333 15 165 0.9416 8.6635725155837262E-01
2L_2066008_SNP A G 0.06154 12 183 7.689e-06 4.7245152030300015E-06
2L_2066074_SNP A T 0.06091 12 185 0.6774 6.3318756320833935E-01
2L_2066120_SNP T C 0.3298 62 126 0.8255 7.6368072670425990E-01
2L_2066170_SNP T A 0.3169 58 125 0.9949 8.9263957252395831E-01
2L_2066182_SNP A C 0.08081 16 182 0.7614 7.2192421048925248E-01
2L_2066187_SNP T C 0.07576 15 183 0.9637 8.8739083979848932E-01
2L_2066202_SNP G A 0.1094 21 171 0.869 9.4536940928980406E-01
2L_2066206_SNP T C 0.114 22 171 0.853 9.0261875697467198E-01
2L_2066262_SNP C T 0.1099 21 170 0.8865 8.3953775212472703E-01
2L_2066312_SNP G A 0.07035 14 185 0.635 6.7908892685619171E-01
2L_2066314_SNP C A 0.075 15 185 0.5462 5.9052962452448798E-01
2L_2066325_SNP A G 0.075 15 185 0.5462 5.9052962452448798E-01
2L_2066351_SNP A G 0.06566 13 185 0.5285 5.3943979965344657E-01
2L_2066394_SNP T C 0.3387 63 123 0.2814 2.9671314963741713E-01
2L_2066426_SNP A G 0.1047 20 171 0.3796 4.7760925935254461E-01
2L_2066461_SNP A G 0.1813 35 158 0.1927 2.5936313964980107E-01
2L_2066494_SNP A G 0.09326 18 175 0.8126 5.8404781105984460E-01
2L_2066556_SNP G T 0.3704 70 119 0.9582 9.6782421536172847E-01
2L_2066615_SNP A G 0.4663 90 103 0.4681 5.0293208650121624E-01
2L_2066699_SNP G T 0.3789 72 118 0.6172 6.7470678061410150E-01
2L_2066705_SNP T C 0.3641 67 117 0.6947 7.9151894976401782E-01
2L_2066723_SNP G A 0.2742 51 135 0.07302 8.7123367578577415E-02
2L_2066729_SNP C T 0.3871 72 114 0.8631 9.9281183794185868E-01
2L_2066735_SNP C G 0.3704 70 119 0.479 5.8687906405563095E-01
2L_2066855_SNP A T 0.4108 76 109 0.1354 2.5230015853043164E-01
2L_2066892_SNP C T 0.2033 37 145 0.4657 5.5758268726155547E-01
2L_2066903_SNP T C 0.133 25 163 0.1406 2.3285702992243185E-01
2L_2066942_SNP T C 0.05641 11 184 0.007622 4.4259952184161041E-03
2L_2067038_SNP G C 0.2684 51 139 0.8318 8.9950545229468049E-01
2L_2067070_SNP A T 0.2065 38 146 0.391 6.1478116083786216E-01
2L_2067076_SNP A T 0.2421 46 144 0.7727 9.0181778230317500E-01
2L_2067108_SNP G C 0.3152 58 126 0.8938 8.9921245426104612E-01
2L_2067129_SNP A T 0.05155 10 184 0.9316 6.8173048358804689E-01
2L_2067177_SNP A G 0.1675 33 164 0.04471 4.7133217707022605E-02
2L_2067181_SNP A G 0.07614 15 182 0.5324 5.2048784820316163E-01
2L_2067191_SNP A G 0.08629 17 180 0.1931 1.4584514060614406E-01
2L_2067203_SNP A G 0.2205 43 152 0.4751 5.7183479769363055E-01
2L_2067229_DEL A AA 0.09714 17 158 0.6763 6.0542530670465833E-01
2L_2067281_SNP G T 0.4706 88 99 0.8129 9.4768990555473753E-01
2L_2067285_SNP T A 0.4787 90 98 0.7523 7.7966009541708392E-01
2L_2067309_SNP A T 0.1134 22 172 0.0385 1.0209006133160936E-01
2L_2067317_INS A AGAATA 0.1128 22 173 0.03673 9.7777441480836669E-02
2L_2067325_DEL TAATAT T 0.1122 22 174 0.03448 9.4085307758013825E-02
2L_2067334_INS T TTACGAT 0.1122 22 174 0.03448 9.4085307758013825E-02
2L_2067336_SNP G T 0.1036 20 173 0.05033 1.4141922460234080E-01
2L_2067337_SNP C T 0.1077 21 174 0.02804 8.2824122897497882E-02
2L_2067338_SNP T C 0.09045 18 181 0.3313 3.0913469643557989E-01
2L_2067398_SNP C T 0.2819 53 135 0.792 9.8440830797913681E-01
2L_2067470_DEL C CCCTTCCTGC 0.08602 16 170 0.03366 7.8561421956320709E-02
2L_2067477_SNP C T 0.07879 13 152 0.7226 9.1655556751625955E-01
2L_2067491_SNP A C 0.2727 51 136 0.3533 6.1126427795368876E-01
2L_2067668_SNP A G 0.08629 17 180 0.428 4.2718850216939097E-01
2L_2067705_SNP C T 0.4918 90 93 0.1276 1.1218923016022819E-01
2L_2067860_SNP G T 0.07614 15 182 0.2341 2.2923729684308736E-01
2L_2067926_SNP C T 0.05102 10 186 0.7764 8.4255513794583559E-01
2L_2067928_SNP A G 0.09694 19 177 0.1239 1.9720263240723035E-01
2L_2067929_SNP G A 0.1229 22 157 0.7554 9.7386474269337164E-01
2L_2067942_INS CAAATATT C 0.4463 79 98 0.9774 8.5803859949622241E-01
2L_2068053_SNP G A 0.06989 13 173 0.9663 6.0620832261412505E-01
2L_2068067_DEL G GTTGGTGGGGGAACGG 0.1657 29 146 0.721 8.5784191019235778E-01
2L_2068104_SNP T G 0.05051 10 188 0.6941 8.3344595694604706E-01
2L_2068139_SNP G A 0.2021 38 150 0.6188 9.3438690439520533E-01
2L_2068214_SNP A G 0.09278 18 176 0.9735 8.6918617016586652E-01
2L_2068292_SNP A G 0.06122 12 184 0.7358 8.6432154668484551E-01
2L_2068295_SNP C T 0.07576 15 183 0.8448 8.8764811882651218E-01
2L_2068316_SNP C T 0.159 31 164 0.7748 6.9479782419607572E-01
2L_2068319_SNP C A 0.1598 31 163 0.7274 6.7675416129742527E-01
2L_2068345_SNP A G 0.1099 21 170 0.934 7.7682521602980492E-01
2L_2068369_SNP G C 0.2063 39 150 0.8672 9.3222639680249564E-01
2L_2068418_SNP T C 0.08163 16 180 0.7337 7.5804156407308665E-01
2L_2068421_SNP C T 0.07732 15 179 0.7695 8.7152637799444288E-01
2L_2068454_SNP A G 0.4481 82 101 0.7443 7.1609962865099175E-01
2L_2068473_SNP G C 0.05051 10 188 0.9095 8.8640370297379278E-01
2L_2068480_SNP A T 0.2577 42 121 0.6379 7.4567166807202212E-01
2L_2068486_SNP G A 0.341 59 114 0.9349 9.3715243978919582E-01
2L_2068494_SNP T C 0.4 72 108 0.43 3.8152355714734154E-01
2L_2068495_SNP T C 0.4124 73 104 0.8035 8.6304700791966815E-01
2L_2068503_SNP A C 0.1098 19 154 0.8045 6.2468444689654867E-01
2L_2068648_SNP T A 0.324 58 121 0.265 3.4475875397848599E-01
2L_2068780_SNP G A 0.2396 46 146 0.3609 2.8307127248960429E-01
2L_2068844_SNP T C 0.4945 90 92 0.2839 1.9633334231243271E-01
2L_2068903_SNP G C 0.09202 15 148 0.8532 7.1321586186159469E-01
2L_2069053_SNP G A 0.3094 56 125 0.3147 3.9414062976022035E-01
2L_2069173_SNP T C 0.1889 34 146 0.138 1.8731157077559657E-01
2L_2069181_SNP A G 0.4231 77 105 0.3174 3.1934981573592747E-01
2L_2069187_SNP T C 0.05291 10 179 0.4578 3.1796723650357794E-01
2L_2069203_INS TACTTCTCTGGGGAGGGGAGT T 0.4 72 108 0.565 8.3456041244594581E-01
2L_2069322_SNP C T 0.3125 55 121 0.1246 1.5676062866206109E-01
2L_2069328_SNP A G 0.07182 13 168 0.6767 7.9831476722438588E-01
2L_2069363_SNP C G 0.1179 23 172 0.08692 7.2387310884924352E-02
2L_2069373_SNP C A 0.1398 26 160 0.2225 2.1021449584242768E-01
2L_2069545_SNP C G 0.2432 45 140 0.8732 6.4345188415960708E-01
2L_2069579_SNP G A 0.2222 40 140 0.5384 4.4786350036058742E-01
2L_2069585_SNP A G 0.07107 14 183 0.1877 1.4216353630146772E-01
2L_2069660_SNP G T 0.09043 17 171 0.5404 2.1323755209293094E-01
2L_2069689_SNP T C 0.08247 16 178 0.07774 7.3500358964021961E-02
2L_2069697_SNP T G 0.1099 21 170 0.1504 1.6980951780407005E-01
2L_2069715_SNP A G 0.08163 16 180 0.08665 5.6336634639972322E-02
2L_2069788_SNP C T 0.164 31 158 0.4087 5.1188452403988594E-01
2L_2069820_SNP T G 0.1053 20 170 0.3524 3.3689383276816010E-01
2L_2069847_SNP G T 0.4066 74 108 0.939 9.1484277579080664E-01
2L_2069851_SNP T A 0.4066 74 108 0.9415 9.2132845110562978E-01
2L_2069853_SNP C T 0.4033 73 108 0.9922 9.8804339216453385E-01
2L_2069930_SNP A G 0.1414 27 164 0.5019 5.4328807390584211E-01
2L_2069940_SNP G A 0.1198 23 169 0.6273 4.6789730457852285E-01
2L_2069950_SNP C T 0.1719 33 159 0.655 7.3827937035181268E-01
2L_2069964_SNP A G 0.3333 60 120 0.8986 9.8626456339179580E-01
2L_2069974_SNP G T 0.07216 14 180 0.4824 6.7763527647373056E-01
2L_2069995_SNP C G 0.1186 23 171 0.48 5.2592497886316136E-01
2L_2069996_SNP G T 0.07614 15 182 0.4431 6.1326150354824049E-01
2L_2070011_SNP A G 0.07614 15 182 0.4431 6.1326150354824049E-01
2L_2070021_SNP C T 0.07107 14 183 0.5473 7.2554273469492925E-01
2L_2070038_SNP A G 0.07778 14 166 0.608 9.4308781840285827E-01
2L_2070066_SNP G A 0.3034 54 124 0.6362 7.7714453166148290E-01
2L_2070218_SNP A G 0.0829 16 177 0.7817 5.9067893679371886E-01
2L_2070296_SNP A G 0.2262 38 130 0.3334 1.6462682377591120E-01
2L_2070313_SNP A C 0.2022 36 142 0.2324 2.6411266947321821E-01
2L_2070548_SNP A G 0.05155 10 184 0.8769 8.4942107366498387E-01
2L_2070639_SNP T A 0.05435 10 174 0.747 7.4837707872193082E-01
2L_2070648_SNP C T 0.1611 29 151 0.9098 7.7714163108527812E-01
2L_2070716_SNP T C 0.1959 38 156 0.6117 5.8230604161163191E-01
2L_2070885_SNP T A 0.06154 12 183 0.8375 6.1453049755742939E-01
2L_2070979_SNP A G 0.2579 49 141 0.6354 6.3720407362254783E-01
2L_2071170_SNP G A 0.3611 65 115 0.4691 3.6048953414531526E-01
2L_2071172_DEL C GCT 0.3146 56 122 0.6399 5.8662145702021840E-01
2L_2071185_SNP T A 0.2695 45 122 0.792 8.7899762586299668E-01
2L_2071231_SNP G A 0.3064 53 120 0.9323 9.9714038698864293E-01
2L_2071273_SNP A T 0.3121 54 119 0.398 3.9236201113990199E-01
2L_2071274_SNP T A 0.32 56 119 0.3704 3.7186566473702753E-01
2L_2071350_SNP T G 0.05076 10 187 0.4299 5.5677678314276902E-01
2L_2071358_SNP C A 0.05051 10 188 0.5507 6.9029546083768134E-01
2L_2071526_SNP G C 0.1515 25 140 0.9806 5.8334264044663020E-01
2L_2071536_SNP G A 0.1714 30 145 0.7685 5.2590522080197000E-01
2L_2071562_SNP C T 0.1244 24 169 0.4301 5.3460456493412689E-01
2L_2071645_SNP A T 0.1844 33 146 0.6172 8.2947602640010309E-01
2L_2071658_SNP C T 0.1314 23 152 0.908 8.7890564216558054E-01
2L_2071664_INS TCCTG T 0.1314 23 152 0.8309 9.8619511881638222E-01
2L_2071667_SNP T A 0.4205 74 102 0.2361 2.6504924910438876E-01
2L_2071668_SNP T G 0.4693 84 95 0.4144 3.2196921203173590E-01
2L_2071738_SNP G A 0.1784 33 152 0.3008 3.2436022721972568E-01
2L_2071926_SNP C A 0.4641 84 97 0.7399 6.9883556312695683E-01
2L_2071948_SNP T C 0.1547 28 153 0.2365 3.3348413453377945E-01
2L_2071955_SNP G A 0.06633 13 183 0.6139 6.7970015996655220E-01
2L_2072012_SNP A T 0.4833 87 93 0.7405 5.3253165380502354E-01
2L_2072017_SNP G A 0.4737 81 90 0.684 4.6280213644350365E-01
2L_2072059_SNP A G 0.2044 37 144 0.3046 4.8025643577356614E-01
2L_2072164_SNP A G 0.1798 32 146 0.9546 6.9586115094282630E-01
2L_2072234_SNP C G 0.232 45 149 0.3922 5.8662997976267794E-01
2L_2072244_SNP T C 0.382 68 110 0.4473 4.7293668581669202E-01
2L_2072246_SNP T A 0.3799 68 111 0.4839 5.1787418115254724E-01
2L_2072264_SNP A G 0.1152 22 169 0.02901 2.3208269210825395E-02
2L_2072278_SNP T A 0.09249 16 157 0.8903 5.6389703083712139E-01
2L_2072280_INS TT T 0.09249 16 157 0.8917 5.6656484512909977E-01
2L_2072283_SNP C A 0.4894 92 96 0.4655 3.1794329516082076E-01
2L_2072284_SNP G A 0.2663 49 135 0.09822 5.8146312204681465E-02
2L_2072300_SNP T C 0.1777 35 162 0.5713 7.4624613639644721E-01
2L_2072303_SNP A T 0.1786 35 161 0.6077 8.2756915240682838E-01
2L_2072323_SNP C A 0.3081 57 128 0.1366 8.3061486856752687E-02
2L_2072325_SNP G T 0.1799 34 155 0.6129 8.3199221442727755E-01
2L_2072331_SNP C T 0.1518 29 162 0.07498 5.7137616155133825E-02
2L_2072452_SNP A C 0.1969 38 155 0.4049 3.9425578609254142E-01
2L_2072512_SNP G C 0.2454 40 123 0.5615 2.8305418879740973E-01
2L_2072513_SNP G C 0.05556 11 187 0.7577 9.7095738444344393E-01
2L_2072534_SNP C G 0.4056 73 107 0.248 1.2127881897189607E-01
2L_2072677_SNP C G 0.4167 75 105 0.1956 3.7045349371115333E-01
2L_2072680_SNP G A 0.4278 77 103 0.229 3.9476861775582561E-01
2L_2072686_SNP G A 0.3187 58 124 0.2204 3.4496508521059077E-01
2L_2072688_SNP T A 0.3135 58 127 0.2246 3.4169893609703783E-01
2L_2072691_SNP G T 0.3222 58 122 0.2486 4.2393239098088464E-01
2L_2072708_SNP C G 0.3297 60 122 0.3354 4.8707129033659491E-01
2L_2072889_SNP T C 0.262 49 138 0.9421 8.8324577083089417E-01
2L_2072941_SNP T A 0.4835 88 94 0.535 8.7410927643549363E-01
2L_2072942_DEL G GA 0.08523 15 161 0.8047 4.1573987592756911E-01
2L_2073062_SNP C G 0.1361 26 165 0.6511 6.8064307825818993E-01
2L_2073102_SNP T G 0.05051 10 188 0.5867 8.1637750235725781E-01
2L_2073107_SNP G C 0.05556 11 187 0.34 5.4254182800078077E-01
2L_2073110_SNP A G 0.4144 75 106 0.2367 2.4370461414771760E-01
2L_2073116_SNP T A 0.4022 72 107 0.2303 2.2820927993362605E-01
2L_2073123_SNP C T 0.4056 73 107 0.2041 2.5577138805197430E-01
2L_2073156_SNP T C 0.1562 30 162 0.8456 9.7428022151559557E-01
2L_2073158_SNP A G 0.45 81 99 0.1562 2.4317460899147803E-01
2L_2073159_SNP G T 0.05076 10 187 0.5939 8.2438629026561494E-01
2L_2073175_SNP T A 0.1461 26 152 0.7361 8.9664637133348035E-01
2L_2073203_SNP G A 0.1461 26 152 0.6992 8.4283975564396840E-01
2L_2073207_SNP G A 0.1453 26 153 0.7309 8.8740834962022319E-01
2L_2073232_SNP T C 0.1229 22 157 0.7358 9.1768610421227637E-01
2L_2073327_SNP A T 0.1146 22 170 0.9011 8.7168564600693932E-01
2L_2073727_SNP G T 0.4118 77 110 0.2349 2.7253450362783782E-01
2L_2073728_SNP G T 0.4149 78 110 0.1897 2.0476524704473764E-01
2L_2073938_SNP A G 0.4785 89 97 0.46 5.5824841492333510E-01
2L_2073949_SNP A C 0.08065 15 171 0.917 7.7288573644598801E-01
2L_2073982_SNP A G 0.05208 10 182 0.4785 4.2354600866871606E-01
2L_2073990_SNP T C 0.4757 88 97 0.4344 5.3800407285143903E-01
2L_2074021_SNP G A 0.4945 90 92 0.7567 8.1269642411136245E-01
2L_2074047_SNP A T 0.3222 58 122 0.5751 5.4152196133308506E-01
2L_2074069_SNP T C 0.1466 28 163 0.7839 5.6069620548780252E-01
2L_2074085_SNP T C 0.2381 45 144 0.3613 5.3567665863282787E-01
2L_2074120_SNP A G 0.2432 45 140 0.2939 3.6848031936954373E-01
2L_2074201_SNP A G 0.05102 10 186 0.4944 7.5314747260389980E-01
2L_2074238_SNP T A 0.4247 79 107 0.8109 6.6839527593251979E-01
2L_2074239_SNP C T 0.4247 79 107 0.8109 6.6839527593251979E-01
2L_2074363_SNP G A 0.4462 83 103 0.682 5.2054012901373292E-01
2L_2074427_SNP G A 0.3729 66 111 0.5302 6.7224462011051167E-01
2L_2074460_SNP A C 0.05155 10 184 0.1108 1.3732302234468940E-01
2L_2074478_SNP A C 0.09341 17 165 0.8693 7.3801238434675998E-01
2L_2074486_SNP T C 0.08287 15 166 0.8517 7.7609298540427407E-01
2L_2074576_SNP A G 0.3077 56 126 0.1763 4.2771221469526033E-01
2L_2074611_SNP G A 0.06736 13 180 0.4847 3.4197985366272921E-01
2L_2074631_SNP T A 0.07778 14 166 0.9461 6.5640314256295262E-01
2L_2074680_SNP G A 0.3956 72 110 0.8191 9.8025923376098156E-01
2L_2074725_SNP C T 0.2123 38 141 0.2704 2.6082920532200482E-01
2L_2074805_SNP A T 0.06736 13 180 0.5831 9.9209668866176137E-01
2L_2074807_SNP C T 0.07216 14 180 0.4455 7.2769102230395721E-01
2L_2074815_INS ATAAGGTCTCA A 0.07568 14 171 0.7547 8.6261668873309927E-01
2L_2074874_SNP A T 0.1786 35 161 0.4822 6.0626964002160100E-01
2L_2074909_SNP T C 0.2167 39 141 0.421 5.8788896898483878E-01
2L_2074923_SNP G C 0.1067 19 159 0.7576 9.3521967726646915E-01
2L_2075012_SNP G C 0.3901 71 111 0.6916 6.3720135689130641E-01
2L_2075041_SNP T G 0.2961 53 126 0.3858 3.1054262585660353E-01
2L_2075042_SNP T C 0.3073 55 124 0.2947 2.1683099998624455E-01
2L_2075059_SNP C G 0.324 58 121 0.3725 3.9667172830553721E-01
2L_2075118_SNP A G 0.07772 15 178 0.4169 4.6003246816214627E-01
2L_2075156_SNP G T 0.0929 17 166 0.5587 4.5814461039054599E-01
2L_2075229_SNP T G 0.06417 12 175 0.2855 2.9053352333385685E-01
2L_2075274_SNP A T 0.06061 12 186 0.588 9.5905675859863604E-01
2L_2075307_SNP G A 0.1755 33 155 0.6276 7.5550318248107462E-01
2L_2075378_INS GCCATG AA 0.1611 29 151 0.8286 5.4882908516983020E-01
2L_2075382_SNP G A 0.1061 19 160 0.5504 4.6387065517670178E-01
2L_2075450_SNP A G 0.1389 25 155 0.3585 3.3517274162564614E-01
2L_2075477_SNP C T 0.2833 51 129 0.8987 8.3560467015949424E-01
2L_2075494_SNP T C 0.095 19 181 0.6645 9.5887514976251709E-01
2L_2075503_SNP G C 0.1667 30 150 0.3116 3.6228926599458466E-01
2L_2075515_SNP A G 0.1218 24 173 0.2363 2.3309999080083554E-01
2L_2075688_SNP T C 0.1088 21 172 0.111 9.3536942521872835E-02
2L_2075728_SNP G A 0.1799 34 155 0.4773 3.6986570384784478E-01
2L_2075754_SNP A G 0.4469 80 99 0.7571 8.8548641519457449E-01
2L_2075813_INS CC C 0.2652 48 133 0.7661 9.0256399063294368E-01
2L_2075818_SNP A G 0.2253 41 141 0.4146 4.8352745478655823E-01
2L_2075825_SNP G C 0.05435 10 174 0.6968 6.8495117500911551E-01
2L_2075830_SNP G A 0.05584 11 186 0.8509 8.8408626049759143E-01
2L_2075883_SNP T C 0.08511 16 172 0.2323 3.6082995423693420E-01
2L_2075964_SNP T C 0.1676 30 149 0.3412 5.5915530097439303E-01
2L_2076000_SNP T C 0.2077 38 145 0.6232 3.6980380492674947E-01
2L_2076070_SNP G T 0.1518 29 162 0.2461 1.9600260737597219E-01
2L_2076113_SNP C T 0.08108 15 170 0.7521 4.3739749088529967E-01
2L_2076181_SNP T G 0.2872 54 134 0.06174 5.7804315278973437E-02
2L_2076187_SNP C T 0.2674 50 137 0.01487 1.0333193463061434E-02
2L_2076299_SNP C A 0.4551 81 97 0.1097 2.5918152375932690E-01
2L_2076338_SNP A G 0.07812 15 177 0.5525 8.1941373587365707E-01
2L_2076368_SNP T A 0.4108 76 109 0.1874 4.0637686584272925E-01
2L_2076407_SNP A G 0.06218 12 181 0.1255 2.1673846056493018E-01
2L_2076433_SNP G A 0.05729 11 181 0.2556 3.9532750650147530E-01
2L_2076441_SNP A G 0.2447 46 142 0.1541 1.7716499910171413E-01
2L_2076468_DEL T TATTTTTCTATT 0.2281 39 132 0.5016 6.7914605874717049E-01
2L_2076569_SNP C A 0.2834 53 134 0.2872 4.9739280003803310E-01
2L_2076749_SNP G C 0.08629 17 180 0.3347 3.2967394377356640E-01
2L_2076752_SNP C T 0.08163 16 180 0.3044 3.0128645819407085E-01
2L_2076845_SNP A C 0.06358 11 162 0.8709 7.9238441165881013E-01
2L_2077068_SNP T A 0.06154 12 183 0.03716 7.4658069031772079E-02
2L_2077170_SNP G C 0.2408 46 145 0.6397 7.7407622365564011E-01
2L_2077174_SNP T C 0.08242 15 167 0.7945 7.2966855589998048E-01
2L_2077176_SNP C G 0.35 63 117 0.7843 6.9010464570920327E-01
2L_2077187_SNP T C 0.08242 15 167 0.7866 7.5662098111408871E-01
2L_2077210_SNP T C 0.1726 34 163 0.8537 9.9867927012600566E-01
2L_2077276_INS C CCCTCGC 0.2892 48 118 0.975 9.7478646226792420E-01
2L_2077283_SNP T C 0.1451 28 165 0.8675 9.9975257804710849E-01
2L_2077403_SNP C T 0.05612 11 185 0.8478 8.9243956293078375E-01
2L_2077409_SNP A C 0.08466 16 173 0.3877 4.2273353356580834E-01
2L_2077511_SNP T C 0.2073 40 153 0.9577 9.5397191269396930E-01
2L_2077567_SNP A G 0.1168 23 174 0.2126 4.8908417498743306E-01
2L_2077628_SNP A G 0.07292 14 178 0.2442 4.6867315339505666E-01
2L_2077665_DEL GACTCTCCG G 0.1123 21 166 0.1576 1.6472747709457247E-01
2L_2077693_SNP T A 0.1728 33 158 0.2329 2.1397761506192081E-01
2L_2077703_SNP A G 0.06566 13 185 0.3095 3.3500365966267676E-01
2L_2077803_SNP G C 0.2646 50 139 0.7162 9.2801285009732659E-01
2L_2077805_SNP C T 0.2703 50 135 0.8485 9.7301653463952786E-01
2L_2077858_SNP A C 0.06061 10 155 0.165 2.2225636288421924E-01
2L_2077868_SNP C T 0.1923 35 147 0.7755 4.9688416932117230E-01
2L_2077986_SNP A C 0.427 76 102 0.09997 5.6063984040314471E-02
2L_2077987_SNP C A 0.08247 16 178 0.1751 3.8865670351156578E-01
2L_2077996_SNP A T 0.4278 77 103 0.09914 5.8967158447140386E-02
2L_2078018_SNP C T 0.3427 61 117 0.2009 1.5253971282458378E-01
2L_2078072_SNP T G 0.3333 60 120 0.7566 5.6009260670378735E-01
2L_2078076_SNP G A 0.2737 49 130 0.9496 7.1718996289807735E-01
2L_2078302_SNP A G 0.2459 45 138 0.6306 9.9823277493583318E-01
2L_2078329_SNP G T 0.2431 44 137 0.7434 8.2274271850114267E-01
2L_2078330_SNP A G 0.05025 10 189 0.6596 6.6078718859557206E-01
2L_2078347_SNP T C 0.08163 16 180 0.6855 6.3851512003504673E-01
2L_2078434_DEL CC C 0.08485 14 151 0.09472 1.4750280380853142E-01
2L_2078458_SNP A T 0.06122 12 184 0.2302 2.9986646447611276E-01
2L_2078487_SNP A T 0.05 10 190 0.4464 4.1417324975790870E-01
2L_2078655_SNP G A 0.1128 22 173 0.6068 7.2417549337322484E-01
2L_2078736_SNP A G 0.08696 16 168 0.9005 4.9837596580787036E-01
2L_2078886_SNP A G 0.09945 18 163 0.09853 3.2522245727982985E-02
2L_2079083_SNP A T 0.2634 49 137 0.8088 9.4679164738148291E-01
2L_2079085_DEL C CT 0.06218 12 181 0.5082 5.5685494651151246E-01
2L_2079248_SNP G C 0.05181 10 183 0.2138 6.4538665121432315E-01
2L_2079325_SNP A G 0.478 87 95 0.153 1.6293380682275604E-01
2L_2079327_SNP G A 0.4757 88 97 0.162 1.2427840736624374E-01
2L_2079329_DEL G GG 0.1088 21 172 0.5025 4.8331192534741807E-01
2L_2079388_SNP C G 0.1347 26 167 0.7072 5.8013668427689014E-01
2L_2079414_SNP C G 0.1818 34 153 0.7913 7.3590487138117666E-01
2L_2079415_SNP G C 0.1818 34 153 0.8435 7.8670351266973926E-01
2L_2079419_SNP G A 0.2554 47 137 0.5781 6.3824164963916452E-01
2L_2079439_SNP A G 0.06701 13 181 0.2594 3.1171785755386461E-01
2L_2079458_SNP C T 0.1047 20 171 0.2043 1.7910978610629813E-01
2L_2079555_SNP G T 0.06218 12 181 0.1216 1.4704141855799990E-01
2L_2079588_SNP A C 0.4971 85 86 0.8545 9.5354774847758073E-01
2L_2079593_SNP T G 0.05759 11 180 0.9838 9.1710861152370826E-01
2L_2079633_INS T TGGGTGGTGGTGA 0.1818 30 135 0.9018 6.7808234428173442E-01
2L_2079637_SNP T C 0.2025 33 130 0.7581 9.7758948962771597E-01
2L_2079649_SNP T G 0.1027 19 166 0.645 4.8525990025019006E-01
2L_2079652_SNP A G 0.0567 11 183 0.3077 3.4144423569349502E-01
2L_2079669_SNP A G 0.1231 24 171 0.7131 6.2205627768768113E-01
2L_2079672_SNP C T 0.4681 88 100 0.7024 7.2048489958216566E-01
2L_2079681_DEL A ATTAAG 0.06122 12 184 0.2845 2.9456763452863399E-01
2L_2079685_SNP G A 0.2286 40 135 0.4004 4.6948312635576728E-01
2L_2079687_SNP T G 0.1486 26 149 0.7889 7.1733223798226853E-01
2L_2079689_DEL C CACGC 0.06122 12 184 0.2845 2.9456763452863399E-01
2L_2079714_SNP T C 0.2292 44 148 0.3031 3.4792162933794035E-01
2L_2079718_SNP T C 0.2188 42 150 0.3252 3.9771863909336413E-01
2L_2079723_SNP T C 0.0567 11 183 0.2277 2.0973887091427346E-01
2L_2079727_SNP A T 0.0567 11 183 0.2285 2.0696042168259698E-01
2L_2079728_DEL C CCT 0.05641 11 184 0.2288 2.1154660172095541E-01
2L_2079733_SNP A G 0.05641 11 184 0.2288 2.1154660172095541E-01
2L_2079734_SNP G T 0.05641 11 184 0.2288 2.1154660172095541E-01
2L_2079782_DEL TGAATGAAAT T 0.4671 78 89 0.2675 2.0165132072744629E-01
2L_2079804_SNP T A 0.3784 70 115 0.995 9.2358451165897382E-01
2L_2079805_SNP T C 0.375 69 115 0.9559 9.5326012851781938E-01
2L_2079833_SNP C G 0.06736 13 180 0.3761 4.0646871538227636E-01
2L_2079838_SNP G T 0.2541 46 135 0.8879 6.8594913161882354E-01
2L_2079845_SNP T G 0.2094 40 151 0.7184 7.8782460575999214E-01
2L_2079852_SNP C T 0.2053 39 151 0.8391 8.8980382257450097E-01
2L_2079857_SNP C A 0.3797 71 116 0.4504 5.0394246043320823E-01
2L_2079859_SNP T C 0.09326 18 175 0.1007 8.1472118349386460E-02
2L_2079878_SNP T C 0.3094 56 125 0.5555 6.3911575470579129E-01
2L_2079919_SNP T C 0.4611 77 90 0.843 6.2706796357393690E-01
2L_2079930_SNP C T 0.07692 15 180 0.4813 5.6099288736143327E-01
2L_2080032_DEL GG G 0.2486 45 136 0.6791 4.2774105766125459E-01
2L_2080053_SNP G A 0.1414 27 164 0.4737 5.4919687426352071E-01
2L_2080059_SNP G T 0.1406 27 165 0.494 5.6837954713911043E-01
2L_2080073_SNP G C 0.0603 12 187 0.5224 5.8743176609493408E-01
2L_2080112_SNP A G 0.08808 17 176 0.413 6.2043455214248255E-01
2L_2080358_SNP T C 0.07407 14 175 0.5059 3.5475958651070438E-01
2L_2080416_SNP A C 0.3043 56 128 0.1314 1.6883618094090724E-01
2L_2080463_SNP C T 0.2798 54 139 0.5198 5.4709692986166492E-01
2L_2080469_SNP T C 0.371 69 117 0.4611 4.9358956859181813E-01
2L_2080472_SNP T A 0.2723 52 139 0.3876 4.3339487590858383E-01
2L_2080475_SNP G A 0.2798 54 139 0.5749 6.1364518671938528E-01
2L_2080503_SNP C G 0.2618 50 141 0.9657 9.5702402270708165E-01
2L_2080518_SNP G C 0.25 48 144 0.9159 8.8640048318682818E-01
2L_2080565_SNP A C 0.1882 35 151 0.05866 9.6050258154642409E-02
2L_2080601_SNP T C 0.05056 9 169 0.7409 9.7599606876206735E-01
2L_2080671_SNP A G 0.4098 75 108 0.5332 4.9081502976639524E-01
2L_2080731_SNP C T 0.2275 43 146 0.1457 2.4909925663694732E-01
2L_2080733_SNP T G 0.2204 41 145 0.1888 3.0513868211140849E-01
2L_2080734_SNP C T 0.2363 43 139 0.3456 2.0707389802427223E-01
2L_2080799_SNP A C 0.2953 57 136 0.7261 7.2660277723997213E-01
2L_2080810_SNP G A 0.1167 21 159 0.726 8.3754360617114487E-01
2L_2080916_SNP G A 0.09231 18 177 0.008675 2.5628689187724020E-02
2L_2080943_SNP A G 0.09694 19 177 0.006873 2.1162449350213098E-02
2L_2080952_SNP A G 0.07143 14 182 0.0007601 1.8890904447091126E-03
2L_2080967_SNP T C 0.1458 28 164 0.6223 8.9710209782440375E-01
2L_2081043_SNP A G 0.489 89 93 0.7196 3.4833409133211835E-01
2L_2081089_SNP T C 0.2947 56 134 0.3862 2.2544453909190376E-01
2L_2081314_SNP A T 0.2181 41 147 0.9604 9.4513041492170169E-01
2L_2081344_SNP C T 0.09392 17 164 0.5518 5.5813019281997334E-01
2L_2081346_DEL TGT AAAAA 0.07303 13 165 0.7043 9.7209019240877370E-01
2L_2081472_SNP G T 0.4185 77 107 0.1935 1.9110657195624647E-01
2L_2081474_SNP A G 0.4194 78 108 0.2099 2.1450362614147689E-01
2L_2081486_SNP A G 0.3273 54 111 0.4514 2.9859658487680851E-01
2L_2081492_SNP C G 0.4208 77 106 0.2889 2.9080578853135297E-01
2L_2081521_SNP C G 0.1937 37 154 0.3429 3.9674824064880176E-01
2L_2081577_SNP T C 0.1031 20 174 0.09013 1.4015637325009067E-01
2L_2081588_SNP C T 0.1237 24 170 0.1117 1.4573951542810171E-01
2L_2081630_SNP T C 0.24 42 133 0.9466 8.8007478000210115E-01
2L_2081792_SNP A G 0.1458 28 164 0.7711 9.7583094772255763E-01
2L_2081886_SNP C T 0.06915 13 175 0.544 5.5850043474324607E-01
2L_2081913_SNP A G 0.2094 40 151 0.1568 1.7322622680262167E-01
2L_2081916_SNP A G 0.4317 79 104 0.6306 6.4975526212056867E-01
2L_2081920_SNP G A 0.1366 25 158 0.006751 5.5249259723638821E-03
2L_2081934_SNP A G 0.3141 60 131 0.3075 3.3766654910160665E-01
2L_2081938_SNP A C 0.201 39 155 0.3345 4.0360754673980304E-01
2L_2081945_SNP C G 0.1955 35 144 0.08786 4.9733305202714857E-02
2L_2081978_SNP C T 0.291 55 134 0.9693 9.7065437678147881E-01
2L_2081979_SNP T C 0.2842 54 136 0.9063 9.5474112464883887E-01
2L_2082045_SNP T A 0.2199 42 149 0.4503 4.6035376057613964E-01
2L_2082049_SNP A G 0.2304 44 147 0.5376 5.6722242740519846E-01
2L_2082121_SNP T A 0.05435 10 174 0.7371 7.2728052250031638E-01
2L_2082317_SNP G A 0.07732 15 179 0.7315 5.0198019795437065E-01
2L_2082377_SNP A G 0.1606 31 162 0.5534 5.5656357051640770E-01
2L_2082413_SNP C T 0.09231 18 177 0.6587 6.1072677851183488E-01
2L_2082420_SNP G A 0.08808 17 176 0.844 7.6426578607088291E-01
2L_2082444_SNP T G 0.2181 41 147 0.5221 4.2749946879121192E-01
2L_2082479_SNP A T 0.1162 23 175 0.6994 5.6938552635199602E-01
2L_2082497_SNP T C 0.1192 23 170 0.9071 7.0461114791695389E-01
2L_2082502_SNP A C 0.05102 10 186 0.6391 6.5878888033367622E-01
2L_2082535_SNP C A 0.1173 23 173 0.6444 4.8161935199971984E-01
2L_2082602_SNP A G 0.2021 38 150 0.03159 2.5096518222143514E-02
2L_2082749_SNP C T 0.08163 16 180 0.8659 8.6084237870638936E-01
2L_2082827_SNP G C 0.0582 11 178 0.5524 7.2885043009057204E-01
2L_2082849_SNP A G 0.5 92 92 0.9257 7.3581474756067011E-01
2L_2082867_SNP A G 0.05376 10 176 0.8984 5.8886008350755326E-01
2L_2082873_DEL CAAGTG C 0.151 29 163 0.7563 8.8029799199912873E-01
2L_2082880_SNP T A 0.1466 28 163 0.6868 7.8391556481296321E-01
2L_2082890_SNP A G 0.1458 28 164 0.7664 8.4794416847565879E-01
2L_2083065_SNP A T 0.4254 77 104 0.376 2.8478510806032209E-01
2L_2083229_SNP A C 0.2378 44 141 0.4214 5.6866690918217733E-01
2L_2083432_SNP A G 0.05612 11 185 0.4028 4.5735844106761525E-01
2L_2083460_SNP C T 0.1176 22 165 0.6737 6.2001653123235279E-01
2L_2083501_SNP C G 0.08602 16 170 0.7269 5.7233606227028500E-01
2L_2083507_SNP C A 0.08673 17 179 0.2237 3.5523599254584626E-01
2L_2083511_SNP A C 0.06452 12 174 0.5093 3.2187224977303175E-01
2L_2083579_SNP G A 0.05612 11 185 0.8982 8.9539121984107140E-01
2L_2083585_SNP C A 0.08808 17 176 0.5929 3.5897138688976626E-01
2L_2083674_SNP A G 0.1333 24 156 0.5657 5.2496251209984091E-01
2L_2083681_SNP C T 0.1285 23 156 0.7203 7.1060761394884908E-01
2L_2083784_SNP A G 0.1798 32 146 0.5212 4.5886368216648621E-01
2L_2083820_SNP A G 0.2781 52 135 0.7313 7.7341961723629116E-01
2L_2083822_SNP A G 0.4545 80 96 0.5208 6.2283576591394929E-01
2L_2083926_SNP T C 0.07292 14 178 0.8786 8.5168594875555015E-01
2L_2083952_SNP G T 0.4971 87 88 0.3169 2.4949159471009741E-01
2L_2084097_SNP A G 0.4802 85 92 0.541 7.5022872491587123E-01
2L_2084119_SNP A C 0.07568 14 171 0.2965 1.8665843390111736E-01
2L_2084191_SNP G A 0.05181 10 183 0.3651 3.6290961817751444E-01
2L_2084239_SNP T A 0.2778 50 130 0.6004 3.8976382909935059E-01
2L_2084287_SNP C G 0.2444 44 136 0.6573 4.6441954697016730E-01
2L_2084330_SNP T A 0.08743 16 167 0.6777 7.1239674189601976E-01
2L_2084360_SNP T C 0.1602 29 152 0.623 7.6673361246827854E-01
2L_2084434_SNP C T 0.1978 36 146 0.4347 3.1550329483416129E-01
2L_2084436_SNP C A 0.1989 36 145 0.4404 3.1848996179814204E-01
2L_2084489_SNP C G 0.1856 31 136 0.733 5.9628656317600826E-01
2L_2084493_SNP T C 0.1902 31 132 0.6857 5.9926725152700022E-01
2L_2084503_SNP A G 0.1667 28 140 0.6852 5.5735973563964247E-01
2L_2084510_SNP A T 0.1845 31 137 0.7394 6.0180985673843623E-01
2L_2084541_SNP T C 0.1037 17 147 0.577 5.8717701889444851E-01
2L_2084560_SNP T G 0.128 21 143 0.08095 9.3830461244724606E-02
2L_2084615_SNP T C 0.06433 11 160 0.8203 8.2497994279128684E-01
2L_2084801_SNP G T 0.05525 10 171 0.726 3.9916696170912169E-01
2L_2084821_SNP C A 0.1627 27 139 0.6477 3.4760026236987263E-01
2L_2085036_SNP T G 0.05464 10 173 0.9806 9.5678643661250229E-01
2L_2085037_SNP A G 0.05464 10 173 0.7186 3.9091195927232447E-01
2L_2085076_SNP A T 0.2484 40 121 0.8246 7.1196609317043680E-01
2L_2085099_SNP A G 0.237 41 132 0.6465 9.8903962477575247E-01
2L_2085255_SNP T G 0.3929 66 102 0.574 8.2398281980590715E-01
2L_2085310_SNP G A 0.1111 20 160 0.06192 2.2882656334975460E-01
2L_2085322_SNP A G 0.2892 48 118 0.3685 3.3724442445441483E-01
2L_2085432_SNP A G 0.1842 35 155 0.0858 1.1053288531079597E-01
2L_2085505_SNP G C 0.1989 37 149 0.1726 1.6254468491799823E-01
2L_2085571_SNP C T 0.07609 14 170 0.7178 3.6433374715044375E-01
2L_2085594_SNP T A 0.07104 13 170 0.9803 5.9504845706487930E-01
2L_2085648_SNP T A 0.08108 15 170 0.9453 7.3980455488213837E-01
2L_2085658_SNP A C 0.2649 49 136 0.2272 2.6445578516277757E-01
2L_2085674_SNP A C 0.08197 15 168 0.9432 7.4505158243200342E-01
2L_2085676_SNP G A 0.08242 15 167 0.9211 5.0122965850452572E-01
2L_2085679_SNP T G 0.08197 15 168 0.9432 7.4505158243200342E-01
2L_2085690_SNP A G 0.4541 84 101 0.5885 9.8826847541233132E-01
2L_2085691_SNP T A 0.08152 15 169 0.964 7.2036059064956293E-01
2L_2085710_SNP C T 0.0765 14 169 0.7738 9.4551607266219495E-01
2L_2085720_SNP G A 0.472 76 85 0.6478 9.3579815743971206E-01
2L_2085722_SNP C T 0.07143 13 169 0.7789 9.2259573178219356E-01
2L_2085723_SNP A G 0.0765 14 169 0.945 8.6636623021268511E-01
2L_2085726_SNP A G 0.1093 20 163 0.9488 6.7760531530280244E-01
2L_2085763_SNP A C 0.0814 14 158 0.8205 8.9570473356177360E-01
2L_2085766_SNP C G 0.4514 79 96 0.455 3.4869438633362082E-01
2L_2085778_SNP A C 0.05978 11 173 0.47 4.7187686547745611E-01
2L_2085780_SNP T C 0.0814 14 158 0.8007 9.4357563459953619E-01
2L_2085782_SNP G A 0.0814 14 158 0.7789 9.2119783067287320E-01
2L_2085800_SNP A G 0.08671 15 158 0.9135 7.8913487566163398E-01
2L_2085813_SNP C T 0.4057 71 104 0.2754 3.5797938214746827E-01
2L_2085834_SNP T A 0.08671 15 158 0.9033 6.8983533821604581E-01
2L_2085848_SNP C T 0.08187 14 157 0.7227 8.9152195020435476E-01
2L_2085849_SNP T C 0.0814 14 158 0.7858 9.7799812696676325E-01
2L_2085852_SNP A T 0.382 68 110 0.2957 3.1694346627571557E-01
2L_2085858_SNP A T 0.5 85 85 0.3936 3.4729355519346938E-01
2L_2085866_SNP C A 0.375 66 110 0.3387 3.6551448865105141E-01
2L_2085873_SNP C T 0.4971 86 87 0.3192 2.7599289085552825E-01
2L_2085881_SNP T C 0.07692 13 156 0.9173 8.1069614334382722E-01
2L_2085907_SNP T C 0.3446 61 116 0.3267 3.6534603287735812E-01
2L_2085910_SNP A T 0.07647 13 157 0.9198 8.1638455783735153E-01
2L_2085919_SNP A C 0.07647 13 157 0.9198 8.1638455783735153E-01
2L_2085925_SNP A G 0.08772 15 156 0.9815 5.3036143984080397E-01
2L_2085944_SNP G A 0.08383 14 153 0.7661 3.5546416067297992E-01
2L_2085953_SNP T G 0.08929 15 153 0.9227 8.3859077506010127E-01
2L_2086003_SNP T C 0.1099 20 162 0.7064 8.3667975865777255E-01
2L_2086030_SNP G A 0.4545 75 90 0.9569 7.9850007171855153E-01
2L_2086050_SNP G C 0.1497 28 159 0.5395 3.5918358758850566E-01
2L_2086165_SNP A G 0.1744 34 161 0.5304 5.5088193218625259E-01
2L_2086362_SNP T G 0.06667 13 182 0.7237 9.3098045051773615E-01
2L_2086367_SNP C G 0.4064 76 111 0.8947 8.0862422104347642E-01
2L_2086368_SNP T C 0.4011 75 112 0.8691 7.5382839090080078E-01
2L_2086374_SNP G T 0.4262 78 105 0.9123 9.4847999802809446E-01
2L_2086427_SNP A G 0.1697 28 137 0.7476 5.5455109476996944E-01
2L_2086550_SNP T G 0.3464 62 117 0.4342 2.8238458656533116E-01
2L_2086662_SNP T G 0.324 58 121 0.5412 4.5377575559591610E-01
2L_2086697_SNP T C 0.08427 15 163 0.9224 6.5707722515257361E-01
2L_2086699_SNP G A 0.1087 20 164 0.7691 6.7930765437328267E-01
2L_2086735_SNP T A 0.3371 60 118 0.6813 9.9454837559334164E-01
2L_2086814_SNP G A 0.05128 10 185 0.893 8.8471738102260300E-01
2L_2086820_SNP G T 0.3953 68 104 0.4769 2.9645778041254600E-01
2L_2086861_SNP G A 0.3081 57 128 0.6497 6.0498747567631028E-01
2L_2086863_SNP A G 0.2406 45 142 0.8735 7.6703059104132276E-01
2L_2086866_SNP A C 0.3032 57 131 0.7998 7.0578687609174717E-01
2L_2086868_SNP C T 0.3032 57 131 0.7998 7.0578687609174717E-01
2L_2087048_SNP C A 0.07853 15 176 0.6066 1.8863306262617141E-01
2L_2087108_SNP G A 0.09326 18 175 0.5897 3.0097600573808592E-01
2L_2087144_SNP T A 0.5 91 91 0.6928 7.0165437272132003E-01
2L_2087147_SNP A T 0.3404 64 124 0.798 7.3195942348497400E-01
2L_2087213_SNP A G 0.105 19 162 0.979 6.2108791878984349E-01
2L_2087225_SNP T A 0.3128 56 123 0.7626 8.8625214710383726E-01
2L_2087234_SNP T G 0.06701 13 181 0.9261 7.5785772867124279E-01
2L_2087269_SNP A T 0.232 42 139 0.9558 9.7696051113490201E-01
2L_2087279_SNP A G 0.3859 71 113 0.5148 2.9337415542192835E-01
2L_2087325_SNP A C 0.381 72 117 0.5978 5.8595903004355121E-01
2L_2087365_SNP G A 0.2428 42 131 0.6371 6.0087624968866571E-01
2L_2087373_SNP A G 0.4426 81 102 0.5 3.8126506728302356E-01
2L_2087400_SNP T A 0.4333 78 102 0.7665 6.2206312360180416E-01
2L_2087403_SNP A T 0.4402 81 103 0.4461 3.2729453805111675E-01
2L_2087422_SNP T A 0.4402 81 103 0.6959 9.9595004459143199E-01
2L_2087424_SNP A T 0.4254 77 104 0.5817 7.8260146719793444E-01
2L_2087437_SNP G A 0.414 77 109 0.615 5.8920724901157651E-01
2L_2087442_SNP T G 0.4118 77 110 0.5959 5.9196696164902751E-01
2L_2087572_SNP T A 0.3825 70 113 0.8658 7.8097673730818895E-01
2L_2087653_SNP G A 0.2935 54 130 0.8714 8.4679055065900344E-01
2L_2087878_SNP C G 0.2917 56 136 0.8387 9.3860443488022605E-01
2L_2087981_SNP C T 0.442 80 101 0.9838 8.8239607974363743E-01
2L_2088002_SNP T C 0.4335 75 98 0.936 5.9015896012973190E-01
2L_2088018_SNP A G 0.4293 79 105 0.643 4.1981368064223845E-01
2L_2088048_SNP G A 0.1711 32 155 0.7817 6.7982686697470063E-01
2L_2088089_SNP C T 0.07254 14 179 0.455 3.7190351483564421E-01
2L_2088257_SNP T G 0.2 38 152 0.884 9.4540487252388017E-01
2L_2088482_SNP A C 0.385 72 115 0.1999 2.3990603120055443E-01
2L_2088520_SNP C T 0.3704 70 119 0.2597 2.5151524545109916E-01
2L_2088547_SNP G C 0.1302 25 167 0.6897 7.6545049415309063E-01
2L_2088562_SNP C G 0.4894 92 96 0.1087 7.6200778793017690E-02
2L_2088574_SNP A T 0.492 92 95 0.09379 6.4667737886232091E-02
2L_2088948_SNP A G 0.2443 43 133 0.1237 5.6699234098295956E-02
2L_2088949_SNP G A 0.2416 43 135 0.137 6.0135185822484616E-02
2L_2088957_SNP A C 0.08556 16 171 0.02832 4.7698267352738376E-02
2L_2088963_SNP G T 0.1657 29 146 0.873 9.0508236456423319E-01
2L_2089107_SNP A G 0.4396 80 102 0.5739 5.3903710407796668E-01
2L_2089284_SNP C G 0.3297 60 122 0.3728 3.3080015614045843E-01
2L_2089287_SNP C G 0.08649 16 169 0.9638 9.3443763127949742E-01
2L_2089467_SNP C A 0.1152 22 169 0.0149 1.9432821937746551E-03
2L_2089474_SNP A T 0.2304 44 147 0.07472 4.0237299200540540E-02
2L_2089652_SNP C G 0.373 69 116 0.7363 9.3363302730986286E-01
2L_2089656_SNP T A 0.375 69 115 0.6432 7.1516311845668346E-01
2L_2089749_SNP G A 0.1939 38 158 0.3743 2.8744216137047363E-01
2L_2089883_SNP A G 0.07386 13 163 0.6378 3.3303748586102699E-01
2L_2090096_SNP T A 0.3408 61 118 0.3659 1.9444137031010600E-01
2L_2090099_SNP T C 0.3182 56 120 0.8434 6.7090193396884179E-01
2L_2090130_SNP C G 0.3978 72 109 0.6046 3.7622174188378987E-01
2L_2090163_SNP C T 0.08421 16 174 0.0446 2.2273440641451342E-02
2L_2090266_SNP T G 0.05102 10 186 0.6089 6.7122560418536992E-01
2L_2090340_SNP C G 0.2 38 152 0.7123 7.8678117651403534E-01
2L_2090421_SNP A C 0.1243 22 155 0.741 9.2159764619204065E-01
2L_2090446_SNP A T 0.4134 74 105 0.8295 8.2513853798225534E-01
2L_2090466_SNP T G 0.2461 47 144 0.9859 9.2589040105827192E-01
2L_2090630_SNP T A 0.4551 81 97 0.168 6.6921438507637765E-02
2L_2090746_SNP C G 0.4944 89 91 0.7775 5.6468993833491221E-01
2L_2090956_SNP A G 0.1832 35 156 0.5049 5.8795127652581547E-01
2L_2091039_INS CTCGTCCTGC C 0.113 20 157 0.8154 6.1756092565072684E-01
2L_2091083_SNP T A 0.06283 12 179 0.002035 6.0408498076548424E-03
2L_2091111_SNP C T 0.07254 14 179 0.004815 5.2310011161188288E-03
2L_2091175_SNP A C 0.2316 44 146 0.1544 1.7845781390258952E-01
2L_2091234_INS AA A 0.1552 27 147 0.3575 4.4660465024306317E-01
2L_2091395_INS GGCAGCGTTGCAAG G 0.4578 76 90 0.9464 7.6418186769545327E-01
2L_2091430_SNP A G 0.2062 40 154 0.3107 4.3649486895201017E-01
2L_2091539_SNP C A 0.3262 61 126 0.8368 7.1463083895921753E-01
2L_2091541_SNP A G 0.3226 60 126 0.7954 7.6357900150818880E-01
2L_2091548_SNP T C 0.1795 35 160 0.9995 9.3044919152849981E-01
2L_2091575_SNP T G 0.3224 59 124 0.9253 9.6716206791480230E-01
2L_2091614_SNP T A 0.445 85 106 0.2788 5.3762296320152858E-01
2L_2091637_SNP C G 0.4813 90 97 0.194 2.9079874375521930E-01
2L_2091664_INS AAA A 0.309 55 123 0.3043 5.7884384341859429E-01
2L_2091701_SNP C A 0.3632 69 121 0.2463 5.4581613763593584E-01
2L_2091773_SNP A C 0.2995 56 131 0.1924 3.1036952577653920E-01
2L_2091945_SNP G T 0.06599 13 184 0.4906 5.5455421159955587E-01
2L_2091973_SNP T C 0.05076 10 187 0.005888 2.9283389080831221E-03
2L_2092004_SNP T G 0.4865 90 95 0.7868 8.2642084972972241E-01
2L_2092005_SNP T C 0.4946 91 93 0.7337 7.3747697231358422E-01
2L_2092008_SNP T G 0.4892 91 95 0.7828 7.9201732943657233E-01
2L_2092010_SNP C G 0.4892 91 95 0.742 7.6610262630400938E-01
2L_2092051_SNP A G 0.2932 56 135 0.1374 1.5995013872142461E-01
2L_2092083_SNP A G 0.1344 25 161 0.4086 2.9637261788189018E-01
2L_2092161_SNP T G 0.1598 31 163 0.1052 1.6931391063094514E-01
2L_2092162_SNP C G 0.06186 12 182 0.03246 2.0339591678028179E-02
2L_2092241_SNP A G 0.4863 89 94 0.4825 4.5652543208829932E-01
2L_2092262_SNP T A 0.1809 34 154 0.07114 1.6042996507087959E-01
2L_2092272_SNP T C 0.1809 34 154 0.06675 1.3377844376499026E-01
2L_2092797_INS G GAAGATAATTATGCCAATATGGGCG 0.2649 49 136 0.3221 3.8407493456750530E-01
2L_2093053_DEL G GG 0.1845 31 137 0.3105 3.1073363136839471E-01
2L_2093056_DEL A AGGGA 0.159 31 164 0.9078 9.4013590449212503E-01
2L_2093069_SNP C A 0.1503 29 164 0.7957 8.0619536022128324E-01
2L_2093071_SNP G A 0.1554 30 163 0.9168 9.8301393218456989E-01
2L_2093077_INS AAA A 0.1466 28 163 0.9601 8.5537814359405884E-01
2L_2093365_SNP A G 0.2667 48 132 0.445 5.2343475927712135E-01
2L_2093382_SNP T A 0.3855 69 110 0.07093 3.8106964601724545E-02
2L_2093448_SNP C T 0.3085 58 130 0.06151 2.7002282766968134E-02
2L_2093458_SNP G T 0.2989 55 129 0.05521 2.0889849877895182E-02
2L_2093506_SNP C T 0.05102 10 186 0.003481 3.3135794828436037E-03
2L_2093523_DEL T TAGTTGCTT 0.05789 11 179 0.00164 9.6157193948680350E-04
2L_2093581_SNP G A 0.05181 10 183 0.004147 5.9338350750002961E-03
2L_2093594_SNP C T 0.221 40 141 0.3444 2.3659749995950929E-01
2L_2093600_SNP C T 0.05587 10 169 0.8026 5.1136540044239132E-01
2L_2093814_SNP T G 0.1067 19 159 0.4061 2.8624844096123958E-01
2L_2093907_INS A AA 0.1803 33 150 0.9688 8.7383516954447449E-01
2L_2093933_SNP C T 0.1865 36 157 0.2598 3.6031420089135235E-01
2L_2094111_SNP A C 0.25 47 141 0.8888 7.3207396967950622E-01
2L_2094112_SNP C A 0.2579 49 141 0.791 8.6863391278236501E-01
2L_2094138_SNP A C 0.3011 56 130 0.5505 6.7461721743861069E-01
2L_2094161_DEL A AAAATGCCACAGA 0.07429 13 162 0.4996 5.7635847339746005E-01
2L_2094228_SNP A C 0.3112 61 135 0.9436 7.7812813589629437E-01
2L_2094277_SNP C T 0.1005 19 170 0.1917 3.9795415257351718E-01
2L_2094283_SNP A T 0.1105 21 169 0.149 1.6239477619095233E-01
2L_2094349_SNP C G 0.3128 61 134 0.9766 9.0997001914458675E-01
2L_2094391_SNP T C 0.09694 19 177 0.5964 7.3437560548059755E-01
2L_2094431_SNP A G 0.08763 17 177 0.1145 7.0195617620877671E-02
2L_2094498_SNP A C 0.2011 37 147 0.9364 9.3722089319647539E-01
2L_2094741_SNP C G 0.1436 26 155 0.425 4.6793560719884086E-01
2L_2094895_DEL T TAATGTTGCTGTT 0.05789 11 179 0.6422 8.8757872769500334E-01
2L_2094906_SNP C T 0.1272 22 151 0.9352 9.5147704397200616E-01
2L_2094911_DEL G GCTGCTGATGTTGCTG 0.1105 21 169 0.8368 7.5149693183193200E-01
2L_2095035_DEL TTACTTT T 0.1792 31 142 0.2134 3.0430244133860851E-01
2L_2095045_SNP G T 0.1088 21 172 0.1385 3.4719620616249680E-01
2L_2095074_SNP A G 0.3279 60 123 0.8195 8.6391459993164110E-01
2L_2095093_SNP C G 0.1676 30 149 0.8558 9.7322574733410094E-01
2L_2095246_SNP A T 0.07263 13 166 0.7111 6.2915602949449645E-01
2L_2095262_SNP C A 0.3939 65 100 0.07056 1.7907928197371625E-01
2L_2095317_SNP C A 0.2581 48 138 0.6218 6.9549766436852045E-01
2L_2095328_SNP T C 0.3763 70 116 0.227 2.7022747759349375E-01
2L_2095332_SNP T C 0.05528 11 188 0.853 9.3848784503325855E-01
2L_2095482_SNP A T 0.3956 72 110 0.107 1.8396939210404883E-01
2L_2095623_SNP C T 0.1624 32 165 0.7996 9.8396749617109802E-01
2L_2095633_SNP G A 0.1574 31 166 0.7604 6.8546248366355833E-01
2L_2095634_SNP T A 0.1066 21 176 0.9499 9.4984634028928827E-01
2L_2095647_SNP C T 0.1531 30 166 0.9503 8.5426941615564544E-01
2L_2095695_SNP A G 0.1899 34 145 0.6369 3.7084682193866314E-01
2L_2095728_SNP T C 0.05051 10 188 0.6646 9.4253925768216429E-01
2L_2095729_SNP G C 0.05076 10 187 0.5165 7.1964063448887328E-01
2L_2095750_SNP A C 0.3784 70 115 0.7858 5.5792375637971559E-01
2L_2095754_SNP G A 0.4324 80 105 0.7278 5.8127083792029910E-01
2L_2095758_SNP G T 0.09424 18 173 0.7168 4.3350390975872821E-01
2L_2095828_SNP A G 0.09231 18 177 0.5081 5.7379992155160287E-01
2L_2095899_SNP T C 0.09677 18 168 0.516 4.9313075608059542E-01
2L_2095905_SNP T C 0.4946 91 93 0.8633 6.5618111907819787E-01
2L_2095985_SNP T C 0.4837 89 95 0.6023 4.9817024124936726E-01
2L_2096074_SNP C T 0.1323 25 164 0.5066 9.5729583780829575E-01
2L_2096075_SNP A G 0.1058 20 169 0.5007 7.6805409865935492E-01
2L_2096091_SNP G A 0.3182 56 120 0.585 6.2206746246024380E-01
2L_2096102_SNP C T 0.09574 18 170 0.9184 9.2928544951573566E-01
2L_2096115_SNP C T 0.24 42 133 0.9143 6.8421604032021499E-01
2L_2096255_DEL C TAAA 0.232 42 139 0.2408 2.2901979642910830E-01
2L_2096281_SNP G C 0.2655 47 130 0.366 3.3208775076884267E-01
2L_2096305_SNP C T 0.3764 67 111 0.8155 6.9933279246957802E-01
2L_2096312_SNP C T 0.1413 26 158 0.7309 7.7126867027456170E-01
2L_2096351_SNP G A 0.3543 62 113 0.4405 3.6817519424976020E-01
2L_2096354_SNP C T 0.07538 15 184 0.7036 6.0602204228753598E-01
2L_2096409_SNP A C 0.05236 10 181 0.9019 9.8790694524626832E-01
2L_2096576_SNP T G 0.1125 18 142 0.6724 7.5626927790083620E-01
2L_2096613_SNP G T 0.3187 58 124 0.6364 6.7147560106575366E-01
2L_2096650_SNP C T 0.4293 79 105 0.8065 6.3517825006115058E-01
2L_2096692_SNP G T 0.1173 21 158 0.9904 9.0702987520822675E-01
2L_2096739_DEL GAAGTGGGTGG G 0.3713 62 105 0.9068 9.2278048395965739E-01
2L_2096760_SNP A T 0.1237 23 163 0.4786 8.1503719239182026E-01
2L_2096793_SNP A G 0.0625 12 180 0.05137 8.6853170000992463E-02
2L_2096814_SNP T G 0.4247 79 107 0.9794 8.8232568501939823E-01
2L_2096818_SNP C A 0.4162 77 108 0.8169 6.8035018696967697E-01
2L_2096819_SNP A T 0.4185 77 107 0.7649 6.3424271143444977E-01
2L_2096825_SNP A C 0.1209 22 160 0.7251 9.1955928989023450E-01
2L_2096851_INS AA A 0.2147 41 150 0.4478 5.0872672910345507E-01
2L_2096868_SNP A G 0.2181 41 147 0.5318 5.4623057492475635E-01
2L_2096943_SNP T C 0.1123 21 166 0.4869 5.9857621052228505E-01
2L_2096948_SNP G A 0.1087 20 164 0.7313 7.0044947256961776E-01
2L_2096951_SNP G C 0.1033 19 165 0.8843 7.9186656111273401E-01
2L_2096955_SNP C G 0.4671 78 89 0.3899 3.8312946254885605E-01
2L_2096965_SNP A T 0.2874 50 124 0.3052 3.1031097402572194E-01
2L_2096966_SNP T C 0.4583 77 91 0.5256 4.8284104479561873E-01
2L_2096981_SNP C T 0.4262 78 105 0.4475 4.9580950584138739E-01
2L_2097008_SNP A G 0.3048 57 130 0.7705 6.4991984498726274E-01
2L_2097041_SNP C T 0.4863 89 94 0.1776 2.3663184565504403E-01
2L_2097060_SNP T A 0.07487 14 173 0.9683 7.5962351294001917E-01
2L_2097098_SNP G T 0.3548 66 120 0.3293 2.8885970121033433E-01
2L_2097164_INS TT T 0.3905 66 103 0.3219 4.4814723721431715E-01
2L_2097166_SNP C T 0.4514 79 96 0.2796 2.9929225480139332E-01
2L_2097169_SNP T G 0.1579 30 160 0.3192 3.0830876120417139E-01
2L_2097173_SNP A G 0.3149 57 124 0.2208 1.9992078033849103E-01
2L_2097178_SNP T C 0.3022 55 127 0.2187 2.2828052637810659E-01
2L_2097184_SNP A G 0.4749 85 94 0.524 6.3362319969062553E-01
2L_2097404_SNP T C 0.1703 31 151 0.906 7.4313495471501012E-01
2L_2097484_SNP C T 0.08247 16 178 0.307 6.1860542152436482E-01
2L_2097489_SNP G T 0.1838 34 151 0.3243 4.2186702393805975E-01
2L_2097526_SNP G T 0.07732 15 179 0.1315 3.3645355059412985E-01
2L_2097542_SNP A G 0.07216 14 180 0.1188 3.5454294593135482E-01
2L_2097550_SNP C A 0.07692 15 180 0.1379 3.4691649556074300E-01
2L_2097586_SNP A G 0.1183 22 164 0.05578 1.0448179948531211E-01
2L_2097587_SNP C T 0.3478 64 120 0.7136 6.2037554253111815E-01
2L_2097590_SNP A T 0.199 38 153 0.1716 2.6911598052020258E-01
2L_2097591_SNP T A 0.199 38 153 0.1716 2.6911598052020258E-01
2L_2097599_SNP G A 0.1862 35 153 0.2635 4.6166919713206933E-01
2L_2097604_SNP T A 0.1937 37 154 0.1418 1.9107786350618516E-01
2L_2097606_SNP A T 0.212 39 145 0.146 1.8029588989494072E-01
2L_2097620_SNP A G 0.1947 37 153 0.1928 3.1373790752191999E-01
2L_2097621_SNP A G 0.3871 72 114 0.6738 6.1998382899339255E-01
2L_2097637_SNP C T 0.2732 50 133 0.02163 2.2509085736274626E-02
2L_2097648_SNP C A 0.4247 79 107 0.7402 8.4034543726869260E-01
2L_2097650_SNP A T 0.4432 78 98 0.4066 5.0777943192652408E-01
2L_2097666_SNP A T 0.09574 18 170 0.07611 1.4962870864817557E-01
2L_2097677_SNP A G 0.1925 36 151 0.2042 3.8046351437723525E-01
2L_2097689_SNP G A 0.4916 88 91 0.2024 9.7437311868242227E-02
2L_2097794_SNP A T 0.4696 85 96 0.1105 5.1682375546025727E-02
2L_2097862_SNP A G 0.4358 78 101 0.9857 9.8480792459628319E-01
2L_2097935_SNP G A 0.2941 50 120 0.4612 4.4097835435955612E-01
2L_2098037_SNP A C 0.1192 23 170 0.8175 9.8499942170890631E-01
2L_2098040_SNP T C 0.2599 46 131 0.9055 8.3179224022528386E-01
2L_2098076_DEL G GAGGCGAAATAGC 0.1297 24 161 0.5328 4.4626560540005844E-01
2L_2098204_SNP T G 0.09239 17 167 0.9161 6.8792168212831073E-01
2L_2098208_SNP C A 0.09659 17 159 0.9094 7.2416804245069244E-01
2L_2098209_SNP A G 0.1061 19 160 0.7023 7.1869947266761658E-01
2L_2098210_DEL C CAAACGTATG 0.1061 19 160 0.7313 9.8420466207412560E-01
2L_2098221_SNP G A 0.116 21 160 0.7059 7.9381942031447572E-01
2L_2098225_SNP C A 0.4545 85 102 0.4447 5.2439193638874870E-01
2L_2098236_INS CGTATAGATAG C 0.157 27 145 0.6468 6.2580922881846179E-01
2L_2098237_SNP G A 0.1193 21 155 0.2762 2.4516838337256552E-01
2L_2098241_INS AGATAGATGTATG A 0.1117 20 159 0.3466 3.8622738818645186E-01
2L_2098244_INS TAT T 0.1508 27 152 0.9664 8.5619913666271463E-01
2L_2098276_SNP C G 0.08242 15 167 0.8101 8.9448366972732407E-01
2L_2098322_SNP C A 0.3444 62 118 0.6334 7.1651486815453658E-01
2L_2098366_INS GT G 0.3933 70 108 0.9146 7.0775887534365434E-01
2L_2098515_SNP T G 0.08629 17 180 0.0868 1.0226628975452567E-01
2L_2098669_SNP A T 0.1099 21 170 0.6379 7.5498431471051264E-01
2L_2098678_SNP T G 0.1968 37 151 0.8228 9.5761239879593663E-01
2L_2098704_SNP G A 0.369 69 118 0.8239 6.8643655328394249E-01
2L_2098733_SNP G T 0.4355 81 105 0.9773 8.9822417338815963E-01
2L_2098734_SNP A G 0.1554 30 163 0.4592 5.5209638184387100E-01
2L_2098741_SNP C T 0.4409 82 104 0.9865 9.3976342673150115E-01
2L_2098744_SNP T C 0.1064 20 168 0.9297 7.3050586131692397E-01
2L_2098885_SNP G A 0.08995 17 172 0.8837 6.2680503049944480E-01
2L_2098894_SNP C T 0.1602 29 152 0.9445 3.7978548718630067E-01
2L_2098925_SNP C A 0.4162 77 108 0.9419 7.8917483654169773E-01
2L_2098932_SNP A G 0.1762 34 159 0.942 8.9141079639359089E-01
2L_2098942_SNP T G 0.224 43 149 0.7969 7.4055773580403095E-01
2L_2098954_SNP A G 0.4044 74 109 0.9249 9.1269671423532350E-01
2L_2099056_SNP G C 0.1162 23 175 0.4471 5.5323969437037057E-01
2L_2099094_SNP C G 0.3934 72 111 0.6495 8.2006166377406631E-01
2L_2099286_SNP A C 0.2123 38 141 0.6948 7.7653645449125108E-01
2L_2099313_SNP T C 0.09278 18 176 0.9903 9.2509512257573123E-01
2L_2099316_SNP G T 0.1538 28 154 0.9493 6.9286161628877418E-01
2L_2099331_SNP A G 0.2011 38 151 0.09579 1.4606976094009783E-01
2L_2099498_INS CA C 0.1042 20 172 0.3737 3.5815711506630354E-01
2L_2099501_DEL C CACA 0.1036 20 173 0.3789 3.6567289702901173E-01
2L_2099509_SNP C T 0.1099 21 170 0.3707 3.5308958353092124E-01
2L_2099526_SNP G C 0.1667 31 155 0.1986 2.7403376942971114E-01
2L_2099564_SNP C T 0.3146 56 122 0.01687 2.3188748782801204E-02
2L_2099580_SNP A G 0.05978 11 173 0.2489 2.4212974196406645E-01
2L_2099595_SNP A G 0.1602 29 152 0.5301 6.7913435463086513E-01
2L_2099596_SNP C T 0.1593 29 153 0.4376 5.9362273078934213E-01
2L_2099626_SNP T C 0.1257 23 160 0.4552 2.9450598112938908E-01
2L_2099665_SNP A T 0.3661 67 116 0.03278 6.2476192640565351E-02
2L_2099677_SNP T A 0.3529 66 121 0.03621 6.7384150792263620E-02
2L_2099679_SNP C T 0.3804 70 114 0.04571 8.4603637471816318E-02
2L_2099683_SNP A C 0.375 69 115 0.03847 7.3403998376988591E-02
2L_2099711_SNP C T 0.3602 67 119 0.1739 2.3270842426779093E-01
2L_2099737_DEL C CCTCAAATATC 0.2486 45 136 0.1843 3.0984688595769494E-01
2L_2099760_SNP A T 0.2963 56 133 0.3914 6.8803125216813044E-01
2L_2099789_DEL T TT 0.4969 80 81 0.691 7.8390457058812935E-01
2L_2099830_SNP C T 0.2356 45 146 0.3991 6.0025466259449334E-01
2L_2099912_SNP A T 0.4076 75 109 0.8011 5.1671995606786836E-01
2L_2099913_SNP T C 0.1282 25 170 0.147 2.3525318501480152E-01
2L_2099946_SNP C G 0.1189 22 163 0.6183 4.5956335463755837E-01
2L_2100005_SNP A G 0.07035 14 185 0.8501 7.5023187567294358E-01
2L_2100095_SNP G C 0.1026 20 175 0.1844 1.0918853897331482E-01
2L_2100184_SNP T A 0.2042 39 152 0.728 8.2277000493999963E-01
2L_2100212_SNP T C 0.05528 11 188 0.4778 3.9298348022688412E-01
2L_2100217_SNP C T 0.224 43 149 0.7993 8.9407810931641962E-01
2L_2100385_SNP A G 0.05319 10 178 0.7656 9.4756685847952482E-01
2L_2109534_SNP C G 0.07104 13 170 0.4377 4.5574363088504488E-01
2L_2109595_SNP A G 0.2554 47 137 0.1966 1.0235646653040087E-01
2L_2109640_SNP C T 0.09845 19 174 0.4448 3.1674824080896813E-01
2L_2109915_SNP T C 0.3596 64 114 0.3502 5.9367111601400957E-01
2L_2109941_SNP C A 0.3387 63 123 0.1978 2.0583557497446892E-01
2L_2109979_SNP C A 0.3895 67 105 0.2555 3.3483346549287607E-01
2L_2110055_SNP T A 0.05051 10 188 0.2272 2.5777136564642189E-01
2L_2110128_SNP A T 0.05584 11 186 0.001093 2.3333664309840565E-03
2L_2110129_SNP T A 0.1514 28 157 0.04204 8.6042938791732415E-02
2L_2110135_SNP A C 0.1613 30 156 0.02501 5.2458302472799125E-02
2L_2110159_SNP G A 0.1526 29 161 0.04038 9.8998195300973202E-02
2L_2110161_DEL ATGT A 0.3631 65 114 0.3918 4.0036970482672785E-01
2L_2110178_SNP A C 0.3696 68 116 0.3884 3.1386149461787194E-01
2L_2110184_SNP C T 0.3757 68 113 0.3893 3.9373839512056341E-01
2L_2110186_DEL AA T 0.373 69 116 0.3822 3.9308687203658654E-01
2L_2110196_SNP A T 0.4385 82 105 0.4494 5.1864810567227404E-01
2L_2110202_SNP A T 0.4096 77 111 0.414 4.9114896748425207E-01
2L_2110215_SNP A T 0.4211 80 110 0.3988 5.3421498027126313E-01
2L_2110233_SNP A T 0.3596 64 114 0.8951 7.5057962251825194E-01
2L_2110238_SNP T A 0.3631 65 114 0.921 7.7591700797621033E-01
2L_2110242_SNP T C 0.07937 15 174 0.1698 1.3588733454224289E-01
2L_2110243_SNP T C 0.1823 33 148 0.3605 4.1564592693003966E-01
2L_2110245_SNP G A 0.05319 10 178 0.6194 6.7155935917383269E-01
2L_2110267_SNP A T 0.3911 70 109 0.5716 6.3889522403019616E-01
2L_2110287_SNP A T 0.1311 24 159 0.2066 3.2207968848943003E-01
2L_2110366_SNP T G 0.1813 33 149 0.3418 3.7888743248359591E-01
2L_2110391_SNP T G 0.05051 10 188 0.7093 5.4157912725161372E-01
2L_2110439_SNP T C 0.4486 83 102 0.2218 2.6734568072861031E-01
2L_2110441_SNP T A 0.235 43 140 0.5311 7.4875542989055033E-01
2L_2110445_SNP T A 0.2324 43 142 0.5738 8.1175210799801278E-01
2L_2110452_SNP G T 0.457 85 101 0.2101 2.4995900162987450E-01
2L_2110457_SNP G A 0.2391 44 140 0.6623 8.5722366660149607E-01
2L_2110475_SNP G A 0.1458 28 164 0.02224 4.2327707334882815E-02
2L_2110477_SNP A G 0.133 25 163 0.1873 1.6622370397192654E-01
2L_2110484_SNP T A 0.09091 17 170 0.9644 9.8626069596281207E-01
2L_2110489_SNP C T 0.1302 25 167 0.009172 3.5493599694766530E-02
2L_2110500_SNP T C 0.125 24 168 0.01485 5.1209559409984659E-02
2L_2110503_SNP C G 0.4837 89 95 0.6104 8.0696065021927110E-01
2L_2110506_SNP T C 0.1081 20 165 0.1518 1.4486789462491267E-01
2L_2110507_SNP A T 0.1075 20 166 0.1564 1.4936222490799278E-01
2L_2110522_SNP A G 0.4795 82 89 0.3866 4.6001364080851925E-01
2L_2110531_SNP A T 0.4839 90 96 0.469 6.3035129113997046E-01
2L_2110535_SNP T C 0.125 24 168 0.191 3.3090505929807279E-01
2L_2110562_SNP G T 0.08995 17 172 0.5672 3.5553696530973200E-01
2L_2110564_SNP T C 0.08163 16 180 0.236 2.3449034920919676E-01
2L_2110569_SNP A C 0.3118 58 128 0.7119 8.8136549105349038E-01
2L_2110591_SNP G C 0.1075 20 166 0.3805 3.9255990071047830E-01
2L_2110596_SNP A G 0.1587 30 159 0.05713 7.7856410454798367E-02
2L_2110599_SNP A T 0.3081 57 128 0.6702 7.6798398051557393E-01
2L_2110606_SNP T C 0.1376 26 163 0.04404 1.0338603681654390E-01
2L_2110613_SNP A G 0.1244 24 169 0.1168 1.7023274807327227E-01
2L_2110616_SNP T G 0.3441 64 122 0.9043 8.7648910660169355E-01
2L_2110630_SNP A T 0.1295 25 168 0.1491 1.4845675591585850E-01
2L_2110631_SNP T C 0.1282 25 170 0.1419 1.4135633802867109E-01
2L_2110635_SNP C A 0.1163 20 152 0.186 1.6500408206985240E-01
2L_2110638_SNP A G 0.09137 18 179 0.3163 3.1286365479217348E-01
2L_2110645_SNP A G 0.1148 21 162 0.316 2.8992404469806798E-01
2L_2110652_SNP G A 0.1979 37 150 0.2108 3.6600654548787082E-01
2L_2110660_SNP C T 0.3152 58 126 0.7944 8.8858359229118566E-01
2L_2110685_SNP A T 0.3333 59 118 0.7063 8.9062836448208482E-01
2L_2110735_SNP C G 0.2513 47 140 0.05627 1.5115380289162561E-01
2L_2110768_SNP A G 0.3669 62 107 0.9166 8.7212550508663911E-01
2L_2110785_SNP T G 0.3464 62 117 0.7997 8.8003088299880750E-01
2L_2110820_SNP T A 0.123 23 164 0.8834 9.9614154494810703E-01
2L_2110821_SNP T G 0.1649 31 157 0.9277 7.7811240475458487E-01
2L_2110826_SNP C T 0.1604 30 157 0.9516 9.0603911936548687E-01
2L_2110844_SNP C G 0.2912 53 129 0.7046 8.5352653546714929E-01
2L_2110852_SNP A G 0.4286 75 100 0.7299 4.2613677968288655E-01
2L_2110863_MNP AATA TGAG 0.4318 76 100 0.9786 7.1831443897923331E-01
2L_2110897_SNP A T 0.1508 27 152 0.4057 4.2966216871787932E-01
2L_2110906_SNP T C 0.105 19 162 0.4269 5.5842518242680816E-01
2L_2110931_SNP T A 0.1271 23 158 0.2147 2.8738033645203442E-01
2L_2110932_SNP T C 0.1322 23 151 0.2023 2.5687763663711838E-01
2L_2110938_SNP T C 0.1319 24 158 0.2155 3.3447367381259974E-01
2L_2110989_SNP T A 0.0829 16 177 0.762 5.7251921600575528E-01
2L_2111029_SNP G A 0.1405 26 159 0.7813 6.7378348642382746E-01
2L_2111040_SNP C A 0.0989 18 164 0.7684 6.7811739231757007E-01
2L_2111113_SNP A T 0.05946 11 174 0.6805 6.3201837555866047E-01
2L_2111147_SNP A C 0.08718 17 178 0.1569 1.6687916832641791E-01
2L_2111160_SNP A C 0.06897 12 162 0.4306 4.5365183730210634E-01
2L_2111162_SNP T C 0.0567 11 183 0.7605 8.2465169525010529E-01
2L_2111221_SNP G T 0.06186 12 182 0.7981 8.9448958390181299E-01
2L_2111230_SNP C T 0.3444 62 118 0.387 3.8173185560895240E-01
2L_2111231_DEL T TT 0.322 57 120 0.5233 4.8782622032301182E-01
2L_2111299_SNP C A 0.05155 10 184 0.6238 8.3537280655885349E-01
2L_2111305_SNP C T 0.1538 30 165 0.1405 2.0560159504846209E-01
2L_2111329_INS AA A 0.1111 21 168 0.5838 2.9949135836074714E-01
2L_2111337_SNP T C 0.1337 25 162 0.7303 4.2581400202472119E-01
2L_2111377_INS AA A 0.3526 61 112 0.625 5.1944348395528239E-01
2L_2111438_DEL C CC 0.07853 15 176 0.1079 1.1904107426412003E-01
2L_2111528_SNP T C 0.4033 73 108 0.9836 9.9053375406170818E-01
2L_2111739_SNP A C 0.1598 31 163 0.8766 7.5047691014667661E-01
2L_2111749_SNP C G 0.159 31 164 0.9258 8.0302978525505586E-01
2L_2111794_SNP C T 0.1598 31 163 0.7694 7.5746531887928170E-01
2L_2111801_SNP T C 0.2097 39 147 0.3405 3.7236328597784818E-01
2L_2111811_SNP T A 0.1466 28 163 0.4048 5.2057875523018815E-01
2L_2111826_SNP C T 0.1451 28 165 0.3957 5.0222444340505179E-01
2L_2111828_SNP T G 0.1801 29 132 0.3725 5.3834068853005490E-01
2L_2111834_SNP A C 0.134 26 168 0.8064 7.4516744259313050E-01
2L_2111864_SNP G C 0.1333 26 169 0.9371 9.8632780391558172E-01
2L_2111932_SNP A G 0.05208 10 182 0.7135 8.6788407148160407E-01
2L_2112071_SNP T C 0.06771 13 179 0.4357 4.0545079382938509E-01
2L_2112073_SNP G T 0.08808 17 176 0.4454 4.5590845395315860E-01
2L_2112082_SNP C T 0.4556 82 98 0.4422 3.7532946106334264E-01
2L_2112105_SNP T G 0.1967 36 147 0.6681 6.3079374459798143E-01
2L_2112110_SNP G A 0.2396 46 146 0.6233 5.1187731461980313E-01
2L_2112116_SNP A G 0.1075 20 166 0.1751 1.5060302207170340E-01
2L_2112120_SNP G T 0.3353 58 115 0.8881 8.1391281371694557E-01
2L_2112126_SNP G A 0.4593 79 93 0.9591 9.5630371871415254E-01
2L_2119860_SNP T C 0.291 55 134 0.7155 9.9029569149390317E-01
2L_2119867_SNP T C 0.2963 56 133 0.8277 8.4376663304828325E-01
2L_2119889_SNP A G 0.3925 73 113 0.3288 6.1409902427130247E-01
2L_2119904_SNP G A 0.3564 67 121 0.6383 9.0024380821749928E-01
2L_2119905_SNP C T 0.3545 67 122 0.7368 9.9702699138386375E-01
2L_2119915_DEL A AAAATAT 0.08065 15 171 0.1584 1.2659666925313728E-01
2L_2119957_SNP G A 0.07879 13 152 0.5431 6.0321774802729089E-01
2L_2120028_SNP T C 0.06417 12 175 0.987 8.9014655245175001E-01
2L_2120038_SNP A G 0.1198 23 169 0.8495 8.7835383124509947E-01
2L_2120048_SNP C T 0.1141 21 163 0.4469 4.7998853805372788E-01
2L_2120054_SNP A G 0.05128 10 185 0.4322 3.7035346212371201E-01
2L_2120061_INS GA G 0.05699 11 182 0.3579 2.9836856190691985E-01
2L_2120071_SNP G T 0.2733 47 125 0.4848 5.0691101581703579E-01
2L_2120074_SNP T G 0.08197 15 168 0.7996 7.2869943607537835E-01
2L_2120080_SNP G A 0.2486 44 133 0.8129 9.6295238017545104E-01
2L_2120082_SNP C T 0.3476 65 122 0.4553 6.4874121081631331E-01
2L_2120214_SNP C A 0.1105 21 169 0.4993 4.0938599266944886E-01
2L_2120256_SNP C G 0.4293 79 105 0.7581 7.6351284953291676E-01
2L_2120372_SNP C T 0.1571 30 161 0.2862 1.9712475727606504E-01
2L_2120380_SNP A G 0.06593 12 170 0.6381 3.9809137490892144E-01
2L_2120387_DEL AA A 0.1075 20 166 0.51 2.0214019178476494E-01
2L_2120391_SNP A G 0.05128 10 185 0.622 8.3394239332725595E-01
2L_2120427_SNP C A 0.05348 10 177 0.8193 6.5434046213582220E-01
2L_2120462_SNP G A 0.1385 27 168 0.984 7.3823547374776788E-01
2L_2120473_SNP T C 0.1481 28 161 0.6117 3.6659221771575101E-01
2L_2120501_SNP T A 0.3184 57 122 0.273 1.5227778649569934E-01
2L_2120535_SNP G C 0.3298 62 126 0.1138 8.7702523961017187E-02
2L_2120565_SNP T C 0.3387 63 123 0.07462 4.2385267719835175E-02
2L_2120640_SNP T C 0.3957 74 113 0.7545 6.7056689534546576E-01
2L_2120642_SNP A C 0.3925 73 113 0.616 5.5091501608939741E-01
2L_2120643_SNP G C 0.3386 64 125 0.1853 1.5822787106408254E-01
2L_2120656_SNP A G 0.3351 63 125 0.1799 2.2235932355771648E-01
2L_2120685_DEL C CTACAAGC 0.1309 25 166 0.0009768 1.6174729680283597E-03
2L_2120802_SNP G T 0.055 11 189 0.2175 2.4856636118810038E-01
2L_2120901_SNP A G 0.09744 19 176 0.5016 5.4930267954609069E-01
2L_2120913_SNP T G 0.375 69 115 0.04901 4.1520252830402511E-02
2L_2120915_SNP G T 0.2086 39 148 0.7652 7.2945347351533041E-01
2L_2120921_SNP G C 0.1793 33 151 0.7705 7.4088513930398858E-01
2L_2120946_INS ACATA A 0.1263 24 166 0.8243 8.8197873466500620E-01
2L_2120964_SNP A T 0.4508 87 106 0.1505 6.5129061250066705E-02
2L_2121035_SNP C G 0.2784 54 140 0.08614 3.8483845873705645E-02
2L_2121102_SNP G T 0.05076 10 187 0.371 4.4156300160697826E-01
2L_2121105_SNP A C 0.1378 27 169 0.5995 2.6121625406166371E-01
2L_2121106_SNP A C 0.1385 27 168 0.6203 2.7136806089577026E-01
2L_2121111_SNP G A 0.1381 25 156 0.393 3.2684844476944253E-01
2L_2121121_DEL T TA 0.1093 20 163 0.5265 5.4290458491392024E-01
2L_2121125_SNP T G 0.1421 27 163 0.5953 9.4203639063430822E-01
2L_2121132_SNP T C 0.08673 17 179 0.2507 3.1928055662718502E-01
2L_2121237_SNP T A 0.4086 76 110 0.4868 6.5371729319807304E-01
2L_2121255_SNP C A 0.3977 70 106 0.2399 2.1566664127993163E-01
2L_2121320_SNP C G 0.3441 64 122 0.7971 8.6271934013842799E-01
2L_2121416_SNP G A 0.3098 57 127 0.4227 6.0699943936620282E-01
2L_2121424_SNP C A 0.08511 16 172 0.009241 9.3431228410989567E-03
2L_2121467_SNP G A 0.16 28 147 0.009168 8.2760641729164486E-04
2L_2121494_SNP C T 0.1946 36 149 0.6927 5.3442233016870277E-01
2L_2121521_SNP A T 0.1925 36 151 0.09187 8.5163571951464401E-02
2L_2121555_SNP A G 0.1489 28 160 0.7902 6.1058950652340771E-01
2L_2121566_SNP T C 0.09524 18 171 0.06384 7.3704225594963646E-02
2L_2121578_SNP G C 0.07879 13 152 0.4706 7.9088449621073442E-01
2L_2121600_SNP A C 0.06667 13 182 0.7806 7.1947673131512113E-01
2L_2121638_SNP G A 0.1348 24 154 0.106 1.1460444506925127E-01
2L_2121657_SNP T C 0.1397 25 154 0.3979 3.9046063305359435E-01
2L_2121676_SNP T C 0.2222 40 140 0.262 3.8998593022758099E-01
2L_2121686_SNP C T 0.3027 56 129 0.426 4.9532164952994095E-01
2L_2121691_SNP A T 0.2241 39 135 0.2534 3.5161601633931872E-01
2L_2121705_SNP A C 0.2611 47 133 0.3136 4.1203985356061468E-01
2L_2121752_SNP G C 0.06154 12 183 0.3894 3.6602895324999285E-01
2L_2121761_SNP A C 0.05208 10 182 0.6343 8.4408821731326622E-01
2L_2121868_SNP G A 0.3167 57 123 0.1614 1.4285437456265759E-01
2L_2121944_SNP G A 0.1694 31 152 0.9901 8.1899150659197506E-01
2L_2121969_SNP A T 0.05181 10 183 0.6215 8.2880873919560982E-01
2L_2121984_SNP A C 0.3333 62 124 0.7452 5.9011988172693175E-01
2L_2122001_SNP A C 0.3333 56 112 0.5621 3.3825254526757931E-01
2L_2122002_SNP T A 0.3314 56 113 0.6327 4.1037545322140490E-01
2L_2122016_SNP C T 0.4529 77 93 0.5617 5.5419061703080330E-01
2L_2122140_SNP A G 0.09945 18 163 0.9155 5.3204434616283325E-01
2L_2122156_INS A ACT 0.2043 38 148 0.4759 3.6866377721230770E-01
2L_2122159_SNP C T 0.1979 37 150 0.5209 4.1777983746211356E-01
2L_2122326_DEL C CGACGGAATTCC 0.4293 79 105 0.2923 1.0365235446149934E-01
2L_2122342_SNP A G 0.4096 77 111 0.7674 4.7842067745403349E-01
2L_2122431_SNP A G 0.3207 59 125 0.6746 4.2665398814335176E-01
2L_2122436_SNP A G 0.08205 16 179 0.8178 7.1169646039739076E-01
2L_2122460_SNP C T 0.1947 37 153 0.3025 2.0911810750035631E-01
2L_2122486_SNP T G 0.05102 10 186 0.01864 3.0702882180195474E-02
2L_2122497_SNP A G 0.4837 89 95 0.7754 5.6054032389572062E-01
2L_2122535_SNP G A 0.3243 60 125 0.5926 9.1304548367300931E-01
2L_2122546_SNP C A 0.05025 10 189 0.547 7.1755953493957358E-01
2L_2122556_SNP A G 0.2626 47 132 0.5645 4.6759785662421915E-01
2L_2122557_SNP G A 0.2486 44 133 0.5538 4.7666861651372761E-01
2L_2122576_SNP A G 0.2526 49 145 0.4627 3.4637784576244335E-01
2L_2122652_SNP A G 0.1804 35 159 0.5738 4.5994913624583067E-01
2L_2122793_SNP T G 0.3387 63 123 0.9244 7.8791212838156521E-01
2L_2122808_SNP C T 0.3298 62 126 0.871 8.2570423405775606E-01
2L_2122814_SNP T C 0.1146 22 170 0.5622 6.9239700635038492E-01
2L_2122830_SNP C G 0.3297 61 124 0.9802 6.1471305469991522E-01
2L_2122910_INS G GC 0.2143 39 143 0.2855 2.5340051638792105E-01
2L_2122941_SNP C A 0.2067 37 142 0.7423 6.7842795842183334E-01
2L_2122958_SNP C T 0.1978 36 146 0.5226 3.7291624690233305E-01
2L_2123048_SNP A G 0.05263 10 180 0.7874 7.9269102253061874E-01
2L_2123056_SNP G T 0.07027 13 172 0.3759 3.3794779194097480E-01
2L_2123059_SNP A G 0.2 35 140 0.5046 4.0056421999884462E-01
2L_2123214_SNP G A 0.4022 74 110 0.2081 1.0662189310720216E-01
2L_2123240_SNP A T 0.07035 14 185 0.2095 2.0786696015734096E-01
2L_2123306_SNP C A 0.3389 61 119 0.5482 3.7577995414584264E-01
2L_2123307_SNP C A 0.3333 60 120 0.496 4.1919464309803978E-01
2L_2123309_SNP A G 0.1809 34 154 0.2049 1.5491449844802618E-01
2L_2123333_INS GGATG G 0.1436 26 155 0.4877 8.1150604005692950E-01
2L_2123343_SNP C A 0.4134 74 105 0.9753 9.3180695808246039E-01
2L_2123475_SNP A C 0.06218 12 181 0.6934 6.3429806399614064E-01
2L_2123476_SNP T A 0.2054 38 147 0.6723 6.9687468657620288E-01
2L_2123646_SNP G A 0.06633 13 183 0.7603 7.2831440513319046E-01
2L_2123681_SNP A T 0.2554 47 137 0.4447 4.0716334614987593E-01
2L_2123690_SNP A G 0.1927 37 155 0.6998 8.5746131279525117E-01
2L_2123826_SNP C T 0.3228 61 128 0.4109 3.5843371640340949E-01
2L_2124013_SNP A G 0.08377 16 175 0.8044 6.7761676893346201E-01
2L_2124015_SNP C A 0.05208 10 182 0.6142 8.0556818017527920E-01
2L_2124051_SNP C T 0.07254 14 179 0.4742 2.6490229434338664E-01
2L_2124089_SNP T G 0.3757 65 108 0.8761 5.3500573373574623E-01
2L_2124177_SNP A T 0.2789 53 137 0.3794 8.2180474536156914E-02
2L_2124569_SNP G A 0.0567 11 183 0.7493 7.7314452223922381E-01
2L_2124671_SNP G C 0.3632 69 121 0.7582 6.2851765178000463E-01
2L_2124783_SNP C G 0.07576 15 183 0.1888 1.5935705010026602E-01
2L_2124797_SNP A T 0.09497 17 162 0.9441 5.2421822608676061E-01
2L_2124832_SNP T A 0.07732 15 179 0.5121 3.8198292076917106E-01
2L_2124835_SNP C A 0.07254 14 179 0.6208 5.0018717155578363E-01
2L_2124854_SNP T C 0.1237 24 170 0.08473 6.9134220466560078E-02
2L_2124857_SNP A C 0.102 20 176 0.04492 3.4665083069969134E-02
2L_2124883_SNP G C 0.456 83 99 0.5395 4.9000856007784810E-01
2L_2124888_SNP T A 0.388 71 112 0.6317 6.3395037499478613E-01
2L_2124992_SNP C T 0.4535 78 94 0.9608 8.8726687506032242E-01
2L_2125016_SNP A T 0.3667 66 114 0.6655 5.9712119868098701E-01
2L_2125050_SNP T C 0.1554 30 163 0.5785 5.8098539283257367E-01
2L_2125066_SNP G A 0.1302 25 167 0.7351 5.5533747451853577E-01
2L_2125123_SNP T A 0.05319 10 178 0.6568 3.5984338174586694E-01
2L_2125229_SNP G A 0.1602 29 152 0.1947 1.4719079259086065E-01
2L_2125243_SNP G C 0.1606 31 162 0.388 2.8266179042710571E-01
2L_2125359_SNP T G 0.4749 85 94 0.7001 9.1365863080108145E-01
2L_2125360_SNP G T 0.09184 18 178 0.08863 1.0795435576092971E-01
2L_2125439_SNP G A 0.1722 31 149 0.4245 6.5515854413668317E-01
2L_2125554_SNP T C 0.1458 28 164 0.3409 2.8419430347539998E-01
2L_2125610_SNP G T 0.1977 34 138 0.3063 3.3803664779547260E-01
2L_2125740_SNP T G 0.1289 25 169 0.04876 3.8865526101237370E-02
2L_2125852_SNP A C 0.2116 40 149 0.6138 4.4741628685844581E-01
2L_2125859_SNP T G 0.3297 61 124 0.2105 8.2647852030440561E-02
2L_2125869_SNP T C 0.0733 14 177 0.4621 4.2480765897213801E-01
2L_2125885_SNP A T 0.07568 14 171 0.5606 7.4486963448058541E-01
2L_2126207_DEL T TA 0.0814 14 158 0.8678 7.1208241914371717E-01
2L_2126231_SNP A T 0.06061 12 186 0.1387 1.0745955971714682E-01
2L_2126371_SNP C T 0.09677 18 168 0.003251 2.1736462307225634E-03
2L_2126374_SNP G A 0.05348 10 177 0.6431 5.5027103362213792E-01
2L_2126378_SNP A T 0.2593 49 140 0.3392 2.1516806168870506E-01
2L_2126487_SNP T C 0.05076 10 187 0.9 7.0084880176650088E-01
2L_2126511_SNP A C 0.2077 38 145 0.4365 4.9654836144859960E-01
2L_2126530_SNP A T 0.3226 60 126 0.1872 1.5320623561014746E-01
2L_2126535_SNP A T 0.178 34 157 0.2085 1.2276779675522598E-01
2L_2126564_SNP G A 0.05759 11 180 0.7723 8.1103542555376962E-01
2L_2126593_SNP T A 0.3958 76 116 0.3822 3.7085148464957751E-01
2L_2126629_SNP G A 0.4197 81 112 0.1806 1.4170602925394382E-01
2L_2126899_SNP G T 0.0914 17 169 0.4458 5.1199166787491024E-01
2L_2126931_SNP C G 0.06283 12 179 0.5934 8.3792618809128161E-01
2L_2127024_SNP A G 0.2486 44 133 0.1702 1.6795994471073628E-01
2L_2127136_SNP G C 0.4247 79 107 0.4919 3.2057087669432471E-01
2L_2127160_SNP A G 0.3085 58 130 0.5769 6.7971763132054730E-01
2L_2127267_DEL T TAAT 0.0914 17 169 0.9836 8.4726596158871637E-01
2L_2127626_SNP C T 0.3069 58 131 0.0564 4.9756705920836836E-02
2L_2127794_SNP G A 0.2204 41 145 0.1256 7.4373865650724208E-02
2L_2127800_SNP T G 0.2108 39 146 0.1799 3.1864490847363858E-01
2L_2127916_SNP C A 0.4 76 114 0.5606 5.8969340400553460E-01
2L_2128000_SNP G A 0.2328 44 145 0.2343 2.3498935104687746E-01
2L_2128114_SNP C T 0.4263 81 109 0.1773 1.4102224850076883E-01
2L_2128201_SNP A G 0.4973 93 94 0.6373 5.9726848762746410E-01
2L_2128413_SNP T C 0.2421 46 144 0.4139 2.6726432210436291E-01
2L_2128545_SNP A G 0.1735 34 162 0.03012 3.0440556418986402E-02
2L_2128990_SNP T C 0.05789 11 179 0.631 5.0131422932177239E-01
2L_2129026_SNP G A 0.267 51 140 0.2807 3.0066035779246281E-01
2L_2129060_SNP T C 0.2591 50 143 0.3356 3.6654914900246349E-01
2L_2129063_SNP T C 0.2513 48 143 0.3432 2.2960583642740218E-01
2L_2129150_SNP A C 0.4199 76 105 0.618 5.0799095279599937E-01
2L_2129538_SNP C T 0.2328 44 145 0.01678 1.2879424613515903E-02
2L_2129781_SNP A C 0.2568 47 136 0.3657 1.9560517321365589E-01
2L_2130146_SNP A T 0.06566 13 185 0.3616 3.2244858626348105E-01
2L_2130671_SNP T A 0.3564 67 121 0.5806 7.8747956101276984E-01
2L_2130677_SNP T A 0.05464 10 173 0.915 9.4888445883227424E-01
2L_2131023_SNP G C 0.1026 20 175 0.7348 5.0567980799217005E-01
2L_2131101_SNP A G 0.05405 10 175 0.09427 5.7926933587836071E-02
2L_2131233_SNP T C 0.2176 42 151 0.4269 2.9435252450302352E-01
2L_2131343_SNP C T 0.07071 14 184 0.9605 7.9898137889898901E-01
2L_2131727_SNP C T 0.4677 87 99 0.1119 8.9632789472468666E-02
2L_2131829_SNP G C 0.2073 40 153 0.4508 2.9737561375235000E-01
2L_2131958_SNP C A 0.4244 73 99 0.06443 5.8215832659019091E-02
2L_2131982_SNP A C 0.07538 15 184 0.02888 2.8986353028805475E-02
2L_2132039_SNP T C 0.0567 11 183 0.7523 8.3243473651207944E-01
2L_2132047_INS T TTCT 0.414 77 109 0.2345 2.1227530569805353E-01
2L_2132050_DEL AGAAGTAGC A 0.4375 77 99 0.226 1.7479431092423581E-01
2L_2132120_SNP C T 0.1183 22 164 0.5306 1.9441406829887908E-01
2L_2132135_SNP T G 0.1189 22 163 0.68 2.9085991564870539E-01
2L_2132175_SNP A T 0.07487 14 173 0.9103 3.6645636789080605E-01
2L_2132241_SNP C T 0.4044 74 109 0.2667 2.5234456220293322E-01
2L_2132337_INS CAATG C 0.05155 10 184 0.4485 4.0107957944143413E-01
2L_2132371_SNP C G 0.08696 16 168 0.5373 5.4827704561239599E-01
2L_2132401_SNP T G 0.07568 14 171 0.377 2.7103612893033402E-01
2L_2132433_SNP T G 0.09896 19 173 0.2605 4.4935898291641196E-01
2L_2132579_SNP T C 0.2623 48 135 0.0469 2.7930900518971728E-02
2L_2132604_SNP T G 0.06186 12 182 0.553 5.2786117552944445E-01
2L_2132606_INS AGTA A 0.08475 15 162 0.8978 7.1250848861182647E-01
2L_2132705_SNP G A 0.2514 46 137 0.6084 7.1981232572419485E-01
2L_2132811_SNP G A 0.1703 31 151 0.9217 8.0498640962945422E-01
2L_2132845_SNP A G 0.1789 34 156 0.831 8.3350121332478588E-01
2L_2132865_SNP A G 0.151 29 163 0.6035 9.4755107866084431E-01
2L_2132928_SNP A T 0.1771 34 158 0.48 7.3375972227267539E-01
2L_2132947_SNP G C 0.3708 66 112 0.8225 9.2247029972691452E-01
2L_2133003_SNP T C 0.1186 21 156 0.7498 5.9580902655770596E-01
2L_2133093_SNP T C 0.3514 65 120 0.6217 4.4522229319283457E-01
2L_2133169_SNP T A 0.06633 13 183 0.8332 7.2263726277157159E-01
2L_2133232_SNP C T 0.1105 21 169 0.1796 1.0004380089674592E-01
2L_2133278_SNP A C 0.1304 24 160 0.05647 3.0595490978799589E-02
2L_2133308_SNP A G 0.3462 63 119 0.5402 3.3066441541910319E-01
2L_2133372_SNP T G 0.1587 30 159 0.2019 1.5200416296492092E-01
2L_2133373_SNP T C 0.1099 20 162 0.09879 9.1938555941820876E-02
2L_2133446_SNP T G 0.1489 28 160 0.08569 5.7378118516081364E-02
2L_2133488_SNP T G 0.05789 11 179 0.4018 3.6493962017862469E-01
2L_2133523_SNP A G 0.06915 13 175 0.5101 3.6249945166612674E-01
2L_2133623_SNP T C 0.05699 11 182 0.7616 8.1634377667801195E-01
2L_2133696_INS TT T 0.08523 15 161 0.8837 9.9428024657905956E-01
2L_2134166_SNP A G 0.05528 11 188 0.885 6.8373700193518505E-01
2L_2134189_SNP G T 0.4674 86 98 0.2879 2.2038336413322279E-01
2L_2134237_SNP G C 0.05051 10 188 0.29 3.7087310909376459E-01
2L_2134259_SNP C T 0.1453 26 153 0.5186 4.8148521799480959E-01
2L_2134333_SNP A C 0.352 63 116 0.8699 9.4311273955260688E-01
2L_2134345_SNP T C 0.172 32 154 0.0215 1.7446003687260164E-02
2L_2134428_SNP T C 0.4309 81 107 0.1355 7.4689983181325900E-02
2L_2134480_SNP A T 0.4332 81 106 0.1093 4.8910577411476301E-02
2L_2134502_SNP T C 0.2919 54 131 0.6937 6.4157085947547432E-01
2L_2134552_SNP T C 0.4074 77 112 0.1866 1.3543915739592793E-01
2L_2134612_SNP C T 0.1053 20 170 0.02432 1.1793173845543150E-02
2L_2134792_SNP A G 0.05789 11 179 0.0005283 2.4897071945108968E-04
2L_2134816_SNP T G 0.08205 16 179 0.008404 6.0144874553517119E-03
2L_2134912_SNP G A 0.1414 27 164 0.2144 1.0392427137622817E-01
2L_2134985_SNP A G 0.09326 18 175 0.3901 2.6198287196974057E-01
2L_2134989_SNP A T 0.09326 18 175 0.5318 3.7344901223901572E-01
2L_2135315_SNP A G 0.07692 15 180 0.1269 6.4050557757605681E-02
2L_2135375_SNP C G 0.4194 78 108 0.3375 1.4094769328693457E-01
2L_2135387_SNP C G 0.467 85 97 0.7282 4.6756041931051617E-01
2L_2135420_SNP A G 0.4607 82 96 0.7211 5.6301261982698159E-01
2L_2135609_SNP T C 0.05181 10 183 0.8488 9.2241051409645336E-01
2L_2135666_SNP T G 0.06952 13 174 0.5347 7.2664564425574407E-01
2L_2135795_SNP T C 0.114 22 171 0.03227 3.0174782185988534E-02
2L_2135963_SNP C T 0.2674 50 137 0.2063 1.4390723801126792E-01
2L_2135966_SNP A G 0.4468 84 104 0.8221 7.6074432658363578E-01
2L_2135972_SNP G A 0.2604 50 142 0.06021 2.8839236552959151E-02
2L_2136218_SNP G C 0.2381 45 144 0.2681 2.1917073754549643E-01
2L_2136269_SNP A G 0.1944 35 145 0.1398 1.5338432605107810E-01
2L_2136317_SNP G T 0.1989 37 149 0.1075 6.4538676826811317E-02
2L_2136494_SNP C T 0.4318 76 100 0.3416 2.2731620937276420E-01
2L_2136572_SNP T C 0.05102 10 186 0.7764 8.8469308858091544E-01
2L_2136581_SNP T C 0.2394 45 143 0.6229 4.9631824122382717E-01
2L_2136605_SNP A G 0.1337 25 162 0.7704 7.4200349626285989E-01
2L_2136608_SNP T C 0.1354 26 166 0.3687 2.4232239958721402E-01
2L_2136647_SNP A G 0.1905 36 153 0.141 8.2025251605592292E-02
2L_2136690_SNP C A 0.1347 26 167 0.1858 1.1989563366647693E-01
2L_2136977_SNP A T 0.373 69 116 0.2517 2.7240200667349801E-01
2L_2136980_SNP T C 0.3763 70 116 0.2393 2.4920332330401140E-01
2L_2136981_SNP G C 0.3867 70 111 0.2713 2.7562500640346010E-01
2L_2137152_SNP A T 0.3446 61 116 0.1446 1.6169873531303880E-01
2L_2137300_SNP T G 0.1675 32 159 0.3729 4.5490362145798002E-01
2L_2137305_SNP C T 0.431 75 99 0.3345 3.5109729060154282E-01
2L_2137310_SNP T C 0.1323 25 164 0.1904 2.0576311116195833E-01
2L_2137314_SNP G A 0.4857 85 90 0.6425 7.1307690655087141E-01
2L_2137465_SNP T A 0.1156 20 153 0.7437 7.2486798082831538E-01
2L_2137470_SNP C A 0.1056 19 161 0.962 8.8198973538685466E-01
2L_2137798_SNP C T 0.2359 46 149 0.8207 9.7718832519102039E-01
2L_2137930_SNP G T 0.08718 17 178 0.2701 1.9938137588713212E-01
2L_2137935_SNP T C 0.08205 16 179 0.2838 2.1184627838490266E-01
2L_2137963_SNP C G 0.07179 14 181 0.1187 8.8627358611174545E-02
2L_2138078_SNP G A 0.1799 34 155 0.4222 3.1007905587143580E-01
2L_2138249_INS C CTG 0.0989 18 164 0.2372 2.2205787719753312E-01
2L_2138351_SNP T C 0.05051 10 188 0.4289 4.6650933334774303E-01
2L_2138468_SNP C T 0.1968 37 151 0.7006 6.7250642933634031E-01
2L_2138495_SNP G A 0.2487 47 142 0.8504 8.3672649492222406E-01
2L_2138505_SNP A T 0.2447 46 142 0.8023 7.7778413699217530E-01
2L_2138560_SNP A T 0.2812 54 138 0.4181 2.2572723768003145E-01
2L_2138586_SNP C T 0.2053 39 151 0.4985 3.0284052501476699E-01
2L_2138589_SNP T A 0.2053 39 151 0.4985 3.0284052501476699E-01
2L_2138686_SNP A T 0.2174 40 144 0.2566 3.0956296170971720E-01
2L_2138696_SNP T G 0.457 85 101 0.0708 4.9886682493080065E-02
2L_2138832_SNP T A 0.1044 19 163 0.4437 3.2630394235747862E-01
2L_2138892_SNP A G 0.375 72 120 0.5414 5.5049511440127974E-01
2L_2139000_SNP G T 0.2 38 152 0.2159 2.3123982976201340E-01
2L_2139110_SNP C T 0.1117 22 175 0.2772 2.8904842042969925E-01
2L_2139142_SNP G A 0.1378 27 169 0.3403 2.9252739580176623E-01
2L_2139230_SNP T C 0.1744 34 161 0.6845 8.2781086210330335E-01
2L_2139449_SNP A T 0.1186 23 171 0.6564 7.0792980843804520E-01
2L_2139521_INS A AGTTGCATTTAAGCATTTGAGCAGACGATGGTGTTGAAACCCATTTTAAGTTTCGCATAA 0.1093 20 163 0.3876 3.8264356931354682E-01
2L_2140972_SNP C A 0.05641 11 184 0.7256 8.4704823984645494E-01
2L_2141038_SNP C T 0.2135 41 151 0.7325 7.6309732377341100E-01
2L_2141076_SNP A G 0.08205 16 179 0.4261 3.2229121120385640E-01
2L_2141733_SNP G T 0.1179 23 172 0.2907 3.5943653788427032E-01
2L_2141737_SNP C A 0.1218 24 173 0.1931 2.2960654214514276E-01
2L_2141760_SNP T C 0.1218 24 173 0.1931 2.2960654214514276E-01
2L_2141791_SNP C T 0.1218 24 173 0.1931 2.2960654214514276E-01
2L_2141800_SNP A G 0.1269 25 172 0.2793 3.3177102851701235E-01
2L_2141968_SNP C A 0.1364 27 171 0.5478 7.2829468022585486E-01
2L_2141971_SNP T C 0.1327 26 170 0.6424 9.6324275980910978E-01
2L_2142046_SNP A G 0.1179 23 172 0.3452 4.6790280247637428E-01
2L_2142082_SNP C T 0.2147 41 150 0.2993 3.7658843104805728E-01
2L_2142170_SNP G T 0.2083 40 152 0.2872 3.5926443280407505E-01
2L_2142221_SNP A G 0.2618 50 141 0.7187 8.0988487062067882E-01
2L_2142434_SNP A G 0.1027 19 166 0.686 4.8563168034996274E-01
2L_2142470_SNP A C 0.05208 10 182 0.7351 7.3264570514384597E-01
2L_2142609_SNP C A 0.1214 21 152 0.2255 3.1028470318571444E-01
2L_2143233_SNP T G 0.05556 11 187 0.2597 2.8151131490938608E-01
2L_2143966_SNP T C 0.3387 63 123 0.2136 2.6715990922126720E-01
2L_2144063_SNP G A 0.2063 39 150 0.5145 4.6319502092460041E-01
2L_2144214_SNP T C 0.3316 62 125 0.07838 7.8021927743616631E-02
2L_2144427_SNP A T 0.1351 25 160 0.5966 3.5024914301783250E-01
2L_2144429_SNP A T 0.05051 10 188 0.1855 1.3107682260523079E-01
2L_2144607_SNP A C 0.4398 84 107 0.4366 5.2305280460979553E-01
2L_2144863_SNP A G 0.4641 84 97 0.7651 8.1485690346464690E-01
2L_2144993_SNP T C 0.4044 74 109 0.9039 8.6523673063205597E-01
2L_2145254_SNP A C 0.4457 82 102 0.7979 7.3105153927474453E-01
2L_2145295_SNP A T 0.08696 16 168 0.4035 5.2206950069004621E-01
2L_2145308_SNP T G 0.07263 13 166 0.04676 6.8043903713057935E-02
2L_2145339_SNP G C 0.4457 82 102 0.3056 2.5395056599792387E-01
2L_2145354_SNP C T 0.09043 17 171 0.4415 4.6381288999652637E-01
2L_2145357_SNP A C 0.1011 19 169 0.3748 4.2787634676093544E-01
2L_2145405_SNP A T 0.0838 15 164 0.3463 4.3553225025349762E-01
2L_2145406_SNP C A 0.104 18 155 0.3572 4.1564042898583398E-01
2L_2145424_SNP G A 0.4405 74 94 0.3438 2.3531687642482324E-01
2L_2145434_SNP A G 0.4337 72 94 0.2962 1.5291804488851768E-01
2L_2145445_SNP T A 0.07027 13 172 0.3898 3.7022093863763861E-01
2L_2145450_SNP A G 0.2459 45 138 0.4454 3.0283782414959337E-01
2L_2145474_SNP T C 0.0884 16 165 0.1468 2.0861311464354448E-01
2L_2145530_SNP C T 0.4348 80 104 0.3675 3.5151890247214523E-01
2L_2145671_SNP T C 0.1058 20 169 0.06037 6.0904320257884823E-02
2L_2145712_SNP T A 0.2935 54 130 0.6084 6.1940037766349243E-01
2L_2145787_SNP G A 0.07027 13 172 0.4277 2.1796412145852939E-01
2L_2145817_SNP A C 0.06111 11 169 0.7437 7.8885430252332456E-01
2L_2145954_SNP C G 0.288 53 131 0.7708 9.9766052025406138E-01
2L_2146113_SNP T C 0.3497 64 119 0.9122 7.0408339837519152E-01
2L_2146312_SNP A G 0.09231 18 177 0.945 8.3452229906507158E-01
2L_2146524_SNP G A 0.2554 47 137 0.121 1.3115898558663652E-01
2L_2146598_SNP T G 0.07568 14 171 0.8543 8.3827274911342842E-01
2L_2146653_SNP C T 0.148 29 167 0.3489 3.5108164183279567E-01
2L_2146716_SNP C T 0.4225 79 108 0.7491 6.0645304982151571E-01
2L_2147160_SNP T C 0.4118 77 110 0.7333 6.1144834827448946E-01
2L_2147178_SNP T A 0.172 32 154 0.6979 7.3488835640145722E-01
2L_2147182_SNP A T 0.08065 15 171 0.07876 1.7241384202449750E-01
2L_2147246_SNP T C 0.06952 13 174 0.06506 9.0755420754167204E-02
2L_2147330_SNP C G 0.07407 14 175 0.0715 2.3858401119570072E-01
2L_2147335_SNP A T 0.4231 77 105 0.9212 8.5000429998843141E-01
2L_2147369_SNP G A 0.0625 12 180 0.8113 6.5082709299664643E-01
2L_2147387_SNP C G 0.05291 10 179 0.7617 6.3122408487799664E-01
2L_2147402_SNP A G 0.05556 11 187 0.4741 4.2312820182589395E-01
2L_2147421_SNP T C 0.05759 11 180 0.7409 5.7701118526585637E-01
2L_2147440_SNP T C 0.08995 17 172 0.5055 4.1821057517287885E-01
2L_2147461_SNP G A 0.0625 12 180 0.8113 6.5082709299664643E-01
2L_2147475_SNP G A 0.1088 21 172 0.3287 2.8648481625432021E-01
2L_2147484_DEL C CTTTTGG 0.1027 19 166 0.07639 6.4848239647514780E-02
2L_2147510_INS AACTGA A 0.1771 31 144 0.2666 2.7950086714500411E-01
2L_2147523_SNP G C 0.1166 19 144 0.0926 5.1097511352319040E-02
2L_2147534_SNP T A 0.0989 18 164 0.9295 5.9983009420227562E-01
2L_2147731_SNP C G 0.234 44 144 0.133 1.8004850506711234E-01
2L_2147860_SNP A G 0.1543 29 159 0.6024 7.7940502865194339E-01
2L_2147862_SNP A C 0.2139 40 147 0.1671 2.8699785346803464E-01
2L_2147886_SNP A G 0.06061 12 186 0.1782 2.4064054523307266E-01
2L_2147901_SNP A T 0.25 47 141 0.2296 3.6393900118525668E-01
2L_2147967_SNP A G 0.06061 12 186 0.2379 2.9448896242529410E-01
2L_2148015_SNP C T 0.1885 36 155 0.257 3.6503549439544736E-01
2L_2148030_SNP G A 0.3476 65 122 0.3991 3.4576549892995900E-01
2L_2148039_SNP A G 0.07407 14 175 0.928 3.9252079303546139E-01
2L_2148069_SNP G A 0.09836 18 165 0.9276 3.5421758819647498E-01
2L_2148148_SNP A G 0.05102 10 186 0.3451 5.0326801552782585E-01
2L_2148183_SNP C T 0.3169 58 125 0.1443 6.2671776670499002E-02
2L_2148222_SNP T C 0.2527 46 136 0.4026 1.8703177466221399E-01
2L_2148252_SNP C A 0.134 26 168 0.3388 4.7795844720036151E-01
2L_2148291_SNP T C 0.1576 29 155 0.9074 6.2420035535471097E-01
2L_2148378_SNP A G 0.1082 21 173 0.028 1.7352114650634239E-02
2L_2148387_SNP G A 0.3536 64 117 0.4456 3.5396831317833766E-01
2L_2148459_SNP G T 0.1685 31 153 0.9872 7.0029287699227782E-01
2L_2148534_SNP A G 0.1546 30 164 0.2902 4.6386148062645682E-01
2L_2148597_SNP A T 0.05584 11 186 0.2361 3.6011601615546396E-01
2L_2148633_SNP C T 0.1615 31 161 0.7753 9.4675857248035711E-01
2L_2148704_SNP C T 0.09948 19 172 0.3185 3.3761585350326895E-01
2L_2148909_SNP T C 0.06316 12 178 0.6713 4.3459196876264949E-01
2L_2148936_SNP C T 0.1828 34 152 0.3879 1.7202641293710674E-01
2L_2148987_SNP C A 0.06533 13 186 0.193 2.6676693758508907E-01
2L_2149011_SNP T C 0.06533 13 186 0.193 2.6676693758508907E-01
2L_2149014_SNP T C 0.06533 13 186 0.193 2.6676693758508907E-01
2L_2149068_SNP G A 0.3352 61 121 0.4981 5.9683355870238786E-01
2L_2149092_SNP T C 0.3476 65 122 0.5688 5.4201953568872718E-01
2L_2149197_SNP C G 0.06122 12 184 0.4846 5.4875973684414303E-01
2L_2149309_SNP C A 0.3736 68 114 0.4636 5.3318334580316540E-01
2L_2149403_SNP A G 0.06061 12 186 0.2167 2.9969159276079704E-01
2L_2149509_SNP C A 0.1129 21 165 0.6587 4.9120379219735510E-01
2L_2149572_SNP T A 0.1429 27 162 0.4369 2.4731326754207716E-01
2L_2149608_SNP T C 0.125 23 161 0.407 5.1950891744120831E-01
2L_2149623_SNP G C 0.08586 17 181 0.1394 1.8053127439069405E-01
2L_2149647_SNP C G 0.1406 27 165 0.4877 3.2563355885435186E-01
2L_2149661_SNP C T 0.1105 21 169 0.5659 3.4760675340674640E-01
2L_2149680_SNP C T 0.1667 31 155 0.3468 2.3999525882140704E-01
2L_2149683_SNP T C 0.05155 10 184 0.6166 8.2811237700598683E-01
2L_2149727_SNP A G 0.1739 32 152 0.9393 9.7582429467908338E-01
2L_2149789_SNP G A 0.2043 38 148 0.8924 8.2273556207547616E-01
2L_2149806_SNP G A 0.1892 35 150 0.7351 8.9160416238123152E-01
2L_2149822_SNP T A 0.1882 35 151 0.6599 8.2972799856158141E-01
2L_2149921_SNP C T 0.05208 10 182 0.6863 9.4836251098243096E-01
2L_2149983_SNP C A 0.07653 15 181 0.2746 4.2402730475446448E-01
2L_2149996_SNP G A 0.1231 24 171 0.7454 6.3487936841296344E-01
2L_2149999_SNP A T 0.08629 17 180 0.2419 4.0997867431600288E-01
2L_2150053_SNP C T 0.1186 23 171 0.7514 6.9037037971985771E-01
2L_2150059_SNP T C 0.114 22 171 0.21 3.4676575350099792E-01
2L_2150062_SNP C A 0.1192 23 170 0.5983 5.1017733482194128E-01
2L_2150173_SNP T C 0.08602 16 170 0.891 7.5886764178751176E-01
2L_2150320_SNP A T 0.1799 34 155 0.8937 7.9027192059213558E-01
2L_2150573_SNP G T 0.1368 26 164 0.1998 3.3806755202795680E-01
2L_2150619_SNP C T 0.1579 30 160 0.781 7.8125082473733376E-01
2L_2150816_DEL C CTAT 0.1202 22 161 0.3431 2.1989052219817362E-01
2L_2151471_DEL TAATATATATTAATG CC 0.4365 79 102 0.5025 5.0495173354447620E-01
2L_2151509_SNP T A 0.3978 74 112 0.4261 4.1548208874949477E-01
2L_2151627_SNP T C 0.1292 23 155 0.7249 8.6037461687213113E-01
2L_2152011_SNP G A 0.05181 10 183 0.554 5.5877189203923061E-01
2L_2152355_SNP G A 0.1271 23 158 0.09405 6.0763274362788493E-02
2L_2152395_SNP G C 0.1117 20 159 0.8789 7.4696489146847278E-01
2L_2153125_SNP G T 0.1033 19 165 0.9482 3.3460504925426571E-01
2L_2153127_SNP G T 0.413 76 108 0.678 5.2864185922896378E-01
2L_2153155_DEL C CC 0.0884 16 165 0.8559 2.2138769066517283E-01
2L_2153162_DEL T TGCCAAC 0.0989 18 164 0.9012 2.9165471610989857E-01
2L_2153241_SNP C A 0.2581 48 138 0.4116 3.0215878670739760E-01
2L_2153276_SNP T G 0.09341 17 165 0.751 2.4228881720148854E-01
2L_2153400_SNP A G 0.1875 36 156 0.4263 5.2731096422307755E-01
2L_2153406_SNP T A 0.1917 37 156 0.3929 5.0456919627857466E-01
2L_2153415_SNP G A 0.4974 94 95 0.7083 6.8534687657614812E-01
2L_2153553_INS TT T 0.07186 12 155 0.7842 3.8898640516513916E-01
2L_2153574_SNP A G 0.1285 23 156 0.8777 9.9180414317260812E-01
2L_2153588_SNP A G 0.06667 13 182 0.8995 7.2898845096870901E-01
2L_2154262_SNP C T 0.06044 11 171 0.03411 2.6856254526336557E-02
2L_2154448_SNP A G 0.1406 27 165 0.06055 6.1456531682699392E-02
2L_2154567_SNP T C 0.07407 14 175 0.8354 7.3282197839033536E-01
2L_2154594_SNP A C 0.1414 27 164 0.02603 2.2278966315019511E-02
2L_2154609_SNP T C 0.25 47 141 0.09197 1.0098229513943224E-01
2L_2154663_SNP G C 0.1467 27 157 0.08732 8.8769114705405494E-02
2L_2154902_SNP C G 0.4415 83 105 0.9824 8.7004498532115548E-01
2L_2154905_SNP T C 0.05128 10 185 0.9788 6.2236103173699120E-01
2L_2155042_SNP C A 0.2717 50 134 0.8148 8.6070235292834352E-01
2L_2155181_SNP T C 0.3552 65 118 0.6027 5.2752147773943059E-01
2L_2155225_SNP G A 0.1809 34 154 0.4317 4.4298814518046159E-01
2L_2155283_SNP G A 0.1458 28 164 0.4779 4.9589288328213499E-01
2L_2155284_SNP G C 0.1458 28 164 0.4779 4.9589288328213499E-01
2L_2155294_INS A AA 0.1436 26 155 0.3581 3.5346951473462251E-01
2L_2155452_SNP A G 0.2818 51 130 0.4953 6.6126534362081313E-01
2L_2155501_SNP A G 0.2928 53 128 0.4927 3.3621886693501013E-01
2L_2155541_DEL TTAG A 0.2857 52 130 0.5338 3.7370851902096669E-01
2L_2155547_SNP T A 0.2778 50 130 0.5127 3.8485941728184181E-01
2L_2155548_SNP G A 0.2762 50 131 0.5423 4.0281487499601021E-01
2L_2155594_SNP T C 0.2849 51 128 0.6085 7.6955167949134595E-01
2L_2155686_SNP C T 0.4033 73 108 0.6921 4.6979420782626702E-01
2L_2155687_SNP C T 0.3278 59 121 0.7904 8.8731693200818385E-01
2L_2155739_SNP C T 0.1737 33 157 0.9151 9.7449460421066614E-01
2L_2155740_SNP C G 0.1702 32 156 0.9813 9.0927309165482251E-01
2L_2155756_SNP G C 0.09392 17 164 0.5922 6.5066334841809614E-01
2L_2155798_SNP A T 0.09341 17 165 0.5847 6.4171868556168432E-01
2L_2155857_SNP A G 0.1728 33 158 0.8653 7.1800348908440415E-01
2L_2155858_SNP G T 0.1765 33 154 0.8589 7.3649954345774626E-01
2L_2155869_SNP C T 0.1862 35 153 0.8175 6.7092331628745483E-01
2L_2156175_SNP G A 0.4409 82 104 0.2005 8.4359487984489445E-02
2L_2156281_SNP T G 0.4699 86 97 0.2135 8.0227877709131507E-02
2L_2156313_SNP C G 0.08021 15 172 0.9369 4.9027570456845337E-01
2L_2156426_SNP T A 0.1123 21 166 0.671 5.7369314817042028E-01
2L_2156850_INS TGGCTGGTGGTGGGT T 0.07027 13 172 0.3093 1.4254800438022264E-01
2L_2156862_SNP T G 0.09574 18 170 0.7285 3.3722367485038107E-01
2L_2156980_SNP G T 0.05699 11 182 0.004555 5.6364879303227311E-03
2L_2157210_INS TT T 0.4286 72 96 0.2187 2.2459114043485628E-01
2L_2157545_SNP A C 0.35 63 117 0.6978 4.4196433368306232E-01
2L_2157561_SNP C G 0.09744 19 176 0.1255 2.5220728155355354E-01
2L_2157705_SNP A C 0.3785 67 110 0.229 1.4951572198096130E-01
2L_2157737_SNP G A 0.2155 39 142 0.479 4.4833576008520981E-01
2L_2157742_SNP G T 0.2595 48 137 0.3778 3.7715533569678161E-01
2L_2157755_SNP T C 0.09184 18 178 0.1238 2.4311594527957492E-01
2L_2157776_SNP T G 0.07772 15 178 0.1847 2.8609494338356301E-01
2L_2157827_SNP A G 0.1771 34 158 0.9812 8.5335011448140619E-01
2L_2157836_DEL A AA 0.1728 33 158 0.6598 5.1340281468694737E-01
2L_2157852_DEL A ATTGAATTGA 0.4674 86 98 0.1053 4.5757310901030031E-02
2L_2157884_INS TT T 0.2513 47 140 0.1799 1.3265124915370852E-01
2L_2157899_DEL T TAC 0.08629 17 180 0.05175 1.2928198268355784E-01
2L_2157905_SNP G A 0.2378 44 141 0.1597 1.1952958758616949E-01
2L_2157906_SNP C T 0.235 43 140 0.2695 2.6650824496277592E-01
2L_2158017_SNP T C 0.07732 15 179 0.7778 8.9138804884236389E-01
2L_2158031_SNP C G 0.08163 16 180 0.06748 1.5809451281253728E-01
2L_2158109_SNP T C 0.3587 66 118 0.2627 4.6500940031937099E-01
2L_2158228_SNP T C 0.07107 14 183 0.1061 1.6743365543975908E-01
2L_2158315_SNP G A 0.4302 77 102 0.378 5.0280076244090155E-01
2L_2158494_SNP C A 0.1257 23 160 0.2696 2.4710278535385144E-01
2L_2158509_SNP G C 0.1875 36 156 0.433 4.9694543593508100E-01
2L_2158530_SNP T C 0.2396 46 146 0.7583 4.9281505890045707E-01
2L_2158634_SNP T G 0.105 19 162 0.3784 2.6552330998431861E-01
2L_2158806_SNP C T 0.3708 66 112 0.3005 2.6236945864947947E-01
2L_2158860_SNP C G 0.2474 47 143 0.2025 1.9249493899711034E-01
2L_2158890_SNP A G 0.1152 22 169 0.09279 1.8253052621803401E-01
2L_2158913_SNP C T 0.3681 67 115 0.03578 5.1518361902079063E-02
2L_2158923_SNP A G 0.3626 66 116 0.04762 7.6307801295084340E-02
2L_2158926_SNP C T 0.3661 67 116 0.03847 3.6172315060172593E-02
2L_2158934_SNP C T 0.09836 18 165 0.6122 7.2943511347450296E-01
2L_2159123_SNP A G 0.06091 12 185 0.2314 2.1654057549800465E-01
2L_2159160_SNP G A 0.1746 33 156 0.5827 5.2253345075315560E-01
2L_2159268_SNP G A 0.2139 40 147 0.07176 5.5583359208301146E-02
2L_2159284_SNP T C 0.1031 20 174 0.04493 7.2036317441696834E-02
2L_2159298_SNP A T 0.2353 44 143 0.05711 4.0091944373666442E-02
2L_2159898_SNP A G 0.2432 45 140 0.4326 3.6757080993093150E-01
2L_2159946_SNP A T 0.3867 70 111 0.3907 3.4742879172857088E-01
2L_2159967_SNP A C 0.3817 71 115 0.4624 4.4879704366751216E-01
2L_2160114_SNP A G 0.4389 79 101 0.7469 7.9094802557943011E-01
2L_2160117_SNP A G 0.4525 81 98 0.7958 8.2666095340729462E-01
2L_2160219_SNP C T 0.1497 28 159 0.8887 7.7691043957261541E-01
2L_2160267_SNP A G 0.3529 66 121 0.4086 3.6983807211830666E-01
2L_2160402_SNP T C 0.2312 43 143 0.007464 1.1795391553150292E-02
2L_2160528_SNP A G 0.06091 12 185 0.2834 2.5209213223569304E-01
2L_2160606_SNP A T 0.2967 54 128 0.1382 6.0564177418198695E-02
2L_2160620_SNP T A 0.1436 28 167 0.6793 5.2745803684514236E-01
2L_2160634_SNP A G 0.1399 27 166 0.7186 5.8211504031763495E-01
2L_2160707_SNP G T 0.2831 47 119 0.1562 9.4125597140772732E-02
2L_2160831_SNP T C 0.2408 46 145 0.1163 4.1663883594134830E-02
2L_2160893_SNP G A 0.05155 10 184 0.4664 3.8161118331204802E-01
2L_2160967_DEL T TT 0.1229 22 157 0.2123 2.5363544333878385E-01
2L_2161061_SNP A T 0.1295 25 168 0.748 6.7696242783179383E-01
2L_2161137_SNP T C 0.2147 41 150 0.1449 1.5491804498322026E-01
2L_2161140_SNP G A 0.09794 19 175 0.4529 2.9790244209771644E-01
2L_2161637_SNP T C 0.2268 44 150 0.2558 1.5615581317268379E-01
2L_2161848_SNP G A 0.3229 62 130 0.5772 5.7648227027184418E-01
2L_2161851_SNP A G 0.134 26 168 0.2343 3.3171810099216736E-01
2L_2161865_SNP G T 0.3245 61 127 0.5778 3.9359710906752277E-01
2L_2161884_SNP C T 0.1244 24 169 0.2142 3.2999301616535170E-01
2L_2161896_SNP G T 0.1333 26 169 0.1517 2.4018761907617603E-01
2L_2161899_SNP T A 0.1333 26 169 0.1517 2.4018761907617603E-01
2L_2161932_DEL C CCACCTCA 0.3098 57 127 0.6108 7.4559999333673888E-01
2L_2162008_SNP C T 0.09184 18 178 0.7726 6.5218777736167910E-01
2L_2162026_SNP T C 0.4372 80 103 0.2424 3.4147875867919986E-01
2L_2162067_SNP T C 0.2674 50 137 0.6298 7.4266014021501392E-01
2L_2162070_SNP T A 0.2381 45 144 0.7214 7.8932081517863062E-01
2L_2162073_SNP A T 0.1257 22 153 0.4594 5.6957414019987662E-01
2L_2162114_SNP C G 0.1257 24 167 0.8201 7.6147028235414815E-01
2L_2162130_SNP C A 0.1299 23 154 0.5169 6.3775911525751194E-01
2L_2162131_SNP G A 0.1726 34 163 0.1161 1.4035834127566893E-01
2L_2162135_SNP G T 0.1186 21 156 0.5477 7.6032112974774713E-01
2L_2162193_SNP G A 0.1786 35 161 0.6384 6.9061490194525765E-01
2L_2162233_SNP A G 0.1053 20 170 0.3751 3.6034430762041514E-01
2L_2162264_SNP T C 0.4722 85 95 0.3487 5.0878486824431013E-01
2L_2162273_SNP G C 0.1186 21 156 0.04636 5.5845784183213799E-03
2L_2162485_SNP T C 0.05641 11 184 0.5174 6.0390709577855706E-01
2L_2162500_SNP A T 0.4389 79 101 0.562 7.0389158699135335E-01
2L_2162644_SNP A G 0.2447 46 142 0.3824 1.9396682823882039E-01
2L_2162684_SNP T C 0.06154 12 183 0.32 3.1326492536368067E-01
2L_2162706_SNP A G 0.06122 12 184 0.8928 8.1405188978993293E-01
2L_2162800_INS A AA 0.4972 88 89 0.318 3.7769153835588187E-01
2L_2162910_SNP T C 0.0567 11 183 0.6517 8.6385492356509730E-01
2L_2162927_SNP T C 0.4365 79 102 0.9303 7.5480729684246339E-01
2L_2163090_SNP G A 0.05155 10 184 0.5003 7.5404859177391248E-01
2L_2163095_SNP A G 0.1582 31 165 0.07744 4.7128145503706483E-02
2L_2163127_SNP A G 0.08791 16 166 0.8867 4.6116678126562427E-01
2L_2163313_SNP T C 0.2083 40 152 0.0377 1.7991637026372027E-02
2L_2163510_SNP A C 0.07812 15 177 0.04041 3.4202805512252139E-02
2L_2163525_SNP T A 0.05128 10 185 0.13 1.3126522421615561E-01
2L_2163573_SNP G C 0.2746 53 140 0.4116 3.1869279395280736E-01
2L_2163586_SNP A G 0.4919 91 94 0.9381 6.9087984379250034E-01
2L_2163629_SNP T G 0.1299 23 154 0.8683 8.0200215495048277E-01
2L_2163647_SNP A T 0.1667 30 150 0.6821 6.4482129638923957E-01
2L_2163651_SNP C T 0.1231 24 171 0.1009 7.0551028926700066E-02
2L_2163653_SNP G T 0.1269 25 172 0.128 1.0437899686098395E-01
2L_2163678_SNP G A 0.4703 87 98 0.2079 1.4350998759379696E-01
2L_2163679_SNP T C 0.07979 15 173 0.1421 1.1260995032456855E-01
2L_2163709_SNP C T 0.4011 73 109 0.1055 5.2571145439306362E-02
2L_2163711_SNP A C 0.05319 10 178 0.1863 8.8992484049213894E-02
2L_2163720_SNP A C 0.06878 13 176 0.3284 1.8510690733534030E-01
2L_2163721_SNP G T 0.201 39 155 0.2336 2.5950868864239973E-01
2L_2163913_SNP G C 0.4516 84 102 0.8519 6.3396483458519914E-01
2L_2163969_SNP G T 0.1122 22 174 0.2374 1.7673992902030067E-01
2L_2164001_SNP C G 0.0804 16 183 0.5102 5.3321562609151640E-01
2L_2164128_SNP C T 0.1658 32 161 0.4248 4.0080289081785847E-01
2L_2164253_SNP T C 0.1487 29 166 0.6052 6.8168855760737079E-01
2L_2164326_SNP A G 0.05759 11 180 0.9233 9.6892621207339757E-01
2L_2164347_SNP A G 0.1211 23 167 0.6456 4.6566236515327508E-01
2L_2164370_SNP A G 0.09326 18 175 0.771 9.1306435840378775E-01
2L_2164375_SNP T C 0.09794 19 175 0.7983 5.7819899271378450E-01
2L_2164379_SNP C A 0.09326 18 175 0.8663 6.9250195043764995E-01
2L_2164389_SNP G T 0.2067 37 142 0.7729 7.8983710076450520E-01
2L_2164423_SNP T G 0.4645 85 98 0.9372 7.5384756095847760E-01
2L_2164424_SNP T C 0.459 84 99 0.9336 7.4187405497402525E-01
2L_2164426_SNP T A 0.453 82 99 0.9763 8.0198288767224368E-01
2L_2164474_DEL T TCACT 0.08247 16 178 0.9377 7.4311403346432381E-01
2L_2164500_SNP C T 0.1534 29 160 0.4839 3.0514189997198782E-01
2L_2164522_SNP G A 0.05584 11 186 0.6279 4.7799752534749862E-01
2L_2164528_SNP G A 0.08511 16 172 0.7441 9.9036101095421392E-01
2L_2164533_SNP T C 0.3946 73 112 0.924 9.2805024707778427E-01
2L_2164698_SNP C T 0.4261 75 101 0.2002 1.2324546197196795E-01
2L_2164767_SNP A C 0.1421 28 169 0.3666 4.3611465536389382E-01
2L_2164857_SNP A G 0.4839 90 96 0.2461 2.9262804414826160E-01
2L_2164874_SNP C G 0.06452 12 174 0.5117 1.8307507088032182E-01
2L_2164882_SNP A G 0.2784 54 140 0.2805 1.8745144440349182E-01
2L_2164898_SNP T C 0.2043 38 148 0.0627 8.8003529943680547E-02
2L_2164920_SNP T C 0.06452 12 174 0.5117 1.8307507088032182E-01
2L_2164943_SNP C T 0.2973 55 130 0.9958 7.8664924656949553E-01
2L_2164968_SNP G T 0.1179 23 172 0.1928 1.9810161647879154E-01
2L_2164977_SNP T A 0.1134 22 172 0.3331 3.9088605599820170E-01
2L_2164995_SNP G A 0.07609 14 170 0.6033 3.0525203213686802E-01
2L_2164996_SNP A C 0.1179 23 172 0.1756 2.0115135630450676E-01
2L_2165002_SNP A C 0.09677 18 168 0.4915 2.8560984136092882E-01
2L_2165024_SNP A G 0.05612 11 185 0.8154 9.4900455444124165E-01
2L_2165164_SNP C T 0.06316 12 178 0.2723 1.2623016892253469E-01
2L_2165298_SNP G T 0.4396 80 102 0.3793 2.6392296287497585E-01
2L_2165318_SNP G C 0.08763 17 177 0.7635 5.9652663232224579E-01
2L_2165423_SNP T C 0.401 77 115 0.9211 8.7585778164952144E-01
2L_2165447_SNP T G 0.3495 65 121 0.2455 3.1146156646390111E-01
2L_2165564_SNP G T 0.09045 18 181 0.6592 7.0242739069583027E-01
2L_2165578_SNP T A 0.1989 36 145 0.9424 8.4649706410700309E-01
2L_2165629_SNP A T 0.2486 46 139 0.117 5.7389891242863381E-02
2L_2165658_SNP A G 0.492 92 95 0.5772 3.3032179384045113E-01
2L_2165774_SNP T A 0.07538 15 184 0.9852 9.9141119824337520E-01
2L_2165842_SNP A G 0.3966 71 108 0.4246 3.6274247087814437E-01
2L_2165948_SNP C T 0.1832 35 156 0.3983 2.4846486889272823E-01
2L_2166044_SNP A G 0.4722 85 95 0.8271 5.8857893813710183E-01
2L_2166047_SNP C T 0.1585 29 154 0.775 7.4224771082848695E-01
2L_2166112_SNP T C 0.266 50 138 0.84 8.1743082718582227E-01
2L_2166174_SNP T C 0.2539 49 144 0.6276 4.2583261139621209E-01
2L_2166204_SNP G A 0.3764 67 111 0.1375 1.0489931912834782E-01
2L_2166205_SNP T C 0.3764 67 111 0.1328 9.0100893157933126E-02
2L_2166246_DEL G GG 0.2921 52 126 0.9302 8.2078912501788048E-01
2L_2166300_SNP A G 0.3474 66 124 0.7781 8.2486650583305487E-01
2L_2166318_SNP T A 0.09424 18 173 0.4124 3.8128573137398591E-01
2L_2166324_SNP G A 0.1244 24 169 0.7246 7.5313988609491866E-01
2L_2166445_SNP T A 0.07865 14 164 0.8473 6.7301676504213048E-01
2L_2166458_SNP C T 0.3757 68 113 0.8069 8.1955840590317386E-01
2L_2166463_SNP T C 0.1006 18 161 0.9456 8.9367314860134939E-01
2L_2166489_SNP G T 0.1231 24 171 0.9244 9.8576016460024951E-01
2L_2166548_SNP A T 0.1186 21 156 0.7241 5.3646775796131196E-01
2L_2166594_SNP T C 0.1179 23 172 0.8144 8.9086490966502563E-01
2L_2166595_SNP A G 0.439 72 92 0.8215 7.4320480681986778E-01
2L_2166599_SNP T C 0.2042 39 152 0.9468 8.3231698190373904E-01
2L_2166612_SNP C T 0.3587 66 118 0.8646 7.5581351489413162E-01
2L_2166622_SNP G A 0.1136 20 156 0.8175 7.8791854104396908E-01
2L_2166626_SNP A G 0.118 21 157 0.6431 5.9405373964994468E-01
2L_2166660_SNP C T 0.4199 76 105 0.3007 2.6183005894336986E-01
2L_2166666_SNP C T 0.3005 55 128 0.3405 4.1589018188715987E-01
2L_2166747_SNP T C 0.1124 20 158 0.8453 9.9305308665448200E-01
2L_2166758_INS TGCTT T 0.4048 68 100 0.9588 8.9358631658274579E-01
2L_2166859_SNP C T 0.1361 26 165 0.06059 6.7111156538877323E-02
2L_2166931_SNP T C 0.2222 40 140 0.5993 2.7991899095591966E-01
2L_2166949_SNP C T 0.1789 34 156 0.175 1.3938157341094448E-01
2L_2167292_SNP G T 0.1957 36 148 0.7993 7.2453390831683051E-01
2L_2167316_SNP G T 0.114 22 171 0.4427 3.8799683518546746E-01
2L_2167380_SNP C T 0.2663 49 135 0.3311 2.8181459385018248E-01
2L_2167440_SNP A T 0.134 26 168 0.9471 7.0715950424944296E-01
2L_2167446_SNP C T 0.3297 61 124 0.3411 3.2571805854959868E-01
2L_2167453_SNP G T 0.3297 61 124 0.3666 3.4911965707688286E-01
2L_2167462_SNP C G 0.1623 31 160 0.8248 8.4885103798030270E-01
2L_2167515_SNP A C 0.09694 19 177 0.6003 4.1937260234286644E-01
2L_2167526_SNP A T 0.4247 79 107 0.9134 7.4749127325109099E-01
2L_2167562_SNP A G 0.1282 25 170 0.2853 4.6867400412273191E-02
2L_2167815_SNP A T 0.2951 54 129 0.3368 4.0240354136387690E-01
2L_2167857_DEL C CT 0.08718 17 178 0.6855 8.1322250448563271E-01
2L_2167865_SNP T C 0.08718 17 178 0.5745 6.7912488981534147E-01
2L_2167902_SNP C A 0.3172 59 127 0.4385 5.4065385842347025E-01
2L_2167921_SNP A G 0.1071 21 175 0.3345 4.2927430170978076E-01
2L_2167981_SNP C A 0.1795 35 160 0.1758 2.3397937183710835E-02
2L_2168034_SNP A C 0.08718 17 178 0.5593 8.1586572931511203E-01
2L_2168058_INS CC C 0.05789 11 179 0.07245 2.9842179037767391E-01
2L_2168078_SNP C A 0.06806 13 178 0.04997 5.2870875248092357E-02
2L_2168100_SNP T C 0.07487 14 173 0.3777 5.4437720263899037E-01
2L_2168133_SNP G C 0.1077 21 174 0.3939 5.2535599986395232E-01
2L_2168186_SNP C T 0.1623 31 160 0.957 9.0762661181719262E-01
2L_2168274_SNP G T 0.3048 57 130 0.8226 8.8119978277296662E-01
2L_2168568_SNP C T 0.05584 11 186 0.1745 1.9649942694521627E-01
2L_2168576_SNP G C 0.1593 29 153 0.6611 7.8057786149587050E-01
2L_2168627_SNP A C 0.2722 49 131 0.5476 3.0710710295342558E-01
2L_2168751_SNP C T 0.4536 83 100 0.6537 4.5089435235068864E-01
2L_2168761_SNP T C 0.4108 76 109 0.978 8.0317596117524759E-01
2L_2168789_SNP G T 0.1497 28 159 0.9121 6.1451319390578907E-01
2L_2168793_SNP A G 0.0582 11 178 0.5393 9.7160688383848692E-01
2L_2168795_SNP A T 0.1562 30 162 0.8863 6.4645896374032541E-01
2L_2168804_SNP C A 0.1907 37 157 0.7199 3.0212646769491847E-01
2L_2168985_SNP T C 0.3032 57 131 0.5362 4.7115576691575078E-01
2L_2168990_SNP C T 0.07609 14 170 0.8594 6.7217019245657250E-01
2L_2168991_SNP A C 0.05076 10 187 0.7526 5.5340391473149331E-01
2L_2168999_SNP G A 0.1778 32 148 0.9115 5.5656560185887582E-01
2L_2169195_SNP T C 0.1598 31 163 0.4444 2.3426523222480933E-01
2L_2169201_SNP A G 0.1632 31 159 0.1697 1.6399252000801523E-01
2L_2169360_INS AA A 0.2012 34 135 0.9801 6.4359217367755428E-01
2L_2169438_SNP A G 0.1865 36 157 0.8195 7.7124977127409511E-01
2L_2169477_SNP A T 0.3904 73 114 0.3433 6.4637047746332676E-01
2L_2169513_SNP G A 0.2181 41 147 0.6643 8.1750322825433530E-01
2L_2169623_SNP T G 0.4839 90 96 0.3961 3.2370956869124046E-01
2L_2169628_SNP C T 0.05584 11 186 0.6803 6.3506312508760054E-01
2L_2169630_SNP A G 0.07027 13 172 0.5029 7.9113275712245557E-01
2L_2169659_DEL G AA 0.2543 44 129 0.4656 7.1906784897286002E-01
2L_2169664_SNP G A 0.2989 55 129 0.2591 3.6913042089369585E-01
2L_2169698_SNP G A 0.1547 28 153 0.05809 3.6060724415356349E-02
2L_2169848_SNP G A 0.4439 83 104 0.5799 4.9316307220241296E-01
2L_2169865_SNP T C 0.107 20 167 0.7946 6.8164148435936756E-01
2L_2169870_SNP T A 0.2077 38 145 0.08995 8.2613513389916876E-02
2L_2169920_SNP A C 0.4783 88 96 0.6109 6.6477757537325388E-01
2L_2169928_SNP A G 0.2819 53 135 0.4737 5.2998403581452291E-01
2L_2169979_DEL C GCATTTCCTTAAGTGA 0.07895 15 175 0.498 3.5847792506649545E-01
2L_2170242_SNP T A 0.05236 10 181 0.8401 6.3731537642223401E-01
2L_2170559_SNP A G 0.1538 28 154 0.8288 5.2044788163857891E-01
2L_2170571_SNP C T 0.232 42 139 0.7524 7.8681107137691075E-01
2L_2170580_SNP T G 0.1354 26 166 0.9027 9.0835294422299051E-01
2L_2170607_SNP A G 0.1323 25 164 0.9884 7.2938818535139305E-01
2L_2170736_SNP A C 0.06736 13 180 0.3332 3.7158438064633437E-01
2L_2170738_SNP C T 0.388 71 112 0.4118 4.9838911304203282E-01
2L_2170770_DEL ATCCCATACCA A 0.4438 75 94 0.6843 6.9697347145322341E-01
2L_2170793_SNP T C 0.4286 78 104 0.762 7.4424558543458486E-01
2L_2170840_SNP C A 0.1684 32 158 0.7698 6.3046105457489388E-01
2L_2170863_SNP T G 0.05 10 190 0.6761 5.7186696497169343E-01
2L_2170870_SNP A G 0.4866 91 96 0.5222 5.1366504163040838E-01
2L_2170875_SNP G C 0.07254 14 179 0.1892 1.6270845871482298E-01
2L_2170931_SNP G C 0.05291 10 179 0.3614 3.5256859476368430E-01
2L_2171005_SNP A G 0.2727 51 136 0.8479 9.5366459676017168E-01
2L_2171091_SNP C G 0.2353 44 143 0.9321 9.6915788485028853E-01
2L_2171123_SNP G A 0.06154 12 183 0.8394 6.3659817994182810E-01
2L_2171130_INS TTAACTTGT T 0.05155 10 184 0.9605 7.6959912698734478E-01
2L_2171159_SNP T C 0.3065 57 129 0.8905 6.7419471372235407E-01
2L_2171217_SNP G A 0.05348 10 177 0.3786 4.0633502773454799E-01
2L_2171225_SNP A T 0.2674 50 137 0.4721 2.9434098044005685E-01
2L_2171241_SNP A G 0.467 85 97 0.9677 7.4041809555060412E-01
2L_2171282_SNP C T 0.2193 41 146 0.34 3.6652712819990441E-01
2L_2171294_DEL A AA 0.1221 21 151 0.05499 5.3001972663760555E-02
2L_2171298_SNP T C 0.05348 10 177 0.3507 3.7338019478872053E-01
2L_2171337_SNP A T 0.07538 15 184 0.9667 8.6344942574180650E-01
2L_2171559_SNP T A 0.1937 37 154 0.6627 5.9202358401838040E-01
2L_2171564_DEL A AA 0.1209 22 160 0.763 9.7638348118457208E-01
2L_2171637_SNP C T 0.4144 75 106 0.4277 2.8752171445561625E-01
2L_2171716_SNP G A 0.1809 34 154 0.1903 2.2346369230824625E-01
2L_2171835_SNP T C 0.1564 28 151 0.1697 2.1782854491170756E-01
2L_2171847_SNP C A 0.1579 30 160 0.2361 3.5548536010146303E-01
2L_2172017_SNP G A 0.2527 46 136 0.3852 3.5972126712227814E-01
2L_2172025_SNP T C 0.05076 10 187 0.2725 2.9254191147682662E-01
2L_2172298_SNP A T 0.0582 11 178 0.01767 1.6657189929848881E-02
2L_2172299_SNP T C 0.05789 11 179 0.01838 1.7443739216312849E-02
2L_2172624_DEL G GTG 0.1173 21 158 0.3929 5.0042238014549778E-01
2L_2172883_SNP T A 0.09043 17 171 0.927 7.6891745177110293E-01
2L_2172922_SNP G A 0.1833 33 147 0.1349 1.1862396873546810E-01
2L_2172924_SNP A C 0.1829 32 143 0.1736 1.7718137966026448E-01
2L_2172945_SNP G T 0.09341 17 165 0.02933 2.0646724381794577E-02
2L_2172951_SNP C A 0.4229 74 101 0.4675 5.5885525185215557E-01
2L_2172988_SNP T C 0.4749 85 94 0.5075 4.5521527010349383E-01
2L_2173053_SNP A T 0.4835 88 94 0.369 2.7683052231105409E-01
2L_2173099_SNP C T 0.44 77 98 0.5496 4.2228389762640117E-01
2L_2173149_SNP C G 0.4278 77 103 0.4733 3.3327914931537017E-01
2L_2173318_SNP A C 0.4576 81 96 0.5716 7.1346569438839191E-01
2L_2173387_SNP C G 0.06349 12 177 0.9872 7.0008325145788786E-01
2L_2173507_DEL C CC 0.06011 11 172 0.9421 7.0199133889653020E-01
2L_2173509_SNP G A 0.32 56 119 0.09901 1.1284204477397564E-01
2L_2173617_SNP C G 0.0733 14 177 0.8666 5.9263569497737201E-01
2L_2173843_SNP G A 0.05025 10 189 0.9312 7.2364511668341869E-01
2L_2174182_SNP G A 0.4034 71 105 0.1622 2.0764528330938947E-01
2L_2174343_INS TG T 0.3373 56 110 0.1312 1.5567621372395402E-01
2L_2174497_SNP T C 0.2199 42 149 0.9035 6.1454252307522028E-01
2L_2174539_INS TT T 0.1351 25 160 0.8866 7.3648784861369598E-01
2L_2174571_SNP C T 0.08021 15 172 0.04878 5.1814082740399281E-02
2L_2174658_SNP C T 0.2723 52 139 0.3635 4.0955869514303678E-01
2L_2174749_SNP T G 0.4525 81 98 0.9049 8.5989745237189341E-01
2L_2174809_SNP C G 0.477 83 91 0.9833 9.7925082727046098E-01
2L_2174816_SNP C T 0.477 83 91 0.9506 9.5837251568528115E-01
2L_2174842_SNP A T 0.2606 49 139 0.3924 4.4118280184750369E-01
2L_2174846_SNP A T 0.05025 10 189 0.6777 5.9151563720775202E-01
2L_2174938_SNP A G 0.08187 14 157 0.03665 4.6317715455417886E-02
2L_2175393_SNP A T 0.2487 48 145 0.521 7.5311590526048533E-01
2L_2175442_INS GTTG G 0.4731 79 88 0.8039 7.2251938908975455E-01
2L_2175606_SNP C G 0.25 48 144 0.4234 5.8687343870694797E-01
2L_2175746_SNP T C 0.07527 14 172 0.04796 5.0274268772424406E-02
2L_2175987_SNP C A 0.2031 39 153 0.6339 8.6893122985796378E-01
2L_2176023_SNP A T 0.4773 84 92 0.8222 7.3827749309417379E-01
2L_2176157_DEL T TTT 0.3409 60 116 0.415 2.6280661633542990E-01
2L_2176208_SNP C T 0.05612 11 185 0.6939 7.1083778667350184E-01
2L_2176216_SNP A G 0.05263 10 180 0.6754 3.2072483615167979E-01
2L_2176223_SNP T A 0.414 77 109 0.9581 7.2440956407081880E-01
2L_2176453_SNP A G 0.4222 76 104 0.1082 1.1926917645703061E-01
2L_2176476_SNP G A 0.462 79 92 0.06614 6.2607150980254683E-02
2L_2176496_INS TT T 0.185 32 141 0.9121 8.4114225522118247E-01
2L_2176514_INS ACATA A 0.08824 15 155 0.003318 7.1736227194585964E-04
2L_2176765_SNP T A 0.4511 83 101 0.8505 9.0148739903183217E-01
2L_2176769_INS ATAGCATAGCGCA A 0.1842 35 155 0.6412 8.6636217517029868E-01
2L_2176953_SNP G C 0.4972 88 89 0.9771 9.4514900838613758E-01
2L_2177108_SNP T A 0.3656 68 118 0.4162 6.0046625613636095E-01
2L_2177132_SNP G A 0.1081 20 165 0.1812 1.4382058046836987E-01
2L_2177258_SNP G A 0.08197 15 168 0.7247 5.3484889108779565E-01
2L_2177356_SNP A T 0.07065 13 171 0.6974 2.7590289909338306E-01
2L_2177649_SNP A G 0.1613 30 156 0.2627 3.1283457083651811E-01
2L_2177673_SNP T A 0.05 10 190 0.01545 7.6666453167631423E-03
2L_2177675_SNP G A 0.05319 10 178 0.6663 3.7845405978445934E-01
2L_2177719_INS TTGT T 0.4719 84 94 0.9086 9.8643410355765548E-01
2L_2177745_SNP A G 0.05 10 190 0.5569 4.6198310654230634E-01
2L_2177756_SNP A T 0.2979 56 132 0.55 7.5347568402942766E-01
2L_2177796_SNP G A 0.4611 83 97 0.8341 7.2377564266142691E-01
2L_2177901_SNP T C 0.4863 89 94 0.8147 8.4555243855528617E-01
2L_2178008_DEL T TTTCT 0.2032 38 149 0.44 6.1604158855117552E-01
2L_2178149_SNP A C 0.4693 84 95 0.9165 8.6365893101895053E-01
2L_2178184_SNP T A 0.4751 86 95 0.8655 8.8468769153421278E-01
2L_2178226_SNP G A 0.4078 73 106 0.7361 8.7416823335078719E-01
2L_2178238_SNP C T 0.4914 86 89 0.9981 7.7882761588251825E-01
2L_2178307_SNP G A 0.07937 15 174 0.9909 9.7971767752057126E-01
2L_2178592_SNP G A 0.2031 39 153 0.4733 2.3886450978785434E-01
2L_2178714_SNP A T 0.4831 86 92 0.9749 8.5133389621595557E-01
2L_2178825_SNP A G 0.07368 14 176 0.4366 3.1135086861299599E-01
2L_2178958_SNP C A 0.065 13 187 0.04603 8.9119341340936353E-02
2L_2178959_SNP G C 0.459 84 99 0.1555 1.0076388000379666E-01
2L_2179001_SNP G A 0.06566 13 185 0.04932 9.3227212532807857E-02
2L_2179011_SNP C A 0.4641 84 97 0.0955 6.2736647305707799E-02
2L_2179164_SNP C T 0.06383 12 176 0.7749 4.3588941652502711E-01
2L_2179178_SNP C T 0.09137 18 179 0.5684 8.8461642567459731E-01
2L_2179263_SNP T G 0.05946 11 174 0.9028 5.8512999090401863E-01
2L_2179272_SNP G C 0.4157 74 104 0.202 1.3679636613428448E-01
2L_2179375_DEL A ACC 0.06915 13 175 0.4359 1.4524123146366819E-01
2L_2179379_DEL A AA 0.05978 11 173 0.2767 2.6463028602280791E-01
2L_2179571_SNP G A 0.09231 18 177 0.4388 2.3824075083906848E-01
2L_2179572_SNP A C 0.08763 17 177 0.651 3.7309247229917564E-01
2L_2179578_SNP T A 0.4162 77 108 0.05569 3.5898616998928649E-02
2L_2179621_SNP C T 0.1602 29 152 0.02845 8.1781892613564805E-03
2L_2179736_SNP T C 0.05729 11 181 0.7743 8.4903904464295332E-01
2L_2179737_SNP T C 0.2882 49 121 0.2592 1.0263360814604205E-01
2L_2179744_SNP T G 0.2781 47 122 0.2146 8.8612236959033974E-02
2L_2179808_SNP A C 0.3039 55 126 0.1964 6.1083307282577555E-02
2L_2179848_SNP T G 0.3167 57 123 0.193 8.2033931048433359E-02
2L_2179884_SNP A G 0.06599 13 184 0.4748 4.3232977470505463E-01
2L_2180061_SNP G C 0.05102 10 186 0.9891 9.7910014212532137E-01
2L_2180077_SNP G A 0.1458 28 164 0.1544 1.0918867048905567E-01
2L_2180082_SNP A T 0.324 58 121 0.1904 1.0159660722689956E-01
2L_2180147_SNP C G 0.1209 22 160 0.9197 7.1055483154199583E-01
2L_2180175_SNP A G 0.06186 12 182 0.7645 9.5079506327622088E-01
2L_2180196_SNP C T 0.05699 11 182 0.939 8.5791813889542023E-01
2L_2180200_SNP A G 0.06186 12 182 0.7645 9.5079506327622088E-01
2L_2180201_SNP A G 0.06218 12 181 0.7811 9.6928029816650185E-01
2L_2180211_SNP C T 0.06218 12 181 0.7489 9.3599779737777900E-01
2L_2180212_SNP T A 0.05236 10 181 0.9599 7.4907936688812526E-01
2L_2180214_SNP A G 0.06218 12 181 0.7489 9.3599779737777900E-01
2L_2180220_MNP TCAT AATA 0.06218 12 181 0.7489 9.3599779737777900E-01
2L_2180229_SNP T A 0.1789 34 156 0.6844 7.3668724404147112E-01
2L_2180232_SNP C T 0.102 20 176 0.7478 8.1614385383327792E-01
2L_2180251_SNP T A 0.1077 21 174 0.9553 9.9858123119934361E-01
2L_2180258_SNP T C 0.09278 18 176 0.9265 9.3144352969175337E-01
2L_2180265_SNP A G 0.09326 18 175 0.7785 8.2633631612224401E-01
2L_2180373_SNP T C 0.06736 13 180 0.5104 5.9507515124563337E-01
2L_2180400_SNP A G 0.07179 14 181 0.5066 8.1050029799980350E-01
2L_2180453_SNP G T 0.1818 34 153 0.8082 8.7509854154680577E-01
2L_2180620_SNP A C 0.2111 38 142 0.7595 8.9433455230277625E-01
2L_2180683_SNP A G 0.114 22 171 0.4396 2.7517184429458807E-01
2L_2180840_SNP T C 0.06011 11 172 0.6874 7.0706490774910946E-01
2L_2180842_DEL T TATGT 0.1163 20 152 0.8084 4.9563862910401335E-01
2L_2180853_SNP C G 0.05405 10 175 0.5933 5.9636206662354641E-01
2L_2180904_SNP A G 0.08791 16 166 0.9642 9.0798636278775358E-01
2L_2180918_SNP A G 0.09137 18 179 0.9347 6.3044682700395649E-01
2L_2181164_SNP A G 0.1376 26 163 0.7766 5.8286409544454409E-01
2L_2181183_SNP G A 0.05076 10 187 0.4865 3.9741955519853667E-01
2L_2181206_SNP G T 0.3913 72 112 0.3368 2.6905666200031220E-01
2L_2181247_SNP A T 0.2637 48 134 0.5967 8.1846822015096521E-01
2L_2181252_SNP G A 0.3387 63 123 0.5298 6.0525040727115431E-01
2L_2181257_SNP G C 0.2541 46 135 0.534 6.3622977335060260E-01
2L_2181261_SNP T C 0.2649 49 136 0.64 8.5730886288489727E-01
2L_2181268_SNP T A 0.2527 46 136 0.5914 8.0267020118174659E-01
2L_2181345_SNP C T 0.2033 37 145 0.4472 5.9995537584294834E-01
2L_2181403_SNP G C 0.1264 23 159 0.7213 5.7929906348688243E-01
2L_2181450_SNP C T 0.06667 13 182 0.03967 4.5585687199087115E-02
2L_2181543_SNP G A 0.288 53 131 0.8781 9.7846929362786639E-01
2L_2181544_SNP G A 0.2865 53 132 0.92 9.9906015248228774E-01
2L_2181801_SNP A G 0.07778 14 166 0.9399 9.8037445048028493E-01
2L_2181973_SNP T C 0.1209 22 160 0.746 7.9641162911114982E-01
2L_2182058_SNP A T 0.2045 36 140 0.8913 8.9967784709101950E-01
2L_2182111_SNP T A 0.09645 19 178 0.4665 6.6582103314138252E-01
2L_2182116_SNP A T 0.05 10 190 0.7217 5.9900081557995333E-01
2L_2182151_SNP A T 0.06599 13 184 0.3319 3.9150603022481789E-01
2L_2182252_SNP T C 0.3495 65 121 0.8117 7.6456307895096665E-01
2L_2182311_SNP A C 0.05155 10 184 0.3774 4.0679673652773141E-01
2L_2182444_SNP C T 0.0989 18 164 0.9498 5.5308700080557505E-01
2L_2182469_INS GG G 0.2431 44 137 0.6747 8.4585273280694806E-01
2L_2182583_SNP T G 0.1934 35 146 0.9865 5.9014529716261777E-01
2L_2182744_SNP T C 0.1771 34 158 0.6205 6.5425455913605768E-01
2L_2182821_SNP C A 0.3443 63 120 0.8319 9.6218597319318078E-01
2L_2182825_SNP G C 0.3387 63 123 0.7206 9.7302406939219999E-01
2L_2182858_SNP A G 0.3514 65 120 0.8318 8.9211033649014149E-01
2L_2182895_SNP C A 0.07732 15 179 0.5111 4.5005529632041863E-01
2L_2182898_SNP G T 0.07179 14 181 0.5937 5.4118304713744614E-01
2L_2182901_INS TTACCTATC T 0.07179 14 181 0.5937 5.4118304713744614E-01
2L_2182935_SNP C T 0.3529 66 121 0.8863 8.1841107737993102E-01
2L_2182984_SNP T G 0.06667 13 182 0.5541 4.7618430980480775E-01
2L_2183419_SNP A C 0.1299 23 154 0.5079 3.9286452598328081E-01
2L_2183519_SNP C A 0.1283 24 163 0.8973 7.0059973667814268E-01
2L_2183535_SNP T A 0.06771 13 179 0.95 6.0171052970424088E-01
2L_2183565_DEL C CAT 0.08523 15 161 0.6942 2.3887279603121092E-01
2L_2183656_SNP T G 0.05208 10 182 0.3425 4.7787529154408370E-01
2L_2183662_SNP A G 0.3457 65 123 0.3709 6.3109676708065687E-01
2L_2183666_SNP C T 0.06218 12 181 0.3486 5.2551902294284392E-01
2L_2183707_SNP T C 0.1345 23 148 0.02618 3.8835843809450571E-02
2L_2183719_SNP T C 0.05155 10 184 0.427 4.8328272748709789E-01
2L_2183747_SNP G T 0.3575 64 115 0.1613 3.1203690303340126E-01
2L_2184171_SNP A C 0.108 19 157 0.7454 8.1828616547322852E-01
2L_2184247_SNP A G 0.3094 56 125 0.5541 6.1559500945476842E-01
2L_2184257_SNP C A 0.1124 20 158 0.8169 8.7059044601190938E-01
2L_2184381_SNP T A 0.05641 11 184 0.2961 4.1053908750742441E-01
2L_2184386_SNP A C 0.05641 11 184 0.2961 4.1053908750742441E-01
2L_2184389_SNP T C 0.1222 22 158 0.7378 9.4529634195011925E-01
2L_2184411_SNP T C 0.1136 20 156 0.7446 8.3181405260498442E-01
2L_2184414_SNP G A 0.2179 39 140 0.3871 1.0901119381657387E-01
2L_2184545_SNP A T 0.09845 19 174 0.04836 4.0925729330372362E-02
2L_2184563_SNP T C 0.08333 16 176 0.05184 3.1778233076322840E-02
2L_2184590_SNP G A 0.2667 48 132 0.07655 7.2974581210093481E-02
2L_2184593_SNP C A 0.1031 20 174 0.09733 7.6056674536663649E-02
2L_2184599_SNP T C 0.1117 22 175 0.0883 6.5700078736723455E-02
2L_2184658_DEL ACA A 0.3977 70 106 0.05909 2.6771252978520847E-02
2L_2184690_SNP A C 0.2698 51 138 0.9099 8.9266975081197741E-01
2L_2184693_SNP T C 0.102 20 176 0.2406 2.8953207037436535E-01
2L_2184775_SNP G A 0.1623 31 160 0.1252 1.4989487113954991E-01
2L_2184795_DEL T TAGTTTAAGGAATTATAACT 0.1341 24 155 0.8388 8.5770724284223498E-01
2L_2184819_SNP A T 0.05181 10 183 0.03087 3.6437145911944503E-02
2L_2184832_SNP T G 0.1243 22 155 0.7609 9.8616514336349304E-01
2L_2184851_SNP C A 0.1243 22 155 0.873 8.4692564615801746E-01
2L_2184869_SNP A T 0.1299 23 154 0.9175 7.7939135491754241E-01
2L_2184871_SNP T A 0.1285 23 156 0.7102 9.5357332252267613E-01
2L_2184873_SNP A C 0.12 21 154 0.7496 5.9260293099219163E-01
2L_2184874_SNP A T 0.1243 22 155 0.8088 7.2367233116953700E-01
2L_2184876_INS TATTTTGT T 0.1333 24 156 0.8123 9.0871031322503637E-01
2L_2184879_SNP A C 0.1186 21 156 0.9175 8.4853859081232663E-01
2L_2184882_SNP T A 0.1333 24 156 0.8123 9.0871031322503637E-01
2L_2184885_SNP T A 0.1236 22 156 0.8815 8.3054232933238326E-01
2L_2184892_SNP C T 0.1333 24 156 0.8123 9.0871031322503637E-01
2L_2184893_SNP C T 0.1348 24 154 0.8301 8.8475897248650459E-01
2L_2184898_INS ATAACT A 0.1333 24 156 0.8123 9.0871031322503637E-01
2L_2184900_SNP T C 0.1333 24 156 0.8123 9.0871031322503637E-01
2L_2184923_SNP A C 0.221 40 141 0.2032 1.5857389549719736E-01
2L_2184924_SNP T C 0.2283 42 142 0.2136 1.6286307003100020E-01
2L_2185018_SNP C T 0.2011 36 143 0.2175 1.7507339306997560E-01
2L_2185082_SNP C G 0.2921 52 126 0.1678 8.5284324990458238E-02
2L_2185251_SNP A G 0.0678 12 165 0.6951 7.4789991295072777E-01
2L_2185372_SNP C A 0.3526 61 112 0.7137 5.2853908603623267E-01
2L_2185442_SNP G T 0.2278 41 139 0.2405 1.3434046728111770E-01
2L_2185451_SNP A G 0.07732 15 179 0.1321 9.2831789781922081E-02
2L_2185481_DEL G GT 0.358 63 113 0.5292 4.8854993726063090E-01
2L_2185502_SNP A T 0.3716 68 115 0.356 4.9356737115067606E-01
2L_2185507_SNP G C 0.3825 70 113 0.4026 5.6019611183696727E-01
2L_2185520_INS TAGAT T 0.1739 32 152 0.4097 4.2470527741237285E-01
2L_2185531_SNP A G 0.3892 72 113 0.4769 5.0481677925163249E-01
2L_2185536_SNP T C 0.1798 32 146 0.8246 9.8755341746809366E-01
2L_2185544_SNP A T 0.388 71 112 0.4672 6.3906469868862970E-01
2L_2185553_SNP C T 0.1702 32 156 0.6391 8.2081213970380018E-01
2L_2185575_MNP TAAGA GTTTT 0.1404 25 153 0.5704 6.9328586238559331E-01
2L_2185589_SNP G A 0.125 22 154 0.5677 5.9179609772966546E-01
2L_2185601_SNP G A 0.1307 23 153 0.556 6.7389429377644827E-01
2L_2185605_DEL T TATATCATACC 0.1622 30 155 0.2148 2.2665518883885993E-01
2L_2185621_SNP G A 0.1292 23 155 0.5666 5.7586083959597345E-01
2L_2185648_SNP A T 0.3529 66 121 0.2967 2.7372785830094715E-01
2L_2185701_SNP T C 0.1071 18 150 0.5757 3.3799092554585963E-01
2L_2185731_SNP G C 0.4831 86 92 0.1382 2.6284271175697604E-01
2L_2185794_SNP A G 0.07216 14 180 0.126 8.7799393184455621E-02
2L_2185828_SNP A G 0.1149 20 154 0.7346 9.0818520911103939E-01
2L_2185937_SNP C G 0.3279 60 123 0.1383 7.6463174491988056E-02
2L_2185993_SNP G A 0.4222 76 104 0.4748 4.4054110108783284E-01
2L_2186094_SNP A G 0.1053 20 170 0.2748 1.8087623747340587E-01
2L_2186247_SNP G A 0.06 12 188 0.2606 1.4153317239725749E-01
2L_2186273_SNP C G 0.3407 62 120 0.1277 8.2644291610262349E-02
2L_2186315_INS TGTCCAT T 0.06383 12 176 0.1556 1.0839578176125741E-01
2L_2186356_SNP A G 0.09794 19 175 0.369 3.0842450583488001E-01
2L_2186360_SNP T C 0.06091 12 185 0.2624 4.2894757107174053E-01
2L_2186388_SNP G A 0.4645 85 98 0.4559 4.2112639194738821E-01
2L_2186391_SNP T C 0.07107 14 183 0.1936 3.0622839764529197E-01
2L_2186392_SNP A C 0.358 63 113 0.7013 5.8335119080543563E-01
2L_2186457_SNP T C 0.07576 15 183 0.3102 3.4220736493227122E-01
2L_2186488_SNP A T 0.07692 15 180 0.1577 1.1816734212846935E-01
2L_2186585_SNP T C 0.06736 13 180 0.5212 3.8242256295557930E-01
2L_2186602_SNP G A 0.07692 15 180 0.2897 2.1271158113869260E-01
2L_2186739_SNP G C 0.3155 59 128 0.6664 5.9421263525553847E-01
2L_2186897_SNP G A 0.377 72 119 0.4898 3.8923856112005573E-01
2L_2186916_SNP A T 0.4712 90 101 0.9423 7.5781601335175153E-01
2L_2186920_SNP T C 0.1897 37 158 0.4152 4.7793414542659651E-01
2L_2186921_SNP T C 0.4086 76 110 0.9504 9.3952207858058412E-01
2L_2186927_SNP T A 0.3969 77 117 0.7966 9.3356743466261682E-01
2L_2186928_SNP T A 0.07071 14 184 0.3914 3.1396433760730047E-01
2L_2186931_INS TTTTA GG 0.07576 15 183 0.4643 3.8598050589450283E-01
2L_2186956_SNP A C 0.4278 80 107 0.9057 9.7697994761377005E-01
2L_2187135_SNP A T 0.2158 41 149 0.221 2.3868761589724230E-01
2L_2187136_SNP C A 0.224 43 149 0.1818 1.8545283086467290E-01
2L_2187217_SNP C T 0.2656 51 141 0.5188 6.3815093935076905E-01
2L_2187342_SNP T G 0.2875 46 114 0.2063 2.7334266987124334E-01
2L_2187671_SNP T C 0.1136 20 156 0.9179 6.6204166080331350E-01
2L_2187727_SNP T C 0.3989 75 113 0.9746 9.4009398210009931E-01
2L_2187773_SNP A G 0.2663 45 124 0.2363 2.2765496644875072E-01
2L_2187807_SNP G A 0.25 45 135 0.9802 7.0040179261592961E-01
2L_2187811_INS G GG 0.3908 68 106 0.8078 8.9486799229209024E-01
2L_2187878_SNP G C 0.3474 66 124 0.7618 7.7749866546054502E-01
2L_2187969_SNP T C 0.3904 73 114 0.7869 8.4892806177648994E-01
2L_2188040_SNP A G 0.2646 50 139 0.8793 6.6004934316523656E-01
2L_2188070_SNP A T 0.4362 82 106 0.6597 5.6531682314953957E-01
2L_2188085_SNP C T 0.1443 28 166 0.7215 9.0198557587850858E-01
2L_2188097_SNP T G 0.09845 19 174 0.4492 3.6140985530097558E-01
2L_2188146_SNP T G 0.4785 89 97 0.1204 6.7392335393756567E-02
2L_2188152_SNP G A 0.4918 90 93 0.1431 8.0842513812865766E-02
2L_2188154_SNP A T 0.4136 79 112 0.03013 7.0977743574311865E-03
2L_2188229_SNP A G 0.4839 90 96 0.06577 3.3209905651873796E-02
2L_2188373_SNP A T 0.05641 11 184 0.3071 2.4946630620070220E-01
2L_2188523_SNP G T 0.3529 66 121 0.7183 8.0474486041854643E-01
2L_2188567_SNP A G 0.09896 19 173 0.08356 1.0881294665696672E-01
2L_2188575_SNP T A 0.09375 18 174 0.07078 8.0455657738920661E-02
2L_2188586_SNP T G 0.09375 18 174 0.07078 8.0455657738920661E-02
2L_2188606_SNP C T 0.3387 63 123 0.8618 9.7675404392700882E-01
2L_2188608_SNP G A 0.3387 63 123 0.8663 9.9056635345512944E-01
2L_2188758_SNP G C 0.371 69 117 0.8622 4.9680013492454989E-01
2L_2188795_INS GAGTG G 0.3652 65 113 0.3565 4.9017188786042520E-01
2L_2188901_SNP A G 0.1086 19 156 0.789 9.4488760252172199E-01
2L_2189008_SNP G A 0.1348 24 154 0.7631 8.3973660291007535E-01
2L_2189089_SNP G A 0.1236 22 156 0.7541 9.7927107199835284E-01
2L_2189144_SNP C T 0.1573 28 150 0.8433 8.6359399043726093E-01
2L_2189217_SNP G A 0.1299 23 154 0.5365 6.4754247769486195E-01
2L_2189254_SNP C A 0.07107 14 183 0.877 9.2926264957405114E-01
2L_2189255_SNP A C 0.06633 13 183 0.5747 6.3051522882324396E-01
2L_2189368_SNP G A 0.06186 12 182 0.192 4.9611598358490161E-01
2L_2189370_SNP A G 0.06667 13 182 0.1749 1.7034276121707526E-01
2L_2189372_SNP A G 0.06667 13 182 0.1749 1.7034276121707526E-01
2L_2189417_SNP T A 0.1385 27 168 0.1136 1.2088253393688153E-01
2L_2189456_SNP T A 0.09645 19 178 0.2877 3.6006330000108600E-01
2L_2189471_SNP T C 0.2 36 144 0.2167 1.6948675388451362E-01
2L_2189491_SNP C T 0.06533 13 186 0.1075 8.8802417220955165E-02
2L_2189551_SNP A G 0.2191 39 139 0.2563 1.0641452043676980E-01
2L_2189681_SNP G T 0.4301 80 106 0.3604 2.3708137780625449E-01
2L_2189682_SNP G C 0.4301 80 106 0.3517 2.1567831553369832E-01
2L_2189851_SNP G A 0.3022 55 127 0.7143 6.7869457873367223E-01
2L_2189854_SNP C A 0.4728 87 97 0.2593 1.9377457797364606E-01
2L_2189883_SNP C A 0.306 56 127 0.7133 6.3717280267475807E-01
2L_2189941_SNP C T 0.1186 21 156 0.7838 9.8877451111556114E-01
2L_2190291_SNP C T 0.1458 28 164 0.7958 7.4790846838773395E-01
2L_2190311_SNP A C 0.1186 23 171 0.1343 1.1734333839654554E-01
2L_2190336_DEL A AGCTCCA 0.0814 14 158 0.8308 3.6206482599597334E-01
2L_2190393_SNP T A 0.2514 44 131 0.6665 5.2335896949029581E-01
2L_2190581_SNP G A 0.1173 21 158 0.7283 5.6334973911442354E-01
2L_2190659_SNP G C 0.148 29 167 0.5857 5.8581306262832356E-01
2L_2190683_SNP A T 0.1495 29 165 0.5782 6.0527682609140021E-01
2L_2190692_SNP C G 0.1392 27 167 0.5426 5.6727944222067861E-01
2L_2190774_SNP C A 0.1082 21 173 0.5315 5.5202267025479301E-01
2L_2190841_SNP G A 0.4946 91 93 0.0909 5.3757168639201346E-02
2L_2190882_SNP T C 0.2816 49 125 0.3427 3.4885088268290332E-01
2L_2190897_SNP A G 0.2768 49 128 0.411 4.1038155796629072E-01
2L_2190966_SNP A G 0.1158 22 168 0.06403 7.3119591492351699E-02
2L_2190975_SNP G A 0.3898 69 108 0.6054 7.0495717667513991E-01
2L_2190985_SNP A G 0.1957 36 148 0.5863 5.9640856797770070E-01
2L_2191095_SNP G A 0.2526 48 142 0.3148 3.4239689087130565E-01
2L_2191113_INS CAA GC 0.1282 25 170 0.3294 3.4296028310711479E-01
2L_2191118_SNP G A 0.3966 71 108 0.3921 3.0679821785984440E-01
2L_2191134_SNP C T 0.1862 35 153 0.4294 3.7138828922991296E-01
2L_2191148_SNP A C 0.2304 44 147 0.2915 3.0826369904061679E-01
2L_2191153_SNP T C 0.2139 40 147 0.2782 2.9072261366477048E-01
2L_2191156_SNP A G 0.2222 42 147 0.2257 2.1644220536775705E-01
2L_2191173_SNP A G 0.224 43 149 0.3313 3.4162005435718990E-01
2L_2191205_SNP C T 0.2158 41 149 0.3478 3.6874974929423310E-01
2L_2191210_SNP A G 0.228 44 149 0.2968 3.2538850777517569E-01
2L_2191241_SNP C T 0.2308 45 150 0.2385 2.7673811529064107E-01
2L_2191263_INS AA G 0.2268 44 150 0.2817 3.0834559253773464E-01
2L_2191299_SNP T G 0.232 45 149 0.2291 2.6066445814316208E-01
2L_2191300_DEL A ACTCAAAAC 0.228 44 149 0.2502 2.7434075080391396E-01
2L_2191325_SNP A T 0.232 45 149 0.2313 2.6794885572419269E-01
2L_2191332_SNP G A 0.2086 39 148 0.3857 3.9917491440907815E-01
2L_2191463_SNP G A 0.1503 29 164 0.1309 2.4164525735289366E-01
2L_2191479_SNP G A 0.1598 31 163 0.5127 6.2132332734153661E-01
2L_2191484_SNP A T 0.05556 11 187 0.6786 7.2730078984092084E-01
2L_2191524_SNP A G 0.1436 28 167 0.4081 5.6370056602623531E-01
2L_2191535_SNP T C 0.07071 14 184 0.4545 5.0216583404268966E-01
2L_2191559_SNP G A 0.09645 19 178 0.5458 7.6637345101953880E-01
2L_2191712_SNP G A 0.3187 58 124 0.8067 7.9987976396919447E-01
2L_2191774_SNP T C 0.05102 10 186 0.3707 3.5835824426975926E-01
2L_2191902_SNP G A 0.1818 30 135 0.7746 9.6458316864380611E-01
2L_2192234_SNP G T 0.07143 14 182 0.3124 2.1227196114540536E-01
2L_2192271_SNP G A 0.0567 11 183 0.2225 1.8665493657640664E-01
2L_2192281_SNP C T 0.05584 11 186 0.221 1.8823800793250289E-01
2L_2192293_SNP G A 0.3022 55 127 0.981 9.7309557998454854E-01
2L_2192368_INS AATTCGATA A 0.2188 35 125 0.9624 8.7249834640447888E-01
2L_2192375_SNP T A 0.3132 57 125 0.9988 8.8292772165828270E-01
2L_2192381_SNP C T 0.3149 57 124 0.9237 8.3394509282375762E-01
2L_2192385_SNP T G 0.3111 56 124 0.9054 7.8556556722722792E-01
2L_2192412_SNP A G 0.05051 10 188 0.3176 4.2021285194935365E-01
2L_2192421_SNP A G 0.2067 37 142 0.9341 7.5069105328177277E-01
2L_2192422_SNP A C 0.1943 34 141 0.8608 9.6381564041776902E-01
2L_2192450_SNP C G 0.2692 49 133 0.6267 6.1936261314891072E-01
2L_2192462_SNP C A 0.07653 15 181 0.07178 8.7545013178782605E-02
2L_2192480_SNP T C 0.2203 39 138 0.4876 3.2903219939120121E-01
2L_2192483_SNP C A 0.232 42 139 0.5077 3.4448176546530695E-01
2L_2192494_SNP A T 0.2303 41 137 0.3733 2.0141927709552554E-01
2L_2192505_SNP T C 0.05076 10 187 0.2805 2.3799041796225306E-01
2L_2192548_SNP A C 0.2291 41 138 0.4708 3.0960603287250199E-01
2L_2192552_SNP G A 0.2983 54 127 0.9355 8.8422648312378915E-01
2L_2192570_SNP G A 0.2944 53 127 0.805 6.0815028610826949E-01
2L_2192650_SNP G C 0.05076 10 187 0.2805 2.3799041796225306E-01
2L_2192659_SNP G A 0.3315 60 121 0.9959 9.3591267489498586E-01
2L_2192743_SNP T A 0.2722 49 131 0.5652 4.4571924680323516E-01
2L_2192745_SNP A T 0.2682 48 131 0.4702 3.3753374552804827E-01
2L_2192746_SNP T A 0.264 47 131 0.5337 4.6675081309375233E-01
2L_2192762_SNP A C 0.226 40 137 0.537 4.1439712233442894E-01
2L_2192763_DEL A ATA 0.2557 45 131 0.3398 1.7300355769545572E-01
2L_2192771_SNP T A 0.2722 49 131 0.5804 4.8102555566942085E-01
2L_2192772_SNP A T 0.2737 49 130 0.4874 3.8399698437402063E-01
2L_2192774_SNP T C 0.2697 48 130 0.3908 3.1610388920930643E-01
2L_2192775_SNP C A 0.2778 50 130 0.5398 4.4681895156481310E-01
2L_2192829_SNP G C 0.05051 10 188 0.2769 2.3749709698395716E-01
2L_2192837_SNP G C 0.07653 15 181 0.3345 5.2223545688963269E-01
2L_2192910_SNP T G 0.2928 53 128 0.95 9.9644361031486162E-01
2L_2192915_SNP C A 0.1193 21 155 0.7191 5.2371597169481277E-01
2L_2192918_SNP A T 0.2768 49 128 0.7957 6.4839058956557216E-01
2L_2192928_SNP C A 0.3051 54 123 0.9813 8.2810124384235084E-01
2L_2192934_SNP A C 0.2825 50 127 0.7176 7.2626085804290641E-01
2L_2192946_SNP T C 0.2889 52 128 0.9626 8.2058166043425307E-01
2L_2192952_SNP T A 0.3111 56 124 0.8963 8.4620563301536167E-01
2L_2193094_SNP G A 0.1978 36 146 0.2773 1.8931347645211161E-01
2L_2193145_SNP G T 0.1824 31 139 0.2267 1.5080629566651316E-01
2L_2193146_SNP G T 0.1882 32 138 0.2392 1.7346589704005888E-01
2L_2193255_SNP T C 0.1559 29 157 0.7817 5.7482846978111191E-01
2L_2193257_SNP C T 0.164 31 158 0.9384 6.9469808252974485E-01
2L_2193274_SNP C A 0.1571 30 161 0.9994 9.7345784642979838E-01
2L_2193287_SNP T A 0.1615 31 161 0.9544 7.1423673030739887E-01
2L_2193306_SNP A T 0.07692 15 180 0.3776 2.6545095398961405E-01
2L_2193331_SNP T C 0.1649 32 162 0.9375 7.8791593911656865E-01
2L_2193342_SNP G A 0.08122 16 181 0.3627 5.0836887414177911E-01
2L_2193396_SNP T C 0.07772 15 178 0.3919 2.8069642819916185E-01
2L_2193429_SNP T C 0.07653 15 181 0.4905 6.7567063368596680E-01
2L_2193589_INS GG G 0.1489 28 160 0.9347 9.4235716634715039E-01
2L_2193604_SNP C A 0.1304 24 160 0.6846 9.5977269182454927E-01
2L_2193663_SNP T G 0.0733 14 177 0.6397 6.0602432781499127E-01
2L_2193665_SNP A G 0.08333 16 176 0.5241 4.7034965941699403E-01
2L_2193719_SNP A G 0.08377 16 175 0.7576 6.3811351463450083E-01
2L_2193871_SNP C T 0.2513 48 143 0.2251 3.4966467893203501E-01
2L_2193991_SNP A C 0.06122 12 184 0.682 5.2703056524506420E-01
2L_2194247_SNP T C 0.06522 12 172 0.6833 5.1916027414110699E-01
2L_2194390_INS CACAGC C 0.2667 44 121 0.2156 1.4721493196549384E-01
2L_2194809_SNP T C 0.05076 10 187 0.6281 4.5096322266538769E-01
2L_2194812_SNP A C 0.05556 11 187 0.8865 6.5743017862236475E-01
2L_2194820_SNP T C 0.05556 11 187 0.9938 7.5493283721526494E-01
2L_2194879_SNP T G 0.05612 11 185 0.07477 7.1350913063754073E-02
2L_2194893_SNP G A 0.06566 13 185 0.1086 8.6261047608054531E-02
2L_2194911_SNP A C 0.2793 50 129 0.6175 4.9529239863130803E-01
2L_2195074_SNP A G 0.0603 12 187 0.9822 8.6149085686267401E-01
2L_2195097_SNP T G 0.1236 22 156 0.7407 9.2748984999538686E-01
2L_2195104_SNP G C 0.324 58 121 0.362 2.2985381945379224E-01
2L_2195105_SNP A T 0.322 57 120 0.3497 2.3134309536893483E-01
2L_2195136_SNP C A 0.2697 48 130 0.7224 5.7128914035180323E-01
2L_2195154_SNP C A 0.1371 27 170 0.2623 2.6603171717957674E-01
2L_2195175_SNP T C 0.1186 21 156 0.6913 4.9793338436130030E-01
2L_2195181_SNP G A 0.3187 58 124 0.3997 2.9621001202138153E-01
2L_2195207_DEL A ATTTTATCAT 0.1726 34 163 0.133 1.3910743726579677E-01
2L_2195218_DEL C CGATAAGA 0.1744 34 161 0.1323 1.3747102758153362E-01
2L_2195236_SNP C A 0.1675 32 159 0.1575 1.5947372364221224E-01
2L_2195249_SNP A T 0.1701 33 161 0.145 1.6312814998275504E-01
2L_2195291_DEL A ACATATACA 0.1146 22 170 0.4328 3.0260280686389729E-01
2L_2195320_SNP C T 0.159 31 164 0.1788 1.7912639530862784E-01
2L_2195330_DEL T TC 0.1554 30 163 0.2235 2.5124263250322454E-01
2L_2195446_SNP T A 0.05759 11 180 0.1704 1.2781983769043459E-01
2L_2195453_SNP A C 0.09845 19 174 0.1129 8.5654826097885106E-02
2L_2195514_SNP G C 0.06533 13 186 0.1527 1.1413370289110036E-01
2L_2195560_INS CC C 0.257 46 133 0.2641 9.5150461426193544E-02
2L_2195572_SNP C T 0.06122 12 184 0.1519 1.1407179864871420E-01
2L_2195585_INS CAACA C 0.2486 45 136 0.3475 1.4835739862355435E-01
2L_2195594_SNP C T 0.1136 20 156 0.6305 7.4658225082592100E-01
2L_2195621_DEL G AT 0.06091 12 185 0.1809 1.2324100583915520E-01
2L_2195627_SNP C T 0.1299 23 154 0.792 9.6673319380087808E-01
2L_2195633_SNP T G 0.2486 44 133 0.3797 1.6467034384375046E-01
2L_2195638_SNP G T 0.1932 34 142 0.6811 3.7642555372692976E-01
2L_2195642_SNP C T 0.1236 22 156 0.7229 8.9297411494913626E-01
2L_2195686_SNP T C 0.2814 47 120 0.2729 1.0674230146192654E-01
2L_2195724_SNP A G 0.2542 45 132 0.5894 3.7678059934235841E-01
2L_2195865_SNP C T 0.1086 19 156 0.9046 8.8053072056333925E-01
2L_2195921_SNP G T 0.1742 31 147 0.8759 6.2209366150314960E-01
2L_2196083_SNP T G 0.104 18 155 0.5789 3.8148652336349120E-01
2L_2196102_SNP T C 0.05556 11 187 0.9033 7.9326756785691188E-01
2L_2196113_SNP C A 0.06091 12 185 0.2199 1.7124741460935844E-01
2L_2196164_SNP C G 0.2216 41 144 0.1194 7.6107277426182257E-02
2L_2196169_SNP G A 0.1152 22 169 0.9373 9.1067359051873964E-01
2L_2196198_SNP T A 0.1632 31 159 0.5662 6.8919706986026985E-01
2L_2196243_SNP G T 0.08808 17 176 0.6569 7.3979904997701063E-01
2L_2196373_SNP T G 0.1257 24 167 0.0167 1.6399025618901927E-02
2L_2196519_SNP A G 0.1629 29 149 0.9784 7.6287740698601003E-01
2L_2196524_SNP A G 0.16 28 147 0.7278 8.5720093992923685E-01
2L_2196529_SNP T G 0.1844 33 146 0.9529 6.8859761229624039E-01
2L_2196547_SNP T C 0.07071 14 184 0.1355 1.0776409400322873E-01
2L_2196711_SNP G A 0.3257 57 118 0.1481 1.1405325281622514E-01
2L_2196748_SNP A G 0.07107 14 183 0.1556 1.3031103279828515E-01
2L_2197079_SNP T C 0.05584 11 186 0.8962 7.7258762222833610E-01
2L_2197352_SNP C G 0.08586 17 181 0.3781 2.3243180293258059E-01
2L_2197413_SNP C T 0.08586 17 181 0.4577 5.6269780215101961E-01
2L_2197430_SNP A G 0.08808 17 176 0.5158 5.8682793868725214E-01
2L_2197454_SNP C A 0.08629 17 180 0.4573 5.2394137223251891E-01
2L_2197474_INS TA T 0.08718 17 178 0.5761 7.3565067948321672E-01
2L_2197494_DEL T TT 0.06842 13 177 0.8863 7.1485738849811797E-01
2L_2197576_SNP T G 0.09184 18 178 0.4276 5.2340127775080003E-01
2L_2197594_DEL T TG 0.105 19 162 0.3646 4.4461541672219917E-01
2L_2197628_SNP G C 0.08876 15 154 0.563 6.7843969257190340E-01
2L_2197710_SNP G C 0.06878 13 176 0.1763 1.3104633682008771E-01
2L_2197853_SNP T C 0.05699 11 182 0.9923 9.8742598258319336E-01
2L_2197855_SNP A T 0.1615 31 161 0.2054 2.1771718417918706E-01
2L_2198316_SNP C T 0.1231 24 171 0.06036 4.6769094052594974E-02
2L_2198390_SNP G C 0.09694 19 177 0.3311 4.3541241464650016E-01
2L_2198416_SNP T A 0.1554 30 163 0.1541 1.7632852730460902E-01
2L_2198421_SNP T G 0.07179 14 181 0.1656 1.2750331441544260E-01
2L_2198426_SNP A C 0.09794 19 175 0.3549 4.7420473310467059E-01
2L_2198439_SNP G A 0.09794 19 175 0.3549 4.7420473310467059E-01
2L_2198450_SNP A T 0.09596 19 179 0.3383 4.4746536997736786E-01
2L_2198466_SNP T C 0.06566 13 185 0.116 8.2170193489670487E-02
2L_2198477_SNP C T 0.09137 18 179 0.3539 4.8676942204352169E-01
2L_2198493_SNP T A 0.07216 14 180 0.432 4.7713354195811464E-01
2L_2198506_SNP G A 0.06599 13 184 0.09858 7.9637250573283649E-02
2L_2198539_SNP A G 0.08247 16 178 0.5357 3.7590042491113607E-01
2L_2198657_SNP T C 0.08718 17 178 0.4021 2.6458947113778808E-01
2L_2198687_SNP G A 0.102 20 176 0.2523 1.4583998880483173E-01
2L_2199559_SNP T C 0.07772 15 178 0.8629 8.5467720547910686E-01
2L_2199910_SNP T G 0.07143 14 182 0.2262 1.4590184250353422E-01
2L_2199923_SNP A G 0.07179 14 181 0.2047 1.5488659140445249E-01
2L_2199929_DEL A AGAA 0.05236 10 181 0.2666 3.1869681752862422E-01
2L_2199954_SNP C G 0.05556 11 187 0.9754 8.9833758716656142E-01
2L_2200126_SNP G A 0.09091 18 180 0.1242 9.8945848672236547E-02
2L_2200176_SNP A T 0.2775 48 125 0.3476 3.4854194735153221E-01
2L_2200198_SNP G A 0.3056 55 125 0.5585 4.5728033798361301E-01
2L_2200312_SNP C A 0.2629 46 129 0.2685 1.6767413133652920E-01
2L_2200542_SNP C G 0.1453 26 153 0.9385 5.6116539976371305E-01
2L_2200628_SNP A T 0.2994 53 124 0.2213 1.5831443141845303E-01
2L_2200742_SNP A T 0.0603 12 187 0.8342 9.6907090422818631E-01
2L_2200812_SNP A T 0.07812 15 177 0.1873 1.4007541012736613E-01
2L_2200825_SNP A T 0.3 54 126 0.5771 4.2475464667428742E-01
2L_2200838_SNP A C 0.07107 14 183 0.1945 1.4948064810979667E-01
2L_2201209_SNP T C 0.07107 14 183 0.2186 1.5835898298164874E-01
2L_2201389_SNP T C 0.06218 12 181 0.7987 7.1360751572075687E-01
2L_2201741_SNP G A 0.09091 18 180 0.185 1.5094535295139622E-01
2L_2202533_SNP A T 0.3855 69 110 0.4225 3.5889291056936978E-01
2L_2202582_SNP G A 0.08122 16 181 0.1705 1.3345068398324456E-01
2L_2202587_SNP G A 0.07216 14 180 0.251 2.5973114348885584E-01
2L_2202606_SNP T G 0.1136 20 156 0.946 8.9928898331998608E-01
2L_2202609_SNP T G 0.05076 10 187 0.7122 6.7176971120642381E-01
2L_2202628_SNP T C 0.06122 12 184 0.8209 9.5264429077508583E-01
2L_2202648_SNP A G 0.06154 12 183 0.289 2.0810685091946135E-01
2L_2202796_SNP A T 0.06154 12 183 0.1767 1.4185177572118746E-01
2L_2202899_SNP T G 0.322 57 120 0.5457 2.5686723902722852E-01
2L_2203101_SNP T G 0.05128 10 185 0.9701 6.0136749790584387E-01
2L_2203148_SNP C A 0.2978 53 125 0.5123 3.7496361913228060E-01
2L_2203439_SNP C A 0.05584 11 186 0.7313 6.5354794485080148E-01
2L_2203462_SNP A C 0.1156 20 153 0.6232 7.8398088018658874E-01
2L_2203664_SNP A G 0.05556 11 187 0.8846 9.9976242350491618E-01
2L_2203753_SNP C T 0.05612 11 185 0.9317 8.2608386240766063E-01
2L_2203826_SNP T C 0.0603 12 187 0.8342 9.6907090422818631E-01
2L_2204249_SNP T C 0.08122 16 181 0.9036 8.3412988672431654E-01
2L_2204273_SNP A G 0.2164 37 134 0.3125 1.3560411519596383E-01
2L_2204413_SNP G A 0.3722 67 113 0.3161 2.3296048469604225E-01
2L_2204444_SNP T G 0.1526 29 161 0.8439 6.6959739021534093E-01
2L_2204611_SNP T C 0.4231 77 105 0.2585 1.8982669284869880E-01
2L_2204640_SNP G A 0.08122 16 181 0.6399 3.3578925434269913E-01
2L_2204678_SNP A C 0.118 21 157 0.7424 9.6281140477305605E-01
2L_2204735_SNP G A 0.3667 66 114 0.2965 1.8585770686877034E-01
2L_2204756_SNP A T 0.3736 68 114 0.23 1.2456783517507386E-01
2L_2204759_SNP G A 0.2961 53 126 0.7438 8.2086347139759519E-01
2L_2204762_SNP T G 0.05 10 190 0.7236 8.4995056414274484E-01
2L_2204771_SNP T G 0.05556 11 187 0.9197 8.1478443920582266E-01
2L_2204846_SNP T G 0.05051 10 188 0.6507 4.6451693804095706E-01
2L_2204992_SNP A G 0.2159 38 138 0.4799 1.9079721118994208E-01
2L_2205065_SNP G A 0.2203 39 138 0.5974 3.1519335988507513E-01
2L_2205107_SNP A T 0.2159 38 138 0.6371 3.5871829920388942E-01
2L_2205109_SNP T C 0.2171 38 137 0.5129 2.6077567256611678E-01
2L_2205110_SNP A C 0.2171 38 137 0.6291 3.3343155461697183E-01
2L_2205152_SNP T C 0.1193 21 155 0.7478 8.5807242595114397E-01
2L_2205183_SNP A C 0.07895 15 175 0.2625 1.4305305456131467E-01
2L_2205186_SNP T C 0.0829 16 177 0.2135 1.2556233407644757E-01
2L_2205211_SNP A G 0.2446 45 139 0.8685 9.8124425178457841E-01
2L_2205230_SNP A G 0.4426 81 102 0.8285 7.8832675455430956E-01
2L_2205234_SNP C T 0.2692 49 133 0.7819 8.3069997818876573E-01
2L_2205245_SNP T A 0.4396 80 102 0.6511 5.6453464109391338E-01
2L_2205248_SNP T A 0.1143 20 155 0.7284 7.9308244875596579E-01
2L_2205257_SNP C T 0.118 21 157 0.7177 8.1346553359657714E-01
2L_2205281_SNP A G 0.3297 60 122 0.2763 2.9468746946000646E-01
2L_2205290_SNP A G 0.2857 52 130 0.6565 6.7500984094535310E-01
2L_2205341_SNP T A 0.09278 18 176 0.1377 9.0843100624487527E-02
2L_2205350_SNP G T 0.45 81 99 0.7368 6.5384953579027849E-01
2L_2205413_SNP G A 0.2819 53 135 0.0851 7.2695181444658974E-02
2L_2205433_SNP A G 0.2789 53 137 0.3563 3.5845262510672693E-01
2L_2205486_SNP T C 0.05102 10 186 0.1342 2.5186041401707449E-01
2L_2205529_SNP G A 0.1947 37 153 0.03623 2.3403834719803014E-02
2L_2205538_SNP G C 0.1852 35 154 0.03316 2.5706160957199228E-02
2L_2205589_SNP C G 0.08586 17 181 0.2246 1.5312868274483371E-01
2L_2205620_SNP T C 0.134 26 168 0.001387 2.6911563223451281E-03
2L_2205660_DEL A AA 0.1237 24 170 0.004523 8.4816403185964482E-03
2L_2205665_SNP C G 0.06633 13 183 0.2299 1.8046431946630226E-01
2L_2205676_SNP G T 0.3539 63 115 0.01978 1.4584763077328399E-02
2L_2205680_SNP A T 0.3516 64 118 0.05106 4.1693261814422206E-02
2L_2205687_SNP A G 0.3607 66 117 0.04399 3.6697967930530824E-02
2L_2205693_SNP T A 0.2067 37 142 0.9933 9.2657195753389110E-01
2L_2205694_SNP T G 0.08629 17 180 0.126 8.6573317589795917E-02
2L_2205704_SNP A G 0.1966 35 143 0.9656 7.6706613867590412E-01
2L_2205808_SNP G T 0.2457 43 132 0.9227 9.2294600682049333E-01
2L_2205811_SNP T C 0.209 37 140 0.977 9.7984659994139045E-01
2L_2205870_SNP G A 0.2034 36 141 0.9448 9.3516951045263430E-01
2L_2205883_SNP A T 0.2316 41 136 0.7544 6.8628264582748710E-01
2L_2205906_SNP A T 0.2034 36 141 0.9374 9.4813262436452339E-01
2L_2205907_SNP T C 0.1989 35 141 0.9185 9.1644566095745250E-01
2L_2206005_SNP T C 0.06701 13 181 0.6225 7.3041236709371526E-01
2L_2206034_SNP C T 0.3488 60 112 0.6732 5.6818220300888855E-01
2L_2206094_SNP G T 0.08122 16 181 0.9393 9.2608497348182484E-01
2L_2206342_SNP G T 0.3657 64 111 0.2376 1.2452150313890797E-01
2L_2206377_SNP T A 0.1598 27 142 0.8089 8.6433910264833669E-01
2L_2206457_SNP A C 0.3943 69 106 0.5177 3.3573097547293151E-01
2L_2206493_SNP G A 0.1222 22 158 0.7267 4.8587521293410652E-01
2L_2206584_SNP A G 0.1398 26 160 0.438 3.6983979167619463E-01
2L_2206621_SNP G A 0.1383 26 162 0.4336 3.9272156285817295E-01
2L_2206738_SNP T C 0.1818 34 153 0.5527 5.0988289596155989E-01
2L_2206739_SNP G A 0.1842 35 155 0.4934 4.3535437991963910E-01
2L_2206756_SNP G A 0.1799 34 155 0.5283 4.8402326823498165E-01
2L_2206792_SNP G A 0.1842 35 155 0.4891 4.0575226029324984E-01
2L_2206835_SNP A G 0.459 84 99 0.8005 7.8737938725790269E-01
2L_2206847_SNP T C 0.4586 83 98 0.8022 7.2930699656907361E-01
2L_2206977_SNP G C 0.453 82 99 0.467 3.4081607342301201E-01
2L_2206985_SNP T C 0.1193 21 155 0.6915 8.5137159235585558E-01
2L_2206991_SNP G A 0.1675 32 159 0.2208 1.7053966093489337E-01
2L_2206996_SNP T G 0.1016 19 168 0.962 9.8335446421322181E-01
2L_2207006_SNP G C 0.1632 31 159 0.422 3.7607732639592462E-01
2L_2207015_SNP T A 0.1489 28 160 0.4953 3.2594454287248409E-01
2L_2207032_SNP A G 0.09896 19 173 0.8691 8.3840036998617640E-01
2L_2207090_SNP A G 0.1719 33 159 0.4095 3.0945707296935743E-01
2L_2207276_SNP G T 0.4045 72 106 0.6086 6.3043993021782274E-01
2L_2207287_DEL C CG 0.05641 11 184 0.8935 9.0413995238961065E-01
2L_2207348_SNP T C 0.0567 11 183 0.7938 8.7078007237579391E-01
2L_2207384_SNP T A 0.1086 19 156 0.6445 4.1318143442419875E-01
2L_2207522_SNP T C 0.1309 25 166 0.5792 5.7483304658608769E-01
2L_2207548_SNP C G 0.2067 37 142 0.7476 7.1903043083241558E-01
2L_2207568_SNP C T 0.3743 70 117 0.8414 8.0699194307751854E-01
2L_2207647_SNP G A 0.1136 20 156 0.6634 7.4056502021371373E-01
2L_2207719_DEL T TGCACCATAGTCTGGTGCACCGCCGTAAT 0.07143 12 156 0.6883 3.8425020562366519E-01
2L_2207769_SNP A G 0.1676 31 154 0.3865 2.9092137830800591E-01
2L_2207858_SNP T C 0.2896 53 130 0.7222 8.6834642440981924E-01
2L_2207871_SNP C T 0.3587 66 118 0.9556 8.3223966531194082E-01
2L_2207873_SNP T G 0.3607 66 117 0.8436 7.3713502692318822E-01
2L_2207967_SNP A G 0.1923 35 147 0.3667 3.5491473324014011E-01
2L_2208004_SNP A C 0.3279 60 123 0.9793 8.6824741718335341E-01
2L_2208027_SNP G T 0.1094 21 171 0.16 1.9053377061651311E-01
2L_2208072_SNP G C 0.1354 26 166 0.5232 6.0935001830942037E-01
2L_2208233_SNP A G 0.1466 28 163 0.9348 9.0088119591562088E-01
2L_2208291_SNP G T 0.3115 57 126 0.7462 8.8444434843302466E-01
2L_2208322_DEL C CGCATTCCCAAGTAC 0.06989 13 173 0.8754 7.3297991994886558E-01
2L_2208340_SNP A G 0.3892 72 113 0.6762 5.7790739507813937E-01
2L_2208384_SNP C G 0.4022 74 110 0.5079 3.6747478915010734E-01
2L_2208394_SNP C G 0.4022 74 110 0.5106 3.7911403566038193E-01
2L_2208433_SNP A G 0.1852 35 154 0.3086 2.4003930606122525E-01
2L_2208610_SNP T C 0.08247 16 178 0.7569 7.1396117386957114E-01
2L_2208764_SNP T C 0.3107 55 122 0.5132 4.5536204174469064E-01
2L_2208771_SNP A T 0.3128 56 123 0.4119 3.3846882377095111E-01
2L_2208774_SNP C A 0.3146 56 122 0.3849 2.9333829546401247E-01
2L_2208794_SNP C A 0.3111 56 124 0.4181 3.4472959468173259E-01
2L_2208814_SNP T A 0.2011 36 143 0.7046 5.8088017274175097E-01
2L_2208831_SNP G A 0.324 58 121 0.4293 3.7816638466588059E-01
2L_2208895_SNP A G 0.07179 14 181 0.7558 9.1289150090644977E-01
2L_2208957_SNP A T 0.2857 52 130 0.956 9.9826996512751076E-01
2L_2208972_SNP G T 0.2717 50 134 0.8525 7.8210955737427756E-01
2L_2208974_SNP T C 0.08673 17 179 0.802 9.5904586706587669E-01
2L_2208975_SNP A G 0.1292 23 155 0.6298 6.8332862915262638E-01
2L_2208982_SNP G A 0.2753 49 129 0.928 8.5040098253649155E-01
2L_2209048_SNP C A 0.12 21 154 0.9823 6.5537438227715294E-01
2L_2209252_SNP C T 0.1356 24 153 0.7481 8.5630955389326679E-01
2L_2209355_SNP A C 0.1751 31 146 0.2963 1.2084741137283284E-01
2L_2209401_SNP T C 0.3258 58 120 0.07273 3.0307168095716753E-02
2L_2209433_SNP T C 0.108 19 157 0.5331 4.8364118165281811E-01
2L_2209442_SNP T C 0.118 21 157 0.5152 3.8899913426449628E-01
2L_2209506_SNP G T 0.2907 50 122 0.1268 5.1861607294738550E-02
2L_2209554_SNP G A 0.2982 51 120 0.1522 6.7625977018642383E-02
2L_2209559_SNP G T 0.3161 55 119 0.1101 3.7870465569571715E-02
2L_2209561_SNP C T 0.3029 53 122 0.1078 4.8337880807384249E-02
2L_2209864_SNP C T 0.1497 25 142 0.9768 7.3091967238429323E-01
2L_2209865_SNP A T 0.1488 25 143 0.9824 7.3524815427256418E-01
2L_2209936_SNP G A 0.2486 44 133 0.5225 3.3090354393367705E-01
2L_2209999_SNP A T 0.1236 22 156 0.7439 9.4930306185155855E-01
2L_2210055_SNP G A 0.125 22 154 0.7693 9.1997755642783519E-01
2L_2210127_SNP A T 0.1899 34 145 0.6704 3.7255069536488128E-01
2L_2210149_SNP A G 0.2118 36 134 0.561 3.3700438652823650E-01
2L_2210152_SNP T A 0.2176 37 133 0.5774 3.2703759609941641E-01
2L_2210155_SNP C A 0.2528 45 133 0.3061 1.5215188583167971E-01
2L_2210174_SNP C T 0.2373 42 135 0.5101 3.1294865223794877E-01
2L_2210210_DEL T TT 0.09948 19 172 0.1877 1.8433018574115789E-01
2L_2210227_SNP A T 0.06533 13 186 0.4197 4.0754430149688814E-01
2L_2210242_SNP T C 0.236 42 136 0.4284 3.0527181720797580E-01
2L_2210247_SNP A T 0.2346 42 137 0.3832 1.6385341168475387E-01
2L_2210249_SNP T C 0.2316 41 136 0.4783 2.8297136432156900E-01
2L_2210255_SNP C T 0.2346 42 137 0.4351 2.5447524858690307E-01
2L_2210276_SNP T C 0.2191 39 139 0.6911 4.5777901182562963E-01
2L_2210281_SNP C A 0.221 40 141 0.607 3.5879181049482756E-01
2L_2210324_SNP A G 0.118 21 157 0.7177 8.1346553359657714E-01
2L_2210498_SNP T C 0.0603 12 187 0.2742 2.5368681712697605E-01
2L_2210760_SNP T G 0.1257 24 167 0.2138 1.4110725630508669E-01
2L_2210824_SNP T C 0.08763 17 177 0.3362 3.2350847860818455E-01
2L_2210837_SNP G A 0.09278 18 176 0.2837 2.5625180107225987E-01
2L_2210878_SNP G A 0.118 21 157 0.7194 5.3066895711258133E-01
2L_2210880_SNP T G 0.118 21 157 0.7194 5.3066895711258133E-01
2L_2210895_SNP A T 0.118 21 157 0.7177 8.1346553359657714E-01
2L_2210902_SNP A T 0.1243 22 155 0.7391 9.1956074912663921E-01
2L_2210964_SNP A G 0.3184 57 122 0.2819 3.0645583219101524E-01
2L_2210967_SNP T C 0.3202 57 121 0.3087 3.0147113970770878E-01
2L_2211045_SNP A G 0.05528 11 188 0.004115 8.2112722492946617E-03
2L_2211099_SNP A G 0.3539 63 115 0.1335 1.5777171344165630E-01
2L_2211114_SNP A C 0.3559 63 114 0.1407 1.6351933897834303E-01
2L_2211210_SNP C T 0.4457 78 97 0.4738 4.6313679921025697E-01
2L_2211351_SNP G A 0.2063 39 150 0.9251 8.0715580524914310E-01
2L_2211372_SNP A C 0.2053 39 151 0.4704 5.1171933230681821E-01
2L_2211375_SNP C T 0.2147 41 150 0.5261 4.2812924402628105E-01
2L_2211405_SNP T C 0.2042 39 152 0.414 4.2905253755053763E-01
2L_2211414_SNP T A 0.2063 39 150 0.395 4.3081306626855198E-01
2L_2211426_SNP T C 0.2053 39 151 0.3778 4.1519003072699967E-01
2L_2211432_SNP T C 0.2042 39 152 0.3852 4.4165170515758456E-01
2L_2211699_SNP G A 0.1036 20 173 0.1747 1.5977114453158026E-01
2L_2211853_SNP T C 0.108 19 157 0.6432 6.7767107919349123E-01
2L_2212053_SNP C T 0.45 81 99 0.3327 3.0583521107056344E-01
2L_2212069_SNP G A 0.375 66 110 0.1737 1.4178107124640360E-01
2L_2212153_SNP A C 0.1371 27 170 0.3233 6.0887447813674755E-01
2L_2212741_SNP T A 0.2021 39 154 0.9212 8.6559800423490085E-01
2L_2212927_SNP G A 0.05699 11 182 0.005042 1.3138213526352837E-02
2L_2213195_SNP G C 0.05102 10 186 0.4494 4.3000992084373257E-01
2L_2213249_SNP C T 0.05584 11 186 0.3572 2.8633751312029998E-01
2L_2213327_SNP T G 0.1229 22 157 0.7358 9.1768610421227637E-01
2L_2213465_SNP T G 0.07107 14 183 0.1928 3.9327672753033527E-01
2L_2213467_SNP C G 0.07107 14 183 0.1208 2.9118122938037050E-01
2L_2213495_SNP T C 0.1092 19 155 0.8594 8.7698311172386956E-01
2L_2213511_SNP C T 0.1136 20 156 0.6215 5.6743652713013715E-01
2L_2213549_SNP T C 0.1136 20 156 0.8619 7.9490994946462079E-01
2L_2213555_SNP G A 0.1186 21 156 0.652 7.4982506883229783E-01
2L_2213600_SNP T G 0.08901 17 174 0.04825 3.8284057547625462E-02
2L_2213778_SNP T G 0.05528 11 188 0.3222 3.2119503196731702E-01
2L_2213803_SNP T A 0.05528 11 188 0.3222 3.2119503196731702E-01
2L_2213875_SNP A C 0.05528 11 188 0.3222 3.2119503196731702E-01
2L_2214058_SNP A T 0.05051 10 188 0.4004 4.4843779255034366E-01
2L_2214078_SNP G T 0.1282 25 170 0.1048 1.0136254017605117E-01
2L_2214322_SNP T C 0.108 19 157 0.8601 9.7298345030991840E-01
2L_2214402_DEL A AC 0.09278 18 176 0.9234 9.5326641902053078E-01
2L_2214562_SNP A T 0.3065 57 129 0.5453 6.2935040495022998E-01
2L_2214588_SNP T C 0.178 34 157 0.2731 3.5152292786505412E-01
2L_2214622_SNP G A 0.3141 60 131 0.4865 6.1533182782920592E-01
2L_2214652_SNP G A 0.3247 63 131 0.4896 5.9535690535196206E-01
2L_2214712_SNP T C 0.1927 37 155 0.4202 5.4504343521396226E-01
2L_2214829_SNP A G 0.4696 85 96 0.3301 4.1495308508093676E-01
2L_2214853_SNP A G 0.2124 41 152 0.751 7.8625547611343993E-01
2L_2214929_SNP C T 0.12 21 154 0.7057 8.8048638030457904E-01
2L_2214933_DEL T TTTGA 0.2094 40 151 0.7716 7.8476034755889623E-01
2L_2214939_SNP C A 0.2094 40 151 0.7716 7.8476034755889623E-01
2L_2215053_SNP G C 0.4088 74 107 0.8203 8.8284968539597142E-01
2L_2215090_SNP T C 0.4246 76 103 0.6649 7.7918283354183482E-01
2L_2215100_SNP T C 0.2062 40 154 0.7613 7.4756920978111963E-01
2L_2215120_SNP C T 0.2708 52 140 0.7089 6.8058417650967007E-01
2L_2215249_SNP C G 0.05236 10 181 0.9624 9.2130638301522727E-01
2L_2215293_SNP G C 0.4278 77 103 0.5968 6.8703989755395511E-01
2L_2215328_SNP G T 0.05556 11 187 0.9138 8.7002703051474994E-01
2L_2215503_SNP A T 0.1186 23 171 0.9701 6.8741603130214124E-01
2L_2215540_SNP G A 0.1236 22 156 0.7177 8.3064935709807386E-01
2L_2216103_SNP C T 0.08673 17 179 0.1404 1.9929628379987341E-01
2L_2216205_SNP G T 0.06154 12 183 0.06432 6.4853891616208040E-02
2L_2216224_SNP T A 0.4375 77 99 0.6216 6.8732387988040577E-01
2L_2216230_SNP C T 0.06633 13 183 0.1006 2.4955118387952668E-01
2L_2216238_SNP C T 0.07107 14 183 0.1208 2.9118122938037050E-01
2L_2216258_SNP A T 0.07107 14 183 0.1928 3.9327672753033527E-01
2L_2216295_SNP A G 0.1122 22 174 0.5084 6.9621337525484994E-01
2L_2216320_SNP A G 0.06633 13 183 0.1736 3.3901969120712117E-01
2L_2216389_SNP T A 0.06667 13 182 0.07882 2.0800442917736750E-01
2L_2216460_SNP G A 0.1077 21 174 0.369 5.5140092610027192E-01
2L_2216537_DEL A AA 0.05181 10 183 0.05787 5.4450509536464832E-02
2L_2216539_SNP T C 0.1134 22 172 0.4423 7.0783065587590122E-01
2L_2216541_SNP T G 0.05181 10 183 0.05787 5.4450509536464832E-02
2L_2216552_DEL GA G 0.1152 22 169 0.4657 7.4518154850750729E-01
2L_2216665_SNP T C 0.1082 21 173 0.3561 2.3538901771328125E-01
2L_2216710_SNP T C 0.1088 21 172 0.371 6.1139924599264561E-01
2L_2216733_SNP G A 0.1099 21 170 0.5199 3.9762929056030727E-01
2L_2216880_SNP A G 0.118 21 157 0.6472 7.4159601293990651E-01
2L_2216952_SNP G A 0.4463 79 98 0.6217 7.3271057301470677E-01
2L_2217098_SNP C T 0.118 21 157 0.6381 7.0055661239978528E-01
2L_2217193_DEL A AAA 0.2135 38 140 0.4925 4.6365450549235043E-01
2L_2217243_SNP T C 0.2606 49 139 0.7304 6.3940669241887860E-01
2L_2217731_SNP C T 0.4831 86 92 0.3776 3.2668508429092435E-01
2L_2217817_SNP G T 0.4663 83 95 0.2458 2.1047024351948085E-01
2L_2217876_SNP A G 0.4696 85 96 0.2735 2.3083293690175877E-01
2L_2217975_SNP T C 0.4576 81 96 0.3353 3.6146369649956578E-01
2L_2217978_SNP T C 0.4667 84 96 0.2851 3.0200110221566856E-01
2L_2217981_SNP T C 0.4629 81 94 0.3104 3.1211524944824665E-01
2L_2217987_SNP T C 0.4667 84 96 0.2975 3.1184687330695271E-01
2L_2218062_SNP C A 0.4749 85 94 0.3686 3.3330452283336043E-01
2L_2218094_SNP T A 0.4667 84 96 0.3165 2.8211805190689576E-01
2L_2218105_SNP A T 0.2099 38 143 0.1677 1.8725377093959872E-01
2L_2218190_SNP C T 0.4696 85 96 0.3572 3.8282334690610853E-01
2L_2218229_SNP T A 0.4693 84 95 0.4958 5.1647772424733174E-01
2L_2218235_SNP T C 0.4641 84 97 0.5433 5.3913760089081708E-01
2L_2218439_SNP A C 0.1465 29 169 0.4674 3.3366289517892700E-01
2L_2218490_SNP T C 0.4863 89 94 0.1284 1.7977439695178010E-01
2L_2218568_SNP C T 0.1465 29 169 0.4674 3.3366289517892700E-01
2L_2218682_SNP A C 0.1977 34 138 0.8995 3.9418453646734197E-01
2L_2218877_SNP G A 0.489 89 93 0.2869 4.9792669131000211E-01
2L_2219239_SNP A G 0.2632 50 140 0.8068 7.1491361718408408E-01
2L_2219254_SNP A G 0.2618 50 141 0.8733 7.2751284282935957E-01
2L_2219315_SNP T C 0.07732 15 179 0.6993 7.1926856419837426E-01
2L_2219569_SNP G A 0.3333 61 122 0.6445 5.1490592539723234E-01
2L_2219626_SNP C T 0.2099 38 143 0.8853 6.0022268163221515E-01
2L_2219642_SNP C T 0.2099 38 143 0.8853 6.0022268163221515E-01
2L_2219671_SNP G A 0.1844 33 146 0.9812 6.0270180604605006E-01
2L_2219745_SNP A G 0.2611 47 133 0.2365 3.9473269555240509E-01
2L_2219980_SNP A C 0.2031 39 153 0.9382 8.9543328898062802E-01
2L_2220016_SNP C T 0.4012 69 103 0.1996 1.5839298233680010E-01
2L_2220058_SNP T C 0.2292 44 148 0.1517 1.3524110621089425E-01
2L_2220097_SNP T C 0.1193 21 155 0.8616 9.2799896170136609E-01
2L_2220100_SNP G A 0.3842 68 109 0.07832 6.1663753401064794E-02
2L_2220136_SNP T G 0.118 21 157 0.8587 5.7652808854473658E-01
2L_2220190_SNP G A 0.2216 43 151 0.7625 9.5476104904735803E-01
2L_2220199_SNP C T 0.2176 42 151 0.7306 9.4091032657818419E-01
2L_2220279_SNP C A 0.4068 72 105 0.1858 2.3669100262867315E-01
2L_2220392_SNP G A 0.4181 74 103 0.2405 3.0802133366586193E-01
2L_2220803_SNP T G 0.1897 37 158 0.9827 9.5881507799246335E-01
2L_2220932_SNP A C 0.1461 26 152 0.791 9.0084101578223741E-01
2L_2221000_SNP G C 0.3128 61 134 0.4554 5.2732273075114722E-01
2L_2221030_SNP C G 0.1461 26 152 0.7912 9.0129075900168731E-01
2L_2221050_SNP A C 0.1371 24 151 0.6935 7.5845172664805904E-01
2L_2221146_SNP G A 0.05584 11 186 0.5671 6.2989918603341244E-01
2L_2221532_SNP C G 0.25 47 141 0.3199 5.4662376579694727E-01
2L_2221553_SNP G T 0.3652 65 113 0.9747 7.9924893297343502E-01
2L_2221609_SNP A G 0.3764 67 111 0.8331 6.1324172969880175E-01
2L_2221682_SNP T A 0.3295 58 118 0.8106 6.9259229598307359E-01
2L_2221737_SNP A G 0.3408 61 118 0.8436 7.6269740071180958E-01
2L_2221753_SNP A G 0.2486 46 139 0.772 5.9198912169924589E-01
2L_2221769_SNP G T 0.1852 35 154 0.7094 7.1631397320528967E-01
2L_2221783_SNP A T 0.1832 35 156 0.6752 6.8722666647809172E-01
2L_2221816_SNP T A 0.1832 35 156 0.7853 7.7504347372944182E-01
2L_2221826_SNP T C 0.2105 40 150 0.6882 6.1650343004009744E-01
2L_2221930_SNP C G 0.1579 30 160 0.6812 6.3311972498446956E-01
2L_2221950_SNP G A 0.2 38 152 0.6462 5.5932278963135185E-01
2L_2222003_SNP C A 0.2031 39 153 0.5569 4.7406438937966289E-01
2L_2222116_SNP C A 0.1086 19 156 0.9412 7.0853772686123473E-01
2L_2222180_SNP G A 0.2 38 152 0.8217 8.0147363262488291E-01
2L_2222202_SNP A G 0.1937 37 154 0.6485 6.5667365165930758E-01
2L_2222207_SNP C G 0.1899 34 145 0.8744 8.2718479416618063E-01
2L_2222268_SNP T A 0.1236 22 156 0.7407 9.2748984999538686E-01
2L_2222272_SNP C A 0.1525 27 150 0.8582 8.2286752311811906E-01
2L_2222278_SNP T A 0.3699 64 109 0.6781 9.5419348178537977E-01
2L_2222329_INS TTTT T 0.1475 27 156 0.4288 4.4502152471850864E-01
2L_2222577_SNP T G 0.1481 28 161 0.7126 6.2414728255014174E-01
2L_2222616_INS ATTTAAATA A 0.1579 30 160 0.9723 8.4365414810460937E-01
2L_2222618_DEL A AT 0.1398 26 160 0.8838 9.4127509734436221E-01
2L_2222653_SNP C G 0.1429 27 162 0.8776 9.1818278461958314E-01
2L_2222681_SNP G T 0.1061 19 160 0.9177 6.9394293937492524E-01
2L_2222683_SNP T C 0.1124 20 158 0.7105 8.9970118274284128E-01
2L_2222752_SNP T A 0.3934 72 111 0.4696 6.2947183315569366E-01
2L_2222793_SNP T C 0.1762 34 159 0.3411 4.6718243051724540E-01
2L_2222804_SNP A C 0.3934 72 111 0.3481 4.8418152895482158E-01
2L_2222893_SNP T G 0.1732 31 148 0.1304 1.6352553393242408E-01
2L_2222903_SNP T G 0.2332 45 148 0.5006 6.8950899989661840E-01
2L_2222978_SNP A G 0.1229 22 157 0.7358 9.1768610421227637E-01
2L_2223006_SNP T G 0.1243 23 162 0.9564 9.6393479152164951E-01
2L_2223120_SNP G C 0.1675 32 159 0.89 9.7139659506400622E-01
2L_2223219_SNP T G 0.1615 31 161 0.9716 8.3515843473092333E-01
2L_2223300_SNP G T 0.288 53 131 0.936 6.3453237822833020E-01
2L_2223313_DEL C CAAC 0.06667 11 154 0.982 9.3851713095095224E-01
2L_2223324_SNP T C 0.3098 57 127 0.8649 5.6374144036178109E-01
2L_2223789_SNP C A 0.1193 21 155 0.7605 8.6555991587136227E-01
2L_2223820_SNP T C 0.1657 29 146 0.1827 4.1539025539222452E-01
2L_2223837_SNP A G 0.1676 30 149 0.1319 1.6577765746821382E-01
2L_2223855_SNP T C 0.1512 26 146 0.09868 5.3855986909346787E-02
2L_2224206_SNP T C 0.108 19 157 0.6858 5.1575209204013617E-01
2L_2224293_SNP A T 0.1685 30 148 0.09307 1.0538299514111527E-01
2L_2224539_SNP G A 0.1695 30 147 0.5967 9.5605261140049524E-01
2L_2224550_SNP G A 0.1732 31 148 0.1304 1.6352553393242408E-01
2L_2224594_SNP G A 0.1798 32 146 0.145 1.8320647945573387E-01
2L_2224600_SNP T C 0.1742 31 147 0.1368 1.7297853829870147E-01
2L_2224823_SNP C T 0.118 21 157 0.662 7.9603766372860452E-01
2L_2225147_SNP T A 0.118 21 157 0.6431 5.9405373964994468E-01
2L_2225276_DEL G GTTTATAAGATG 0.2732 50 133 0.7217 8.3722884469272307E-01
2L_2225369_SNP T A 0.1243 22 155 0.7487 9.4109811039386493E-01
2L_2225499_SNP A T 0.4481 82 101 0.2329 1.9721414739293730E-01
2L_2225542_SNP T C 0.1173 21 158 0.6501 7.3895177761051811E-01
2L_2225620_SNP A G 0.2486 46 139 0.717 4.2614210941071129E-01
2L_2225658_SNP A G 0.06077 11 170 0.3699 1.7839312633262516E-01
2L_2225698_SNP T C 0.08939 16 163 0.606 3.6181230690011557E-01
2L_2225726_SNP A G 0.1243 22 155 0.7905 9.8226389031068095E-01
2L_2225727_SNP A T 0.1292 23 155 0.7105 8.3018716595543762E-01
2L_2225747_DEL A AA 0.1229 22 157 0.7357 9.2173486353273537E-01
2L_2225790_SNP G C 0.118 21 157 0.7423 9.6622928866386304E-01
2L_2225903_SNP C T 0.1676 30 149 0.09996 1.1526565700415392E-01
2L_2225987_SNP A C 0.1186 21 156 0.7472 9.7126519399357358E-01
2L_2226254_SNP G A 0.06806 13 178 0.5279 5.6697054314902495E-01
2L_2226674_SNP C A 0.1236 22 156 0.7407 9.2748984999538686E-01
2L_2226756_SNP G A 0.07216 14 180 0.7053 6.2742718862524516E-01
2L_2226793_SNP G A 0.1685 30 148 0.1226 1.4149681691079952E-01
2L_2226853_SNP G A 0.1638 29 148 0.1058 1.1760816410630015E-01
2L_2226971_SNP G A 0.118 21 157 0.7194 5.3066895711258133E-01
2L_2227019_SNP T C 0.3455 66 125 0.8417 8.4476966613695126E-01
2L_2227636_DEL T TGCGCAAT 0.4231 77 105 0.6005 6.4705603216864305E-01
2L_2227817_SNP G A 0.3514 65 120 0.2671 2.6921164551888122E-01
2L_2227857_SNP A G 0.413 76 108 0.1804 1.7747726241233452E-01
2L_2228004_SNP G A 0.05612 11 185 0.1972 7.2879874593455618E-01
2L_2228139_SNP C T 0.4098 75 108 0.2035 2.5443579858980681E-01
2L_2228180_SNP A G 0.2111 38 142 0.8173 8.1770769049249925E-01
2L_2228191_SNP A G 0.1236 22 156 0.7407 9.2748984999538686E-01
2L_2228325_SNP T C 0.1011 19 169 0.1269 2.7046882699284502E-01
2L_2228443_SNP C G 0.388 71 112 0.2315 2.8311532388119376E-01
2L_2228479_SNP C T 0.2042 39 152 0.5978 5.4360634467287827E-01
2L_2228500_SNP G C 0.2116 40 149 0.9326 7.7838058892493012E-01
2L_2228525_SNP C T 0.1937 37 154 0.9073 7.3546706916054827E-01
2L_2228530_INS T TCA 0.2818 51 130 0.6277 7.7214670214989078E-01
2L_2228533_DEL CA C 0.48 84 91 0.5292 5.4635301193822028E-01
2L_2228583_SNP G C 0.1937 37 154 0.9803 8.2352744322094096E-01
2L_2228644_SNP C T 0.3575 64 115 0.9811 7.3898163932364258E-01
2L_2228670_SNP T C 0.3571 65 117 0.9206 8.3588512068397058E-01
2L_2228831_INS TAAAACATAAA T 0.1839 32 142 0.2977 3.0744476314923175E-01
2L_2228832_DEL T TATGTGG 0.1446 24 142 0.4846 7.2292564642425561E-01
2L_2229083_SNP T A 0.065 13 187 0.1542 1.6653205338782051E-01
2L_2229197_SNP T C 0.06061 12 186 0.2261 2.9064654225558917E-01
2L_2229204_SNP A T 0.06061 12 186 0.318 6.1178161883448923E-01
2L_2229213_SNP T C 0.2179 39 140 0.4221 5.1153231417716150E-01
2L_2229217_SNP A C 0.2865 51 127 0.1219 1.2609342997140749E-01
2L_2229223_SNP C A 0.2881 51 126 0.1371 1.4525781282956296E-01
2L_2229328_SNP A G 0.05076 10 187 0.1237 2.4962547522065859E-01
2L_2229349_SNP T G 0.1193 21 155 0.8741 8.7749479894564753E-01
2L_2229426_SNP T C 0.1889 34 146 0.2612 3.1723981338998430E-01
2L_2229596_SNP T C 0.1944 35 145 0.3117 3.9942542061749553E-01
2L_2229601_SNP A C 0.1864 33 144 0.2623 2.8942806313739455E-01
2L_2229608_SNP G T 0.2652 48 133 0.1035 1.0100222589009722E-01
2L_2229720_SNP C T 0.1508 27 152 0.9993 8.5309799142564668E-01
2L_2230386_SNP G A 0.06122 12 184 0.6236 9.3184901435875034E-01
2L_2230521_DEL G GATTTCTCTGG 0.07692 15 180 0.1585 1.5073877386255474E-01
2L_2231117_SNP A G 0.07812 15 177 0.5493 5.1612230454863162E-01
2L_2231145_SNP A C 0.07812 15 177 0.4272 4.2888279850872435E-01
2L_2231173_SNP C A 0.06316 12 178 0.223 2.3113882424517362E-01
2L_2231174_SNP G A 0.07292 14 178 0.3867 4.3106050977627874E-01
2L_2231227_SNP A G 0.1472 29 168 0.9987 5.7241674981473145E-01
2L_2231254_SNP T G 0.1134 22 172 0.4306 2.7347349537183441E-01
2L_2231256_SNP T C 0.1436 28 167 0.9686 8.4118874938760613E-01
2L_2231295_SNP T C 0.1193 21 155 0.6435 7.8310251213229765E-01
2L_2231536_SNP T G 0.05759 11 180 0.5328 5.0475434796574437E-01
2L_2231549_SNP T A 0.1319 24 158 0.8234 9.7931005665507376E-01
2L_2231571_INS AT A 0.117 22 166 0.867 6.3247238792874083E-01
2L_2231598_SNP G A 0.117 20 151 0.7125 9.3456690271394027E-01
2L_2231847_SNP T G 0.1122 22 174 0.7473 5.1165711423387750E-01
2L_2232227_SNP A G 0.1615 31 161 0.303 3.0345213146617811E-01
2L_2232251_SNP T A 0.08247 16 178 0.2656 3.3014994006585807E-01
2L_2232272_SNP T G 0.1236 22 156 0.7291 8.2004498183154495E-01
2L_2232356_SNP A T 0.1385 27 168 0.1615 1.7299210076011606E-01
2L_2232523_SNP C G 0.1168 23 174 0.8233 6.1444811151017598E-01
2L_2232587_SNP G C 0.3446 61 116 0.4064 3.3353115975144110E-01
2L_2232767_SNP C T 0.162 29 150 0.1905 2.4359391641466510E-01
2L_2232812_SNP G A 0.1667 30 150 0.2381 2.9400521297144611E-01
2L_2232944_SNP A G 0.1077 21 174 0.6248 5.3496537911701880E-01
2L_2232950_SNP A G 0.1186 21 156 0.6351 6.8626696575027579E-01
2L_2233028_SNP A G 0.1136 20 156 0.6855 5.1547813694350952E-01
2L_2233075_SNP T A 0.2686 47 128 0.8713 7.8588714435130136E-01
2L_2233081_SNP G A 0.1047 18 154 0.7416 5.0179540674783130E-01
2L_2233087_SNP T A 0.1036 20 173 0.9661 8.1017420988551825E-01
2L_2233105_SNP T C 0.125 22 154 0.7678 9.9535327050274958E-01
2L_2233849_SNP A G 0.2247 40 138 0.5906 7.0252833620282573E-01
2L_2233906_SNP A T 0.09249 16 157 0.863 4.6944102249742781E-01
2L_2233966_SNP C G 0.1503 29 164 0.5907 5.9597055034825364E-01
2L_2234101_SNP A C 0.113 20 157 0.6197 3.8811214676739336E-01
2L_2234152_SNP A T 0.08586 17 181 0.8543 9.7520207656958235E-01
2L_2234153_SNP A C 0.08586 17 181 0.8543 9.7520207656958235E-01
2L_2234159_SNP A T 0.08205 16 179 0.6182 7.0652176340090800E-01
2L_2234161_SNP T G 0.07653 15 181 0.7943 4.4602901536118833E-01
2L_2234187_SNP T G 0.118 21 157 0.7755 9.4454721123066288E-01
2L_2234188_DEL T TGTCTAGAAAT 0.07179 14 181 0.743 4.4499285936422828E-01
2L_2234219_SNP C T 0.08163 16 180 0.589 7.1454897915978832E-01
2L_2234259_SNP G A 0.09091 18 180 0.8565 9.4203075104470924E-01
2L_2234283_SNP T C 0.09137 18 179 0.8658 9.5365760508823816E-01
2L_2234353_INS GAA G 0.08187 14 157 0.9322 5.2705183769507502E-01
2L_2234395_SNP G C 0.09137 18 179 0.7928 8.3487095477190110E-01
2L_2234443_SNP A T 0.09137 18 179 0.7441 8.0613797345215743E-01
2L_2234464_SNP T C 0.09137 18 179 0.6003 6.1117164353417008E-01
2L_2234530_SNP T C 0.09645 19 178 0.8168 8.5990880640688894E-01
2L_2234551_SNP T C 0.08763 17 177 0.7904 6.9088003463602643E-01
2L_2234562_SNP T C 0.1179 23 172 0.3196 7.1152065119087293E-01
2L_2234605_SNP A G 0.201 40 159 0.9621 8.0925884139090931E-01
2L_2235066_SNP C T 0.1327 26 170 0.1583 2.4988289910573724E-01
2L_2235188_SNP G A 0.1289 25 169 0.1868 1.6673736829822805E-01
2L_2235456_SNP A G 0.0603 12 187 0.2599 2.5558107657779361E-01
2L_2235559_SNP C G 0.05528 11 188 0.2417 2.5875608041908249E-01
2L_2235666_SNP G A 0.08673 17 179 0.03283 6.7881002013593969E-02
2L_2235722_SNP G C 0.08205 16 179 0.04947 3.6579294259266155E-02
2L_2235756_SNP G A 0.1122 22 174 0.6556 4.7467920123012697E-01
2L_2235762_SNP C T 0.1414 27 164 0.1419 1.3722492160933641E-01
2L_2235774_SNP G A 0.1451 28 165 0.1879 1.7743480333464157E-01
2L_2236053_SNP C G 0.1649 32 162 0.3008 2.9037535517872259E-01
2L_2236136_SNP G A 0.1224 24 172 0.158 2.1602154009359542E-01
2L_2236155_SNP A G 0.2722 49 131 0.2264 1.8484419088123827E-01
2L_2236187_SNP A G 0.1224 24 172 0.1806 2.3587136666559194E-01
2L_2236194_SNP A T 0.1224 24 172 0.1806 2.3587136666559194E-01
2L_2236670_SNP A T 0.1943 34 141 0.31 2.5074710045689252E-01
2L_2237261_SNP A G 0.1582 28 149 0.2005 1.7882383223551845E-01
2L_2237300_SNP A G 0.1943 34 141 0.1545 7.8827634620742437E-02
2L_2237648_SNP T G 0.1744 34 161 0.05822 4.6882268397366790E-02
2L_2237691_SNP T C 0.06091 12 185 0.1659 1.7933733357405135E-01
2L_2237717_SNP G A 0.1111 22 176 0.1812 1.5456133940992123E-01
2L_2237738_SNP T C 0.1117 22 175 0.1885 1.5980301246991258E-01
2L_2237939_SNP C T 0.3022 55 127 0.1908 1.5777098199702488E-01
2L_2237995_SNP T A 0.08081 16 182 0.3918 3.7197198694450295E-01
2L_2237997_SNP A G 0.08081 16 182 0.3918 3.7197198694450295E-01
2L_2237999_SNP T A 0.06091 12 185 0.306 4.6620815324500098E-01
2L_2238003_SNP T A 0.08122 16 181 0.3982 3.7729238197473047E-01
2L_2238330_SNP G A 0.06091 12 185 0.2348 3.2310233935158128E-01
2L_2238370_SNP A C 0.3169 58 125 0.911 9.5421555072255426E-01
2L_2238412_SNP T C 0.2722 49 131 0.7702 9.8291240227566823E-01
2L_2238475_SNP T G 0.2921 52 126 0.8122 9.6282930041527914E-01
2L_2238478_SNP C T 0.2778 50 130 0.811 9.4443947131512651E-01
2L_2238547_SNP C G 0.2793 50 129 0.7697 9.4720063798488741E-01
2L_2238583_SNP A C 0.06218 12 181 0.4475 4.9916485617563677E-01
2L_2238604_SNP T C 0.2707 49 132 0.7628 9.7216879521682797E-01
2L_2238634_SNP C T 0.05584 11 186 0.5003 5.5325248602464450E-01
2L_2238658_SNP T C 0.1094 21 171 0.6977 8.2837831957150176E-01
2L_2238676_SNP G A 0.1088 21 172 0.8449 7.3113790875966234E-01
2L_2238694_SNP G A 0.2747 50 132 0.7772 9.9395209128776585E-01
2L_2238710_SNP T C 0.337 62 122 0.9333 8.9287407199928170E-01
2L_2238781_SNP C G 0.3056 55 125 0.9725 6.4571913516530854E-01
2L_2238790_SNP G A 0.1564 28 151 0.1846 2.2622109218955577E-01
2L_2238844_SNP G A 0.3017 54 125 0.8475 8.3314469013140013E-01
2L_2238912_SNP T A 0.1229 22 157 0.7358 9.1768610421227637E-01
2L_2239021_SNP T G 0.1168 23 174 0.8434 9.7210634080372571E-01
2L_2239039_SNP C A 0.1173 23 173 0.8895 7.5121421435055202E-01
2L_2239051_SNP A G 0.1624 32 165 0.9277 7.0860932884345784E-01
2L_2239057_SNP G A 0.1598 31 163 0.9043 6.8909966496761421E-01
2L_2239163_SNP T C 0.4011 73 109 0.132 9.6150528091975218E-02
2L_2239238_SNP A T 0.1676 30 149 0.9965 8.4250822536339331E-01
2L_2239271_SNP G T 0.4208 77 106 0.6839 6.0597485693084208E-01
2L_2239309_SNP A G 0.1788 32 147 0.8441 5.3987088233536540E-01
2L_2239391_SNP T C 0.1732 31 148 0.809 4.8602249522986740E-01
2L_2239418_SNP A G 0.2235 40 139 0.9356 8.8514670555744535E-01
2L_2239450_SNP G C 0.1722 31 149 0.8238 4.9526671872189632E-01
2L_2239457_SNP C T 0.1676 30 149 0.9316 7.0371958070983132E-01
2L_2239460_SNP A G 0.1768 32 149 0.8646 5.8781156242558907E-01
2L_2239572_SNP G C 0.1778 32 148 0.8663 5.9038096052884503E-01
2L_2239582_SNP G T 0.1778 32 148 0.8663 5.9038096052884503E-01
2L_2239621_SNP A G 0.2961 53 126 0.4187 2.8333017530402371E-01
2L_2239748_SNP G C 0.3923 71 110 0.8681 8.6467649934685464E-01
2L_2239892_SNP A G 0.0603 12 187 0.6847 7.3768854253757543E-01
2L_2239930_SNP C T 0.4581 82 97 0.2747 3.0419762578345289E-01
2L_2239966_SNP T A 0.4176 76 106 0.7711 8.8701975943884770E-01
2L_2240047_SNP G T 0.4972 89 90 0.6186 6.6817172382459056E-01
2L_2240071_SNP G A 0.3298 62 126 0.7252 7.1996723751820091E-01
2L_2240220_SNP T G 0.2402 43 136 0.4463 3.6641459987777869E-01
2L_2240223_SNP T C 0.125 22 154 0.7309 9.1295130320159412E-01
2L_2240227_SNP A G 0.1236 22 156 0.7407 9.2748984999538686E-01
2L_2240238_SNP A T 0.427 76 102 0.4797 2.7341857131051628E-01
2L_2240257_SNP G A 0.4607 82 96 0.6551 3.8380733762329122E-01
2L_2240311_SNP A C 0.5 86 86 0.5755 3.4005800643310891E-01
2L_2240515_SNP C T 0.1582 28 149 0.8328 7.8334132228659126E-01
2L_2240516_DEL C CAAATC 0.1345 23 148 0.7246 3.9421830739392771E-01
2L_2240524_SNP A G 0.3333 63 126 0.7104 4.9980220798520425E-01
2L_2240551_SNP G A 0.4108 76 109 0.8446 8.5602382607306837E-01
2L_2240554_SNP C T 0.1808 32 145 0.8816 5.1575566614751722E-01
2L_2241003_SNP G A 0.3702 67 114 0.1825 2.8508478748512411E-01
2L_2241063_SNP G T 0.1229 22 157 0.7358 9.1768610421227637E-01
2L_2241064_SNP G A 0.1243 22 155 0.7168 8.7714888319268103E-01
2L_2241067_SNP C T 0.1755 33 155 0.07096 6.2601554911889790E-02
2L_2241068_SNP T A 0.1832 35 156 0.07625 1.5215385664549297E-01
2L_2241133_SNP A C 0.3333 60 120 0.5442 7.4984950071047041E-01
2L_2241149_SNP C A 0.178 34 157 0.5808 6.5481665215509532E-01
2L_2241204_SNP G T 0.1128 22 173 0.2228 2.8510355635854634E-01
2L_2241278_SNP T C 0.1229 22 157 0.7358 9.1768610421227637E-01
2L_2241308_SNP A C 0.1443 28 166 0.3017 4.0646056104240236E-01
2L_2241334_SNP T A 0.3923 71 110 0.09156 1.2101294404008589E-01
2L_2241349_SNP C T 0.3956 72 110 0.088 1.1674169431110570E-01
2L_2241411_SNP T C 0.171 33 160 0.05298 1.0057039444772953E-01
2L_2241538_SNP T C 0.151 29 163 0.2008 3.2297260992551102E-01
2L_2241569_DEL A AGCCCA 0.06548 11 157 0.4982 1.1625450734154474E-01
2L_2241643_SNP C G 0.06566 13 185 0.222 3.2625888504356093E-01
2L_2241749_SNP A C 0.05528 11 188 0.2806 4.3269373638759845E-01
2L_2241851_SNP A C 0.09845 19 174 0.1926 2.7678618769277241E-01
2L_2241861_SNP A G 0.1031 20 174 0.1118 1.5685480043455424E-01
2L_2241892_SNP T A 0.2158 41 149 0.2622 4.1041975847716050E-01
2L_2241897_SNP T A 0.1026 20 175 0.8286 9.4557149146032127E-01
2L_2241933_SNP G A 0.2757 51 134 0.4278 4.7289941638525679E-01
2L_2241971_SNP G T 0.1658 31 156 0.6866 7.8369169698260777E-01
2L_2241972_SNP G T 0.1728 33 158 0.8583 9.5948973320242692E-01
2L_2241986_SNP C A 0.1684 32 158 0.7008 7.8076182536725214E-01
2L_2242140_SNP G A 0.1042 20 172 0.4236 6.5954492495624362E-01
2L_2242180_DEL A ATACTCTCTATA 0.1568 29 156 0.5976 5.1750264776809418E-01
2L_2242203_DEL T TGAT 0.1092 19 155 0.715 8.1981179553260053E-01
2L_2242224_SNP G T 0.4505 82 100 0.3775 5.1720563275127207E-01
2L_2242225_SNP A C 0.4511 83 101 0.4051 5.5593357610086647E-01
2L_2242230_SNP A G 0.4378 81 104 0.7382 7.9503174820076505E-01
2L_2242290_SNP T C 0.4348 80 104 0.538 6.6263130116135649E-01
2L_2242356_INS ATCGA A 0.08287 15 166 0.6427 5.9448416850129870E-01
2L_2242362_SNP T C 0.3464 62 117 0.2594 4.5750457729777305E-01
2L_2242417_SNP T C 0.3764 67 111 0.6112 8.8620285215828709E-01
2L_2242422_SNP T C 0.4497 85 104 0.5262 7.4204854901521422E-01
2L_2242502_SNP A G 0.4263 81 109 0.3933 5.5631557504615592E-01
2L_2242582_SNP C A 0.4339 82 107 0.3268 4.8584132234790889E-01
2L_2242588_SNP T C 0.492 92 95 0.9039 8.3454137218855784E-01
2L_2242646_SNP T A 0.492 92 95 0.8227 5.6576154453524963E-01
2L_2242690_SNP C T 0.4053 77 113 0.6447 8.6233287552393745E-01
2L_2242808_SNP T C 0.4093 79 114 0.6298 8.4000700742414547E-01
2L_2242820_SNP G C 0.4973 93 94 0.8111 5.7636718664219577E-01
2L_2242844_SNP T C 0.3886 75 118 0.4737 6.5823924515009669E-01
2L_2242954_SNP T G 0.07292 14 178 0.05043 1.6107821048199400E-01
2L_2242974_SNP T C 0.4789 91 99 0.5786 5.4192713384106650E-01
2L_2243008_SNP C G 0.366 71 123 0.9494 9.0366375001683907E-01
2L_2243014_SNP A C 0.08247 16 178 0.1098 1.1371838151064129E-01
2L_2243078_SNP A G 0.4677 87 99 0.9445 9.8801576034132799E-01
2L_2243092_SNP A T 0.4574 86 102 0.9098 9.4221388197134071E-01
2L_2243105_SNP T C 0.486 87 92 0.6119 8.7371500159087556E-01
2L_2243128_SNP G A 0.06701 13 181 0.06356 1.1403543840802077E-01
2L_2243145_SNP G A 0.1979 38 154 0.1452 1.6843716110252316E-01
2L_2243148_SNP C A 0.4505 82 100 0.3928 5.4707686987532234E-01
2L_2243231_SNP G A 0.4302 77 102 0.168 2.8162582784044143E-01
2L_2243412_SNP A C 0.2179 39 140 0.764 5.9261092784679381E-01
2L_2243460_SNP A G 0.07772 15 178 0.2665 4.3688494355286078E-01
2L_2243480_SNP A C 0.4317 79 104 0.8147 5.1139613111678073E-01
2L_2243492_SNP A T 0.3876 69 109 0.5573 9.4281674583124697E-01
2L_2243508_INS G GCACTTTTCAGCTTTAAAGTATATATTGTAG 0.4348 80 104 0.8074 5.1192028603400452E-01
2L_2243515_SNP A T 0.4294 76 101 0.7999 9.4336729437322220E-01
2L_2243521_INS T TTGATCGCAATAATATT 0.09945 18 163 0.8137 8.7997008142594679E-01
2L_2243527_SNP A T 0.3901 71 111 0.6165 9.7616905281797905E-01
2L_2243722_SNP G A 0.3 54 126 0.1563 6.0694095962590448E-02
2L_2243767_SNP T G 0.3149 57 124 0.2281 1.0207942991146024E-01
2L_2243785_SNP A C 0.3115 57 126 0.203 8.8412705454871676E-02
2L_2243824_SNP C A 0.2123 38 141 0.7083 4.7256553216921693E-01
2L_2243911_SNP C T 0.3296 59 120 0.3405 1.9188797370775135E-01
2L_2243912_SNP T C 0.3222 58 122 0.4158 3.2924822628966521E-01
2L_2244028_SNP T C 0.209 37 140 0.8314 8.6356376764575160E-01
2L_2244085_SNP T C 0.1989 37 149 0.9896 8.9193624991819442E-01
2L_2244176_SNP A G 0.3789 72 118 0.6967 5.3300260355612639E-01
2L_2244265_SNP T G 0.1923 35 147 0.7806 8.4378661761702811E-01
2L_2244298_SNP T C 0.0733 14 177 0.236 2.3777393836988447E-01
2L_2244320_SNP T C 0.05556 11 187 0.1498 1.4351213638346494E-01
2L_2244338_SNP A G 0.4438 79 99 0.07809 5.3576227570650656E-02
2L_2244388_SNP T G 0.4972 89 90 0.2335 1.4888385367101831E-01
2L_2244393_SNP T G 0.4972 88 89 0.3601 2.3384623851416841E-01
2L_2244430_SNP T G 0.4914 86 89 0.3929 2.4247508197680456E-01
2L_2244435_SNP T C 0.3944 71 109 0.08518 4.1794695960966653E-02
2L_2244689_SNP A G 0.1036 20 173 0.8416 9.5267241582626583E-01
2L_2244705_SNP C T 0.2928 53 128 0.1766 8.0266085861864914E-02
2L_2244706_SNP G A 0.2928 53 128 0.1721 8.3995265577349931E-02
2L_2244719_SNP T C 0.2873 52 129 0.168 5.0548349001642512E-02
2L_2244759_SNP A C 0.2389 43 137 0.09692 7.3626642366394365E-02
2L_2244781_SNP A T 0.2431 44 137 0.1123 8.4250755743873307E-02
2L_2244794_SNP C T 0.2431 44 137 0.1123 8.4250755743873307E-02
2L_2244850_SNP A C 0.2629 51 143 0.7148 5.2549016608581933E-01
2L_2244851_SNP A C 0.3021 58 134 0.5833 5.3558267502890944E-01
2L_2244924_SNP T A 0.232 45 149 0.4768 3.3484099413322899E-01
2L_2244942_SNP A G 0.1517 27 151 0.9358 6.6073664593376025E-01
2L_2244943_SNP G C 0.4302 77 102 0.7835 7.4903385938687517E-01
2L_2245305_SNP A T 0.1648 29 147 0.5195 4.4228565521913643E-01
2L_2245391_SNP A C 0.2873 52 129 0.1191 4.9089899496234934E-02
2L_2245393_SNP G A 0.2333 42 138 0.4163 1.8169085565989695E-01
2L_2245398_SNP G A 0.08808 17 176 0.1198 1.1942664268290104E-01
2L_2245415_SNP C A 0.2905 52 127 0.1299 6.0548125235349241E-02
2L_2245422_SNP T A 0.2291 41 138 0.1517 1.2232908697796008E-01
2L_2245423_SNP G T 0.2291 41 138 0.1517 1.2232908697796008E-01
2L_2245485_SNP A G 0.1629 29 149 0.4354 3.0332890647331467E-01
2L_2245523_INS ACA A 0.08808 17 176 0.158 1.4974543331036616E-01
2L_2245539_SNP G T 0.2787 51 132 0.1009 3.6934842815721840E-02
2L_2245560_SNP T G 0.1186 21 156 0.7302 8.3633592262607293E-01
2L_2245715_SNP G A 0.2818 51 130 0.2786 1.6769659808297599E-01
2L_2245724_SNP A T 0.07732 15 179 0.2477 2.2462223089704769E-01
2L_2245806_SNP G T 0.3242 59 123 0.7101 9.5314050569877284E-01
2L_2245901_SNP T A 0.2849 51 128 0.07806 9.1218151906716671E-02
2L_2246113_SNP G T 0.3966 71 108 0.7389 7.3533313826256030E-01
2L_2246196_SNP A T 0.2295 42 141 0.1945 6.6582578637198048E-02
2L_2246207_SNP A G 0.4074 77 112 0.2607 2.8667429609882689E-01
2L_2246222_SNP C T 0.2346 42 137 0.1499 1.2349911464124508E-01
2L_2246227_SNP A G 0.3224 59 124 0.7265 7.5447815403308505E-01
2L_2246265_SNP G A 0.3934 72 111 0.2766 2.6385302665477828E-01
2L_2246275_SNP A G 0.4413 79 100 0.9004 8.6587111023734298E-01
2L_2246640_SNP T G 0.07143 14 182 0.1433 2.7616875507189076E-01
2L_2246677_SNP A G 0.1173 23 173 0.008116 3.5133256195805013E-02
2L_2246686_SNP T G 0.113 20 157 0.8681 9.4668928025481225E-01
2L_2246716_SNP A C 0.1472 29 168 0.003894 1.2232436110192531E-02
2L_2246835_SNP T A 0.1136 20 156 0.8908 5.4559366675419296E-01
2L_2246836_SNP A G 0.1236 22 156 0.7581 9.5515686237732544E-01
2L_2246949_SNP A G 0.4599 86 101 0.05793 9.2769049375264978E-02
2L_2247023_INS GT G 0.2722 49 131 0.3134 4.0786204703895990E-01
2L_2247025_SNP T C 0.2557 45 131 0.2912 3.1506756668734270E-01
2L_2247206_SNP A C 0.08081 16 182 0.1271 2.0957581303622397E-01
2L_2247210_SNP G A 0.1229 22 157 0.7358 9.1768610421227637E-01
2L_2247234_DEL C CC 0.05952 10 158 0.6409 8.2806330699484798E-01
2L_2247322_SNP T C 0.4919 91 94 0.8755 8.4045756906348179E-01
2L_2247418_SNP T C 0.4294 76 101 0.9769 7.5707450985712954E-01
2L_2247482_SNP T A 0.07035 14 185 0.005846 6.0666328596380385E-03
2L_2247514_SNP C T 0.07692 15 180 0.7501 9.4766806090799016E-01
2L_2247523_SNP G T 0.07368 14 176 0.5685 4.0412052247592589E-01
2L_2247526_SNP T A 0.07772 15 178 0.6386 8.0238881357893033E-01
2L_2247530_SNP A C 0.07772 15 178 0.6386 8.0238881357893033E-01
2L_2247534_SNP A G 0.07692 15 180 0.6559 8.2045708237339632E-01
2L_2247537_SNP C T 0.06736 13 180 0.8317 9.9693684755798195E-01
2L_2247586_SNP T A 0.07692 15 180 0.64 8.0165305351231453E-01
2L_2247626_SNP T A 0.3777 71 117 0.8867 6.1739835072198823E-01
2L_2247675_SNP T C 0.4153 76 107 0.8621 7.4313715339382780E-01
2L_2247676_SNP T C 0.3704 70 119 0.8035 5.7193958821723134E-01
2L_2247790_SNP C T 0.3333 62 124 0.8901 9.2171309006734936E-01
2L_2247949_DEL G GC 0.1061 21 177 0.2697 2.9176240721373459E-01
2L_2248178_SNP A G 0.2135 38 140 0.8031 4.8817525123813388E-01
2L_2248238_SNP T C 0.3262 61 126 0.9974 9.5396366620277950E-01
2L_2248306_SNP C T 0.3516 64 118 0.9047 9.4056645556894880E-01
2L_2248316_SNP T A 0.05978 11 173 0.755 4.9635090157540684E-01
2L_2248328_SNP T C 0.3495 65 121 0.6558 7.7687464929130623E-01
2L_2248377_SNP T C 0.2389 43 137 0.963 9.8752969875641139E-01
2L_2248389_SNP T A 0.1934 35 146 0.89 5.4699461867941290E-01
2L_2248390_SNP A T 0.1934 35 146 0.9228 5.7451464452771717E-01
2L_2248394_SNP C G 0.4688 75 85 0.3084 2.6795564445495079E-01
2L_2248449_SNP A T 0.3514 65 120 0.6523 8.6183536002251127E-01
2L_2248450_SNP G C 0.3533 65 119 0.5969 7.5400360183265469E-01
2L_2248666_SNP C T 0.3934 72 111 0.6994 5.2417767400734161E-01
2L_2248668_SNP C T 0.3791 69 113 0.8646 6.7706413632971607E-01
2L_2248692_SNP A G 0.1941 33 137 0.3908 1.6386271956386989E-01
2L_2248697_SNP C A 0.1954 34 140 0.8838 6.3827121941570530E-01
2L_2248752_SNP G C 0.2199 42 149 0.4675 5.6886626565733167E-01
2L_2248761_DEL TT T 0.4943 87 89 0.4742 4.0479545435576980E-01
2L_2248863_SNP A T 0.1579 30 160 0.6025 5.6117130150588923E-01
2L_2248888_SNP T G 0.4728 87 97 0.2835 2.2794973827047194E-01
2L_2248931_SNP G A 0.1285 23 156 0.7976 9.7300304295357032E-01
2L_2248932_DEL A AA 0.1899 34 145 0.2558 4.7254542007667777E-01
2L_2248936_SNP C T 0.478 87 95 0.47 4.3893994586078366E-01
2L_2248949_SNP T G 0.4022 74 110 0.6782 5.4950594762555438E-01
2L_2248992_SNP T C 0.05128 10 185 0.5039 3.6034831798808420E-01
2L_2249003_SNP T C 0.4703 87 98 0.7716 7.6503372130696146E-01
2L_2249031_SNP A G 0.1574 31 166 0.2171 2.2526296702555182E-01
2L_2249041_SNP T G 0.05556 11 187 0.4573 3.3965716205860041E-01
2L_2249044_SNP A G 0.05102 10 186 0.382 2.4389424884629940E-01
2L_2249089_SNP G A 0.05128 10 185 0.3873 2.4931126756270428E-01
2L_2249095_SNP T G 0.3978 74 112 0.4125 3.6366879541221253E-01
2L_2249160_SNP C A 0.1486 26 149 0.3898 5.1849885098670423E-01
2L_2249161_SNP A G 0.08163 16 180 0.6018 8.5294318141221126E-01
2L_2249190_SNP A C 0.1692 33 162 0.9441 8.8961079262845566E-01
2L_2249196_SNP T A 0.1546 30 164 0.1571 1.9142442103384527E-01
2L_2249208_SNP G A 0.1968 37 151 0.1064 1.3529347741702069E-01
2L_2249226_SNP A C 0.06599 13 184 0.2533 4.6947475737779054E-01
2L_2249294_SNP T G 0.1692 33 162 0.9416 9.4071302857901573E-01
2L_2249329_SNP A C 0.05584 11 186 0.4551 3.3732210500199789E-01
2L_2249365_SNP A G 0.3957 74 113 0.0905 8.7382541419864457E-02
2L_2249484_SNP G C 0.05556 11 187 0.4573 3.3965716205860041E-01
2L_2249610_SNP C T 0.3053 58 132 0.3353 5.0348729904856770E-01
2L_2249619_SNP G C 0.1899 34 145 0.9022 5.2669925764143999E-01
2L_2249624_SNP G C 0.1899 34 145 0.8063 4.6051882880905104E-01
2L_2249626_DEL G AGCGA 0.3298 62 126 0.09862 2.4835539755349012E-01
2L_2249639_SNP G C 0.3763 70 116 0.06542 8.2609379057123705E-02
2L_2249661_SNP G C 0.3207 59 125 0.5939 5.3928402540993803E-01
2L_2249694_SNP G A 0.3789 72 118 0.1699 2.5243911603107072E-01
2L_2249701_SNP A G 0.377 72 119 0.1655 2.4809746940834443E-01
2L_2249709_SNP A T 0.3723 70 118 0.1602 2.3454098526668221E-01
2L_2249717_SNP T A 0.3656 68 118 0.1397 2.2437387562936262E-01
2L_2249720_INS TCGC T 0.3552 65 118 0.1588 3.1184865955032959E-01
2L_2249756_SNP T C 0.2044 37 144 0.9514 7.6345558259830326E-01
2L_2249791_SNP A G 0.06186 12 182 0.9357 7.9286733568135581E-01
2L_2249795_SNP T A 0.3085 58 130 0.1404 1.9292367435696933E-01
2L_2249799_SNP A G 0.3122 59 130 0.1158 1.6797059881413501E-01
2L_2249808_SNP G T 0.4944 89 91 0.5058 5.9898645810290618E-01
2L_2249813_SNP A T 0.4944 88 90 0.2923 3.0752931129099237E-01
2L_2249820_SNP T C 0.4066 74 108 0.1335 2.1680254015460731E-01
2L_2249896_SNP A G 0.3646 66 115 0.1536 2.9665188608806681E-01
2L_2249914_SNP T G 0.1289 25 169 0.07893 1.4176714865826678E-01
2L_2250006_SNP A G 0.2389 43 137 0.8454 7.6368640386932574E-01
2L_2250009_DEL C CT 0.3481 63 118 0.4339 6.3563589187030978E-01
2L_2250044_SNP T C 0.101 20 178 0.497 7.4084111206895131E-01
2L_2250128_SNP C A 0.3297 60 122 0.2936 4.1363577026073950E-01
2L_2250246_SNP T A 0.06633 13 183 0.5732 4.4210132650479261E-01
2L_2250352_SNP C T 0.4409 82 104 0.8263 8.2192512124586958E-01
2L_2250387_SNP A G 0.3784 70 115 0.6427 8.5707142879470022E-01
2L_2250462_SNP A C 0.442 80 101 0.9209 7.1575762760915251E-01
2L_2250467_SNP A G 0.408 71 103 0.6512 8.9518148643816220E-01
2L_2251208_SNP C T 0.4372 80 103 0.7486 8.4350309009115132E-01
2L_2251218_SNP C T 0.4402 81 103 0.7427 9.4127128706646668E-01
2L_2251245_DEL ACCAGAACAA A 0.4389 79 101 0.2552 1.9516040045175131E-01
2L_2251265_SNP A G 0.05025 10 189 0.5469 4.1938585921932203E-01
2L_2251300_SNP T A 0.3923 71 110 0.6848 8.8742496643528679E-01
2L_2251336_SNP A G 0.3967 73 111 0.6066 7.9573249917922839E-01
2L_2251390_SNP A T 0.4309 78 103 0.8552 9.4671654400609906E-01
2L_2251535_SNP T A 0.05025 10 189 0.2819 3.0598391594080943E-01
2L_2251538_SNP C T 0.05076 10 187 0.2901 3.1165507997116604E-01
2L_2251543_SNP A T 0.05025 10 189 0.2819 3.0598391594080943E-01
2L_2251553_SNP T G 0.05051 10 188 0.2865 3.1123379595374123E-01
2L_2251577_SNP C A 0.08205 16 179 0.3612 4.5868895031736334E-01
2L_2251578_SNP T A 0.09137 18 179 0.5206 7.1656160051091033E-01
2L_2251662_SNP G A 0.08205 16 179 0.458 7.3061440802300659E-01
2L_2251663_SNP A T 0.07692 15 180 0.8047 8.2314815949218922E-01
2L_2251682_SNP T C 0.06486 12 173 0.9405 8.9593940306728870E-01
2L_2251882_SNP T A 0.4088 74 107 0.1145 1.2800757867470824E-01
2L_2251929_SNP T C 0.4514 79 96 0.1223 1.0895753901886562E-01
2L_2251932_SNP A G 0.4125 66 94 0.287 1.8557654438758031E-01
2L_2252031_SNP T C 0.2737 52 138 0.6293 6.2420584313402516E-01
2L_2252049_SNP A C 0.3172 59 127 0.7616 8.6708419509975188E-01
2L_2252061_SNP T C 0.05729 11 181 0.8137 9.9859053139149578E-01
2L_2252139_SNP A G 0.0625 12 180 0.4433 3.2505809619094617E-01
2L_2252200_SNP A C 0.3132 57 125 0.6064 4.4686831635081437E-01
2L_2252376_SNP C T 0.2595 48 137 0.9965 9.3812649443941432E-01
2L_2252436_SNP C G 0.3191 60 128 0.6442 6.5123060302178648E-01
2L_2252520_SNP C G 0.05076 10 187 0.4564 3.4967673858286386E-01
2L_2252592_INS TTCGCAAAAT T 0.2712 48 129 0.8274 8.3414810818277407E-01
2L_2252631_SNP C G 0.2674 50 137 0.7429 7.1214047751085574E-01
2L_2252642_SNP G A 0.2698 51 138 0.8514 8.5005583004796137E-01
2L_2252673_SNP A G 0.2667 48 132 0.7231 6.3511113565530208E-01
2L_2252674_SNP A C 0.2707 49 132 0.7902 6.8878663006579699E-01
2L_2252679_SNP A C 0.2722 49 131 0.932 8.7374954643672009E-01
2L_2252680_SNP G A 0.2707 49 132 0.9108 8.5593033909538274E-01
2L_2252701_DEL A AT 0.2727 48 128 0.8653 8.3186198872724371E-01
2L_2252716_SNP G C 0.2765 47 123 0.9615 9.2184047048272755E-01
2L_2252756_SNP T A 0.3789 61 100 0.3854 4.2095677424668931E-01
2L_2252943_SNP A T 0.1517 27 151 0.6612 2.8822766393091270E-01
2L_2252958_SNP C A 0.2421 46 144 0.4342 4.0797822124962924E-01
2L_2252959_SNP C G 0.1492 27 154 0.6991 3.3070417784225814E-01
2L_2252965_SNP A G 0.1444 26 154 0.7879 4.1521709668363382E-01
2L_2252973_SNP T C 0.1371 24 151 0.7081 3.3344074361974774E-01
2L_2252975_SNP C A 0.4278 77 103 0.7393 8.0945088992784420E-01
2L_2252981_SNP T A 0.2368 45 145 0.3291 2.9815412230672433E-01
2L_2252986_SNP T C 0.2381 45 144 0.2902 2.6157328108640843E-01
2L_2253009_SNP G A 0.1333 24 156 0.7364 4.0933507795416202E-01
2L_2253057_SNP G A 0.1412 25 152 0.7509 4.0563809517771676E-01
2L_2253078_SNP G T 0.1461 26 152 0.7411 3.4550741350016512E-01
2L_2253134_SNP G A 0.1461 26 152 0.7413 3.4343661442164175E-01
2L_2253138_SNP C A 0.142 25 151 0.7556 3.8893550197914351E-01
2L_2253276_SNP A C 0.1322 23 151 0.6467 2.5150291304268113E-01
2L_2253456_SNP T A 0.05584 11 186 0.9141 7.2753943614318151E-01
2L_2253608_SNP T A 0.05128 10 185 0.09083 8.3735358655432135E-02
2L_2254024_SNP C T 0.05085 9 168 0.6511 6.9351941155866625E-01
2L_2254101_SNP T A 0.2108 39 146 0.4935 5.7456961626612246E-01
2L_2254377_SNP T C 0.07071 14 184 0.002838 6.2660467517207602E-03
2L_2254672_SNP G A 0.2181 41 147 0.7095 7.1322575116900100E-01
2L_2254713_SNP T C 0.288 53 131 0.9647 9.5470064491727780E-01
2L_2254750_SNP G T 0.2796 52 134 0.8057 6.8109136063977671E-01
2L_2254775_SNP T C 0.2487 47 142 0.7202 6.0407326134572081E-01
2L_2254786_SNP T C 0.1204 23 168 0.968 9.1824786325114227E-01
2L_2254812_SNP A G 0.05076 10 187 0.2979 4.9363747940957703E-01
2L_2254930_SNP A G 0.08763 17 177 0.2121 2.5310656834767975E-01
2L_2254942_SNP T A 0.09326 18 175 0.619 7.6538410239166499E-01
2L_2254976_SNP A T 0.09694 19 177 0.5442 9.1121056434397696E-01
2L_2255046_SNP G A 0.2432 45 140 0.5809 3.1639661221352677E-01
2L_2255066_SNP G A 0.2353 44 143 0.9366 6.1562568633673287E-01
2L_2255098_SNP A T 0.1376 26 163 0.6798 4.3999808336627355E-01
2L_2255186_SNP G A 0.2873 52 129 0.4571 2.6637808310972422E-01
2L_2255201_SNP A G 0.118 21 157 0.7277 5.4676248127995020E-01
2L_2255218_SNP A T 0.1278 23 157 0.771 9.6405477018852004E-01
2L_2255238_SNP C T 0.3352 60 119 0.787 8.2837156693650527E-01
2L_2255243_SNP G T 0.3278 59 121 0.878 9.5334546886122162E-01
2L_2255245_SNP T G 0.1719 33 159 0.7776 9.3344935181757138E-01
2L_2255273_SNP A G 0.4469 80 99 0.2916 2.6602996262895484E-01
2L_2255285_SNP G T 0.4393 76 97 0.5116 5.8869966850517730E-01
2L_2255369_SNP G A 0.4973 91 92 0.7619 8.9895028150862089E-01
2L_2255426_SNP T C 0.1356 24 153 0.7248 8.6060458762386638E-01
2L_2255442_SNP T A 0.1397 25 154 0.7373 8.3639589613159648E-01
2L_2255449_SNP C A 0.1333 24 156 0.6965 8.3516885860152346E-01
2L_2255639_SNP T A 0.1257 24 167 0.09648 1.1040573277774579E-01
2L_2255723_SNP T C 0.4833 87 93 0.2228 3.0900634801103222E-01
2L_2255739_SNP T C 0.0625 12 180 0.2493 4.4658760239679984E-01
2L_2255842_SNP G T 0.2757 51 134 0.6294 5.9672251148895628E-01
2L_2255947_SNP C T 0.1554 30 163 0.5499 6.1496894100911637E-01
2L_2256113_SNP G A 0.2043 38 148 0.3611 5.6478528056793786E-01
2L_2256213_SNP C G 0.2074 39 149 0.818 5.5645140808291371E-01
2L_2256219_SNP T G 0.2 37 148 0.9574 7.3309365559793394E-01
2L_2256227_INS G GG 0.2326 40 132 0.9852 9.4918694222699829E-01
2L_2256245_SNP A G 0.08629 17 180 0.256 4.0737819028751787E-01
2L_2256383_SNP T C 0.113 20 157 0.7689 6.1281407098308704E-01
2L_2256385_SNP A G 0.07216 14 180 0.2613 3.9083014103401992E-01
2L_2256407_SNP T G 0.3209 60 127 0.6311 8.0768420085431658E-01
2L_2256434_SNP A G 0.3641 67 117 0.4735 4.6915248206595950E-01
2L_2256496_SNP G T 0.3545 67 122 0.5979 7.5636658435400161E-01
2L_2256499_DEL GCATTGCATATCTGGTTTTCTCAGATGG G 0.3778 68 112 0.7545 9.0242966027239857E-01
2L_2256528_SNP T C 0.3598 68 121 0.5304 6.4771987076994342E-01
2L_2256529_SNP A G 0.3579 68 122 0.563 6.8396152444538560E-01
2L_2256545_SNP A G 0.3478 64 120 0.3192 3.8351981778937860E-01
2L_2256550_SNP A T 0.3583 67 120 0.834 9.8882325735346766E-01
2L_2256555_SNP C G 0.3564 67 121 0.5174 6.4721586839721601E-01
2L_2256564_SNP C T 0.2373 42 135 0.9844 8.6828785953727772E-01
2L_2256573_SNP A T 0.2486 44 133 0.7094 5.5722181119850234E-01
2L_2256575_SNP A T 0.2486 44 133 0.7771 6.5107182089295501E-01
2L_2256582_SNP A G 0.2486 44 133 0.8168 6.7220198595938008E-01
2L_2256587_SNP T C 0.1989 35 141 0.6047 5.8277576705936895E-01
2L_2256596_DEL A ACTTCT 0.06633 13 183 0.5637 4.4057619298470985E-01
2L_2256598_SNP A T 0.3179 55 118 0.3325 5.1191959772698570E-01
2L_2256603_SNP C A 0.06186 12 182 0.5145 4.0795927538923626E-01
2L_2256604_DEL A ATC 0.06633 13 183 0.5637 4.4057619298470985E-01
2L_2256618_DEL A AT 0.0567 11 183 0.7722 6.7786764902623808E-01
2L_2256618_SNP C A 0.128 21 143 0.7886 9.8531679382698845E-01
2L_2256621_SNP C T 0.06154 12 183 0.4464 3.3797208961246328E-01
2L_2256625_SNP C G 0.2461 47 144 0.05609 8.8442253342486565E-02
2L_2256665_SNP T C 0.4108 76 109 0.1152 9.7815323476060700E-02
2L_2256670_SNP T C 0.1573 28 150 0.5537 5.6763047511288245E-01
2L_2256964_SNP T G 0.2674 50 137 0.4769 5.6541679566565739E-01
2L_2256974_SNP T A 0.414 77 109 0.8749 7.8217379590503811E-01
2L_2256987_SNP G A 0.2742 51 135 0.38 3.7514601167772210E-01
2L_2256994_SNP A G 0.2789 53 137 0.3183 3.3827919193411760E-01
2L_2257032_SNP T C 0.1134 22 172 0.08397 1.5778127410397147E-01
2L_2257033_SNP G A 0.1036 20 173 0.1007 1.7144047997606293E-01
2L_2257043_MNP GGC TAA 0.4785 89 97 0.1066 1.5755379673779657E-01
2L_2257130_SNP C G 0.08205 16 179 0.2058 3.4070891821255744E-01
2L_2257142_SNP A G 0.06091 12 185 0.0009645 7.7732564542086057E-04
2L_2257144_SNP T C 0.2446 45 139 0.9372 8.4229950683837396E-01
2L_2257173_SNP T C 0.2258 42 144 0.4536 5.3924660351942399E-01
2L_2257302_SNP T C 0.2912 53 129 0.1336 1.3968717139312958E-01
2L_2257313_SNP T C 0.06061 12 186 0.4149 4.1194232102772133E-01
2L_2257338_SNP A C 0.06806 13 178 0.5128 6.9354513260739803E-01
2L_2257349_SNP C A 0.08511 16 172 0.4195 6.1164026892283707E-01
2L_2257373_SNP A G 0.306 56 127 0.1745 2.5450737223250675E-01
2L_2257487_SNP C G 0.1211 23 167 0.2639 4.0051698837577776E-01
2L_2257494_SNP G T 0.06771 13 179 0.3596 5.4307988566445509E-01
2L_2257556_SNP T C 0.486 87 92 0.7462 8.0094954005069785E-01
2L_2257623_SNP T C 0.25 43 129 0.3361 3.2323139053440297E-01
2L_2257659_DEL AAAAGTCGGGCGGGTTGT A 0.1978 36 146 0.7294 5.4092881513014290E-01
2L_2257682_SNP A G 0.05729 11 181 0.1987 3.1973733919320435E-01
2L_2257778_SNP C T 0.1495 29 165 0.8459 8.3599705741212160E-01
2L_2257819_SNP T C 0.1295 25 168 0.3658 3.5403939737267365E-01
2L_2257844_SNP T C 0.4581 82 97 0.6304 5.0940063105962019E-01
2L_2257862_SNP T C 0.4511 83 101 0.6358 4.8731388644539952E-01
2L_2257916_SNP C A 0.4757 88 97 0.908 8.2626366912121962E-01
2L_2257919_SNP T C 0.07527 14 172 0.5583 5.4513644008598572E-01
2L_2257961_SNP A G 0.1947 37 153 0.2145 1.3017278171538427E-01
2L_2257966_SNP C T 0.1967 36 147 0.1231 8.6212850983794831E-02
2L_2257970_SNP G A 0.4521 85 103 0.8111 7.6699928288499919E-01
2L_2257994_SNP A G 0.4481 82 101 0.85 8.3170801975418374E-01
2L_2257997_SNP G A 0.4127 78 111 0.7821 6.4767632553825949E-01
2L_2258004_SNP A G 0.4599 86 101 0.8902 8.2190291171712149E-01
2L_2258006_SNP A G 0.4649 86 99 0.9107 8.4365767546142201E-01
2L_2258011_SNP G A 0.3051 54 123 0.2676 1.5164799358720038E-01
2L_2258020_SNP T A 0.3128 56 123 0.2531 1.4931775834463035E-01
2L_2258035_SNP A G 0.4565 84 100 0.7789 7.4333936221387309E-01
2L_2258043_SNP A G 0.4595 85 100 0.9138 8.7591356584562430E-01
2L_2258066_SNP G A 0.4565 84 100 0.8171 8.0162239525256040E-01
2L_2258069_SNP G C 0.1044 19 163 0.6531 6.9501244586712074E-01
2L_2258074_SNP G T 0.3103 54 120 0.2557 1.3847464256716924E-01
2L_2258076_SNP A C 0.4595 85 100 0.8886 8.5027595374970488E-01
2L_2258088_SNP G A 0.1958 37 152 0.2491 1.5637230607420682E-01
2L_2258104_SNP T C 0.1979 37 150 0.2501 1.5564686492827717E-01
2L_2258109_SNP A G 0.2056 37 143 0.269 1.9141429409007404E-01
2L_2258111_SNP A G 0.2663 45 124 0.3085 3.1938916444214882E-01
2L_2258117_SNP A G 0.2088 38 144 0.3287 2.1870957512880451E-01
2L_2258118_SNP G A 0.2044 37 144 0.3096 2.0084639798855408E-01
2L_2258123_SNP G T 0.1968 37 151 0.2038 1.2259605418578390E-01
2L_2258132_SNP T G 0.1989 37 149 0.4559 3.6886601121065232E-01
2L_2258138_SNP G A 0.2 38 152 0.2423 1.5704765172433177E-01
2L_2258149_SNP T G 0.199 38 153 0.2453 1.5496937120891863E-01
2L_2258158_SNP C T 0.07853 15 176 0.1085 9.6950954934434175E-02
2L_2258203_SNP T G 0.1087 20 164 0.7471 8.6477013572730577E-01
2L_2258241_SNP C G 0.4293 79 105 0.3806 3.9516053113663763E-01
2L_2258248_SNP T C 0.0829 16 177 0.1173 7.2945537492959747E-02
2L_2258277_SNP C G 0.4831 86 92 0.03037 1.3180737857739291E-02
2L_2258344_SNP G T 0.1316 25 165 0.1658 5.2575723483002094E-02
2L_2258412_SNP A T 0.3446 61 116 0.1376 6.4141052746807065E-02
2L_2258423_INS T TAGC 0.2097 39 147 0.322 3.4048884868675855E-01
2L_2258424_SNP A T 0.2097 39 147 0.2568 2.5642125344387168E-01
2L_2258425_INS GCTGT G 0.1889 34 146 0.458 4.9534545216142445E-01
2L_2258452_SNP T A 0.3022 55 127 0.1579 8.7058990652681412E-02
2L_2258471_SNP G A 0.1399 27 166 0.5526 2.9942862194010089E-01
2L_2258555_SNP G A 0.1128 22 173 0.02238 3.4612485595677187E-02
2L_2258636_SNP C G 0.3736 68 114 0.7693 7.5762408036129625E-01
2L_2258641_SNP G C 0.1071 21 175 0.01276 2.2727378657856817E-02
2L_2258673_SNP C G 0.1224 24 172 0.3561 4.6045157441353035E-01
2L_2258931_SNP A G 0.2312 43 143 0.6787 4.2131595676685274E-01
2L_2259031_SNP A G 0.1356 24 153 0.4267 4.3969645922377898E-01
2L_2259049_SNP G A 0.3587 66 118 0.375 4.0854982275620322E-01
2L_2259058_SNP T C 0.07254 14 179 0.1537 2.5721055160275197E-01
2L_2259179_SNP C A 0.4946 92 94 0.3843 2.9525000037824400E-01
2L_2259236_SNP T C 0.227 42 143 0.6908 5.1300457352141726E-01
2L_2259299_SNP C T 0.1726 34 163 0.7385 7.8366101923414400E-01
2L_2259322_SNP C T 0.1531 30 166 0.4184 4.2349602040570045E-01
2L_2259326_SNP A G 0.2541 47 138 0.0448 7.7894463028299291E-02
2L_2259385_SNP A G 0.3495 65 121 0.2829 2.9873470492381760E-01
2L_2259386_SNP T C 0.1082 21 173 0.6866 6.7042510485025486E-01
2L_2259389_SNP G A 0.3 54 126 0.8096 9.4930680431577008E-01
2L_2259404_SNP C T 0.1173 23 173 0.8029 8.2133069484597376E-01
2L_2259406_SNP T C 0.1082 21 173 0.5248 5.1930223757064753E-01
2L_2259407_SNP C T 0.1042 20 172 0.4893 4.9624042580910399E-01
2L_2259411_SNP T C 0.06283 12 179 0.3057 4.2312272217583358E-01
2L_2259415_SNP G A 0.3224 59 124 0.473 4.7876664003410230E-01
2L_2259441_SNP T C 0.09794 19 175 0.8383 8.2318316111187984E-01
2L_2259444_SNP G A 0.08901 17 174 0.7046 6.8537643839661067E-01
2L_2259468_SNP A G 0.3533 65 119 0.3808 3.6372832612399753E-01
2L_2259577_SNP T C 0.1436 27 161 0.4177 6.7903489827409502E-01
2L_2260057_SNP G A 0.1152 22 169 0.3021 2.4751065514070991E-01
2L_2260238_SNP A G 0.2181 41 147 0.3086 1.9928117753465591E-01
2L_2260270_SNP A T 0.1198 23 169 0.3968 6.0475446839439095E-01
2L_2260501_SNP A G 0.1735 34 162 0.1468 1.8450865095863367E-01
2L_2260521_SNP T A 0.06486 12 173 0.811 8.7016349633483558E-01
2L_2260607_SNP C T 0.05978 11 173 0.4834 4.4962514583044932E-01
2L_2260616_SNP T C 0.3297 61 124 0.1148 9.8149310535771472E-02
2L_2260637_SNP C T 0.4826 83 89 0.5981 4.6102203291683241E-01
2L_2260663_SNP T G 0.08197 15 168 0.9762 8.3301031871270137E-01
2L_2260664_SNP A G 0.06145 11 168 0.783 6.9392456774565003E-01
2L_2260811_SNP T G 0.1798 32 146 0.8021 5.0960266553572486E-01
2L_2260859_DEL G GGGTTAAATATGAGTTTAATTTCCTAATAAAATG 0.4157 74 104 0.2027 1.6834559548915873E-01
2L_2260951_SNP C T 0.1347 26 167 0.304 4.8692768315055701E-01
2L_2261092_SNP A G 0.05102 10 186 0.635 4.5326410350444313E-01
2L_2261127_SNP T C 0.09605 17 160 0.819 6.2294943685257831E-01
2L_2261132_SNP A G 0.385 72 115 0.111 4.5630009170822362E-02
2L_2261165_SNP A T 0.3391 59 115 0.2068 1.1316081944078016E-01
2L_2261201_SNP G A 0.3481 63 118 0.8215 8.8488786488839133E-01
2L_2261209_SNP C T 0.3646 66 115 0.7888 9.2933986847305139E-01
2L_2261210_SNP C T 0.3626 66 116 0.8143 9.0163857803091518E-01
2L_2261270_SNP A T 0.3855 69 110 0.1692 1.3898706267943295E-01
2L_2261273_SNP G T 0.2378 44 141 0.07006 9.4358757951179317E-02
2L_2261408_SNP A C 0.1444 27 160 0.4116 5.1167133335658177E-01
2L_2261413_SNP T C 0.125 24 168 0.3256 3.5314999139413072E-01
2L_2261548_SNP A G 0.1192 23 170 0.7621 5.6665713523236705E-01
2L_2261577_SNP C T 0.2368 45 145 0.5398 4.7734161432547662E-01
2L_2261604_SNP G C 0.2353 44 143 0.6168 5.4241712798409991E-01
2L_2261621_SNP T G 0.1088 21 172 0.2771 1.4657227146942764E-01
2L_2261623_SNP C A 0.3098 57 127 0.3343 7.6184880667470567E-01
2L_2261628_SNP T G 0.1848 34 150 0.07754 1.9776307722737274E-01
2L_2261640_SNP G A 0.1746 33 156 0.05948 1.0535981831668062E-01
2L_2261651_SNP A T 0.2802 51 131 0.4382 7.5226288685392095E-01
2L_2261655_SNP A G 0.06701 13 181 0.6931 3.1895489358729645E-01
2L_2261678_SNP G A 0.2094 40 151 0.3512 5.6059664888703353E-01
2L_2261692_SNP T A 0.06667 13 182 0.6875 3.1440774940179894E-01
2L_2261709_SNP C G 0.05208 10 182 0.2423 7.7253334071990559E-02
2L_2261719_SNP T A 0.06154 12 183 0.5017 2.0322897042617782E-01
2L_2261729_SNP G T 0.06186 12 182 0.5075 2.0536397588359478E-01
2L_2261733_SNP A T 0.3598 68 121 0.9805 9.6619861917087002E-01
2L_2261738_SNP A T 0.06154 12 183 0.5017 2.0322897042617782E-01
2L_2261740_SNP A G 0.06154 12 183 0.5017 2.0322897042617782E-01
2L_2261743_DEL A ATTGTTTGGCTTCAAATTCAGAATG 0.06154 12 183 0.5017 2.0322897042617782E-01
2L_2261806_SNP A T 0.4475 81 100 0.2426 1.6592859222831347E-01
2L_2261960_SNP T A 0.1937 37 154 0.6733 5.2028037574843866E-01
2L_2262103_SNP A C 0.2567 48 139 0.7477 4.1746419147244140E-01
2L_2262211_INS C CGCCCAACC 0.3106 50 111 0.01815 4.3561920322384533E-02
2L_2262325_SNP G A 0.2606 49 139 0.5452 5.4440741152749372E-01
2L_2262361_DEL A AAATTCTACCAGCGGCTTAAATGGA 0.3006 52 121 0.4316 5.9490201604639248E-01
2L_2262421_SNP C G 0.3587 66 118 0.4675 4.7886722174383822E-01
2L_2262438_SNP T A 0.3539 63 115 0.4029 5.6227995455985791E-01
2L_2262441_SNP A T 0.3523 62 114 0.4174 5.7581335652274102E-01
2L_2262443_SNP A G 0.1968 37 151 0.414 2.4325406775559111E-01
2L_2262456_SNP C A 0.4045 72 106 0.3061 2.5976423237605906E-01
2L_2262484_SNP A T 0.4778 86 94 0.5058 4.4069462422455297E-01
2L_2262513_SNP G C 0.06061 12 186 0.0061 2.4782929798700584E-03
2L_2262516_SNP T A 0.05076 10 187 0.3311 4.2170903989912789E-01
2L_2262523_SNP G A 0.06533 13 186 0.006579 2.4276190970200329E-03
2L_2262538_SNP T C 0.4778 86 94 0.5073 5.5113315912696625E-01
2L_2262542_SNP A T 0.1885 36 155 0.4695 2.2682989737510562E-01
2L_2262549_SNP G T 0.2802 51 131 0.6692 8.8398003041650242E-01
2L_2262561_SNP A C 0.4749 85 94 0.6057 5.2704293811375336E-01
2L_2262607_SNP G C 0.4365 79 102 0.6555 6.4126122729196444E-01
2L_2262638_SNP G A 0.2128 40 148 0.4269 1.9374522089756596E-01
2L_2262807_SNP A C 0.1164 22 167 0.3467 4.2858665189582112E-01
2L_2263001_SNP A G 0.09375 18 174 0.6258 6.3238294072623913E-01
2L_2263004_SNP C A 0.3226 60 126 0.1443 6.3690293792375050E-02
2L_2263007_SNP A T 0.3132 57 125 0.1106 4.6342426140436238E-02
2L_2263043_SNP T C 0.055 11 189 0.1604 1.8090576560980864E-01
2L_2263073_SNP C A 0.4262 78 105 0.354 5.7342986010910502E-01
2L_2263080_SNP A C 0.4301 80 106 0.3304 5.4119040780816818E-01
2L_2263218_SNP A C 0.3262 61 126 0.8229 7.9799491941128697E-01
2L_2263237_SNP T C 0.05612 11 185 0.0009499 1.0949554554917714E-03
2L_2263240_SNP C A 0.3778 68 112 0.1582 1.2204453183421626E-01
2L_2263241_DEL C CAC 0.3672 65 112 0.2162 1.7246094896443198E-01
2L_2263254_SNP C T 0.1576 29 155 0.4701 5.4439017093324893E-01
2L_2263303_SNP A G 0.05584 11 186 0.5108 6.7604589140483640E-01
2L_2263329_SNP T G 0.2787 51 132 0.7481 8.1559984789444040E-01
2L_2263347_SNP C A 0.2941 55 132 0.3599 3.9280095504161816E-01
2L_2263361_SNP G A 0.1799 34 155 0.7419 7.6008920077205133E-01
2L_2263365_SNP C T 0.1771 34 158 0.8819 9.5293897226057778E-01
2L_2263387_SNP T C 0.1842 35 155 0.7535 8.0225689638086628E-01
2L_2263391_SNP G A 0.0829 16 177 0.5287 8.0263064395752948E-01
2L_2263428_SNP T G 0.4 74 111 0.02972 3.3312814323192157E-02
2L_2263449_SNP A G 0.2935 54 130 0.03697 2.9576653785454054E-02
2L_2263641_SNP T C 0.06701 13 181 0.07102 9.9810977390702105E-02
2L_2263671_SNP A C 0.05076 10 187 0.4117 5.9230345949933361E-01
2L_2263698_SNP G C 0.08421 16 174 0.1631 1.1465982578339118E-01
2L_2263704_SNP T C 0.1649 31 157 0.9782 9.5711169489284376E-01
2L_2263725_SNP G A 0.4246 76 103 0.4789 4.1284003363293953E-01
2L_2263758_SNP G A 0.1354 26 166 0.3621 3.0931123730613175E-01
2L_2263767_SNP A G 0.1915 36 152 0.3671 3.3210666577023362E-01
2L_2263774_SNP A T 0.2376 43 138 0.5338 4.7456719353186583E-01
2L_2263778_MNP GAA TTC 0.05348 10 177 0.7524 7.1567861042393455E-01
2L_2263783_SNP G T 0.2961 53 126 0.6329 7.0403357060317984E-01
2L_2263795_SNP A T 0.4 72 108 0.6808 7.3122239063557393E-01
2L_2263799_SNP G T 0.2983 54 127 0.7411 5.6673327838348986E-01
2L_2263802_SNP A G 0.09231 18 177 0.4429 2.9608190639643828E-01
2L_2263803_SNP T C 0.4293 79 105 0.9765 8.5626384633990660E-01
2L_2263805_SNP T C 0.09231 18 177 0.3294 2.3692303673308146E-01
2L_2263842_SNP A G 0.1282 25 170 0.3913 3.4519406342807080E-01
2L_2263863_SNP T C 0.1481 28 161 0.7127 8.3142857835077477E-01
2L_2264037_SNP C A 0.2834 53 134 0.6433 4.7316333799758725E-01
2L_2264067_SNP T G 0.2295 42 141 0.7375 9.9402322916999108E-01
2L_2264075_SNP T A 0.1202 22 161 0.3308 3.3962618696256675E-01
2L_2264094_SNP C T 0.3757 68 113 0.4164 4.6593441526132617E-01
2L_2264121_SNP T C 0.1848 34 150 0.6631 6.5789018598318560E-01
2L_2264175_SNP A G 0.2632 50 140 0.1629 1.0304687918266409E-01
2L_2264233_SNP C A 0.1492 27 154 0.4314 5.3183574464433991E-01
2L_2264287_SNP C T 0.3571 65 117 0.4882 2.0031755114344663E-01
2L_2264305_SNP T C 0.288 55 136 0.0285 6.8606032671786072E-03
2L_2264315_SNP A G 0.1017 18 159 0.8998 8.8776879568441891E-01
2L_2264345_SNP A C 0.102 20 176 0.1492 3.1826143192175471E-01
2L_2264358_SNP T C 0.1392 27 167 0.107 2.0181239295331665E-01
2L_2264434_SNP T G 0.1554 30 163 0.1227 2.1335284359059226E-01
2L_2264454_SNP G T 0.4667 84 96 0.004414 1.7499494739047015E-03
2L_2264464_INS TA C 0.1295 25 168 0.07205 1.5234058531345140E-01
2L_2264469_SNP T A 0.1399 27 166 0.06816 1.5305198496508254E-01
2L_2264473_SNP G A 0.3056 55 125 0.1299 6.3107603414073829E-02
2L_2264518_SNP T C 0.4811 89 96 0.01829 1.0813566634633133E-02
2L_2264530_SNP T C 0.3209 60 127 0.2226 1.1901541094323576E-01
2L_2264610_SNP A G 0.4076 75 109 0.004448 2.7056545041089139E-03
2L_2264626_SNP A G 0.3681 67 115 0.164 1.2261593421432981E-01
2L_2264632_SNP T G 0.3118 58 128 0.1696 8.3357747964858508E-02
2L_2264641_SNP A G 0.3859 71 113 0.1762 1.0142351266056104E-01
2L_2264643_SNP T C 0.06091 12 185 0.00263 2.8435892149781200E-03
2L_2264645_SNP T C 0.09694 19 177 0.1262 2.6558215739820246E-01
2L_2264646_SNP G A 0.2919 54 131 0.0677 4.3951339100929181E-02
2L_2264650_SNP A T 0.5 90 90 0.5327 4.4748269669658214E-01
2L_2264653_SNP G A 0.1703 31 151 0.3207 2.4659539410945075E-01
2L_2264683_SNP G T 0.1667 30 150 0.2177 2.5274248690664447E-01
2L_2264688_SNP A G 0.1111 22 176 0.06242 1.5043656779006997E-01
2L_2264696_SNP A T 0.3187 58 124 0.1428 8.5807162733395281E-02
2L_2264715_SNP A G 0.1623 31 160 0.1364 2.0932287907467373E-01
2L_2264728_SNP G A 0.3032 57 131 0.121 7.2968340613343827E-02
2L_2264735_SNP T A 0.1399 27 166 0.1074 1.6972549425694705E-01
2L_2264737_SNP T G 0.1309 25 166 0.08768 1.4047007711665238E-01
2L_2264739_SNP T A 0.1354 26 166 0.108 1.7342212096312293E-01
2L_2264741_DEL T GG 0.1354 26 166 0.108 1.7342212096312293E-01
2L_2264746_SNP A T 0.1223 23 165 0.1026 8.0493256632492072E-02
2L_2264748_SNP C T 0.1579 30 160 0.1549 2.2510331724477506E-01
2L_2264754_SNP C T 0.1257 24 167 0.1848 2.4206077433699913E-01
2L_2264756_SNP T A 0.2011 38 151 0.4356 4.7893169148315273E-01
2L_2264758_DEL A ATACATCT 0.139 26 161 0.1312 1.9223009034291594E-01
2L_2264791_SNP A T 0.09945 18 163 0.6594 3.5218203853477725E-01
2L_2264835_SNP G A 0.05155 10 184 0.9785 7.0324790838984441E-01
2L_2264898_SNP C A 0.408 71 103 0.4738 7.4610155060565875E-01
2L_2264952_SNP T C 0.2258 42 144 0.3381 6.6054728477506397E-01
2L_2264959_SNP A G 0.4469 80 99 0.04711 8.4831012263725136E-02
2L_2264970_SNP G A 0.1164 22 167 0.08752 1.7774102089409416E-01
2L_2264980_SNP A G 0.4222 76 104 0.07253 1.4736965106689814E-01
2L_2264984_SNP C T 0.4972 90 91 0.05975 1.2990953732928567E-01
2L_2265030_SNP C A 0.4833 87 93 0.07627 1.9113352952745977E-01
2L_2265031_SNP C A 0.4778 86 94 0.0868 2.1972124602375132E-01
2L_2265057_SNP T A 0.1111 20 160 0.9441 7.8580983899603241E-01
2L_2265103_SNP G A 0.4556 82 98 0.04001 7.8674115217506405E-02
2L_2265108_SNP T C 0.3016 57 132 0.05495 2.2051314640851594E-01
2L_2265222_SNP C T 0.1263 25 173 0.1733 2.4427019789311910E-01
2L_2265231_SNP G A 0.1099 21 170 0.2526 2.8135610528410115E-01
2L_2265289_SNP C T 0.3846 70 112 0.3511 7.2208625248377545E-01
2L_2265292_SNP T A 0.4432 78 98 0.3055 6.2568700620847406E-01
2L_2265304_SNP T A 0.3736 68 114 0.3764 6.7737448361965391E-01
2L_2265319_SNP T A 0.4088 74 107 0.2631 4.6754293027495808E-01
2L_2265336_SNP A T 0.3989 71 107 0.8798 6.3270349035670859E-01
2L_2265341_SNP A G 0.4407 78 99 0.9571 5.9534766322849209E-01
2L_2265353_SNP T G 0.3966 71 108 0.9821 7.0185584948292346E-01
2L_2265371_SNP G A 0.1474 28 162 0.1001 1.5236179848262243E-01
2L_2265378_SNP A T 0.1489 28 160 0.1115 1.8399714240843434E-01
2L_2265436_SNP A G 0.1368 26 164 0.1846 2.4169472058566022E-01
2L_2265449_SNP T C 0.375 66 110 0.9156 6.4491792617248778E-01
2L_2265475_SNP A T 0.3911 70 109 0.3776 6.1143799938255838E-01
2L_2265566_SNP C A 0.5 89 89 0.9895 8.2676897949096029E-01
2L_2265576_SNP A G 0.1088 21 172 0.1704 2.9942288200280476E-01
2L_2265624_SNP T C 0.06878 13 176 0.2791 2.0392630834102587E-01
2L_2265653_SNP A C 0.3051 54 123 0.3388 3.8835574798158867E-01
2L_2265654_SNP T C 0.1053 20 170 0.09621 1.0052942165006584E-01
2L_2265698_SNP C A 0.3559 63 114 0.5064 3.7801477139248063E-01
2L_2265710_SNP A G 0.1458 28 164 0.627 7.3777672263282956E-01
2L_2265737_SNP A G 0.3086 54 121 0.4436 3.9773803027309740E-01
2L_2265804_SNP T C 0.3107 55 122 0.2377 1.4165689083558930E-01
2L_2265920_SNP T C 0.2595 48 137 0.8136 7.5960852749999686E-01
2L_2265934_SNP T C 0.1271 23 158 0.2279 1.9837940676687660E-01
2L_2265938_SNP G T 0.1222 22 158 0.6942 5.2542667174310143E-01
2L_2265954_SNP A G 0.1222 22 158 0.3049 2.9182213386531175E-01
2L_2265962_SNP G T 0.118 21 157 0.4391 5.0561190963758196E-01
2L_2265968_SNP G A 0.3056 55 125 0.5209 5.2233584586020654E-01
2L_2265973_SNP T C 0.1406 27 165 0.1293 2.3280316217806796E-01
2L_2265986_SNP A G 0.1319 24 158 0.3372 3.7363475611219588E-01
2L_2265987_SNP T A 0.1854 33 145 0.4872 7.0164539528929226E-01
2L_2265995_SNP A C 0.1598 31 163 0.09745 1.5582498722616067E-01
2L_2266009_SNP C T 0.1443 28 166 0.1345 2.4315295326586717E-01
2L_2266016_SNP G A 0.1167 21 159 0.1843 1.1631745880173805E-01
2L_2266061_SNP A G 0.151 29 163 0.1203 2.5210965032661548E-01
2L_2266067_SNP A G 0.1842 35 155 0.2259 3.6388065217769638E-01
2L_2266078_SNP T A 0.2105 40 150 0.1163 1.6802513593554236E-01
2L_2266083_SNP A G 0.1832 35 156 0.07 1.1856938807822726E-01
2L_2266290_SNP A G 0.1368 26 164 0.1991 1.6233952977347743E-01
2L_2266319_SNP T C 0.07692 15 180 0.5846 7.8840467102764089E-01
2L_2266357_SNP T C 0.1954 34 140 0.3569 5.5595300542787340E-01
2L_2266440_SNP C G 0.3122 59 130 0.7414 5.2984143633265646E-01
2L_2266455_SNP A G 0.478 87 95 0.3139 2.2884020023262275E-01
2L_2266472_SNP G A 0.3102 58 129 0.8259 5.8383710643287856E-01
2L_2266473_SNP G A 0.4757 88 97 0.3777 3.0061271524419342E-01
2L_2266477_SNP T A 0.3048 57 130 0.8326 5.8354493958759557E-01
2L_2266482_SNP G C 0.3011 56 130 0.6315 7.2876314898217354E-01
2L_2266516_SNP G A 0.2083 35 133 0.05839 9.2998965293783820E-02
2L_2266531_SNP T G 0.3102 58 129 0.07275 1.2911552174957952E-01
2L_2266544_SNP T A 0.3631 65 114 0.08943 1.4148359842644787E-01
2L_2266578_SNP T G 0.1505 28 158 0.401 5.9245493633297763E-01
2L_2266622_SNP T A 0.08511 16 172 0.242 2.9296043737954858E-01
2L_2266624_SNP T A 0.08466 16 173 0.2587 3.1592229653707726E-01
2L_2266652_SNP T G 0.1551 29 158 0.5727 4.7835792226455587E-01
2L_2266654_SNP C T 0.1872 35 152 0.6663 4.6606047830403585E-01
2L_2266663_SNP A G 0.3708 66 112 0.3536 2.8686584410832272E-01
2L_2266665_SNP T C 0.1497 28 159 0.6229 5.1590105130649233E-01
2L_2266689_SNP A T 0.2077 38 145 0.7161 7.0691387703116548E-01
2L_2266714_SNP A T 0.1429 26 156 0.7642 9.1929151527427011E-01
2L_2266719_SNP T G 0.1173 21 158 0.6663 6.8797245749762526E-01
2L_2266745_SNP C T 0.1947 37 153 0.7011 7.0408149161471223E-01
2L_2266753_SNP A G 0.3158 60 130 0.553 5.8729422121081876E-01
2L_2266755_SNP T A 0.1082 21 173 0.6199 6.3605013010838252E-01
2L_2266762_SNP G A 0.05435 10 174 0.5271 3.8731253136252208E-01
2L_2266774_SNP T A 0.4358 78 101 0.679 6.6678795664169510E-01
2L_2266782_SNP A G 0.3797 71 116 0.5062 4.2701144586310313E-01
2L_2266818_SNP G A 0.1937 37 154 0.6986 6.8741030969942774E-01
2L_2266830_SNP C T 0.2258 42 144 0.7128 6.5713500254338797E-01
2L_2267072_SNP A G 0.1518 29 162 0.03889 6.3628622270377147E-02
2L_2267150_SNP G C 0.3077 56 126 0.8847 8.0299681809572721E-01
2L_2267155_SNP C A 0.09474 18 172 0.6175 4.1797065128175026E-01
2L_2267160_SNP A T 0.1094 21 171 0.6604 4.9844646675246862E-01
2L_2267166_DEL C CCC 0.1042 20 172 0.2608 4.4489680464936643E-01
2L_2267166_SNP T C 0.07229 12 154 0.8717 7.1037362486943290E-01
2L_2267198_DEL G GG 0.1734 30 143 0.182 2.8751920958568478E-01
2L_2267211_SNP T C 0.06736 13 180 0.609 4.8570143497457086E-01
2L_2267222_DEL AA GGAGGCTGTGGGG 0.06701 13 181 0.6108 4.9614432304333922E-01
2L_2267348_SNP T C 0.371 69 117 0.3326 5.7103864401878490E-01
2L_2267407_DEL A AGCA 0.05528 11 188 0.3096 4.9065547666684928E-01
2L_2267418_SNP G C 0.3616 64 113 0.4286 6.2510942837493766E-01
2L_2267430_INS C CTGCACC 0.3764 67 111 0.702 7.4953497775374900E-01
2L_2267582_SNP A C 0.1042 20 172 0.2648 4.4275306431274253E-01
2L_2267735_SNP A G 0.4787 90 98 0.643 5.0283497935371047E-01
2L_2267763_SNP G T 0.3492 66 123 0.08516 5.9037693990871463E-02
2L_2267765_SNP G A 0.3529 66 121 0.08497 6.0614545683902871E-02
2L_2267784_SNP T G 0.2324 43 142 0.04038 1.0011811882260276E-02
2L_2267810_SNP A T 0.3298 63 128 0.4516 3.5150421015296329E-01
2L_2267821_SNP T A 0.1937 37 154 0.02525 1.5834703033627322E-02
2L_2267829_SNP C T 0.1088 21 172 0.1556 1.4717016386036486E-01
2L_2267840_SNP G T 0.06 12 188 0.7558 9.6468546371548314E-01
2L_2267859_SNP A G 0.09783 18 166 0.5742 6.1611705233964775E-01
2L_2267864_SNP T A 0.05528 11 188 0.3842 3.3290784697914899E-01
2L_2267866_SNP C G 0.3194 61 130 0.4632 2.9495650419401498E-01
2L_2267867_SNP C T 0.3177 61 131 0.402 2.2012521416821029E-01
2L_2267880_SNP A C 0.09189 17 168 0.8233 9.6617291004578798E-01
2L_2267901_SNP A T 0.3158 60 130 0.3509 1.9530544685718965E-01
2L_2267932_SNP T C 0.1135 21 164 0.2435 3.9664316247499543E-01
2L_2267934_SNP A T 0.4719 84 94 0.3745 3.2781755015636116E-01
2L_2267935_SNP T C 0.4859 86 91 0.3302 2.8506567040328656E-01
2L_2267938_SNP C G 0.1183 22 164 0.1697 3.0478153679916253E-01
2L_2268001_SNP A G 0.4541 84 101 0.2461 2.1796891514975814E-01
2L_2268055_SNP C G 0.1058 20 169 0.2046 1.8130575904996227E-01
2L_2268102_SNP C A 0.4378 81 104 0.8817 6.8121843461036147E-01
2L_2268151_SNP T C 0.2554 47 137 0.4299 5.5583457612438014E-01
2L_2268180_SNP T C 0.08586 17 181 0.3047 5.5547036126055316E-01
2L_2268181_SNP C T 0.1053 20 170 0.2406 3.6330198422949733E-01
2L_2268279_SNP C A 0.07812 15 177 0.0002204 1.5599694920320810E-04
2L_2268291_SNP T C 0.125 23 161 0.1601 2.0819030008507666E-01
2L_2268305_SNP A C 0.2222 40 140 0.0005595 1.4966736036021219E-04
2L_2268307_SNP T C 0.2295 42 141 0.0007943 2.9498558784994369E-04
2L_2268313_SNP G T 0.4372 80 103 0.5966 5.9516943518294751E-01
2L_2268317_SNP G A 0.07447 14 174 0.0006069 4.8912789300774675E-04
2L_2268326_SNP C A 0.1657 30 151 0.002573 2.0290679399353293E-04
2L_2268327_SNP A C 0.1554 30 163 0.3765 4.1138308901538834E-01
2L_2268341_SNP T G 0.0565 10 167 0.7065 6.1566266904838751E-01
2L_2268349_SNP G A 0.3333 62 124 0.1234 5.1659308652098702E-02
2L_2268392_SNP A G 0.1368 26 164 0.1871 2.7479335227265278E-01
2L_2268431_SNP T G 0.1323 25 164 0.2266 3.1035227937910259E-01
2L_2268437_SNP C A 0.1211 23 167 0.1704 2.5278290070046139E-01
2L_2268500_SNP G A 0.3029 53 122 0.6472 7.2289634712780670E-01
2L_2268544_SNP G C 0.08629 17 180 0.3469 2.9233039869500121E-01
2L_2268634_SNP C T 0.4294 76 101 0.7416 6.8863160622391484E-01
2L_2268645_SNP T C 0.2889 52 128 0.3625 3.8507979245461610E-01
2L_2268647_SNP T C 0.3867 70 111 0.9907 8.5146233507177904E-01
2L_2268716_SNP A C 0.08763 17 177 0.4393 3.1351983138757888E-01
2L_2268755_SNP C T 0.08629 17 180 0.3683 4.8186960548768587E-01
2L_2268776_SNP G C 0.06218 12 181 0.3076 6.3509901236290989E-01
2L_2268782_SNP A C 0.2514 44 131 0.003069 2.5773659383264520E-03
2L_2268807_SNP A G 0.09231 18 177 0.3831 5.1008582330175511E-01
2L_2268821_SNP A T 0.09326 18 175 0.3749 4.9751032000604323E-01
2L_2268851_SNP A C 0.1703 31 151 0.008248 4.3961734751438728E-03
2L_2268875_SNP A G 0.189 31 133 0.7027 7.9212892345482466E-01
2L_2268941_SNP A G 0.178 34 157 0.2161 2.3323414281490462E-01
2L_2268950_SNP C T 0.2567 48 139 0.6587 7.5342548362554762E-01
2L_2268998_SNP C G 0.2995 56 131 0.8075 8.2230840685675344E-01
2L_2269061_SNP T G 0.2646 50 139 0.8532 5.2815090161105371E-01
2L_2269145_SNP C A 0.09645 19 178 0.2931 4.3673430560964266E-01
2L_2269150_SNP A G 0.3242 59 123 0.9336 7.8880813326113652E-01
2L_2269151_SNP A C 0.3202 57 121 0.888 8.3744539522184869E-01
2L_2269160_SNP C T 0.3315 60 121 0.96 7.5884040067798963E-01
2L_2269182_SNP A G 0.3333 61 122 0.9037 9.0527342481946538E-01
2L_2269315_SNP T A 0.3443 63 120 0.8018 5.5621391167647483E-01
2L_2269319_SNP A T 0.06522 12 172 0.6162 5.2863275615380267E-01
2L_2269320_SNP T A 0.06736 13 180 0.3492 6.0681646343766127E-01
2L_2269322_SNP G T 0.06154 12 183 0.3996 6.2446423487836489E-01
2L_2269326_DEL T TT 0.3563 62 112 0.5597 5.7407598590714293E-01
2L_2269337_SNP C T 0.3804 62 101 0.6448 7.1231129025713191E-01
2L_2269353_SNP G C 0.1925 31 130 0.3117 4.4770386940895202E-01
2L_2269355_SNP G T 0.3027 56 129 0.5152 6.8944129976617463E-01
2L_2269370_SNP C T 0.06122 12 184 0.1821 4.0714166856362399E-01
2L_2269378_SNP T A 0.05202 9 164 0.006838 3.1972046866709555E-02
2L_2269391_SNP T G 0.07784 13 154 0.2692 4.6627718524562545E-01
2L_2269395_SNP T C 0.2151 40 146 0.2898 1.6545892591018241E-01
2L_2269438_SNP A G 0.2772 51 133 0.6194 6.5563639693694098E-01
2L_2269442_SNP T C 0.06522 12 172 0.6082 4.6516847776638603E-01
2L_2269484_SNP G C 0.05464 10 173 0.6726 6.8942765266921158E-01
2L_2269519_SNP G A 0.1421 27 163 0.1727 1.9924690935922540E-01
2L_2269645_SNP T C 0.07937 15 174 0.2277 2.7440204557079428E-01
2L_2269651_SNP A G 0.1036 20 173 0.2054 3.3302558708082752E-01
2L_2269693_SNP A C 0.1 18 162 0.4 3.9603142541968794E-01
2L_2270005_INS GGG G 0.06806 13 178 0.4695 4.0774536619079260E-01
2L_2270022_SNP A G 0.1122 22 174 0.1627 2.9107767260027750E-01
2L_2270030_SNP C A 0.134 26 168 0.1637 2.7959204796468340E-01
2L_2270072_SNP C T 0.4783 88 96 0.3126 2.1774967796130629E-01
2L_2270177_SNP A G 0.1667 32 160 0.6992 7.8941482268874252E-01
2L_2270227_INS CC C 0.114 22 171 0.1593 2.7766717842521182E-01
2L_2270233_DEL T TT 0.08671 15 158 0.7138 9.3395683551565400E-01
2L_2270308_SNP C G 0.2275 43 146 0.1601 1.7565563517725769E-01
2L_2270359_SNP C T 0.1316 25 165 0.259 2.9189420364015939E-01
2L_2270656_DEL T TT 0.1381 25 156 0.01228 9.1530006056859889E-03
2L_2270711_SNP A G 0.2235 38 132 0.3867 4.6246190921049934E-01
2L_2270712_SNP C A 0.2614 46 130 0.4018 3.5244454363649969E-01
2L_2270818_SNP A C 0.2663 49 135 0.8598 5.8672253684318931E-01
2L_2270902_SNP T C 0.2747 50 132 0.6683 5.1076208270546919E-01
2L_2270903_SNP A G 0.4185 77 107 0.5443 4.6441589935133532E-01
2L_2270965_SNP A T 0.08791 16 166 0.1335 1.7996483027221599E-01
2L_2270989_SNP A G 0.1211 23 167 0.1391 1.3079481273704707E-01
2L_2271075_SNP G A 0.1405 26 159 0.8181 7.5469902381311749E-01
2L_2271267_SNP T A 0.1117 20 159 0.7075 8.8063303852172614E-01
2L_2271270_SNP T C 0.0765 14 169 0.6146 6.5114788493932507E-01
2L_2271287_SNP G T 0.1243 22 155 0.004131 2.0171408279964502E-03
2L_2271290_SNP C T 0.07778 14 166 0.5694 5.8063806170581567E-01
2L_2271291_SNP G T 0.1397 25 154 0.008742 4.3007425471015886E-03
2L_2271307_SNP G T 0.05155 10 184 0.0008607 3.2144193532821408E-04
2L_2271345_SNP A G 0.07692 14 168 0.5569 5.6644347679181029E-01
2L_2271354_SNP T C 0.1257 22 153 0.06198 1.9418230838177921E-02
2L_2271375_SNP A G 0.08466 16 173 0.1021 8.7850488086949063E-02
2L_2271383_SNP T A 0.09375 18 174 0.1863 1.8257108080926354E-01
2L_2271389_SNP C T 0.06349 12 177 0.04689 2.2012141194875972E-02
2L_2271399_SNP G T 0.09845 19 174 0.1955 2.0167917551346881E-01
2L_2271530_SNP T G 0.5 93 93 0.1754 1.6817071102434333E-01
2L_2271559_SNP A G 0.4462 83 103 0.2095 2.1358493304825166E-01
2L_2271565_SNP A C 0.459 84 99 0.1984 1.8560421433505359E-01
2L_2271664_SNP T G 0.3352 59 117 0.3684 4.3127821206187511E-01
2L_2271666_SNP G C 0.3191 60 128 0.5732 6.9799614158837686E-01
2L_2271668_SNP C T 0.4891 90 94 0.1389 1.0486066324658516E-01
2L_2271769_SNP A G 0.09231 18 177 0.3866 5.3659382544730005E-01
2L_2271930_SNP A T 0.3687 66 113 0.5063 6.3973123527734921E-01
2L_2272037_SNP C G 0.2973 55 130 0.1458 1.3232242675601591E-01
2L_2272189_SNP C T 0.1152 22 169 0.7194 9.0077894675267978E-01
2L_2272309_SNP C A 0.1364 24 152 0.1662 8.5851982927577120E-02
2L_2272377_SNP A C 0.1143 20 155 0.624 6.8110151891896842E-01
2L_2272541_SNP T C 0.1215 22 159 0.8932 8.0969728483218673E-01
2L_2272588_SNP G A 0.1289 25 169 0.792 8.2805777098436362E-01
2L_2272594_SNP C A 0.1326 24 157 0.1411 7.8582446076350190E-02
2L_2272595_SNP G C 0.134 26 168 0.8729 9.0153057402277237E-01
2L_2272668_SNP G A 0.1289 25 169 0.6625 7.1217111185565751E-01
2L_2272670_SNP A G 0.1198 23 169 0.6871 7.5399654176787878E-01
2L_2272729_SNP C T 0.1015 20 177 0.1836 2.5826691820412651E-01
2L_2272740_SNP A G 0.1404 25 153 0.7217 9.6522427968442082E-01
2L_2272792_SNP A G 0.1854 33 145 0.2133 2.8993450291531508E-01
2L_2272887_SNP G C 0.07865 14 164 0.6388 8.5995615209581877E-01
2L_2272902_SNP T G 0.1158 22 168 0.104 4.8087189450029572E-02
2L_2272988_SNP T C 0.1257 24 167 0.1128 1.3368502353838163E-01
2L_2273036_SNP T G 0.1058 20 169 0.1904 2.7483106747302022E-01
2L_2273044_SNP T A 0.1186 23 171 0.08398 1.0933659767072657E-01
2L_2273066_SNP T G 0.3657 64 111 0.1962 1.5009606571190415E-01
2L_2273150_SNP T C 0.1546 30 164 0.9942 9.3328221654653820E-01
2L_2273276_SNP G A 0.4833 87 93 0.5044 4.3385934542976845E-01
2L_2273284_DEL A AA 0.4503 77 94 0.3757 2.1199467198872934E-01
2L_2273287_SNP A G 0.4686 82 93 0.4924 4.2028159971254753E-01
2L_2273299_SNP T G 0.1658 32 161 0.07069 1.2231946980676511E-01
2L_2273307_SNP G A 0.2597 47 134 0.2481 2.7722733194889815E-01
2L_2273313_SNP C T 0.486 87 92 0.4741 4.0094374736939253E-01
2L_2273317_SNP C G 0.489 89 93 0.4331 3.6725106720657741E-01
2L_2273318_SNP T A 0.1571 30 161 0.09027 1.5638837006669903E-01
2L_2273325_SNP A T 0.4833 87 93 0.4576 3.8590659281972473E-01
2L_2273330_SNP G T 0.4862 88 93 0.4427 3.7483515746699325E-01
2L_2273335_SNP T A 0.4833 87 93 0.5122 4.3516147855239073E-01
2L_2273336_SNP T C 0.4862 88 93 0.4176 2.7229797473952033E-01
2L_2273338_SNP C G 0.06989 13 173 0.5528 5.1214014819733356E-01
2L_2273347_SNP A T 0.4917 89 92 0.3801 3.1120131217227343E-01
2L_2273348_SNP A T 0.4918 90 93 0.3967 3.3643577641098399E-01
2L_2273355_SNP T C 0.07143 14 182 0.5077 3.6770923398606925E-01
2L_2273379_SNP A G 0.2447 46 142 0.04497 8.1403159966930247E-02
2L_2273421_SNP A G 0.09836 18 165 0.7015 5.3283898951755915E-01
2L_2273436_SNP G A 0.1701 33 161 0.02571 4.4494385762297202E-02
2L_2273559_SNP T G 0.07447 14 174 0.6342 5.4161158043978463E-01
2L_2273598_SNP G A 0.2174 35 126 0.907 8.9901770179401919E-01
2L_2273602_SNP T G 0.1923 35 147 0.9267 6.6639815086236232E-01
2L_2273603_SNP A C 0.05556 11 187 0.459 3.6241917103884380E-01
2L_2273621_DEL G GC 0.05155 10 184 0.4619 3.5897022501889952E-01
2L_2273716_SNP C T 0.1728 33 158 0.2813 4.2088996911533738E-01
2L_2273803_SNP C G 0.05102 10 186 0.4679 3.7994412169886405E-01
2L_2273833_SNP G A 0.05102 10 186 0.528 3.9997865812328337E-01
2L_2273940_SNP C T 0.2921 52 126 0.2034 2.9335088541937515E-01
2L_2273941_SNP G A 0.1135 21 164 0.08691 8.1955692513228692E-02
2L_2273978_SNP G C 0.05584 11 186 0.4617 3.6503596466945376E-01
2L_2273985_SNP C G 0.1129 21 165 0.1299 1.7057462499794629E-01
2L_2274067_SNP T C 0.07222 13 167 0.4268 3.7105907325256693E-01
2L_2274336_SNP C T 0.2712 48 129 0.9389 7.1678683755094796E-01
2L_2274367_SNP A T 0.05556 11 187 0.382 4.7544308267358282E-01
2L_2274396_SNP G C 0.1223 23 165 0.3454 4.6292878066283383E-01
2L_2274397_SNP A T 0.1183 22 164 0.2757 2.9766126634488033E-01
2L_2274424_SNP T C 0.06383 12 176 0.6504 7.8168122593385025E-01
2L_2274444_SNP C A 0.05556 11 187 0.3855 4.8000352550424374E-01
2L_2274483_SNP T A 0.09278 18 176 0.2819 3.4273273260286863E-01
2L_2274637_SNP T G 0.3198 55 117 0.02676 1.5265171504576302E-02
2L_2274761_SNP T C 0.3184 57 122 0.06294 3.5489507860357143E-02
2L_2274776_SNP G A 0.1333 26 169 0.2341 2.5789037882098920E-01
2L_2274883_SNP C T 0.3389 61 119 0.05721 4.0265601218023410E-02
2L_2274904_SNP T A 0.3389 61 119 0.09852 8.5028297817617005E-02
2L_2275044_SNP A T 0.06316 12 178 0.7215 4.6671395340615740E-01
2L_2275192_SNP A G 0.06417 12 175 0.6993 3.5244171914439637E-01
2L_2275284_SNP C T 0.1429 25 150 0.8665 9.4749674817743645E-01
2L_2275355_SNP C T 0.1236 22 156 0.6945 6.7544292732067857E-01
2L_2275426_SNP G C 0.1564 28 151 0.4107 4.4858696954881450E-01
2L_2275435_SNP C A 0.1351 25 160 0.4341 4.6627682961264683E-01
2L_2275437_SNP T C 0.1897 33 141 0.473 6.8981463689669886E-01
2L_2275450_SNP G A 0.375 66 110 0.2312 3.2855252396843182E-01
2L_2275483_SNP C A 0.2914 51 124 0.2958 3.3491028289742908E-01
2L_2275525_SNP C G 0.2378 44 141 0.7697 5.4229203426711492E-01
2L_2275568_SNP C G 0.2889 52 128 0.8989 9.5769362088066401E-01
2L_2275572_SNP G C 0.2802 51 131 0.9316 9.6941544428966264E-01
2L_2275610_INS GG G 0.381 64 104 0.2756 3.0912686128271771E-01
2L_2275622_SNP A G 0.1146 22 170 0.503 5.9429147807975158E-01
2L_2275700_SNP G A 0.3539 63 115 0.2424 2.9612105207550898E-01
2L_2275720_SNP T C 0.2717 50 134 0.6464 6.4134034416371200E-01
2L_2275942_SNP G C 0.06349 12 177 0.6274 7.4358633737120750E-01
2L_2276015_SNP C G 0.06806 13 178 0.6103 3.0712223182482734E-01
2L_2276056_SNP A G 0.1518 29 162 0.1773 2.3263332766137046E-01
2L_2276058_SNP A T 0.1383 26 162 0.08343 1.2808964354342522E-01
2L_2276064_SNP A G 0.1685 31 153 0.4297 2.7797441307651005E-01
2L_2276113_SNP G A 0.45 81 99 0.784 8.7989200147984425E-01
2L_2276193_SNP T C 0.4011 73 109 0.0862 1.0295891032237436E-01
2L_2276197_SNP A T 0.3889 70 110 0.06839 6.0014611255785368E-02
2L_2276205_SNP C T 0.3923 71 110 0.07575 7.7229149253995669E-02
2L_2276228_SNP G A 0.3966 71 108 0.07377 6.4734651073905511E-02
2L_2276230_SNP C T 0.4 72 108 0.09411 8.1142320524956291E-02
2L_2276236_SNP T C 0.07853 15 176 0.4876 6.3540333999026122E-01
2L_2276238_SNP C T 0.05155 10 184 0.005514 1.7408638639048034E-02
2L_2276361_SNP G C 0.339 60 117 0.0481 5.3586219415004605E-02
2L_2276389_SNP G A 0.2857 52 130 0.3849 3.7198841817793760E-01
2L_2276396_SNP T A 0.06736 13 180 0.6618 4.5561279719711312E-01
2L_2276405_SNP G T 0.06736 13 180 0.6618 4.5561279719711312E-01
2L_2276414_SNP A G 0.05759 11 180 0.6811 4.9111432074649186E-01
2L_2276431_SNP A G 0.3204 58 123 0.02827 3.3447546114377363E-02
2L_2276447_SNP A G 0.125 24 168 0.2579 3.1801976441699342E-01
2L_2276448_SNP T G 0.0582 11 178 0.7095 4.6592809185767092E-01
2L_2276451_SNP G A 0.4317 79 104 0.08197 1.1312823951802076E-01
2L_2276454_SNP C T 0.4368 76 98 0.1156 1.7400291853942318E-01
2L_2276491_SNP C T 0.25 46 138 0.7202 6.0641941859065329E-01
2L_2276688_SNP T G 0.2541 46 135 0.4623 3.9594017486342992E-01
2L_2276691_SNP A C 0.2609 48 136 0.4658 4.3819682082351297E-01
2L_2276717_SNP C T 0.4124 73 104 0.02764 2.9750157256314028E-02
2L_2276872_SNP C T 0.09375 18 174 0.6154 7.3660259888974045E-01
2L_2276955_SNP G A 0.08065 15 171 0.6611 7.8088639310704377E-01
2L_2277015_SNP C G 0.133 25 163 0.3905 4.1345507433667450E-01
2L_2277045_SNP T C 0.125 23 161 0.4829 2.9446252517170479E-01
2L_2277183_SNP A G 0.339 60 117 0.4876 8.9793944369886103E-01
2L_2277211_SNP A T 0.2921 52 126 0.6289 4.5008371099357425E-01
2L_2277218_SNP A G 0.2022 37 146 0.6076 7.2562484575777630E-01
2L_2277249_SNP C T 0.3276 57 117 0.4518 7.9200762090343058E-01
2L_2277276_SNP G A 0.1458 28 164 0.3339 7.4365603358564425E-01
2L_2277282_SNP C A 0.0875 14 146 0.01022 1.2738487271738210E-02
2L_2277292_SNP A G 0.1031 20 174 0.5226 6.3560109256104669E-01
2L_2277309_SNP A G 0.1122 22 174 0.389 4.5684863538502651E-01
2L_2277352_SNP A G 0.1077 21 174 0.4737 5.4964682553020094E-01
2L_2277407_SNP A C 0.06061 12 186 0.02091 4.3480546643542360E-02
2L_2277437_SNP T A 0.06566 13 185 0.02087 4.8575947258424242E-02
2L_2277439_SNP A G 0.06061 12 186 0.05663 3.5226067825534790E-01
2L_2277450_SNP A G 0.1122 22 174 0.5384 6.3540420401225228E-01
2L_2277471_SNP A T 0.06091 12 185 0.006912 1.6988838192689742E-02
2L_2277569_SNP G C 0.07979 15 173 0.9283 8.8137479184475154E-01
2L_2277595_SNP C T 0.08602 16 170 0.9036 8.0225753112411025E-01
2L_2277700_SNP A T 0.2394 45 143 0.05622 7.7227884727256710E-02
2L_2277743_SNP G C 0.1223 23 165 0.5231 5.9791405500698069E-01
2L_2277928_SNP A G 0.3936 74 114 0.08627 1.8164575806222116E-01
2L_2278091_SNP C T 0.2473 45 137 0.124 1.3798285206293914E-01
2L_2278092_SNP C G 0.07732 15 179 0.6682 5.0104408112915766E-01
2L_2278181_SNP G C 0.2473 45 137 0.1497 1.8007207946565473E-01
2L_2278251_SNP T G 0.2155 39 142 0.9866 9.5808205941799107E-01
2L_2278311_SNP A T 0.2889 52 128 0.3188 4.2410042131001346E-01
2L_2278344_SNP T C 0.1105 21 169 0.7332 6.7244178843199587E-01
2L_2278354_SNP A G 0.1086 19 156 0.05491 2.0805491141739262E-02
2L_2278374_SNP T A 0.3095 52 116 0.1373 2.8207345890871538E-01
2L_2278376_SNP A C 0.2043 38 148 0.1026 1.0991189949663005E-01
2L_2278440_SNP C G 0.08556 16 171 0.01185 8.8328394728270278E-03
2L_2278452_SNP A C 0.2116 40 149 0.09416 9.6631623820973567E-02
2L_2278468_SNP T C 0.08696 16 168 0.008134 3.7159221602934604E-02
2L_2278600_SNP A G 0.09497 17 162 0.6954 8.2306484977512284E-01
2L_2278671_SNP G T 0.2414 42 132 0.8019 4.5306592937779910E-01
2L_2279458_SNP T C 0.1192 23 170 0.03697 7.0655539998608421E-02
2L_2279596_SNP G A 0.164 31 158 0.3985 6.5928334132975297E-01
2L_2279688_SNP T C 0.1907 37 157 0.4612 7.4748533216201896E-01
2L_2279690_SNP A T 0.1917 37 156 0.4652 7.5284610358199977E-01
2L_2279705_SNP C T 0.1875 36 156 0.4193 7.0194190421897973E-01
2L_2279740_INS AC A 0.1531 30 166 0.4166 6.0340562730059644E-01
2L_2279743_SNP A G 0.1582 31 165 0.4174 6.1987819736010374E-01
2L_2279828_SNP G A 0.2818 51 130 0.1946 2.9983754072177482E-01
2L_2279842_DEL GCT G 0.05102 10 186 0.5096 6.7313710397734416E-01
2L_2279884_SNP A G 0.2366 44 142 0.5426 6.5909887569113423E-01
2L_2279895_SNP A G 0.07895 15 175 0.1273 2.4151286674889838E-01
2L_2279906_SNP C A 0.1947 37 153 0.3607 4.3676576809219880E-01
2L_2280014_SNP A C 0.08556 16 171 0.7114 8.7739383039095387E-01
2L_2280023_SNP C G 0.3278 59 121 0.8349 9.0486817632330974E-01
2L_2280025_SNP A C 0.07292 14 178 0.908 9.5251528012765185E-01
2L_2280028_SNP G A 0.1204 23 168 0.5613 6.7166318378689449E-01
2L_2280033_SNP A G 0.1111 21 168 0.757 9.3434431050644740E-01
2L_2280072_SNP A G 0.1935 36 150 0.5106 7.1707794020820748E-01
2L_2280157_SNP T C 0.1017 18 159 0.9659 8.7253181119310552E-01
2L_2280167_SNP G A 0.3815 66 107 0.5771 7.1860493752031718E-01
2L_2280208_SNP A T 0.25 44 132 0.3383 6.4962959110398688E-01
2L_2280248_INS GTTAAG T 0.2 38 152 0.1697 1.4486491231223420E-01
2L_2280370_SNP G A 0.3258 58 120 0.2827 4.1419688501792129E-01
2L_2280417_SNP A G 0.3591 65 116 0.2765 2.6308685055370729E-01
2L_2280472_SNP T G 0.05612 11 185 0.8118 7.5759196267324791E-01
2L_2280474_DEL C CC 0.05102 10 186 0.8375 7.8012464718557162E-01
2L_2280474_SNP T C 0.07101 12 157 0.8636 9.3993678576892992E-01
2L_2280481_DEL T GC 0.07104 13 170 0.8507 3.8965398125286888E-01
2L_2280580_SNP G T 0.2454 40 123 0.07956 3.1532628694256194E-02
2L_2280639_SNP A C 0.2343 41 134 0.09925 3.7419705130201965E-02
2L_2280653_SNP C G 0.06633 13 183 0.6666 6.6798158675827501E-01
2L_2280722_SNP A C 0.2316 44 146 0.6695 6.4739103886776039E-01
2L_2280849_SNP T C 0.08939 16 163 0.7714 6.7973405767439643E-01
2L_2280883_SNP C G 0.1547 28 153 0.234 2.2208293698246850E-01
2L_2281017_SNP T A 0.1122 22 174 0.6149 5.5163504440176681E-01
2L_2281018_SNP T C 0.1122 22 174 0.6149 5.5163504440176681E-01
2L_2281038_DEL G GGCTGCTG 0.142 25 151 0.3378 3.2934678626121727E-01
2L_2281076_SNP A G 0.06122 12 184 0.8321 7.8127490988644210E-01
2L_2281216_SNP T C 0.3559 63 114 0.4938 6.4673868673206281E-01
2L_2281233_SNP G A 0.3483 62 116 0.4687 5.9004303619118614E-01
2L_2281305_SNP A C 0.2346 42 137 0.3427 4.8771923923868088E-01
2L_2281323_SNP C G 0.3051 54 123 0.396 6.3316592850496445E-01
2L_2281350_SNP C G 0.05376 10 176 0.8062 7.1750018115782488E-01
2L_2281400_SNP A T 0.2386 42 134 0.1536 1.9551058130206567E-01
2L_2281422_SNP G A 0.1211 23 167 0.7742 6.0633928301133788E-01
2L_2281428_SNP T A 0.05699 11 182 0.6493 5.9688044374409355E-01
2L_2281499_SNP T C 0.1508 27 152 0.1397 1.7234143352919074E-01
2L_2281541_SNP T C 0.06122 12 184 0.8704 8.9007687503230737E-01
2L_2281548_SNP T C 0.3408 61 118 0.4577 7.4793037557966602E-01
2L_2281603_SNP A C 0.06154 12 183 0.7036 7.3260446428833870E-01
2L_2281605_INS AA A 0.06154 12 183 0.7036 7.3260446428833870E-01
2L_2281718_SNP C G 0.0567 11 183 0.9599 9.8644278269995067E-01
2L_2281723_SNP C A 0.07071 14 184 0.7275 7.5335330903326303E-01
2L_2281730_SNP C A 0.07107 14 183 0.7177 7.3883526350907369E-01
2L_2281922_SNP T A 0.1525 27 150 0.1183 2.7354320436208945E-01
2L_2282430_SNP C T 0.3536 64 117 0.5313 7.9749984298949417E-01
2L_2282678_SNP C A 0.05102 10 186 0.09272 1.5842399617616898E-01
2L_2282826_SNP C G 0.1158 22 168 0.168 3.0836546195972914E-01
2L_2282828_SNP T A 0.1111 21 168 0.1486 2.7552399404720018E-01
2L_2282974_SNP A G 0.09091 18 180 0.278 4.5362817753195150E-01
2L_2283013_SNP G C 0.05025 10 189 0.04015 6.7828099718839657E-02
2L_2283106_SNP G A 0.08475 15 162 0.2094 3.9376348983122100E-01
2L_2283145_SNP A G 0.1648 30 152 0.7794 9.3482949994866726E-01
2L_2283221_SNP A G 0.2486 43 130 0.3983 6.0447989887454012E-01
2L_2283276_SNP A T 0.2203 39 138 0.255 2.2838829324598531E-01
2L_2283437_SNP C G 0.2722 49 131 0.2417 3.3535331647976552E-01
2L_2283454_SNP A G 0.2737 49 130 0.3136 3.6000241819194989E-01
2L_2283781_SNP C A 0.1413 26 158 0.1758 3.3167557949643123E-01
2L_2283782_SNP A G 0.1421 26 157 0.1772 3.3481350874546179E-01
2L_2283836_SNP A C 0.3222 58 122 0.1497 1.7620547644340945E-01
2L_2283837_SNP A T 0.3167 57 123 0.1144 1.2939811762554687E-01
2L_2283857_INS TCAGTGTCT T 0.2765 47 123 0.1377 1.2428796074794390E-01
2L_2283869_SNP A T 0.3034 54 124 0.05033 3.8796848257167692E-02
2L_2283870_SNP G A 0.3111 56 124 0.1568 1.8025430467542447E-01
2L_2283881_SNP A G 0.3184 57 122 0.1706 1.8935511356337875E-01
2L_2283909_SNP G T 0.05641 11 184 0.0848 1.3570532765825305E-01
2L_2284008_SNP A G 0.1257 23 160 0.9994 5.3060168660037377E-01
2L_2284020_SNP G T 0.3222 58 122 0.163 1.9944259474703718E-01
2L_2284070_INS CC C 0.3155 53 115 0.2181 1.2875238017429558E-01
2L_2284090_SNP T C 0.08247 16 178 0.855 9.7323901865167195E-01
2L_2284158_SNP G T 0.06736 13 180 0.05208 9.6518031957335326E-02
2L_2284247_SNP G A 0.2159 38 138 0.783 4.1585980591436111E-01
2L_2284278_SNP A G 0.06736 13 180 0.965 7.3047189008065883E-01
2L_2284283_SNP C T 0.2079 37 141 0.9781 9.2692178325227970E-01
2L_2284395_SNP A C 0.2407 39 123 0.8526 8.7530078074268625E-01
2L_2284434_SNP A T 0.2021 38 150 0.8451 9.1835327974220238E-01
2L_2284447_SNP A C 0.2131 39 144 0.7912 9.8965741577348898E-01
2L_2284462_SNP T C 0.1803 33 150 0.6898 7.8792429628325156E-01
2L_2284463_SNP T C 0.172 32 154 0.6756 7.7428443741864550E-01
2L_2284476_SNP C A 0.2722 49 131 0.8708 8.8446068200594041E-01
2L_2284480_SNP G T 0.246 46 141 0.6035 5.9017508622734649E-01
2L_2284493_SNP A G 0.2567 48 139 0.368 4.4282398358015396E-01
2L_2284496_SNP C G 0.4262 78 105 0.5173 6.2896505335106834E-01
2L_2284532_SNP C T 0.08696 16 168 0.8188 9.2403388258959596E-01
2L_2284549_SNP T A 0.08743 16 167 0.8171 9.0641881199128227E-01
2L_2284575_SNP A G 0.08333 16 176 0.523 8.2082660316375000E-01
2L_2284579_SNP A T 0.1913 35 148 0.6823 7.9399035573844534E-01
2L_2284655_SNP G C 0.107 20 167 0.8649 8.7754622460775678E-01
2L_2284875_SNP C G 0.07732 15 179 0.9011 9.7878811331071491E-01
2L_2284885_SNP G T 0.07812 15 177 0.8187 5.9673792284873728E-01
2L_2284994_SNP A G 0.1694 31 152 0.1802 2.0447702568536330E-01
2L_2285112_SNP T C 0.3111 56 124 0.4024 4.4305731529655568E-01
2L_2285138_SNP C T 0.2527 46 136 0.2373 2.5950938571555371E-01
2L_2285257_SNP T C 0.05528 11 188 0.4739 5.3120372764794799E-01
2L_2285326_SNP T C 0.07692 14 168 0.5085 7.0815517841759124E-01
2L_2285338_SNP G A 0.06704 12 167 0.6223 8.7272942581940116E-01
2L_2285602_SNP G C 0.191 34 144 0.8419 9.0720130971400681E-01
2L_2285620_SNP A T 0.2079 37 141 0.2605 3.2995347074335712E-01
2L_2285916_INS TT T 0.06283 12 179 0.2846 3.4526548843699845E-01
2L_2285992_SNP T A 0.2247 40 138 0.9202 8.3633649548577760E-01
2L_2285995_SNP C T 0.06842 13 177 0.06166 1.0123354238307736E-01
2L_2285997_SNP C T 0.2229 39 136 0.8957 8.0813778610553566E-01
2L_2286000_SNP C G 0.2229 39 136 0.8957 8.0813778610553566E-01
2L_2286019_SNP A T 0.2286 40 135 0.8962 8.6351538049213572E-01
2L_2286025_SNP C T 0.2286 40 135 0.9504 9.0984487330198116E-01
2L_2286028_SNP G C 0.2281 39 132 0.9856 9.4884500757499890E-01
2L_2286037_SNP T G 0.2254 39 134 0.9551 9.2740212950594547E-01
2L_2286055_SNP G T 0.06701 13 181 0.07683 7.9302319959887013E-02
2L_2286060_SNP G A 0.06701 13 181 0.05828 7.1628947438229423E-02
2L_2286081_SNP C T 0.07732 15 179 0.1376 1.7718238306565781E-01
2L_2286082_SNP C T 0.07692 15 180 0.1374 1.4850225667816486E-01
2L_2286085_SNP G T 0.08122 16 181 0.1823 2.0925424327011022E-01
2L_2286104_SNP C G 0.07614 15 182 0.1503 1.8361380790167126E-01
2L_2286182_SNP T C 0.328 61 125 0.7411 4.5348081783527450E-01
2L_2286188_SNP G A 0.05051 10 188 0.687 6.7942518516517603E-01
2L_2286199_SNP C T 0.3207 59 125 0.4108 3.7878395147437427E-01
2L_2286292_SNP A G 0.05155 10 184 0.5363 7.0879053722551744E-01
2L_2286304_SNP C T 0.3191 60 128 0.3145 3.5862122097282922E-01
2L_2286362_SNP A G 0.05025 10 189 0.6953 6.8843306766870027E-01
2L_2286400_SNP T C 0.3784 70 115 0.7236 8.6242815140888529E-01
2L_2286442_SNP A G 0.3016 57 132 0.6076 8.0263409887596127E-01
2L_2286445_SNP C T 0.291 55 134 0.8128 9.4049103356641106E-01
2L_2286446_SNP A T 0.3021 58 134 0.6675 9.0213731023366639E-01
2L_2286468_SNP T C 0.254 48 141 0.9307 8.0922532866129859E-01
2L_2286479_SNP T C 0.2565 49 142 0.8535 8.8118376342247107E-01
2L_2286527_SNP A G 0.2235 40 139 0.2476 2.5508645811478414E-01
2L_2286551_SNP C T 0.2434 46 143 0.9337 8.4019633310075559E-01
2L_2286577_SNP A T 0.055 11 189 0.6234 6.4703177500199938E-01
2L_2286586_SNP G A 0.2926 55 133 0.4327 6.4859640150442910E-01
2L_2286623_SNP A T 0.1236 22 156 0.7395 9.0543111860835568E-01
2L_2286664_SNP T C 0.1186 21 156 0.683 8.3032622357688712E-01
2L_2286749_SNP G A 0.09091 18 180 0.7188 6.1928684722631955E-01
2L_2286782_SNP C T 0.1237 24 170 0.2353 3.2585331661018935E-01
2L_2286786_SNP T G 0.07692 15 180 0.04214 6.0117477054742151E-02
2L_2286795_SNP A G 0.05 10 190 0.6994 6.9147044990050632E-01
2L_2286840_SNP T C 0.05 10 190 0.6994 6.9147044990050632E-01
2L_2286864_SNP C T 0.4188 80 111 0.3085 3.1998602070263127E-01
2L_2286874_SNP G C 0.4332 81 106 0.2699 3.0538354506608911E-01
2L_2286893_SNP G C 0.05291 10 179 0.9761 7.3977020296464224E-01
2L_2286913_SNP T C 0.05495 10 172 0.7095 7.0656304110787227E-01
2L_2286950_SNP A T 0.05263 10 180 0.7197 5.1170399540485811E-01
2L_2286951_DEL A ATGG 0.05263 10 180 0.7197 5.1170399540485811E-01
2L_2286960_SNP G T 0.2526 48 142 0.8211 8.9397505412704281E-01
2L_2287004_SNP A G 0.2526 48 142 0.8211 8.9397505412704281E-01
2L_2287066_SNP G T 0.4262 78 105 0.5595 6.5991356998594131E-01
2L_2287067_SNP G A 0.2919 54 131 0.7463 9.2328475440838953E-01
2L_2287082_SNP A T 0.4064 76 111 0.5218 4.7030125523145605E-01
2L_2287129_SNP A G 0.3386 64 125 0.2416 3.7575217989831644E-01
2L_2287146_SNP G T 0.3226 60 126 0.2829 4.1381182634250102E-01
2L_2287185_SNP G A 0.3443 63 120 0.7579 8.5123436581531009E-01
2L_2287221_SNP T C 0.05882 11 176 0.9893 8.7430854992982654E-01
2L_2287280_SNP T G 0.2147 41 150 0.8503 9.9595168416883151E-01
2L_2287292_SNP C G 0.2116 40 149 0.8591 9.8729184933561620E-01
2L_2287324_SNP T C 0.2065 38 146 0.8582 6.6142611214857827E-01
2L_2287325_SNP T A 0.1947 37 153 0.7618 7.2428437040370530E-01
2L_2287380_SNP C T 0.2811 52 133 0.9015 9.1865914989764685E-01
2L_2287385_SNP G A 0.2834 53 134 0.8497 9.9026231525169195E-01
2L_2287452_SNP A G 0.1237 24 170 0.802 6.1429448621282479E-01
2L_2287530_SNP C A 0.1828 34 152 0.946 7.3076937995571578E-01
2L_2287557_SNP G A 0.2826 52 132 0.5094 8.2397673025390428E-01
2L_2287623_SNP T C 0.3298 62 126 0.8306 9.2742317100932348E-01
2L_2287647_SNP A G 0.2304 44 147 0.4487 7.1182154891581106E-01
2L_2287650_DEL T TGG 0.2054 38 147 0.5252 6.4607407527536920E-01
2L_2287661_SNP C A 0.2151 40 146 0.508 9.2849368142156741E-01
2L_2287667_SNP A G 0.1957 36 148 0.5935 6.8221262904013313E-01
2L_2287718_SNP T A 0.1237 24 170 0.8616 7.9284008121640070E-01
2L_2287730_SNP T C 0.163 30 154 0.0828 1.4620677633890078E-01
2L_2287800_SNP T C 0.1685 31 153 0.06016 1.5567039138779359E-01
2L_2287909_SNP A G 0.1615 31 161 0.6466 4.8882950124063518E-01
2L_2287968_SNP T C 0.172 32 154 0.8766 9.5678882635108897E-01
2L_2287969_SNP G C 0.2903 54 132 0.1772 1.0659483371028655E-01
2L_2287972_SNP A C 0.09184 18 178 0.8302 6.9844805846234270E-01
2L_2287990_SNP A G 0.4302 77 102 0.07036 7.8998349222817857E-02
2L_2288132_DEL G GCGTTTCCGATTCCG 0.4725 86 96 0.3762 1.8697390321536800E-01
2L_2288240_SNP A G 0.0582 11 178 0.2459 2.2419266508409508E-01
2L_2288263_SNP C T 0.4917 89 92 0.7412 9.6411575516532366E-01
2L_2288287_INS CC C 0.08065 15 171 0.8733 7.6165041233726005E-01
2L_2288314_SNP A T 0.07027 13 172 0.9177 7.7302893994180177E-01
2L_2288388_SNP A T 0.1414 27 164 0.5279 7.0409237951220938E-01
2L_2288416_SNP T C 0.1875 30 130 0.9097 9.9811757495774323E-01
2L_2288427_SNP A T 0.08556 16 171 0.6847 6.3050147808754953E-01
2L_2288431_INS TGT T 0.09474 18 172 0.9827 9.8467127878109761E-01
2L_2288433_SNP A C 0.08602 16 170 0.7217 6.5718367165051161E-01
2L_2288463_DEL T TGGACT 0.07027 13 172 0.8825 9.7263550943594201E-01
2L_2288660_SNP C T 0.09184 18 178 0.1413 2.2637391603209078E-01
2L_2288677_SNP C G 0.4239 78 106 0.9028 8.5033495723508767E-01
2L_2288680_SNP A T 0.07732 15 179 0.1345 2.1162504938371218E-01
2L_2288917_SNP T C 0.1657 30 151 0.2171 2.7847187657931560E-01
2L_2288926_SNP A G 0.08763 17 177 0.04704 5.1676451735927553E-02
2L_2288942_SNP T C 0.1703 31 151 0.1916 2.7729818506539494E-01
2L_2288998_SNP A G 0.2597 47 134 0.7624 9.4895791600385537E-01
2L_2289004_SNP T C 0.09184 18 178 0.06513 7.7926231449833433E-02
2L_2289205_SNP T C 0.227 42 143 0.5482 7.7260954119396241E-01
2L_2289285_SNP T G 0.09326 18 175 0.6548 5.9714447871170551E-01
2L_2289306_SNP T C 0.3141 60 131 0.4375 5.8003462581699416E-01
2L_2289419_SNP G T 0.2147 38 139 0.9322 7.9272833832932832E-01
2L_2289486_SNP G A 0.1638 29 148 0.9973 7.2799688730660772E-01
2L_2289497_SNP C T 0.1713 31 150 0.8776 5.9312222532485315E-01
2L_2289511_SNP A C 0.1591 28 148 0.6654 2.9895316160186747E-01
2L_2289515_SNP C T 0.1667 30 150 0.991 8.4937601141580688E-01
2L_2289520_SNP A T 0.1525 27 150 0.8982 9.4089627482104110E-01
2L_2289558_SNP T A 0.1587 30 159 0.07749 1.0801978088646724E-01
2L_2289577_SNP G A 0.1152 22 169 0.1069 1.5645067520088829E-01
2L_2289637_SNP G A 0.2688 50 136 0.02883 3.6960885518284532E-02
2L_2289650_SNP A C 0.1937 37 154 0.009409 7.2061094992778010E-03
2L_2289802_SNP T C 0.2747 50 132 0.0605 7.1889364119521210E-02
2L_2289809_SNP C G 0.2811 52 133 0.08999 1.0520162996513271E-01
2L_2289812_SNP T C 0.489 89 93 0.9851 8.3279981100953449E-01
2L_2289850_SNP T C 0.1579 30 160 0.114 2.6490920965507470E-01
2L_2290209_SNP A T 0.4751 86 95 0.6808 6.0055313206837369E-01
2L_2290327_SNP C G 0.2688 50 136 0.5407 5.7002707154090038E-01
2L_2290338_SNP C G 0.234 44 144 0.4611 4.4260579954816981E-01
2L_2290442_SNP G A 0.4185 77 107 0.5989 6.4137630172828453E-01
2L_2290443_SNP G A 0.3838 71 114 0.7041 7.0423563209718898E-01
2L_2290449_SNP T G 0.1885 36 155 0.568 5.4633630570120917E-01
2L_2290461_SNP A C 0.2556 46 134 0.5829 3.9181683522022004E-01
2L_2290476_SNP T C 0.06486 12 173 0.9137 5.5529666781696352E-01
2L_2290533_SNP C G 0.3316 62 125 0.3185 2.7122812325396317E-01
2L_2290548_SNP G A 0.2116 40 149 0.4055 4.6290970669985954E-01
2L_2290590_SNP G T 0.2527 46 136 0.3277 3.0448089433230108E-01
2L_2290598_SNP A G 0.3552 65 118 0.3999 2.9700242456112325E-01
2L_2290602_SNP T C 0.3626 66 116 0.2984 2.9022329452120910E-01
2L_2290639_DEL T TTACCTTATTAGAGAAATTTCGAT 0.09938 16 145 0.9415 6.4126376490004922E-01
2L_2290703_SNP C A 0.4194 78 108 0.1848 1.5014009891486479E-01
2L_2290716_SNP A G 0.3405 63 122 0.9386 9.1952221514138555E-01
2L_2290760_SNP C T 0.1444 27 160 0.04608 4.4788363648331830E-02
2L_2290789_SNP G T 0.3065 57 129 0.9462 8.4958080043057416E-01
2L_2290808_SNP A T 0.1968 37 151 0.1323 1.6887444195565204E-01
2L_2290816_SNP G T 0.3138 59 129 0.9486 8.7048666959373544E-01
2L_2290827_SNP C T 0.453 82 99 0.4283 5.1701459763543423E-01
2L_2290844_INS CAAC C 0.05051 10 188 0.671 6.1065084221371502E-01
2L_2290867_SNP T C 0.4835 88 94 0.2484 2.9653522916022856E-01
2L_2290871_SNP A G 0.459 84 99 0.341 3.1747543879652762E-01
2L_2291145_SNP T C 0.4917 89 92 0.3602 4.0756922804867191E-01
2L_2291247_SNP T C 0.06633 13 183 0.8268 7.1878609572149887E-01
2L_2291253_SNP C A 0.4438 79 99 0.1672 2.0386118303888934E-01
2L_2291400_SNP C G 0.1099 21 170 0.9193 8.2969893505347470E-01
2L_2291441_SNP T G 0.1282 25 170 0.7778 8.1922965499559652E-01
2L_2291442_SNP C T 0.2746 53 140 0.1738 3.3265481947318121E-01
2L_2291543_SNP T A 0.06091 12 185 0.7269 4.7828737361880380E-01
2L_2291650_SNP C G 0.4973 93 94 0.124 1.1374661173046863E-01
2L_2291747_SNP G C 0.4595 85 100 0.28 2.6193586990766837E-01
2L_2291774_SNP G A 0.06122 12 184 0.7103 4.4963219666183207E-01
2L_2291797_SNP T G 0.4208 77 106 0.08195 9.8169465842646741E-02
2L_2291869_SNP A T 0.3883 73 115 0.172 2.0483180694569258E-01
2L_2291933_SNP C G 0.2487 47 142 0.2762 4.6813764765349841E-01
2L_2292188_SNP C T 0.3132 57 125 0.3188 4.0031468348297905E-01
2L_2292196_SNP C T 0.3169 58 125 0.2421 2.8727897046272166E-01
2L_2292315_SNP A G 0.4603 87 102 0.7792 8.7747617756423091E-01
2L_2292333_SNP T A 0.2154 42 153 0.7434 7.0209891371816835E-01
2L_2292402_SNP T C 0.3369 63 124 0.8088 9.1868253941249411E-01
2L_2292482_SNP C T 0.1406 27 165 0.6685 6.3288956639714788E-01
2L_2292601_SNP T C 0.06989 13 173 0.5616 5.3222707851400874E-01
2L_2292608_SNP T A 0.2865 53 132 0.01471 1.1600131118220969E-02
2L_2292644_SNP C A 0.06989 13 173 0.5616 5.3222707851400874E-01
2L_2292659_SNP C T 0.1959 38 156 0.9898 9.4701372510255954E-01
2L_2292735_SNP G A 0.1437 23 137 0.2739 4.3959816987225098E-01
2L_2292750_SNP A C 0.2932 56 135 0.8193 8.2311136788066175E-01
2L_2292753_SNP T C 0.09744 19 176 0.07821 8.1998568048582465E-02
2L_2292844_SNP A G 0.4432 82 103 0.7172 7.4338967274514189E-01
2L_2292921_SNP A T 0.4185 77 107 0.8355 7.8764394278546068E-01
2L_2292923_SNP C T 0.4624 86 100 0.888 8.5669359226691522E-01
2L_2292948_SNP C A 0.3536 64 117 0.4645 4.7532635585851979E-01
2L_2292952_SNP C T 0.3536 64 117 0.4907 5.2172406829835061E-01
2L_2292955_SNP C G 0.352 63 116 0.476 3.9283376604258902E-01
2L_2292965_SNP C G 0.3352 60 119 0.3863 3.0118680010162668E-01
2L_2293040_SNP A G 0.1243 23 162 0.4164 5.1142900941889247E-01
2L_2293056_SNP T G 0.09184 18 178 0.032 3.8317641407637201E-02
2L_2293078_SNP T G 0.2595 48 137 0.7058 8.1045238241914597E-01
2L_2293083_SNP T C 0.1989 36 145 0.9483 8.5767453833685048E-01
2L_2293261_SNP G T 0.2 35 140 0.8626 8.6524632114141364E-01
2L_2293276_SNP T C 0.114 22 171 0.1441 1.5897582346963923E-01
2L_2293315_DEL T TTCGAGGACCTCAGTGCCTGCGTGTCTGCCTGTCTGTCT 0.1829 32 143 0.9707 7.1813333089959874E-01
2L_2293360_SNP C G 0.2034 36 141 0.946 8.7931600833836754E-01
2L_2293376_DEL G GG 0.1875 33 143 0.903 8.4429173561893789E-01
2L_2293416_SNP C G 0.07143 14 182 0.7518 8.9191224583836526E-01
2L_2293453_SNP G A 0.1429 25 150 0.9459 6.3995981058969997E-01
2L_2293457_SNP G A 0.1469 26 151 0.8604 9.3373284007294033E-01
2L_2293478_SNP A T 0.07692 15 180 0.8152 7.4233148826213491E-01
2L_2293520_DEL T TTGGCAAGGGAAG 0.1517 27 151 0.8244 9.9885466134765044E-01
2L_2293544_SNP G T 0.1437 25 149 0.8148 9.9625469581616333E-01
2L_2293556_INS AA A 0.2686 47 128 0.1834 1.8117155426562648E-01
2L_2293577_SNP A T 0.1503 26 147 0.9901 5.7870768744818113E-01
2L_2293607_SNP A T 0.08673 17 179 0.03298 4.2418107935982836E-02
2L_2293615_DEL T TTTCGCGTAGCGCTGTCTT 0.1364 24 152 0.6848 8.7754342287604881E-01
2L_2293668_SNP T C 0.32 56 119 0.2862 4.2639243971138541E-01
2L_2293720_SNP T G 0.3121 54 119 0.3961 4.0302711760155374E-01
2L_2293725_SNP T A 0.3621 63 111 0.2589 4.1284472765070257E-01
2L_2293794_SNP G T 0.06667 13 182 0.388 4.6370988462559104E-01
2L_2293924_SNP T A 0.1705 30 146 0.3375 6.8781239180994036E-01
2L_2293986_SNP C G 0.1333 26 169 0.9317 9.0865536302651340E-01
2L_2293992_SNP G A 0.2967 54 128 0.9682 9.8650300206133579E-01
2L_2294001_SNP G A 0.0838 15 164 0.514 4.0523409397665888E-01
2L_2294007_SNP G C 0.48 84 91 0.855 6.1892339879808278E-01
2L_2294010_SNP A G 0.3027 56 129 0.7561 4.8589642200553262E-01
2L_2294039_SNP T C 0.3516 64 118 0.8365 6.5861726430571621E-01
2L_2299328_SNP C G 0.06122 12 184 0.9456 8.3803208375740346E-01
2L_2299334_SNP A T 0.3094 56 125 0.609 4.7574723028790966E-01
2L_2299352_SNP A G 0.1031 20 174 0.7289 6.3839001839340903E-01
2L_2299374_DEL T TACAT 0.05699 11 182 0.7482 8.0522950360644407E-01
2L_2299392_SNP T A 0.08287 15 166 0.855 8.6668662956446108E-01
2L_2299405_SNP T G 0.2469 40 122 0.8511 7.6671661993603135E-01
2L_2299439_SNP A G 0.07979 15 173 0.8688 6.5074894260543892E-01
2L_2299656_SNP G T 0.1629 29 149 0.7018 3.8417293419142085E-01
2L_2299790_SNP A G 0.08947 17 173 0.7198 5.1138184699179323E-01
2L_2299809_SNP G A 0.3564 67 121 0.3699 3.1105143007758318E-01
2L_2299856_SNP C G 0.2513 47 140 0.4319 4.0499478924397214E-01
2L_2299882_SNP A C 0.2421 46 144 0.4223 3.4175286817980677E-01
2L_2299890_SNP C T 0.2053 39 151 0.9205 6.8968831699748456E-01
2L_2299906_SNP T C 0.2105 40 150 0.9851 8.5873810866597822E-01
2L_2299912_SNP T C 0.3778 68 112 0.7904 7.3460304224899597E-01
2L_2299930_SNP G A 0.125 24 168 0.7503 7.8291237864435337E-01
2L_2299932_SNP G A 0.3855 69 110 0.6951 5.9287487342915757E-01
2L_2299935_SNP T C 0.3333 60 120 0.1909 1.4550924257695275E-01
2L_2299941_SNP A C 0.1557 26 141 0.6267 6.6542617896464606E-01
2L_2300104_SNP T C 0.1414 27 164 0.3541 4.5199498294251850E-01
2L_2300107_SNP C A 0.3622 67 118 0.7539 9.4219750733379404E-01
2L_2300114_SNP A T 0.1937 37 154 0.9399 9.3306007143486958E-01
2L_2300118_SNP G C 0.1015 20 177 0.04247 5.8676510039830300E-02
2L_2300123_SNP A G 0.1885 36 155 0.9391 9.6803722092335476E-01
2L_2300158_SNP A G 0.1823 35 157 0.9191 9.7712042483042849E-01
2L_2300267_SNP A G 0.1134 22 172 0.6918 6.0690541182586955E-01
2L_2300277_SNP G C 0.1152 22 169 0.6591 4.7187186774577017E-01
2L_2300288_SNP C T 0.1026 20 175 0.8998 8.2697227443701971E-01
2L_2300327_SNP T C 0.08763 17 177 0.2853 2.4941002701284543E-01
2L_2300333_SNP T A 0.1207 21 153 0.9077 9.6147412217861772E-01
2L_2300357_SNP G A 0.1719 33 159 0.8944 8.3826407712415141E-01
2L_2300396_SNP A G 0.08808 17 176 0.9536 8.6226259396644245E-01
2L_2300418_SNP T G 0.08808 17 176 0.8907 8.6901822670089923E-01
2L_2300598_SNP G A 0.08511 16 172 0.9451 6.3737779604524059E-01
2L_2300660_SNP G A 0.4278 77 103 0.9287 7.0846309949146125E-01
2L_2300687_SNP G A 0.05025 10 189 0.5494 5.0747332538737200E-01
2L_2300690_SNP G A 0.06154 12 183 0.4933 2.5187316919983860E-01
2L_2300750_SNP G A 0.05759 11 180 0.9454 6.1813386033117745E-01
2L_2300825_SNP A G 0.05263 10 180 0.9074 7.3117935515323551E-01
2L_2300837_SNP T G 0.3039 55 126 0.9796 9.9860210051137566E-01
2L_2300849_SNP G A 0.05208 10 182 0.9179 7.0147301445689103E-01
2L_2300866_SNP G A 0.05263 10 180 0.9086 7.1535658947681791E-01
2L_2301135_INS A AGCAA 0.3851 67 107 0.3106 3.1383446286802441E-01
2L_2301138_INS AAACA A 0.06098 10 154 0.6817 9.4267976383675733E-01
2L_2301304_SNP T C 0.1818 34 153 0.6692 5.5218080577918993E-01
2L_2301309_DEL C CGT 0.1765 33 154 0.8895 8.0089244496985601E-01
2L_2301338_SNP G T 0.1243 23 162 0.5712 8.2196308490525172E-01
2L_2301366_SNP A C 0.1015 20 177 0.7487 6.9521568049783344E-01
2L_2301394_SNP A C 0.1852 35 154 0.07694 8.3008291693055944E-02
2L_2301530_SNP A T 0.2766 52 136 0.5123 5.3562470561992481E-01
2L_2301648_SNP G C 0.1495 29 165 0.009027 1.1751093356851929E-02
2L_2301665_SNP G C 0.08247 16 178 0.6988 6.1291891600435988E-01
2L_2301722_SNP C T 0.4457 82 102 0.04706 3.9604128843639987E-02
2L_2301835_SNP T C 0.2391 44 140 0.7452 6.7075079276581906E-01
2L_2301897_SNP T C 0.1192 23 170 0.9325 8.7980372977419874E-01
2L_2301901_SNP A T 0.2287 43 145 0.3914 2.7697397782855104E-01
2L_2301921_SNP G T 0.3296 59 120 0.2575 2.0416775442455826E-01
2L_2301938_SNP A C 0.2211 42 148 0.3925 2.7188851462907593E-01
2L_2301945_DEL AA A 0.2553 48 140 0.3933 3.6444554519293781E-01
2L_2301948_SNP A G 0.2116 40 149 0.4472 3.8160804416957450E-01
2L_2301962_SNP C T 0.4973 92 93 0.5076 3.8913702289319319E-01
2L_2301969_SNP C A 0.489 89 93 0.5082 3.9332513128769997E-01
2L_2301970_SNP A C 0.125 24 168 0.892 8.4813334153344933E-01
2L_2301983_SNP C A 0.4946 92 94 0.3936 3.0094179790155218E-01
2L_2301987_SNP T C 0.05348 10 177 0.6018 3.9319646513549966E-01
2L_2301995_SNP T G 0.4973 92 93 0.4263 3.0957182187461418E-01
2L_2302005_SNP C G 0.4865 90 95 0.4135 3.1843958058508992E-01
2L_2302010_SNP G T 0.4946 92 94 0.447 4.3045012630493196E-01
2L_2302011_SNP C T 0.05348 10 177 0.6018 3.9319646513549966E-01
2L_2302096_DEL C CACTA 0.08247 16 178 0.7096 6.2267047306103740E-01
2L_2302102_SNP C G 0.05357 9 159 0.7176 6.7147947569907029E-01
2L_2302130_DEL T CATA 0.0625 12 180 0.641 4.4916748654562866E-01
2L_2302144_SNP A G 0.4919 91 94 0.4311 3.0030165776906792E-01
2L_2302307_SNP T A 0.08163 16 180 0.5202 4.3325623500216570E-01
2L_2302391_SNP G A 0.3408 61 118 0.438 6.1269105974920390E-01
2L_2302457_SNP G A 0.07568 14 171 0.7148 6.8266705922550952E-01
2L_2302469_SNP T A 0.4759 89 98 0.4799 6.1334073932677213E-01
2L_2302532_SNP G T 0.388 71 112 0.5039 7.3412916077675083E-01
2L_2302574_SNP C T 0.2381 45 144 0.639 7.6442896692284446E-01
2L_2302630_SNP T A 0.07778 14 166 0.5776 7.2040403573896572E-01
2L_2302755_SNP C T 0.07104 13 170 0.6248 5.8903493598526946E-01
2L_2302780_SNP C T 0.07263 13 166 0.6122 6.2420808850680576E-01
2L_2302846_SNP T G 0.07732 15 179 0.9676 6.9025593260161378E-01
2L_2302969_SNP A C 0.07614 15 182 0.6457 5.5554003803023766E-01
2L_2303085_SNP T A 0.3934 72 111 0.8765 8.4275389082413876E-01
2L_2303106_SNP A T 0.3934 72 111 0.8986 8.5775194727524762E-01
2L_2303130_SNP G T 0.2446 45 139 0.9161 8.0071263324487185E-01
2L_2303135_SNP T A 0.2951 54 129 0.8079 6.9833563623959050E-01
2L_2303225_SNP A T 0.2513 48 143 0.6758 6.6693870994139348E-01
2L_2303233_SNP A T 0.1969 38 155 0.915 9.3097433397150753E-01
2L_2303253_SNP A C 0.3316 62 125 0.6881 7.6803878871958287E-01
2L_2303254_SNP C G 0.1979 38 154 0.9251 9.9995625856505022E-01
2L_2303263_SNP C T 0.199 38 153 0.9043 9.2213018761254661E-01
2L_2303390_SNP C G 0.07614 15 182 0.901 7.2782768962558686E-01
2L_2303491_SNP A T 0.2567 48 139 0.2069 2.4174423766455189E-01
2L_2303599_SNP T C 0.1399 27 166 0.8176 9.7181232138712603E-01
2L_2303773_SNP G A 0.3702 67 114 0.9067 9.7697490961141964E-01
2L_2303800_SNP A T 0.3486 61 114 0.9372 9.6801970509626700E-01
2L_2303850_SNP C A 0.4674 86 98 0.9768 8.8450231373713262E-01
2L_2303910_SNP G A 0.08808 17 176 0.841 2.8657409177522397E-01
2L_2303936_SNP C T 0.4309 78 103 0.2919 1.5191556771584369E-01
2L_2303963_SNP T A 0.1173 23 173 0.7865 6.9856065978936044E-01
2L_2303983_SNP A T 0.1031 20 174 0.925 4.9565822465346487E-01
2L_2303984_SNP T C 0.1077 21 174 0.8766 4.7580419146905917E-01
2L_2303992_SNP A T 0.4121 75 107 0.836 9.3506811635331444E-01
2L_2304070_SNP T A 0.07692 15 180 0.02006 7.0266605593662180E-03
2L_2304093_SNP A G 0.08163 16 180 0.06515 2.2536861551529369E-02
2L_2304108_SNP T A 0.1173 23 173 0.7865 6.9856065978936044E-01
2L_2304188_SNP T C 0.2094 40 151 0.9866 9.9128710769667461E-01
2L_2304200_SNP G A 0.07692 15 180 0.05038 1.6200696561578264E-02
2L_2304300_SNP C T 0.2747 50 132 0.1189 6.6226074575712210E-02
2L_2304304_SNP A G 0.06091 12 185 0.009657 2.5547780102008481E-03
2L_2304305_SNP T A 0.1639 30 153 0.8001 8.7910654468505101E-01
2L_2304369_SNP T C 0.3533 65 119 0.7756 6.1446646326429488E-01
2L_2304446_SNP A C 0.1793 33 151 0.5992 5.9037066952878858E-01
2L_2304500_SNP T C 0.4511 83 101 0.4312 4.7814733656177377E-01
2L_2304501_SNP A G 0.4481 82 101 0.4547 4.3685824795600547E-01
2L_2304517_SNP C T 0.4098 75 108 0.7107 6.8446612125870443E-01
2L_2304589_SNP C T 0.1452 27 159 0.2165 1.7738085070603027E-01
2L_2304592_SNP G T 0.134 26 168 0.3478 3.0587513424330670E-01
2L_2304603_SNP T C 0.3867 70 111 0.667 5.2803030842672860E-01
2L_2304629_SNP C T 0.3222 58 122 0.5934 5.5139731390542823E-01
2L_2304634_SNP A G 0.4194 78 108 0.6099 5.8695165330633858E-01
2L_2304653_SNP A C 0.4556 82 98 0.5631 5.8185361756423792E-01
2L_2304715_SNP A T 0.4045 72 106 0.2203 2.1485745573964010E-01
2L_2304740_SNP A G 0.1798 32 146 0.4308 4.4394671378321704E-01
2L_2304754_SNP A G 0.3333 60 120 0.8556 8.6372080022851994E-01
2L_2304761_SNP T A 0.07614 15 182 0.2204 2.5609917519261860E-01
2L_2304768_SNP T A 0.07 14 186 0.4978 5.5486582128955075E-01
2L_2304800_SNP C G 0.05051 10 188 0.8555 9.5456427558595047E-01
2L_2304822_SNP T A 0.3516 64 118 0.9265 8.4299673219591686E-01
2L_2304829_INS TT T 0.257 46 133 0.5991 8.2149611433581238E-01
2L_2305070_INS TT T 0.0582 11 178 0.8166 8.2480148760193117E-01
2L_2305313_SNP G C 0.2618 50 141 0.9009 8.7305284551966367E-01
2L_2305360_SNP C T 0.2632 50 140 0.8891 9.2318524068695551E-01
2L_2305387_SNP T C 0.1495 29 165 0.7869 6.8485531977610847E-01
2L_2305403_SNP C T 0.1231 24 171 0.6098 5.4007974589708663E-01
2L_2305409_SNP G T 0.25 48 144 0.9788 9.7359818216675509E-01
2L_2305413_SNP T C 0.09091 18 180 0.6928 6.8827037662166923E-01
2L_2305425_SNP C T 0.09137 18 179 0.6826 6.7346589128536893E-01
2L_2305466_SNP T A 0.1016 19 168 0.01763 1.7425267620374333E-02
2L_2305472_SNP G A 0.1244 24 169 0.7301 6.4848497914485570E-01
2L_2305518_SNP A T 0.2663 49 135 0.09421 7.9821589892077563E-02
2L_2305519_SNP G A 0.3622 67 118 0.2052 1.7382103824090989E-01
2L_2305594_SNP G A 0.1562 30 162 0.8677 9.0781690128862880E-01
2L_2305601_DEL C CG 0.06091 12 185 0.03055 5.1157678989310958E-02
2L_2305645_SNP A T 0.2199 42 149 0.7198 6.3421475776920966E-01
2L_2305696_SNP C T 0.07035 14 185 0.3963 4.7995761475048260E-01
2L_2305698_DEL A AT 0.07035 14 185 0.3963 4.7995761475048260E-01
2L_2305827_SNP A G 0.1047 20 171 0.7875 7.7239908105081301E-01
2L_2305839_SNP T C 0.06186 12 182 0.9425 9.7827370533128422E-01
2L_2305852_DEL G GCAAACTTTG 0.0625 12 180 0.7888 7.1064073918042070E-01
2L_2305878_SNP T C 0.07254 14 179 0.7424 8.0936392545044900E-01
2L_2305914_SNP C G 0.05181 10 183 0.8241 7.1963010789980109E-01
2L_2306130_SNP C A 0.1882 35 151 0.5429 4.6935716546281503E-01
2L_2306146_SNP T A 0.4355 81 105 0.725 7.2264722252604341E-01
2L_2306155_SNP T G 0.07732 15 179 0.5007 4.4980680525094630E-01
2L_2306156_SNP T C 0.3583 67 120 0.551 4.8136069268971138E-01
2L_2306333_SNP T C 0.1183 22 164 0.5847 5.5288793478066167E-01
2L_2306362_SNP G A 0.1223 23 165 0.3651 2.3629067322756114E-01
2L_2306486_SNP A T 0.1223 23 165 0.2262 1.2195058586104657E-01
2L_2306513_SNP C A 0.1217 23 166 0.2879 2.1340370291527455E-01
2L_2306518_SNP G T 0.2034 36 141 0.3809 2.2052997395983809E-01
2L_2306548_SNP T C 0.4011 73 109 0.6665 5.2689156229907874E-01
2L_2306553_SNP A G 0.4 74 111 0.6022 4.2941844299842413E-01
2L_2306554_SNP G A 0.2079 37 141 0.4877 3.2132543029785599E-01
2L_2306557_SNP G C 0.3369 63 124 0.99 8.6260581174180029E-01
2L_2306591_SNP G T 0.4278 77 103 0.8831 9.5107686763666521E-01
2L_2306595_SNP C A 0.2905 52 127 0.7035 5.4116384297374132E-01
2L_2306682_SNP G A 0.1209 22 160 0.381 2.8230935411383185E-01
2L_2306743_SNP A G 0.4389 79 101 0.3653 2.8197666869013183E-01
2L_2306782_SNP T A 0.4202 79 109 0.7039 6.5381009874211671E-01
2L_2306835_SNP A G 0.1489 28 160 0.1015 6.8882008016288410E-02
2L_2306877_SNP C T 0.4421 84 106 0.9242 8.4497972191436710E-01
2L_2306908_SNP T A 0.4521 85 103 0.9111 8.3420643014153395E-01
2L_2306949_SNP T G 0.07107 14 183 0.3517 2.4372933711587574E-01
2L_2306961_SNP T C 0.07576 15 183 0.4004 2.7416107148473523E-01
2L_2306979_SNP T A 0.3279 60 123 0.6298 4.6776421969092563E-01
2L_2307072_SNP C G 0.3497 64 119 0.5485 5.7419385908245291E-01
2L_2307118_SNP C A 0.07107 14 183 0.4392 6.4035248328984817E-01
2L_2307284_SNP T A 0.05319 10 178 0.6957 4.7116771528023704E-01
2L_2307286_SNP C T 0.4783 88 96 0.6387 5.4237827516072290E-01
2L_2307318_SNP A G 0.07143 14 182 0.4217 2.9883638957008818E-01
2L_2307420_SNP C T 0.4286 78 104 0.6455 5.9905471346397188E-01
2L_2307516_SNP T G 0.4702 79 89 0.9909 8.1808340832443938E-01
2L_2307553_SNP C G 0.4725 86 96 0.8623 6.6467979795947207E-01
2L_2307603_SNP T C 0.1946 36 149 0.5003 4.9835940506910559E-01
2L_2307650_SNP T A 0.1505 28 158 0.647 7.1704448408561328E-01
2L_2307688_SNP A T 0.1596 30 158 0.7079 7.8963068233309341E-01
2L_2307738_SNP A T 0.2391 44 140 0.8424 8.9081601473829031E-01
2L_2307802_SNP A G 0.09184 18 178 0.3981 4.8844084667041354E-01
2L_2307848_SNP G A 0.1828 34 152 0.9966 8.8917642429329102E-01
2L_2307849_SNP G A 0.1739 32 152 0.9345 5.8469614624308153E-01
2L_2307998_SNP A G 0.1868 34 148 0.8975 7.1572149698574061E-01
2L_2308050_SNP A G 0.08649 16 169 0.5219 1.9626435865057434E-01
2L_2308051_SNP A G 0.3187 58 124 0.4102 3.8155180950946166E-01
2L_2308082_SNP A C 0.3111 56 124 0.6242 6.6941209428541759E-01
2L_2308095_SNP G A 0.08602 16 170 0.6196 3.0152375192265368E-01
2L_2308101_SNP T C 0.3239 57 119 0.4982 5.4625760211859609E-01
2L_2308105_SNP C T 0.0973 18 167 0.2626 2.2518695151760648E-01
2L_2308108_SNP A C 0.2042 39 152 0.8625 8.0084506773801956E-01
2L_2308109_SNP A C 0.08602 16 170 0.6147 2.9784459482700509E-01
2L_2308125_SNP T A 0.3587 66 118 0.2663 1.9823646216322044E-01
2L_2308129_SNP A T 0.09043 17 171 0.5365 1.7850468495587113E-01
2L_2308173_SNP C T 0.09677 18 168 0.4672 1.7110027111717896E-01
2L_2308236_SNP T C 0.1947 37 153 0.5854 8.0370414337269935E-01
2L_2308284_SNP C T 0.1005 19 170 0.9842 9.0577444476679081E-01
2L_2308288_MNP TTT GCA 0.08065 15 171 0.9849 9.9181746496358525E-01
2L_2308299_SNP G T 0.1047 20 171 0.9421 8.3464857338987153E-01
2L_2308317_SNP C A 0.3611 65 115 0.4878 6.8997157289821720E-01
2L_2308337_SNP C A 0.3352 61 121 0.5515 6.0366644515207812E-01
2L_2308428_SNP G C 0.2581 48 138 0.3008 4.3969577532273052E-01
2L_2308433_SNP A G 0.1658 32 161 0.2978 4.1544512232514952E-01
2L_2308447_SNP A C 0.1596 30 158 0.5697 5.9470141993648551E-01
2L_2308502_SNP T C 0.266 50 138 0.2613 2.5980509448590206E-01
2L_2308540_SNP A T 0.08602 16 170 0.6329 5.3262719115076362E-01
2L_2308545_SNP A T 0.3202 57 121 0.565 3.7985369072435982E-01
2L_2308546_SNP A T 0.08995 17 172 0.7241 7.1795934633353475E-01
2L_2308552_SNP C T 0.06915 13 175 0.9139 5.5298977546749484E-01
2L_2308573_SNP A T 0.06952 13 174 0.7946 7.2117728834938089E-01
2L_2308643_SNP A G 0.1701 33 161 0.2877 4.4508033194973151E-01
2L_2308647_SNP A G 0.1405 26 159 0.4648 4.3888016280750453E-01
2L_2308656_SNP T A 0.2116 40 149 0.2073 2.9964523247596619E-01
2L_2308739_SNP A C 0.1554 30 163 0.1548 1.8238663961237289E-01
2L_2308769_SNP C A 0.1546 30 164 0.1526 1.6212978828868596E-01
2L_2308786_SNP A C 0.2063 39 150 0.437 4.8992433931704571E-01
2L_2308795_SNP T C 0.1598 31 163 0.9515 7.7750327659255847E-01
2L_2308799_SNP A C 0.1615 31 161 0.5797 7.2223909450774948E-01
2L_2308801_SNP T A 0.1606 31 162 0.8942 9.2050687736906323E-01
2L_2308861_SNP A C 0.09845 19 174 0.2293 3.0655711724581658E-01
2L_2308911_SNP T C 0.0582 11 178 0.6348 3.4613950520001868E-01
2L_2308920_SNP G T 0.1573 28 150 0.3557 3.6566904846001125E-01
2L_2308943_SNP A G 0.1134 22 172 0.2662 4.7642479545304894E-01
2L_2309000_SNP C T 0.1503 29 164 0.7816 5.7421091255849077E-01
2L_2309005_SNP T G 0.1031 20 174 0.3609 2.4230021552968461E-01
2L_2309017_SNP A G 0.1842 35 155 0.1231 1.1892977014243822E-01
2L_2309028_SNP C G 0.09278 18 176 0.4915 3.6932887943083814E-01
2L_2309029_SNP C A 0.1011 18 160 0.9147 8.1737306830544298E-01
2L_2309051_SNP G A 0.1071 21 175 0.2284 3.5572326102347407E-01
2L_2309084_SNP A G 0.1526 29 161 0.8692 9.2693357071119808E-01
2L_2309086_SNP A G 0.07143 14 182 0.8657 9.8172376945176121E-01
2L_2309150_SNP G A 0.2431 44 137 0.2725 3.0220537887251486E-01
2L_2309273_SNP A C 0.07179 14 181 0.4707 5.4120157116116852E-01
2L_2309311_SNP G A 0.1955 35 144 0.5664 5.2481662449155753E-01
2L_2309316_SNP C T 0.3607 66 117 0.655 6.6986711114316533E-01
2L_2309321_SNP A G 0.1282 25 170 0.2585 2.8929409433494047E-01
2L_2309463_SNP C T 0.05051 10 188 0.4041 3.6415781071826425E-01
2L_2309495_SNP C A 0.2088 38 144 0.5437 4.9856598918796979E-01
2L_2309555_SNP T C 0.2458 44 135 0.5949 4.8440277731505466E-01
2L_2309558_SNP G C 0.4144 75 106 0.2345 1.6397535366710070E-01
2L_2309630_SNP A G 0.06091 12 185 0.03353 2.1754671356100895E-02
2L_2309712_SNP C T 0.2378 44 141 0.8307 8.1149760152131079E-01
2L_2309768_SNP G C 0.08718 17 178 0.347 3.9410882006402315E-01
2L_2309779_SNP C T 0.2781 52 135 0.967 9.7327480199174898E-01
2L_2309780_SNP T G 0.2757 51 134 0.8529 8.1419517639022376E-01
2L_2309803_SNP C T 0.07735 14 167 0.3262 4.1266122470234212E-01
2L_2309847_SNP T A 0.102 20 176 0.3195 4.7356651566266050E-01
2L_2309894_SNP A T 0.1534 29 160 0.02474 2.8517422211181406E-02
2L_2309944_SNP T A 0.1231 24 171 0.2279 4.2653737393619340E-01
2L_2309966_SNP C T 0.07107 14 183 0.3795 3.8190114691116006E-01
2L_2309981_SNP T G 0.2609 48 136 0.8984 8.5584857918762325E-01
2L_2309983_SNP T G 0.1554 30 163 0.5204 7.7342143875587277E-01
2L_2310018_SNP T A 0.3478 64 120 0.2441 1.3279221279384978E-01
2L_2310032_SNP T C 0.3602 67 119 0.4302 3.2663194918725824E-01
2L_2310231_SNP T C 0.2054 38 147 0.4999 2.9614433201096813E-01
2L_2310235_SNP T C 0.08854 17 175 0.2462 8.1257948274139138E-02
2L_2310240_SNP C T 0.08421 16 174 0.9363 7.7836575823702625E-01
2L_2310251_SNP G A 0.07772 15 178 0.2611 1.3902185971962278E-01
2L_2310280_SNP G C 0.1865 36 157 0.7609 7.1764999397773566E-01
2L_2310436_SNP G A 0.4637 83 96 0.6397 7.7931022068171651E-01
2L_2310595_SNP C G 0.1789 34 156 0.8854 8.5898006180655406E-01
2L_2310834_SNP G A 0.4804 86 93 0.3862 3.8774179530525743E-01
2L_2310855_SNP C T 0.08247 16 178 0.1893 1.7851798714856915E-01
2L_2310958_SNP A G 0.05291 10 179 0.1077 9.6534360765390348E-02
2L_2311018_SNP A T 0.3279 60 123 0.426 3.8151583038516323E-01
2L_2311029_SNP A T 0.08743 16 167 0.2017 3.7741463400078989E-01
2L_2311036_SNP A T 0.08696 16 168 0.2327 3.9406263589949353E-01
2L_2311079_SNP A G 0.3716 68 115 0.1544 5.0850818757944179E-02
2L_2311109_SNP C G 0.07653 15 181 0.7026 7.3962084353959878E-01
2L_2311179_SNP G C 0.4787 90 98 0.3693 2.1639683939493992E-01
2L_2311208_SNP C T 0.3243 60 125 0.7227 6.1778178145870877E-01
2L_2311215_SNP T C 0.3439 65 124 0.268 2.6846322340599815E-01
2L_2311234_SNP A T 0.4894 92 96 0.1992 1.3184452235763811E-01
2L_2311242_SNP T A 0.484 91 97 0.1116 6.9498849709381402E-02
2L_2311325_SNP T A 0.05051 10 188 0.1382 1.1429534674093056E-01
2L_2311340_SNP T C 0.06667 13 182 0.8471 8.9856680607064388E-01
2L_2311341_SNP G T 0.4734 89 99 0.07852 4.8451691004938825E-02
2L_2311417_SNP T C 0.1017 18 159 0.8096 8.0243192138945640E-01
2L_2311464_DEL A AA 0.1129 21 165 0.4158 3.6455230961075380E-01
2L_2311489_SNP A G 0.3056 55 125 0.6675 6.3480462580064378E-01
2L_2311548_SNP C G 0.07614 15 182 0.7096 7.2299344840154545E-01
2L_2311552_SNP A G 0.09091 16 160 0.8786 9.2296765321451801E-01
2L_2311555_SNP A G 0.1875 36 156 0.4582 4.6926167506861127E-01
2L_2311584_SNP T A 0.09551 17 161 0.9159 8.9731219026112718E-01
2L_2311586_SNP G A 0.3591 65 116 0.5493 4.9451216203958115E-01
2L_2311619_SNP C G 0.4511 83 101 0.9602 7.6319882246220450E-01
2L_2311620_SNP T G 0.08523 15 161 0.8684 6.3818004877882650E-01
2L_2311659_SNP G C 0.1979 38 154 0.9889 9.7887229563278599E-01
2L_2311693_SNP A G 0.4409 82 104 0.7518 8.8888823994821553E-01
2L_2311744_SNP T C 0.3681 67 115 0.8665 9.2000999146226292E-01
2L_2311757_SNP G A 0.3989 73 110 0.2532 1.9718547678356912E-01
2L_2311869_SNP A G 0.1444 27 160 0.1683 2.4491583956451790E-01
2L_2311882_SNP C A 0.1882 35 151 0.1646 1.6625558021809317E-01
2L_2311914_DEL T TAAC 0.07812 15 177 0.2247 3.2658629407100470E-01
2L_2311949_SNP T G 0.05584 11 186 0.09659 7.8116745499422727E-02
2L_2311999_SNP A G 0.06122 12 184 0.925 7.5771963035212397E-01
2L_2312131_DEL A AG 0.06736 13 180 0.1917 3.9131639909241089E-01
2L_2312140_SNP T C 0.08571 15 160 0.8084 6.2969315166504836E-01
2L_2312187_SNP A G 0.0904 16 161 0.7128 8.4854162456347715E-01
2L_2312217_SNP A T 0.337 61 120 0.6624 6.1190326513131166E-01
2L_2312229_SNP C G 0.09605 17 160 0.7771 9.8860790372307961E-01
2L_2312401_SNP A T 0.08571 15 160 0.93 7.7064026702820643E-01
2L_2312408_SNP T C 0.4231 77 105 0.6201 5.5697956076672051E-01
2L_2312449_SNP A C 0.08939 16 163 0.6553 8.5080179261012412E-01
2L_2312501_SNP A G 0.1809 34 154 0.6453 9.5511519104509701E-01
2L_2312527_SNP A T 0.4022 72 107 0.6417 5.4358386973415285E-01
2L_2312530_SNP A T 0.05025 10 189 0.1294 1.0105896339581888E-01
2L_2312533_SNP C T 0.05556 11 187 0.9765 6.3752393762806314E-01
2L_2312558_SNP A C 0.09091 16 160 0.6835 9.0586126067328421E-01
2L_2312577_SNP A G 0.1356 24 153 0.8503 7.8797789877429869E-01
2L_2312594_SNP T G 0.06091 12 185 0.259 2.5527893109362032E-01
2L_2312641_SNP T G 0.3842 68 109 0.5205 3.7881144064092220E-01
2L_2312643_SNP A C 0.1724 30 144 0.2419 1.9356826761950352E-01
2L_2312678_SNP A T 0.06283 12 179 0.1586 3.8691226223245068E-01
2L_2312705_SNP A G 0.06701 13 181 0.4226 3.3475916555214580E-01
2L_2312786_SNP T A 0.3353 58 115 0.9344 7.7749259539072635E-01
2L_2312847_DEL G GAATTTC 0.2229 37 129 0.6149 8.3605918647095490E-01
2L_2313037_SNP A G 0.4231 77 105 0.5663 5.8769901069856778E-01
2L_2313041_SNP T G 0.2688 50 136 0.5527 7.2954471187686143E-01
2L_2313053_SNP G T 0.05584 11 186 0.9801 8.9913456673377312E-01
2L_2313080_INS ATAA A 0.08475 15 162 0.5275 6.5946681513603655E-01
2L_2313298_SNP T C 0.1436 28 167 0.591 6.1666844666226783E-01
2L_2313425_SNP A G 0.05102 10 186 0.4118 3.7152736028981903E-01
2L_2313488_SNP T A 0.06218 12 181 0.6931 6.3811446884870127E-01
2L_2313542_SNP T A 0.3405 63 122 0.2801 3.1897837235851945E-01
2L_2313575_SNP T C 0.2073 40 153 0.03363 3.4369501881281878E-02
2L_2313609_SNP G A 0.05978 11 173 0.4766 5.0833887411508472E-01
2L_2313619_SNP A G 0.06091 12 185 0.7952 6.9994088925728115E-01
2L_2313633_SNP A C 0.05914 11 175 0.4643 4.9464737955372107E-01
2L_2313636_SNP A G 0.3245 61 127 0.03064 1.9047274000235315E-02
2L_2313642_SNP T A 0.2332 45 148 0.03421 3.6306753255496683E-02
2L_2313651_SNP T C 0.1917 37 156 0.03532 2.5834651757095137E-02
2L_2313672_SNP G A 0.05495 10 172 0.3633 3.6197307942841306E-01
2L_2313680_SNP C G 0.05978 11 173 0.4152 4.5659752443683110E-01
2L_2313682_SNP C T 0.05978 11 173 0.4152 4.5659752443683110E-01
2L_2313690_MNP AAC CTT 0.06154 12 183 0.7446 7.9425332051444375E-01
2L_2313699_SNP G C 0.4516 84 102 0.3921 3.1069306215359416E-01
2L_2313702_SNP C A 0.08205 16 179 0.6031 4.6968865682126570E-01
2L_2313707_SNP G A 0.4565 84 100 0.2517 2.2314281658889445E-01
2L_2313730_SNP C T 0.06154 12 183 0.5749 6.5781451530465263E-01
2L_2313734_INS AGTTCTTCTCTTGAAA A 0.0678 12 165 0.9125 6.8824947039150897E-01
2L_2313862_SNP C T 0.05025 10 189 0.5544 4.4588625497699008E-01
2L_2313873_SNP T C 0.07071 14 184 0.3605 2.3723161413816418E-01
2L_2313974_SNP G A 0.1803 33 150 0.9012 9.7805502173447201E-01
2L_2314086_SNP A G 0.2811 52 133 0.8802 7.5133888262464188E-01
2L_2314094_INS CAAGGC C 0.05208 10 182 0.6361 5.8196331247999900E-01
2L_2314235_SNP A G 0.129 24 162 0.8751 8.9192759033597191E-01
2L_2314243_SNP G A 0.1452 27 159 0.5361 5.5589184515245582E-01
2L_2314334_SNP T C 0.462 85 99 0.7419 8.2710197866299784E-01
2L_2314371_SNP T A 0.4624 86 100 0.715 8.5269223224870461E-01
2L_2314388_SNP T A 0.1099 21 170 0.6639 5.2878945146904299E-01
2L_2314403_SNP G C 0.07487 14 173 0.9641 9.0706935616581330E-01
2L_2314492_SNP A C 0.07292 14 178 0.3143 1.9402401152224913E-01
2L_2314536_SNP C G 0.1728 33 158 0.5148 3.7811620039869054E-01
2L_2314665_SNP A C 0.3333 62 124 0.2595 4.7624432790891758E-01
2L_2314712_SNP G A 0.1285 23 156 0.6934 9.3710323490699066E-01
2L_2314722_SNP C T 0.35 63 117 0.446 6.4115130819170019E-01
2L_2314774_SNP C T 0.4231 77 105 0.6741 6.1048048367055041E-01
2L_2314779_SNP C T 0.4076 75 109 0.3995 3.8967499675890049E-01
2L_2314792_SNP C T 0.337 62 122 0.2459 2.5729126253694579E-01
2L_2314815_SNP G T 0.06566 13 185 0.2756 3.9499508091269386E-01
2L_2314835_SNP A G 0.3696 68 116 0.7039 5.7976186590517143E-01
2L_2314838_SNP T C 0.3641 67 117 0.7173 5.9600535742684924E-01
2L_2314857_SNP G T 0.4859 86 91 0.724 7.0077533534113057E-01
2L_2314916_SNP A C 0.1017 18 159 0.525 7.1004701292172756E-01
2L_2314936_SNP C T 0.4111 74 106 0.6178 8.6667856352089800E-01
2L_2314949_SNP C T 0.2247 40 138 0.9099 5.8156604938927847E-01
2L_2314973_SNP T C 0.08333 15 165 0.3282 3.5885976258346108E-01
2L_2315147_SNP T G 0.3481 63 118 0.547 4.3426418358957575E-01
2L_2315178_SNP A G 0.1361 26 165 0.2043 2.4378516567957020E-01
2L_2315200_SNP A G 0.1714 30 145 0.7704 9.7129290666448231E-01
2L_2315201_SNP G C 0.1361 26 165 0.2043 2.4378516567957020E-01
2L_2315213_SNP C A 0.06186 12 182 0.3133 3.1306006805288467E-01
2L_2315215_SNP A C 0.1034 18 156 0.7662 9.7307971919845637E-01
2L_2315223_SNP A C 0.05236 10 181 0.5878 6.7837229635645713E-01
2L_2315230_SNP T C 0.1436 27 161 0.224 2.6563244553095289E-01
2L_2315248_SNP T C 0.1376 26 163 0.2121 2.5103363918835275E-01
2L_2315366_SNP A T 0.2171 38 137 0.8813 7.9399024703381049E-01
2L_2315401_SNP G A 0.1443 28 166 0.2237 3.0090201960344809E-01
2L_2315407_SNP A G 0.06122 12 184 0.9429 9.8472200718785752E-01
2L_2315472_SNP A G 0.09184 18 178 0.04331 5.8860324500983420E-02
2L_2315518_SNP T C 0.1082 21 173 0.07081 6.0385180717990990E-02
2L_2315572_SNP C T 0.102 20 176 0.05345 4.5911063028260861E-02
2L_2315640_INS C CT 0.44 77 98 0.1857 1.9290397263400405E-01
2L_2315733_SNP A C 0.09645 19 178 0.05372 6.0976310932549634E-02
2L_2315836_SNP A T 0.08854 17 175 0.1814 2.0897389527427013E-01
2L_2315861_SNP C T 0.3956 72 110 0.3192 3.2118196457805026E-01
2L_2315881_DEL TT T 0.3952 66 101 0.4887 4.9517800811086288E-01
2L_2315965_SNP T C 0.05181 10 183 0.3755 4.6459675618596508E-01
2L_2315967_INS C CCA 0.2637 48 134 0.9569 8.3016604440589747E-01
2L_2315973_SNP G A 0.209 37 140 0.9214 8.3752292270154194E-01
2L_2315981_SNP G T 0.3315 59 119 0.8664 6.5792186462092261E-01
2L_2316035_INS AGAGGGTCCGA A 0.05181 10 183 0.5588 6.2628583953839712E-01
2L_2316041_SNP C T 0.3552 65 118 0.9266 8.0788836266616482E-01
2L_2316083_SNP T C 0.2961 53 126 0.955 8.6479761843943259E-01
2L_2316103_SNP G A 0.1231 24 171 0.945 9.2211835980711465E-01
2L_2316115_SNP A C 0.142 25 151 0.9847 5.8650269188410353E-01
2L_2316176_SNP C G 0.3187 58 124 0.8083 8.0659330772389615E-01
2L_2316180_INS GCGAAATCTAG G 0.3168 51 110 0.9256 8.5348798631128264E-01
2L_2316190_SNP G A 0.3804 70 114 0.616 5.0378921330969373E-01
2L_2316317_SNP A G 0.1989 35 141 0.5851 7.1491121632384635E-01
2L_2316365_SNP A G 0.3 54 126 0.9379 9.7579308285451061E-01
2L_2316374_SNP A G 0.2983 54 127 0.7504 8.3646819536876860E-01
2L_2316376_SNP T C 0.3039 55 126 0.9694 9.1288270695817553E-01
2L_2316434_SNP A G 0.3596 64 114 0.8133 8.7803393084389725E-01
2L_2316451_SNP G A 0.4121 75 107 0.89 8.8762426280638251E-01
2L_2316492_SNP T C 0.3316 62 125 0.82 8.7471991766885748E-01
2L_2316513_SNP C G 0.055 11 189 0.7391 7.0664578394118704E-01
2L_2316529_SNP T C 0.2791 48 124 0.7213 5.2402045646072826E-01
2L_2316595_SNP T A 0.104 18 155 0.6135 4.3672258243685436E-01
2L_2316634_SNP T A 0.1379 24 150 0.9493 9.7688354826340762E-01
2L_2316637_DEL G GCGAC 0.1657 29 146 0.1783 1.0852694372598570E-01
2L_2316650_SNP T G 0.06011 11 172 0.3755 4.4512506562894538E-01
2L_2316707_SNP T C 0.1307 23 153 0.8118 8.4474556065266149E-01
2L_2316713_SNP G T 0.05263 10 180 0.5637 7.4395351185927494E-01
2L_2316781_SNP A T 0.118 21 157 0.5413 4.7750003221168558E-01
2L_2317179_SNP C T 0.1406 27 165 0.1264 2.2002268211869858E-01
2L_2317190_SNP A C 0.07692 15 180 0.31 4.1517465670945264E-01
2L_2317724_SNP A T 0.3591 65 116 0.6512 6.9192815580987155E-01
2L_2317816_SNP G A 0.3316 62 125 0.8646 9.1393967188002800E-01
2L_2317838_SNP C G 0.3889 70 110 0.7419 5.7497880222587661E-01
2L_2317946_SNP T A 0.3243 60 125 0.2075 1.8715603024467642E-01
2L_2317965_SNP A C 0.0582 11 178 0.9548 6.2083282327805978E-01
2L_2317966_SNP A G 0.1413 26 158 0.5076 3.6909968332323451E-01
2L_2317980_SNP A G 0.05789 11 179 0.964 6.3594347012767671E-01
2L_2318059_SNP A G 0.4783 88 96 0.9045 9.4640505223224025E-01
2L_2318076_SNP A C 0.05051 10 188 0.7595 7.0059462338342726E-01
2L_2318258_SNP A T 0.1604 30 157 0.188 2.0793986786354290E-01
2L_2318374_SNP C T 0.05076 10 187 0.7117 6.3122624495390500E-01
2L_2318437_SNP G C 0.2473 45 137 0.915 8.0936445127233059E-01
2L_2318520_SNP A C 0.1615 31 161 0.9621 7.9792342659592541E-01
2L_2318603_SNP A C 0.1044 19 163 0.6431 6.4871628442864238E-01
2L_2318655_INS AA A 0.3391 59 115 0.4098 2.8890319903045736E-01
2L_2318953_SNP A G 0.4358 78 101 0.9607 7.9964000784362099E-01
2L_2319095_SNP A G 0.1036 20 173 0.1588 1.8353845627835075E-01
2L_2319147_SNP A G 0.1641 32 163 0.8141 9.7532026198920974E-01
2L_2319251_SNP C T 0.1606 31 162 0.6704 7.8970499093251767E-01
2L_2319252_SNP C T 0.125 24 168 0.5112 5.4257672263793211E-01
2L_2319300_SNP C A 0.2418 44 138 0.8579 9.1880785231672235E-01
2L_2319354_SNP G A 0.117 22 166 0.4052 6.0832650454376935E-01
2L_2319516_SNP T C 0.07368 14 176 0.09746 1.0401049362639248E-01
2L_2319589_SNP A G 0.08673 17 179 0.1461 1.4020430176853893E-01
2L_2319671_SNP T C 0.142 25 151 0.6348 7.3707512793228014E-01
2L_2319673_SNP C T 0.1371 24 151 0.821 9.4889486511960519E-01
2L_2319801_SNP T C 0.07107 14 183 0.07873 9.7040914661215449E-02
2L_2319899_SNP G A 0.297 49 116 0.4908 5.5079581688563484E-01
2L_2319933_SNP G A 0.05128 10 185 0.871 8.4950125540334165E-01
2L_2319935_SNP A G 0.05128 10 185 0.871 8.4950125540334165E-01
2L_2320007_SNP T C 0.1111 21 168 0.00611 4.4616640804371792E-03
2L_2320173_SNP G A 0.06 12 188 0.1359 1.6024999873709678E-01
2L_2320179_SNP G C 0.07143 14 182 0.2422 2.8114489673266108E-01
2L_2320241_SNP C T 0.05556 11 187 0.1606 1.6856932971786776E-01
2L_2320242_SNP C T 0.09744 19 176 0.1484 2.0465852173743859E-01
2L_2320470_SNP T C 0.07614 15 182 0.202 1.7478548594044085E-01
2L_2320474_SNP G A 0.1224 24 172 0.09311 6.7171046777269400E-02
2L_2320557_SNP A T 0.118 21 157 0.9507 9.9183037325465861E-01
2L_2320580_SNP G A 0.2203 39 138 0.4262 2.0725108202993492E-01
2L_2320596_SNP A T 0.1389 25 155 0.118 9.8068911196660058E-02
2L_2320597_SNP A T 0.1397 25 154 0.1007 8.1815866796688411E-02
2L_2320602_SNP A G 0.116 21 160 0.9684 9.5724396911170784E-01
2L_2320613_SNP A T 0.236 42 136 0.8045 9.5618899419598558E-01
2L_2320626_SNP T A 0.09326 18 175 0.6459 9.9921687347392307E-01
2L_2320644_SNP C T 0.2444 44 136 0.6179 7.6198835664270537E-01
2L_2320654_SNP A T 0.1077 21 174 0.4955 7.7046253766004658E-01
2L_2320658_MNP TTTATT AGCCCA 0.1154 21 161 0.995 8.9917171660502115E-01
2L_2320679_SNP T G 0.1117 20 159 0.9735 8.9122348821702890E-01
2L_2320682_SNP T C 0.1412 25 152 0.9302 7.5546250639147283E-01
2L_2320724_SNP T G 0.2045 36 140 0.6891 6.4170939948313310E-01
2L_2320777_SNP T C 0.2139 40 147 0.7798 4.0071251564946531E-01
2L_2320790_SNP G C 0.2086 39 148 0.8673 4.7681979678196196E-01
2L_2320864_SNP C G 0.4551 81 97 0.6327 8.8784081678853222E-01
2L_2320966_SNP G A 0.05102 10 186 0.4077 4.3320309134343415E-01
2L_2320995_SNP A G 0.4536 83 100 0.3214 3.9289787169461710E-01
2L_2321019_SNP A C 0.05759 11 180 0.02227 9.6163038842602862E-03
2L_2321026_SNP A G 0.07216 14 180 0.08583 3.3479261813165240E-02
2L_2321174_SNP T G 0.1774 33 153 0.7177 9.0023491524058852E-01
2L_2321326_SNP C A 0.07732 15 179 0.442 2.5547744837066888E-01
2L_2321363_SNP T G 0.07216 14 180 0.3106 1.7138670297261460E-01
2L_2321496_SNP A G 0.1768 32 149 0.1525 1.8801415352861528E-01
2L_2321502_SNP G T 0.1813 33 149 0.2257 2.8091732313096884E-01
2L_2321508_SNP G A 0.1576 29 155 0.9402 8.4571240709139495E-01
2L_2321519_DEL A AA 0.2363 43 139 0.252 2.4900095141272416E-01
2L_2321550_SNP C G 0.4457 82 102 0.7121 7.8395005918035676E-01
2L_2321571_SNP T G 0.1758 32 150 0.7884 7.6651849849083931E-01
2L_2321584_SNP G A 0.4365 79 102 0.6191 7.0706985460949379E-01
2L_2321587_SNP T C 0.4426 81 102 0.6931 7.5144250212222496E-01
2L_2321615_SNP A G 0.4438 79 99 0.6313 5.9347574061941233E-01
2L_2321648_SNP A G 0.4525 81 98 0.9935 8.8285965024503810E-01
2L_2321649_SNP A C 0.4364 72 93 0.7085 8.5459480931310550E-01
2L_2322000_SNP G T 0.1728 33 158 0.8858 9.1188588646123914E-01
2L_2322005_SNP C T 0.1297 24 161 0.7568 9.0150810078543830E-01
2L_2322009_SNP T A 0.1719 33 159 0.8875 8.9919116450629277E-01
2L_2322018_SNP C T 0.1374 25 157 0.7983 9.4503903517642518E-01
2L_2322033_SNP G T 0.1684 32 158 0.9372 5.8864455187326181E-01
2L_2322034_SNP C G 0.1737 33 157 0.9212 8.6626770395925412E-01
2L_2322039_DEL A ACGAATA 0.09836 18 165 0.6347 7.7523998944336436E-01
2L_2322067_SNP G C 0.06806 13 178 0.68 6.1434905314212029E-01
2L_2322069_SNP T C 0.1737 33 157 0.2122 2.9799767802043498E-01
2L_2322137_SNP T C 0.3006 52 121 0.3959 3.9150961005744289E-01
2L_2322147_SNP A C 0.07143 14 182 0.7653 7.2306076126548779E-01
2L_2322193_SNP T C 0.32 56 119 0.3999 4.0311245757932512E-01
2L_2322204_DEL GCGCTCCTCCTCGTAT A 0.2781 47 122 0.1606 1.7037600861422442E-01
2L_2322343_SNP C G 0.4556 82 98 0.104 9.5234306384748058E-02
2L_2322392_SNP A C 0.3925 73 113 0.3777 4.4142378719406294E-01
2L_2322414_INS A AT 0.1412 24 146 0.2495 5.2208838241948130E-01
2L_2322419_SNP G A 0.09302 16 156 0.9113 6.2152659944566557E-01
2L_2322455_SNP G T 0.1517 27 151 0.7933 9.9159823869360819E-01
2L_2322463_SNP T C 0.4396 80 102 0.1199 1.2782629184697358E-01
2L_2322615_SNP C G 0.2216 43 151 0.9893 9.2948012624396825E-01
2L_2322640_SNP A G 0.2554 47 137 0.7272 7.9534645114079261E-01
2L_2322664_SNP T G 0.06915 13 175 0.6443 5.9423860952083873E-01
2L_2322683_SNP G T 0.05556 11 187 0.1604 1.2486591938370140E-01
2L_2322734_SNP A G 0.4945 90 92 0.8902 9.5320064428465767E-01
2L_2322790_SNP C A 0.467 85 97 0.8743 8.8349012614740541E-01
2L_2322831_SNP G A 0.4167 75 105 0.2832 3.6873449867439712E-01
2L_2322924_SNP A G 0.4837 89 95 0.843 7.9799243763806393E-01
2L_2323022_SNP A G 0.2818 51 130 0.1736 1.3160670335938129E-01
2L_2323069_SNP C T 0.05584 11 186 0.2033 1.8520907677088949E-01
2L_2323135_SNP C G 0.06349 12 177 0.7934 3.4271890501150104E-01
2L_2323254_SNP A C 0.1429 27 162 0.3672 3.7310230800278388E-01
2L_2323262_SNP T A 0.1606 31 162 0.5781 6.5598044180817805E-01
2L_2323279_SNP A G 0.05435 10 174 0.9486 7.6145497723708866E-01
2L_2323474_SNP C G 0.4645 85 98 0.3271 3.1099701102834942E-01
2L_2323523_SNP T C 0.05076 10 187 0.2371 2.8131481503062006E-01
2L_2323525_SNP A C 0.4839 90 96 0.5857 6.1374412695454628E-01
2L_2323664_SNP C G 0.08586 17 181 0.2632 2.5307083732449542E-01
2L_2323677_SNP A C 0.4032 75 111 0.4137 3.8400182297605456E-01
2L_2323754_SNP A G 0.3169 58 125 0.8135 8.4642510308723118E-01
2L_2323839_SNP T C 0.489 89 93 0.8079 8.2394249670244080E-01
2L_2323876_SNP T G 0.05699 11 182 0.1703 2.3816786284389313E-01
2L_2323881_SNP A G 0.06593 12 170 0.8318 8.9664985131224018E-01
2L_2323889_SNP C T 0.05291 10 179 0.8195 6.1909985736076667E-01
2L_2324052_SNP A G 0.05102 10 186 0.3731 3.8715752773810119E-01
2L_2324101_SNP A G 0.07609 14 170 0.315 2.7664392575862851E-01
2L_2324111_SNP G A 0.3889 70 110 0.9768 9.0940294461404425E-01
2L_2324281_SNP A T 0.4263 81 109 0.516 4.4708069969698638E-01
2L_2324293_SNP C G 0.1319 24 158 0.1114 9.0738255018365854E-02
2L_2324295_SNP A G 0.06599 13 184 0.2927 2.0034381567882975E-01
2L_2324312_SNP T C 0.2295 42 141 0.8454 8.7777475777998992E-01
2L_2324318_SNP A C 0.2143 39 143 0.8622 9.4234590255939188E-01
2L_2324325_INS AGAGAGGGCTAATA A 0.2874 50 124 0.4036 3.9590705793044501E-01
2L_2324375_SNP A T 0.4947 94 96 0.9695 9.8459270095934392E-01
2L_2324397_SNP T G 0.105 19 162 0.3047 6.2787826941958791E-01
2L_2324414_SNP T C 0.102 20 176 0.2704 2.5933480702224032E-01
2L_2324424_SNP A G 0.102 20 176 0.1285 1.3945987361405976E-01
2L_2324431_SNP G T 0.102 20 176 0.1332 1.4291257265728896E-01
2L_2324626_SNP A G 0.4091 72 104 0.5383 4.8949965583934996E-01
2L_2324628_DEL ACCAACCCATGCCATA A 0.4176 71 99 0.7032 7.2229807995557005E-01
2L_2324762_SNP C G 0.369 69 118 0.0868 1.4783750700831200E-01
2L_2324840_SNP C T 0.2459 45 138 0.2124 1.9126926257030685E-01
2L_2324843_SNP T G 0.2541 47 138 0.1788 1.5668258160722537E-01
2L_2324868_SNP T A 0.1534 27 149 0.9237 9.3307229432924133E-01
2L_2324875_SNP A G 0.3966 71 108 0.6306 8.8023353795140502E-01
2L_2325062_SNP C T 0.2179 39 140 0.6221 6.0599378270249915E-01
2L_2325080_SNP C T 0.2179 39 140 0.487 4.5093685128598360E-01
2L_2325108_SNP T C 0.2581 48 138 0.8917 9.3352102208942744E-01
2L_2325115_SNP T A 0.2567 48 139 0.8147 8.4412763909040911E-01
2L_2325138_SNP C A 0.4162 72 101 0.3316 4.5777622723562483E-01
2L_2325285_SNP T C 0.09896 19 173 0.6933 6.9016199979452542E-01
2L_2325493_DEL CAGATCC C 0.1345 23 148 0.757 8.0134979022823427E-01
2L_2325560_SNP T C 0.07107 14 183 0.612 3.6220153428880053E-01
2L_2325603_SNP C A 0.1146 22 170 0.1774 1.4281405181823759E-01
2L_2325641_SNP T C 0.2599 46 131 0.4873 3.4397974952562527E-01
2L_2325647_SNP G A 0.1768 32 149 0.8277 6.7979101109725137E-01
2L_2325690_SNP G C 0.2692 49 133 0.961 7.8515097520936616E-01
2L_2325968_SNP A G 0.09444 17 163 0.77 9.9164249458822962E-01
2L_2326004_SNP C T 0.07955 14 162 0.9862 8.9585859090970854E-01
2L_2326005_SNP C A 0.06186 12 182 0.8412 8.0242061743749971E-01
2L_2326035_SNP G A 0.114 22 171 0.471 5.0935744552021345E-01
2L_2326046_SNP T A 0.07143 14 182 0.8935 9.5070125340980316E-01
2L_2326076_SNP T A 0.2111 38 142 0.9433 8.3021069851644480E-01
2L_2326078_SNP A C 0.2123 38 141 0.9467 8.3922511014446921E-01
2L_2326087_SNP C T 0.2961 53 126 0.4645 6.5012769749692045E-01
2L_2326098_SNP A G 0.08427 15 163 0.6808 5.3967190632468276E-01
2L_2326124_SNP T C 0.257 46 133 0.5244 5.8923283664689574E-01
2L_2326159_SNP T C 0.2697 48 130 0.5261 5.9312872972727371E-01
2L_2326168_SNP C T 0.2686 47 128 0.4882 5.8939143426210050E-01
2L_2326236_SNP A G 0.05051 10 188 0.8279 8.0862299478921140E-01
2L_2326248_SNP C T 0.05051 10 188 0.2744 6.5306397004296224E-01
2L_2326250_SNP G C 0.05051 10 188 0.2744 6.5306397004296224E-01
2L_2326364_SNP A G 0.07865 14 164 0.9591 8.4159626427676171E-01
2L_2326365_SNP G A 0.2599 46 131 0.4802 5.6522996355120525E-01
2L_2326415_SNP G A 0.1124 20 158 0.9613 8.9000496866298295E-01
2L_2326416_SNP G T 0.1067 19 159 0.8998 9.8121990279782190E-01
2L_2326524_SNP C A 0.1148 21 162 0.5797 5.9342983695393392E-01
2L_2326655_SNP G T 0.2203 39 138 0.4088 5.3499391465441826E-01
2L_2326999_SNP C T 0.2584 46 132 0.1266 7.0972938591741433E-02
2L_2327001_SNP G C 0.2626 47 132 0.2274 1.5912795867389751E-01
2L_2327027_SNP C T 0.2514 45 134 0.2592 3.3487608664752189E-01
2L_2327031_SNP A C 0.2235 40 139 0.2372 1.5120908045491122E-01
2L_2327041_SNP G A 0.1966 35 143 0.3106 1.5397660141073366E-01
2L_2327046_SNP C G 0.2486 44 133 0.2059 1.2037802612173221E-01
2L_2327070_SNP T G 0.1897 33 141 0.3323 1.4983147654311257E-01
2L_2327081_SNP C G 0.2143 36 132 0.2779 1.5426571336337735E-01
2L_2327101_SNP C T 0.09091 18 180 0.005081 4.4006476028331911E-03
2L_2327123_SNP A G 0.2556 46 134 0.23 1.5596140199985398E-01
2L_2327281_SNP G T 0.2818 51 130 0.2254 1.3095325697202220E-01
2L_2327306_SNP G A 0.05128 10 185 0.949 8.5269678194547471E-01
2L_2327612_SNP G A 0.1477 26 150 0.2187 1.1654796032254300E-01
2L_2327615_SNP G A 0.09091 17 170 0.02793 2.2790308983841677E-02
2L_2327620_SNP G A 0.1517 27 151 0.1322 6.1977863675736232E-02
2L_2327627_SNP C G 0.05128 10 185 0.8973 5.9205125860997143E-01
2L_2327683_SNP A G 0.1551 29 158 0.5178 4.2102818418400623E-01
2L_2327729_SNP A G 0.09424 18 173 0.1638 1.1323385869446967E-01
2L_2327753_SNP T A 0.08995 17 172 0.1881 1.3109283190009735E-01
2L_2327756_SNP G T 0.09424 18 173 0.2037 1.4229596824988833E-01
2L_2327760_SNP A G 0.09474 18 172 0.1654 1.1366628090035136E-01
2L_2327781_SNP C T 0.05789 11 179 0.7545 5.2288490996225434E-01
2L_2327788_SNP T C 0.0582 11 178 0.7506 5.1848682710300698E-01
2L_2327989_SNP G T 0.05 9 171 0.4707 3.0893527955735423E-01
2L_2328047_SNP G A 0.1944 35 145 0.7375 3.8562979931945374E-01
2L_2328048_SNP G A 0.1921 34 143 0.8452 5.2024433039212159E-01
2L_2328202_SNP A C 0.1117 20 159 0.8211 9.1003448582312119E-01
2L_2328254_DEL T TT 0.09341 17 165 0.289 2.0656122309345493E-01
2L_2328396_SNP C T 0.1886 33 142 0.1663 1.4357312791375387E-01
2L_2328456_SNP G T 0.1882 35 151 0.07971 1.1981274999369307E-01
2L_2328464_SNP T A 0.06283 12 179 0.9649 9.8303712644481189E-01
2L_2328527_SNP T A 0.1487 29 166 0.7457 7.4377605784333434E-01
2L_2328544_SNP G A 0.2553 48 140 0.6479 7.0874060630040769E-01
2L_2328547_SNP G T 0.2139 40 147 0.7372 8.6077178061487503E-01
2L_2328584_SNP A G 0.2381 45 144 0.6728 8.6905064253061426E-01
2L_2328585_SNP T G 0.2378 44 141 0.6292 8.3773066458472156E-01
2L_2328586_INS AT A 0.2381 45 144 0.6047 6.9464887111026852E-01
2L_2328590_INS AGATATA C 0.2434 46 143 0.6192 6.8664877820710279E-01
2L_2328592_SNP A G 0.2593 49 140 0.5703 6.5694401064785679E-01
2L_2328599_SNP T G 0.2593 49 140 0.5917 6.7700928883960432E-01
2L_2328618_SNP T A 0.2434 46 143 0.6695 7.0688905057529527E-01
2L_2328624_SNP C G 0.2632 50 140 0.5448 5.9523178696420387E-01
2L_2328648_INS TC T 0.267 51 140 0.4959 5.5403541480066987E-01
2L_2328676_SNP G A 0.2606 49 139 0.4989 5.5305499709456785E-01
2L_2328740_SNP A G 0.2818 51 130 0.7025 8.8353113124824079E-01
2L_2328777_SNP T C 0.1218 24 173 0.5106 5.1928761088070863E-01
2L_2328995_SNP A G 0.1111 21 168 0.7761 8.1060023764156552E-01
2L_2329039_SNP A T 0.06091 12 185 0.1365 1.5248452954327874E-01
2L_2329424_SNP G A 0.1907 37 157 0.3748 5.2323255652785949E-01
2L_2329505_SNP T C 0.05641 11 184 0.3026 1.9521099769640637E-01
2L_2329527_SNP T C 0.05612 11 185 0.3075 2.0086840011185936E-01
2L_2329538_SNP T C 0.05612 11 185 0.3075 2.0086840011185936E-01
2L_2329543_SNP T A 0.05612 11 185 0.3075 2.0086840011185936E-01
2L_2329554_INS AA A 0.05076 10 187 0.159 1.0726136129316732E-01
2L_2329556_SNP T G 0.06218 12 181 0.4818 3.5408356332029578E-01
2L_2329560_INS AGGGATATTTCAGGATATTA A 0.05076 10 187 0.159 1.0726136129316732E-01
2L_2329569_SNP T C 0.05102 10 186 0.1597 1.0562152852152962E-01
2L_2329571_SNP A G 0.05759 11 180 0.9468 8.1551510207517175E-01
2L_2329579_SNP T C 0.05102 10 186 0.1615 1.0843149074499381E-01
2L_2329594_SNP A T 0.0567 11 183 0.1947 1.2950760792942140E-01
2L_2329598_SNP A T 0.0567 11 183 0.1947 1.2950760792942140E-01
2L_2329612_SNP A T 0.05181 10 183 0.2055 1.4845990929113018E-01
2L_2329887_SNP T C 0.0567 11 183 0.1746 1.3941684071319016E-01
2L_2330037_SNP A G 0.05556 11 187 0.06164 1.1888118878311826E-01
2L_2330287_SNP A T 0.09497 17 162 0.6671 4.1651462482421053E-01
2L_2330318_SNP A G 0.0829 16 177 0.04599 4.4380194855896324E-02
2L_2330458_SNP A G 0.1015 20 177 0.06243 9.1194084602169156E-02
2L_2330459_SNP A G 0.09645 19 178 0.08985 1.4936221189887011E-01
2L_2330513_SNP T C 0.06218 12 181 0.1861 1.0842913112122887E-01
2L_2330521_SNP T C 0.1263 24 166 0.08673 9.4886366176604842E-02
2L_2330566_SNP A T 0.05641 11 184 0.141 2.2508220309905980E-01
2L_2330593_SNP T A 0.1746 33 156 0.7695 5.9430240630759124E-01
2L_2330613_SNP A G 0.05102 10 186 0.06019 7.7942471911841102E-02
2L_2330632_INS GTTTTG G 0.06316 12 178 0.4996 4.2208250813592374E-01
2L_2330649_SNP C T 0.2278 41 139 0.385 3.2012568783313244E-01
2L_2330656_SNP A C 0.2376 43 138 0.4327 3.8989773316919207E-01
2L_2330667_SNP A G 0.2273 40 136 0.555 5.1739966142003913E-01
2L_2330681_SNP C T 0.3034 54 124 0.8577 9.0955201988961865E-01
2L_2330714_SNP A G 0.1695 30 147 0.9198 6.3876958523082994E-01
2L_2330754_SNP T A 0.1163 20 152 0.7346 8.5363200610902301E-01
2L_2330757_SNP T C 0.09551 17 161 0.8487 9.4841993410406100E-01
2L_2330773_SNP G A 0.2414 42 132 0.7019 6.7057896496486680E-01
2L_2330799_SNP A T 0.09605 17 160 0.4841 2.2621144113261993E-01
2L_2330802_SNP C T 0.1364 24 152 0.3463 4.0243994252809312E-01
2L_2330825_SNP A C 0.1061 19 160 0.7622 8.0166071900666425E-01
2L_2330853_SNP A T 0.1061 19 160 0.7332 9.7746334336408847E-01
2L_2330864_SNP G T 0.1789 34 156 0.2209 3.1593861922988897E-01
2L_2330870_SNP A T 0.1117 20 159 0.7869 9.7371529773222254E-01
2L_2330895_SNP C A 0.1173 21 158 0.6817 7.3343880735548761E-01
2L_2330923_DEL A ACTTGTATAAAG 0.1117 20 159 0.6515 6.9649129164169310E-01
2L_2330969_SNP T C 0.09184 18 178 0.9738 6.2714000893008626E-01
2L_2330973_SNP T C 0.09184 18 178 0.8553 4.9166271985992982E-01
2L_2330977_SNP C T 0.08763 17 177 0.86 4.9043362210627917E-01
2L_2330986_SNP G A 0.09645 19 178 0.9928 6.0685554901631855E-01
2L_2331073_SNP T C 0.1056 19 161 0.6521 6.5353994871051058E-01
2L_2331443_SNP C G 0.2265 41 140 0.6544 7.0953388809964546E-01
2L_2331458_INS AAGGGGA A 0.05348 10 177 0.5276 6.0352802179661491E-01
2L_2331476_INS AAGAGAAAGTGCTA G 0.2737 49 130 0.9985 8.3549764387875280E-01
2L_2331483_DEL C AT 0.2655 47 130 0.7769 8.4673862628103502E-01
2L_2331537_SNP T A 0.1173 21 158 0.6344 5.5659479970845638E-01
2L_2331538_SNP C A 0.09574 18 170 0.3489 2.6147716306271196E-01
2L_2331543_SNP G A 0.09626 18 169 0.2994 2.1926149255387162E-01
2L_2331544_SNP A G 0.09626 18 169 0.4633 3.4601978939502709E-01
2L_2331564_SNP A G 0.08205 16 179 0.2371 1.7972854498916291E-01
2L_2331572_SNP A C 0.08629 17 180 0.2787 2.0979811768847367E-01
2L_2331592_SNP T C 0.09 18 182 0.3298 2.7092967366008769E-01
2L_2331644_DEL T TTTGTGCTTTACTCCAT 0.1 19 171 0.2743 3.4053628780068423E-01
2L_2331677_DEL T TCTG 0.1036 20 173 0.4107 4.1590046877964371E-01
2L_2331785_SNP C A 0.05128 10 185 0.2019 1.5155678572276399E-01
2L_2331833_SNP C T 0.1354 26 166 0.2127 2.4776706563475370E-01
2L_2331951_SNP T C 0.07772 15 178 0.2365 2.3190693133216145E-01
2L_2331955_SNP C T 0.08205 16 179 0.1952 1.9985633392063606E-01
2L_2332302_SNP G A 0.1742 31 147 0.5432 3.3992797483469628E-01
2L_2332332_SNP T C 0.1512 26 146 0.4903 3.5527108814109265E-01
2L_2332337_SNP C A 0.1798 32 146 0.5371 3.3326770339746692E-01
2L_2332376_SNP A G 0.1124 20 158 0.5232 3.6273276669680921E-01
2L_2332458_SNP A G 0.0567 11 183 0.9872 7.8480381477192351E-01
2L_2332471_SNP T A 0.2528 45 133 0.3819 2.7961094594793501E-01
2L_2332512_SNP T A 0.2809 50 128 0.8498 7.6607556209075356E-01
2L_2332523_SNP C A 0.2389 43 137 0.7877 6.8327065964466893E-01
2L_2332540_SNP G C 0.2191 39 139 0.7853 7.0731888567404244E-01
2L_2332542_DEL G AT 0.2011 35 139 0.6515 5.3513299021920280E-01
2L_2332579_SNP T G 0.07107 14 183 0.3777 4.3262946566382587E-01
2L_2332590_SNP C T 0.2743 48 127 0.7609 7.0503483486011032E-01
2L_2332625_SNP A T 0.2914 51 124 0.853 7.9498426276976852E-01
2L_2332667_SNP T C 0.2472 44 134 0.5743 4.7004257891513745E-01
2L_2332748_SNP T A 0.1186 21 156 0.6678 7.7915512117614938E-01
2L_2332751_INS AAAG TT 0.07107 14 183 0.4181 4.6455362159360991E-01
2L_2332868_SNP G C 0.05263 10 180 0.5218 6.4138163266297687E-01
2L_2332894_SNP C T 0.2303 41 137 0.9369 7.2474037107862466E-01
2L_2332995_SNP G T 0.1077 21 174 0.08015 1.5098739817950035E-01
2L_2333003_SNP A G 0.118 21 157 0.6196 7.4415431132524290E-01
2L_2333111_MNP GTA AAG 0.3107 55 122 0.2011 1.4621755488735177E-01
2L_2333124_SNP A T 0.309 55 123 0.204 1.5162460656028887E-01
2L_2333139_SNP G A 0.2191 39 139 0.3884 2.8116247757693291E-01
2L_2333152_SNP A G 0.2701 47 127 0.1779 1.1455101437556114E-01
2L_2333416_SNP A C 0.1042 20 172 0.3855 4.6029413821811938E-01
2L_2333459_SNP C A 0.3218 56 118 0.5028 5.6863229500279266E-01
2L_2333553_SNP A G 0.1023 18 158 0.4081 2.3063110796937536E-01
2L_2333562_SNP G C 0.108 19 157 0.4482 3.8471894142288010E-01
2L_2333662_SNP G A 0.4576 81 96 0.4804 5.8349316516672167E-01
2L_2333673_INS TT T 0.07895 15 175 0.5117 3.3114959702691116E-01
2L_2333676_SNP A G 0.4663 83 95 0.7431 9.7306462570220253E-01
2L_2333720_SNP T G 0.2471 43 131 0.4759 3.3905000503167237E-01
2L_2333751_SNP T C 0.1023 18 158 0.6353 8.9558956263875167E-01
2L_2333758_SNP A G 0.4176 76 106 0.796 9.1959321465963395E-01
2L_2333774_SNP A T 0.4239 78 106 0.7632 8.7018831638168548E-01
2L_2333787_SNP G C 0.1061 19 160 0.4247 4.4464381143228049E-01
2L_2333803_INS GG G 0.1813 31 140 0.2858 3.8904295018379353E-01
2L_2333905_SNP A G 0.4645 85 98 0.407 3.8819628854107369E-01
2L_2333914_SNP C G 0.1167 21 159 0.5506 6.7263503276949610E-01
2L_2333923_SNP T G 0.3298 62 126 0.2052 2.6041641353243550E-01
2L_2333924_SNP A C 0.1173 21 158 0.5603 6.9181980045566682E-01
2L_2333957_SNP T C 0.4645 85 98 0.5554 5.8832765516975882E-01
2L_2334032_SNP C T 0.1907 37 157 0.7607 9.0965827405496735E-01
2L_2334049_SNP A T 0.1405 26 159 0.2155 3.1905235051602687E-01
2L_2334083_SNP T A 0.2474 47 143 0.9835 7.1090062961942402E-01
2L_2334084_SNP G A 0.1888 37 159 0.7661 4.5794744700661072E-01
2L_2334145_SNP A T 0.05789 11 179 0.4623 9.7133196797062937E-01
2L_2334446_SNP A T 0.05319 10 178 0.1874 2.5822207810501263E-01
2L_2334467_SNP A G 0.3728 63 106 0.1165 1.1942779692021022E-01
2L_2334506_SNP A G 0.3669 62 107 0.1018 1.1308626310259617E-01
2L_2334592_SNP C G 0.107 20 167 0.02216 8.1163776778837932E-02
2L_2334775_SNP G A 0.1198 20 147 0.03613 3.6093024607597127E-02
2L_2334785_SNP C A 0.06283 12 179 0.4993 4.2394322332279599E-01
2L_2334787_SNP A G 0.1136 20 156 0.6338 6.5435897013746058E-01
2L_2334817_SNP T C 0.08511 16 172 0.1217 1.2810918538189209E-01
2L_2334829_SNP T C 0.05759 11 180 0.5286 4.1960637750481922E-01
2L_2334943_SNP T G 0.07568 14 171 0.6526 9.9014495585150175E-01
2L_2334953_SNP A C 0.09942 17 154 0.2892 2.4526424846384998E-01
2L_2335155_SNP T C 0.3297 60 122 0.02277 4.3942316390340019E-02
2L_2335240_SNP T C 0.3407 62 120 0.7272 6.6450957520517862E-01
2L_2335375_SNP C G 0.1283 24 163 0.06479 6.3664412941175585E-02
2L_2335393_SNP A G 0.08163 16 180 0.6227 6.8709950609168258E-01
2L_2335438_SNP G A 0.3333 61 122 0.3178 2.2965993819961505E-01
2L_2335526_SNP A C 0.4134 74 105 0.02293 2.1166444083380316E-02
2L_2335534_SNP G A 0.4088 74 107 0.03581 1.7575654262398214E-02
2L_2335547_SNP C G 0.06771 13 179 0.7477 9.4783195336787007E-01
2L_2335593_SNP C G 0.1596 30 158 0.08403 5.1618023852577744E-02
2L_2335605_SNP G C 0.1684 32 158 0.06276 4.1758294826621481E-02
2L_2335830_SNP C T 0.1977 34 138 0.2767 2.4687300794504830E-01
2L_2335937_SNP T A 0.08377 16 175 0.7317 9.7649754062155714E-01
2L_2335941_SNP C G 0.1946 36 149 0.482 4.9976823439785423E-01
2L_2336009_SNP T C 0.1129 21 165 0.4465 3.1753487698958338E-01
2L_2336010_SNP C A 0.1129 21 165 0.3932 2.3189174584465033E-01
2L_2336086_SNP T C 0.05181 10 183 0.351 2.4006066979920115E-01
2L_2336106_SNP T C 0.05181 10 183 0.3468 2.3758399860474899E-01
2L_2336111_SNP A G 0.1685 30 148 0.5974 4.4932989448534832E-01
2L_2336177_SNP G T 0.1711 32 155 0.5213 3.5620331748405509E-01
2L_2336194_SNP G A 0.1158 22 168 0.6476 6.0319746840508526E-01
2L_2336275_SNP A G 0.1193 21 155 0.7782 7.0667478521553440E-01
2L_2336280_SNP C T 0.1005 19 170 0.6061 4.8374585852498864E-01
2L_2336283_SNP C A 0.07812 15 177 0.7572 4.3550346031931675E-01
2L_2336545_SNP C T 0.3661 67 116 0.0989 6.1826503061032365E-02
2L_2336647_SNP T C 0.05 10 190 0.6388 5.3718223548468158E-01
2L_2336703_SNP C T 0.1969 38 155 0.1193 1.2353375811978018E-01
2L_2337068_SNP T C 0.4066 74 108 0.5253 7.2602064417377932E-01
2L_2337165_SNP G T 0.06771 13 179 0.1462 1.5702798295682330E-01
2L_2337351_SNP A G 0.1562 30 162 0.7081 6.4318842667224363E-01
2L_2337358_SNP C G 0.0625 12 180 0.3455 7.6724801996190728E-01
2L_2337416_SNP T C 0.1667 31 155 0.4257 2.6978081042187230E-01
2L_2337476_SNP T G 0.4068 72 105 0.3287 3.3477930754198770E-01
2L_2337495_SNP A G 0.0567 11 183 0.1255 4.9208539395876338E-01
2L_2337511_SNP C T 0.4121 68 97 0.05371 7.7661095063980654E-02
2L_2337534_SNP T C 0.07895 15 175 0.3155 3.1827167465364292E-01
2L_2337539_SNP A C 0.3663 63 109 0.6445 4.3879051163342964E-01
2L_2337644_SNP C G 0.1935 36 150 0.9822 5.9861458202295914E-01
2L_2337669_SNP C G 0.08333 15 165 0.2337 3.2438456655898096E-01
2L_2337683_SNP C G 0.1016 19 168 0.1034 2.6847813058949843E-01
2L_2337787_SNP G A 0.07303 13 165 0.4935 5.8387057400800835E-01
2L_2337857_SNP G C 0.216 35 127 0.1413 1.1639894043137067E-01
2L_2337887_SNP A G 0.05625 9 151 0.2018 1.8669787971931739E-01
2L_2338144_SNP A C 0.0582 11 178 0.5692 6.0130149484180317E-01
2L_2338145_SNP A C 0.2692 49 133 0.289 4.7678822672701193E-01
2L_2338223_SNP A G 0.07254 14 179 0.316 2.4100278940008513E-01
2L_2338272_SNP T C 0.2356 45 146 0.7478 8.6226985000949929E-01
2L_2338287_SNP A G 0.08122 16 181 0.4169 3.5491378333608292E-01
2L_2338299_SNP G T 0.1276 25 171 0.9819 9.1552343679798276E-01
2L_2338336_SNP G T 0.2114 37 138 0.8056 8.0136830530113934E-01
2L_2338349_SNP T C 0.07254 14 179 0.3117 2.3825222657342526E-01
2L_2338649_SNP A C 0.06878 13 176 0.6973 5.8899591945766794E-01
2L_2338652_SNP C G 0.1937 37 154 0.4492 4.7765635072520019E-01
2L_2338660_SNP T C 0.1649 31 157 0.7308 8.1161666599501781E-01
2L_2338745_DEL G GCATATCA 0.1957 36 148 0.3808 4.0304129106581033E-01
2L_2338755_SNP C T 0.2 38 152 0.4877 5.2777214551135565E-01
2L_2338757_SNP A C 0.1152 22 169 0.07179 4.3933019753557644E-02
2L_2338844_SNP A C 0.2431 44 137 0.01363 5.9166176024486858E-02
2L_2338913_SNP T C 0.05851 11 177 0.9679 4.7029336809533873E-01
2L_2338958_SNP T A 0.1263 24 166 0.6587 4.9117899403515231E-01
2L_2338973_SNP T C 0.05464 10 173 0.9055 8.2374993076632741E-01
2L_2338979_SNP A G 0.2181 41 147 0.5167 6.7276123374460273E-01
2L_2338988_SNP T C 0.2222 42 147 0.4241 5.5841452885170739E-01
2L_2339048_SNP G A 0.462 85 99 0.6805 5.7125523909627351E-01
2L_2339075_SNP C T 0.4599 86 101 0.733 6.5149944510745073E-01
2L_2339096_SNP T C 0.3476 65 122 0.2247 2.2983495409647292E-01
2L_2339165_SNP G C 0.3636 68 119 0.2248 2.2992375809547783E-01
2L_2339252_SNP G A 0.2947 56 134 0.3938 4.2008756986103946E-01
2L_2339345_SNP A G 0.1148 21 162 0.6754 6.4737430883883351E-01
2L_2339352_SNP T C 0.2234 42 146 0.5024 5.2772276307907284E-01
2L_2339380_SNP A T 0.2074 39 149 0.5131 5.9957392260560249E-01
2L_2339415_SNP T G 0.1271 23 158 0.8491 9.6719621655920152E-01
2L_2339486_SNP G A 0.1711 32 155 0.6725 7.4123617549623777E-01
2L_2339612_SNP G A 0.1657 29 146 0.9248 7.4288445513236556E-01
2L_2339627_SNP C G 0.1406 27 165 0.8552 9.7658558211057989E-01
2L_2339630_SNP G A 0.1495 29 165 0.7768 9.1898638549329625E-01
2L_2339654_SNP A T 0.3408 61 118 0.6461 6.7244316650340330E-01
2L_2339663_SNP C T 0.1404 25 153 0.9475 7.1988204564749425E-01
2L_2339729_SNP A T 0.2222 42 147 0.4013 6.2496266800879074E-01
2L_2339750_SNP T G 0.2063 39 150 0.4493 4.2783414504223771E-01
2L_2339759_SNP A G 0.1667 32 160 0.6522 7.1210152463302379E-01
2L_2339879_SNP T A 0.2556 46 134 0.9685 9.0487994723829523E-01
2L_2339891_SNP C A 0.1173 23 173 0.1112 1.8720023858308399E-01
2L_2339927_SNP T C 0.1389 25 155 0.1461 9.3220965536565892E-02
2L_2339933_SNP C T 0.2722 49 131 0.9631 9.7506307847061435E-01
2L_2340071_SNP T G 0.09626 18 169 0.237 4.2199486378728701E-01
2L_2340179_SNP A T 0.1104 18 145 0.4043 4.5048428945520869E-01
2L_2340347_SNP A T 0.3111 56 124 0.3581 2.7471651987638179E-01
2L_2340359_SNP C T 0.05025 10 189 0.6097 8.0191957974802386E-01
2L_2340419_SNP C T 0.3616 64 113 0.1899 2.0156994582632470E-01
2L_2340426_SNP T C 0.1029 18 157 0.678 4.9375395654515553E-01
2L_2340428_SNP G T 0.3427 61 117 0.1575 1.8711239193763674E-01
2L_2340446_SNP G A 0.1406 27 165 0.06902 9.8358266649864134E-02
2L_2340453_SNP A C 0.1778 32 148 0.9908 8.0407324140997405E-01
2L_2340563_SNP G T 0.3333 60 120 0.1629 1.5929452865384108E-01
2L_2340566_SNP A T 0.1244 24 169 0.0443 4.8030053461947553E-02
2L_2340575_SNP A G 0.05612 11 185 0.4697 3.9359004943232534E-01
2L_2340609_SNP A G 0.1615 31 161 0.05897 7.7752064950602384E-02
2L_2340610_SNP T C 0.3187 58 124 0.2091 1.9502430356904188E-01
2L_2340690_SNP G C 0.1579 30 160 0.5146 7.2321825976187304E-01
2L_2340717_SNP G A 0.3743 67 112 0.3821 4.5436565689634389E-01
2L_2340723_SNP T C 0.127 24 165 0.6619 9.4098386630094610E-01
2L_2340729_SNP C T 0.3128 56 123 0.3867 4.4106555546978721E-01
2L_2340753_SNP C A 0.2889 52 128 0.6772 6.9922642463978169E-01
2L_2340968_SNP C A 0.4785 89 97 0.6345 6.8702133279063737E-01
2L_2340991_SNP A G 0.05025 10 189 0.6018 7.6785729282667592E-01
2L_2341010_SNP G C 0.2278 41 139 0.8339 7.7124281793215199E-01
2L_2341016_SNP A G 0.1934 35 146 0.9788 7.8762398463923555E-01
2L_2341121_SNP C A 0.413 76 108 0.6027 5.8374444287471083E-01
2L_2341129_SNP A T 0.1732 31 148 0.7632 7.0275898488450750E-01
2L_2341134_SNP A C 0.1875 36 156 0.559 5.9399309057328387E-01
2L_2341143_SNP T A 0.3892 72 113 0.7678 7.9520721820947893E-01
2L_2341153_SNP C G 0.3077 56 126 0.979 9.2224183192566800E-01
2L_2341154_SNP A G 0.3152 58 126 0.9878 9.0896679240757483E-01
2L_2341165_SNP G A 0.05641 11 184 0.191 1.6355113907207908E-01
2L_2341166_SNP A T 0.05 10 190 0.6002 7.3071688601648033E-01
2L_2341173_SNP A T 0.3797 71 116 0.7793 8.4372276985043193E-01
2L_2341203_SNP C A 0.1638 29 148 0.8378 9.0921118818357127E-01
2L_2341204_SNP T C 0.1525 27 150 0.7484 8.1022474791467292E-01
2L_2341223_SNP A T 0.05051 10 188 0.7688 8.8900200542687202E-01
2L_2341227_SNP A G 0.4022 74 110 0.8649 8.7769551111428035E-01
2L_2341236_SNP T G 0.05076 10 187 0.7859 9.0528764160798658E-01
2L_2341237_SNP T A 0.1937 37 154 0.6574 6.6225858011631500E-01
2L_2341244_SNP C T 0.05051 10 188 0.7688 8.8900200542687202E-01
2L_2341248_SNP T C 0.1518 29 162 0.9629 7.4331840437599972E-01
2L_2341260_SNP T C 0.05528 11 188 0.7614 8.8792256154156268E-01
2L_2341293_SNP T C 0.1615 31 161 0.9999 7.3825438347064609E-01
2L_2341334_SNP G C 0.1789 34 156 0.9129 8.1906836007782058E-01
2L_2341399_SNP A G 0.2526 48 142 0.7791 9.2920750220269444E-01
2L_2341565_SNP A T 0.2063 39 150 0.8245 8.1672062466646511E-01
2L_2341607_SNP G A 0.2597 47 134 0.07503 4.6328882109630549E-02
2L_2341641_SNP A T 0.1746 33 156 0.9106 9.4232812445800684E-01
2L_2341647_SNP C T 0.1803 33 150 0.8127 5.8102997537185330E-01
2L_2341702_SNP A G 0.3636 64 112 0.7267 7.1160618681559118E-01
2L_2341732_SNP A G 0.1667 31 155 0.6167 6.8623458654497227E-01
2L_2341755_INS TGAACATTACT T 0.1615 31 161 0.6434 7.4955581536176030E-01
2L_2341765_DEL T TTAGT 0.1518 29 162 0.7311 8.7222658448699852E-01
2L_2341861_SNP C T 0.45 81 99 0.4941 4.9745066174534436E-01
2L_2341885_SNP T C 0.1629 29 149 0.7907 8.5162230303862585E-01
2L_2342010_SNP G A 0.3784 70 115 0.4081 3.4876807208066585E-01
2L_2342016_SNP C T 0.4809 88 95 0.6802 6.3383666293424079E-01
2L_2342155_SNP C G 0.1875 33 143 0.8685 7.1369807751073444E-01
2L_2342156_SNP C G 0.1966 35 143 0.9048 6.7698294476560639E-01
2L_2342186_INS G GCATGTGG 0.3687 66 113 0.2675 3.1800916815494118E-01
2L_2342195_SNP T C 0.371 69 117 0.1875 2.5827763537224502E-01
2L_2342232_SNP A C 0.1131 19 149 0.6857 2.9717152646835565E-01
2L_2342233_SNP A C 0.09524 18 171 0.3787 3.8335887324639917E-01
2L_2342257_SNP G A 0.2 35 140 0.7045 4.0564511379392754E-01
2L_2342273_SNP G C 0.1412 25 152 0.9205 7.4919140820385444E-01
2L_2342297_SNP A G 0.1742 31 147 0.7465 5.3433510952580088E-01
2L_2342323_SNP T C 0.2011 36 143 0.8607 7.2417177969303181E-01
2L_2342343_SNP C T 0.3946 73 112 0.3007 3.1801753412245837E-01
2L_2342345_SNP A G 0.1808 32 145 0.8529 9.7202630727500838E-01
2L_2342361_SNP G C 0.191 34 144 0.8966 9.9562830011459713E-01
2L_2342522_SNP A G 0.3696 68 116 0.5032 3.9310275156450147E-01
2L_2342529_SNP T G 0.3602 67 119 0.8067 8.1939381710632153E-01
2L_2342531_SNP A G 0.3661 67 116 0.577 4.4570969287536966E-01
2L_2342698_SNP A C 0.1517 27 151 0.9389 9.8353493671947190E-01
2L_2342738_SNP T C 0.1508 27 152 0.9212 6.7309043956423320E-01
2L_2342852_SNP A C 0.3421 65 125 0.1424 1.1855157535489591E-01
2L_2342940_DEL T TGGGT 0.4393 76 97 0.4896 6.1437977645744390E-01
2L_2342979_SNP A G 0.3915 74 115 0.2656 2.4625222435057681E-01
2L_2343021_SNP C G 0.4541 84 101 0.1284 5.4929651114780369E-02
2L_2343034_SNP A T 0.3441 64 122 0.1774 9.8147808666148140E-02
2L_2343157_INS TAT T 0.3944 71 109 0.1618 1.1018516134377043E-01
2L_2343159_SNP C G 0.3933 70 108 0.1747 1.5659835316652015E-01
2L_2343201_SNP C T 0.4011 73 109 0.1342 6.0341285244581461E-02
2L_2343207_SNP A T 0.3947 75 115 0.1945 1.6091460128705692E-01
2L_2343229_INS TT T 0.05641 11 184 0.8791 9.5798419976837768E-01
2L_2343232_SNP C T 0.06154 12 183 0.8887 7.9749718649410695E-01
2L_2343284_SNP T G 0.4462 83 103 0.2706 1.9914670829356251E-01
2L_2343286_SNP G A 0.4396 80 102 0.1645 1.0384005582159295E-01
2L_2343291_SNP A C 0.4492 84 103 0.1928 1.1443948649521207E-01
2L_2343297_SNP A G 0.05076 10 187 0.7376 9.6492512293539623E-01
2L_2343327_SNP T C 0.3892 72 113 0.1123 4.1691549813818160E-02
2L_2343328_SNP C T 0.4545 85 102 0.2141 8.8655892302632378E-02
2L_2343341_SNP A G 0.4624 86 100 0.237 1.1762252635691817E-01
2L_2343420_SNP T G 0.4481 82 101 0.7624 5.4739373193459850E-01
2L_2343450_SNP T C 0.3967 73 111 0.1282 5.6401139193677015E-02
2L_2343502_SNP A T 0.06186 12 182 0.5095 7.2388504227043649E-01
2L_2343535_DEL A AATTTAGCGCTTGAGCAA 0.1523 30 167 0.1255 1.7062033595736015E-01
2L_2343566_SNP G A 0.2123 38 141 0.7296 6.1858528607293328E-01
2L_2343599_INS CTCACTCACACACCCACACACTCACTCACACACCCAC C 0.05882 10 160 0.7179 9.1294514907989877E-01
2L_2343603_INS CACTCACACACCCACATAC C 0.4011 73 109 0.1694 9.2234585349319387E-02
2L_2343629_INS A AA 0.3298 62 126 0.3242 2.7107065708660205E-01
2L_2343663_SNP C T 0.3194 61 130 0.2276 1.4113123667749461E-01
2L_2343753_SNP G C 0.1146 22 170 0.908 9.6048744615088066E-01
2L_2343764_DEL TT T 0.4239 78 106 0.3306 2.1524347915331132E-01
2L_2343807_SNP A G 0.4677 87 99 0.2377 1.4669319723436014E-01
2L_2343835_SNP A C 0.371 69 117 0.3729 2.2320671913855517E-01
2L_2343894_DEL GATATAAGATAAGA CCC 0.4171 73 102 0.4928 3.9617258540227840E-01
2L_2344089_SNP A G 0.358 63 113 0.8213 6.3167371539851347E-01
2L_2344099_DEL G GT 0.3556 64 116 0.7131 6.2270773881131269E-01
2L_2344135_SNP C G 0.1243 23 162 0.2997 4.6916661516160163E-01
2L_2344159_SNP T C 0.07368 14 176 0.6651 8.7200083018007879E-01
2L_2344255_SNP A G 0.06771 13 179 0.571 9.5304441636876669E-01
2L_2344272_SNP A G 0.3005 55 128 0.4343 2.3918187668565294E-01
2L_2344274_SNP G C 0.3005 55 128 0.4942 3.1208901659508137E-01
2L_2344275_SNP C T 0.3056 55 125 0.4721 4.1322884510984770E-01
2L_2344295_SNP T G 0.2065 38 146 0.3102 1.5988455618246766E-01
2L_2344346_SNP C T 0.2961 53 126 0.9232 9.0941530171918750E-01
2L_2344405_SNP G A 0.05291 10 179 0.8901 8.5184088853506645E-01
2L_2344440_SNP A G 0.4778 86 94 0.2096 1.3163174695060287E-01
2L_2344474_SNP T C 0.3043 56 128 0.7951 8.0989923509641470E-01
2L_2344477_SNP C G 0.1111 20 160 0.154 1.5572452665051129E-01
2L_2344486_SNP T C 0.1173 21 158 0.02161 9.1636815287760506E-03
2L_2344644_SNP A G 0.2097 39 147 0.6653 3.7317340393564380E-01
2L_2344691_SNP T A 0.25 46 138 0.4983 2.3794788560294022E-01
2L_2344735_SNP T A 0.2077 38 145 0.4616 2.4567011676630113E-01
2L_2344831_SNP G A 0.1828 34 152 0.9345 7.2338125619888194E-01
2L_2344842_SNP T A 0.2246 42 145 0.6045 3.0964268732179701E-01
2L_2344882_SNP T G 0.1158 22 168 0.4748 2.8645586311197713E-01
2L_2344890_INS TAGGTCAAT T 0.1081 20 165 0.487 6.9771058596524493E-01
2L_2344895_SNP T A 0.127 24 165 0.3418 3.5298948050056522E-01
2L_2344897_SNP A C 0.133 25 163 0.374 6.1541352552968887E-01
2L_2344902_SNP T C 0.4886 86 90 0.06126 4.6818758198214822E-02
2L_2344932_SNP T C 0.48 84 91 0.08569 6.9080021711206557E-02
2L_2345008_SNP A C 0.3202 57 121 0.07645 4.1543198553509936E-02
2L_2345010_SNP A G 0.2056 37 143 0.4893 5.1383087242357384E-01
2L_2345028_SNP T A 0.3 54 126 0.08146 4.5214860274313755E-02
2L_2345053_SNP A T 0.4398 84 107 0.07496 3.9385563789345199E-02
2L_2345078_SNP G A 0.2111 38 142 0.5283 5.0625861524285876E-01
2L_2345134_SNP G C 0.08995 17 172 0.5396 7.7727580361789894E-01
2L_2345188_SNP C A 0.492 92 95 0.2969 2.3193971585696871E-01
2L_2345206_SNP A G 0.1186 23 171 0.4749 7.6330031917700847E-01
2L_2345217_SNP A G 0.3676 68 117 0.677 4.1369121660065800E-01
2L_2345235_SNP G A 0.07772 15 178 0.5518 4.9593467634836075E-01
2L_2345248_SNP C A 0.0829 16 177 0.5687 5.2067980920908075E-01
2L_2345253_SNP G T 0.0829 16 177 0.8007 9.0690503567866088E-01
2L_2345390_SNP A T 0.337 61 120 0.7833 9.0912581006669058E-01
2L_2345469_SNP A C 0.1146 22 170 0.4051 6.6246053884448530E-01
2L_2345473_SNP A G 0.2784 54 140 0.881 8.5319779223050807E-01
2L_2345621_SNP A G 0.3901 71 111 0.8604 6.6768281558180265E-01
2L_2345647_SNP A G 0.09231 18 177 0.216 1.3662541301403153E-01
2L_2345652_SNP A G 0.3591 65 116 0.6072 3.1921256071514192E-01
2L_2345699_SNP C T 0.1042 20 172 0.134 9.1926554810929373E-02
2L_2345765_SNP A G 0.4118 77 110 0.4497 4.2790950519327464E-01
2L_2345767_SNP T A 0.4108 76 109 0.3663 3.2830897646013124E-01
2L_2345770_SNP A T 0.08718 17 178 0.6167 9.1429960323345949E-01
2L_2345773_SNP A G 0.2896 53 130 0.9414 7.7488259673924975E-01
2L_2345787_SNP T A 0.4481 82 101 0.1024 1.6389982069580833E-01
2L_2345827_SNP G T 0.1061 19 160 0.4342 5.0420743532341028E-01
2L_2345835_SNP A G 0.1124 20 158 0.5025 6.0068163748246217E-01
2L_2345870_SNP T A 0.1029 18 157 0.7137 8.0702847405245293E-01
2L_2345893_SNP G T 0.1778 32 148 0.3622 2.6786424126572206E-01
2L_2345894_SNP G T 0.08808 17 176 0.6098 9.1165307419941888E-01
2L_2345905_SNP A T 0.3389 61 119 0.3974 2.1819499227968986E-01
2L_2345907_SNP A G 0.3389 61 119 0.3641 1.8473896779435228E-01
2L_2345931_SNP C T 0.3 48 112 0.08788 6.3207406756850201E-02
2L_2345963_DEL C CTA 0.06091 12 185 0.6478 4.4162357034589150E-01
2L_2345998_SNP C T 0.2031 39 153 0.1701 1.8081793182927353E-01
2L_2346019_SNP C G 0.4118 77 110 0.1407 1.2249977955377911E-01
2L_2346067_SNP C T 0.1526 29 161 0.9304 9.2423128563738999E-01
2L_2346125_SNP C T 0.1571 30 161 0.8782 9.5501409685110716E-01
2L_2346152_SNP A T 0.07692 15 180 0.5636 7.2301309506862088E-01
2L_2346154_SNP T G 0.478 87 95 0.5954 4.0769678992905534E-01
2L_2346233_SNP C A 0.3812 69 112 0.2962 2.0627463689218883E-01
2L_2346290_SNP A T 0.4645 85 98 0.1728 2.5558024895489939E-01
2L_2346302_SNP T C 0.08673 17 179 0.5371 7.1202465463462672E-01
2L_2346428_SNP A C 0.08205 16 179 0.7235 9.5603810013481472E-01
2L_2346578_SNP T G 0.1713 31 150 0.4919 4.7307533367902632E-01
2L_2346626_SNP T C 0.3564 67 121 0.6357 6.4637853537648193E-01
2L_2346667_SNP T G 0.1152 22 169 0.8453 8.6308704625661437E-01
2L_2346672_SNP G T 0.1146 22 170 0.8562 8.7066752806155889E-01
2L_2346702_SNP A G 0.1289 25 169 0.7573 8.0924997842550150E-01
2L_2346722_SNP C A 0.09375 18 174 0.7661 6.0155532408103485E-01
2L_2346735_SNP T A 0.09278 18 176 0.7921 6.2076991704176410E-01
2L_2346738_SNP G A 0.1204 23 168 0.6318 4.3150241503664666E-01
2L_2346744_SNP A G 0.1244 24 169 0.6901 7.3642890970545971E-01
2L_2346761_SNP T C 0.349 67 125 0.7072 8.2382491960307758E-01
2L_2347012_SNP T G 0.1017 18 159 0.8715 5.1977445332495775E-01
2L_2347231_SNP G A 0.4595 85 100 0.4809 5.1589139852495247E-01
2L_2347260_SNP A T 0.1179 23 172 0.3713 5.8880753616244452E-01
2L_2347278_SNP G A 0.1173 23 173 0.3807 5.9994694809869320E-01
2L_2347279_SNP C T 0.08163 16 180 0.9274 7.4319050065780379E-01
2L_2347282_SNP T G 0.1309 25 166 0.1756 3.3622982435109783E-01
2L_2347296_SNP A G 0.114 22 171 0.5692 8.7869187197677689E-01
2L_2347300_SNP T C 0.08511 16 172 0.8145 8.8126748300016822E-01
2L_2347348_SNP T C 0.4946 92 94 0.4149 3.9861051376391121E-01
2L_2347356_SNP G T 0.1554 30 163 0.8589 8.2304876783518210E-01
2L_2347363_INS AA A 0.1111 21 168 0.337 2.9752750644620218E-01
2L_2347582_SNP C T 0.1376 26 163 0.1569 1.7059348787690698E-01
2L_2347597_SNP T C 0.3094 56 125 0.5934 5.0808442134281218E-01
2L_2347614_SNP A T 0.1466 28 163 0.00841 9.5174197596348525E-03
2L_2347636_SNP T C 0.3978 72 109 0.06325 2.8851718637649664E-02
2L_2347698_SNP T G 0.1316 25 165 0.002258 1.6026661623320751E-03
2L_2347701_SNP C G 0.1011 18 160 0.4017 4.0583214548401225E-01
2L_2347716_SNP A G 0.4973 91 92 0.1791 9.9596070689046412E-02
2L_2347806_SNP T A 0.306 56 127 0.8815 7.7579305162062673E-01
2L_2347839_DEL A AA 0.1371 24 151 0.9341 6.1575288234835401E-01
2L_2347855_DEL A AA 0.1278 23 157 0.4849 5.1091099224798608E-01
2L_2347925_SNP T C 0.06736 13 180 0.8286 7.8413577702373938E-01
2L_2347976_SNP G C 0.2253 41 141 0.9762 8.9315305450831317E-01
2L_2348067_SNP A T 0.2228 41 143 0.4126 4.2468237435217338E-01
2L_2348131_SNP T G 0.2043 38 148 0.2865 3.1811071367148946E-01
2L_2348156_DEL A AATCACT 0.08122 16 181 0.3066 3.9785183612538955E-01
2L_2348167_DEL T TGTCCATCGTGAAAATGGGTTGTT 0.07653 15 181 0.2495 3.2497838972975457E-01
2L_2348199_INS CCACAACT AGTTGTG 0.1389 25 155 0.9103 7.9968237837951961E-01
2L_2348208_SNP A C 0.2926 55 133 0.6573 5.9012342329976897E-01
2L_2348224_SNP G A 0.4722 85 95 0.5572 7.9783203732996255E-01
2L_2348236_SNP G A 0.09497 17 162 0.5883 4.1120502981326046E-01
2L_2348237_SNP A T 0.1006 18 161 0.6688 5.0304039705875170E-01
2L_2348262_SNP A C 0.05556 11 187 0.8117 9.4484368451738820E-01
2L_2348280_SNP T G 0.1694 31 152 0.404 4.7170813436565873E-01
2L_2348325_SNP T G 0.06091 12 185 0.7907 9.6368984516056599E-01
2L_2348335_SNP C G 0.06566 13 185 0.6872 8.2263722357115787E-01
2L_2348394_SNP A G 0.1443 28 166 0.4843 3.4440329991096474E-01
2L_2348401_SNP T A 0.102 20 176 0.2892 1.7793854853404056E-01
2L_2348488_SNP G A 0.05102 10 186 0.5509 7.0508075974567863E-01
2L_2348512_SNP T C 0.06061 12 186 0.8851 8.2799531314202623E-01
2L_2348542_SNP C T 0.3955 70 107 0.5508 5.3051209373662411E-01
2L_2348574_SNP G C 0.08205 16 179 0.3856 4.9808234108051830E-01
2L_2348603_SNP A G 0.07732 15 179 0.3603 2.2122252262183506E-01
2L_2348611_SNP G C 0.06533 13 186 0.7746 9.6118945527510546E-01
2L_2348616_SNP T C 0.06566 13 185 0.7717 9.5491700764653797E-01
2L_2348627_SNP G C 0.1897 33 141 0.9845 8.8946076790417550E-01
2L_2348632_SNP A T 0.1979 38 154 0.6009 9.0469094755598356E-01
2L_2348648_SNP T A 0.1122 22 174 0.9671 8.9038101866509423E-01
2L_2348649_SNP A T 0.4293 79 105 0.4365 6.1620547470039222E-01
2L_2348677_SNP A G 0.1451 28 165 0.5299 5.5011702441799049E-01
2L_2348701_SNP A G 0.2841 50 126 0.506 4.5268808392420978E-01
2L_2348731_SNP T C 0.4628 87 101 0.9044 7.8236080103875016E-01
2L_2348742_SNP T C 0.05051 10 188 0.9122 8.9515986304325634E-01
2L_2348787_SNP T C 0.05584 11 186 0.2252 3.8289963178367459E-01
2L_2348863_SNP T A 0.08889 16 164 0.5013 3.5566335732752230E-01
2L_2348898_SNP A C 0.3368 65 128 0.3626 5.3821801205414022E-01
2L_2348902_SNP A G 0.1989 37 149 0.5012 6.7642132626348661E-01
2L_2348926_SNP T A 0.2278 41 139 0.7503 7.2192619568450156E-01
2L_2348955_SNP G A 0.1585 26 138 0.7935 7.2788139209999325E-01
2L_2348962_SNP A C 0.1943 34 141 0.8597 8.1695599851364409E-01
2L_2348990_SNP C T 0.2211 42 148 0.1278 3.3631619868834284E-01
2L_2349013_SNP G A 0.1629 29 149 0.777 4.9430378716157197E-01
2L_2349044_SNP G C 0.08163 16 180 0.1041 1.5569637919824231E-01
2L_2349089_SNP C T 0.3474 66 124 0.6918 8.6771325515674647E-01
2L_2349146_SNP A T 0.07179 14 181 0.4936 3.2021138858256071E-01
2L_2349248_SNP A G 0.2857 54 135 0.6043 7.9476574117764587E-01
2L_2349277_SNP C T 0.371 69 117 0.4879 6.2921655036890800E-01
2L_2349331_SNP C T 0.1 18 162 0.8278 9.5242961737732879E-01
2L_2349490_SNP G A 0.05291 10 179 0.6543 6.2098354086944818E-01
2L_2349519_SNP T A 0.1702 32 156 0.7174 6.4027509951648442E-01
2L_2349522_SNP A T 0.454 79 95 0.8538 9.4497224147528425E-01
2L_2349543_SNP A G 0.4318 76 100 0.9877 9.0669762335143944E-01
2L_2349559_SNP G A 0.427 76 102 0.6348 6.3852239599787874E-01
2L_2349675_SNP A G 0.2967 54 128 0.5355 5.3878030371783225E-01
2L_2349705_SNP T A 0.1495 29 165 0.6234 7.5374550556877040E-01
2L_2349735_SNP G T 0.4053 77 113 0.4335 4.0145787239037145E-01
2L_2349816_SNP A G 0.4734 89 99 0.9207 7.4322347513048004E-01
2L_2349825_SNP A G 0.2632 50 140 0.7925 5.4706140967029315E-01
2L_2349915_SNP T C 0.385 72 115 0.2249 1.9508460721035492E-01
2L_2349920_SNP C T 0.3825 70 113 0.2377 2.3882682015426038E-01
2L_2349927_SNP A C 0.1771 34 158 0.9808 8.0652581258123435E-01
2L_2349931_SNP A G 0.0914 17 169 0.79 9.4630367653888303E-01
2L_2349942_SNP G T 0.2694 52 141 0.7847 9.6639417675935002E-01
2L_2349967_SNP T A 0.07812 15 177 0.5418 8.8858311019022640E-01
2L_2350057_SNP T C 0.2888 54 133 0.673 7.9231214040471720E-01
2L_2350098_DEL G GA 0.1036 20 173 0.3987 4.9456628887660614E-01
2L_2350098_SNP T G 0.09524 16 152 0.6384 8.5746781883733025E-01
2L_2350109_DEL AA A 0.3977 70 106 0.233 3.0072323393769251E-01
2L_2350194_DEL C CATGGC 0.0829 16 177 0.2298 3.2430359456951918E-01
2L_2350239_SNP T A 0.1023 18 158 0.4949 7.4530307327510081E-01
2L_2350241_SNP T A 0.1979 37 150 0.05372 7.7081223328628656E-02
2L_2350258_SNP T C 0.1755 33 155 0.1565 3.4091771769895507E-01
2L_2350264_SNP T C 0.285 55 138 0.6919 7.6087855270357962E-01
2L_2350268_SNP T G 0.1755 33 155 0.1615 3.4576637923980169E-01
2L_2350273_SNP G A 0.1105 21 169 0.1087 1.2497725618604150E-01
2L_2350280_SNP G A 0.09424 18 173 0.5481 7.3760278368247989E-01
2L_2350281_SNP G A 0.1026 20 175 0.5247 6.3273960060353396E-01
2L_2350283_SNP T A 0.1026 20 175 0.5247 6.3273960060353396E-01
2L_2350295_SNP C T 0.09326 18 175 0.5796 6.6932513051316667E-01
2L_2350297_SNP G A 0.3757 68 113 0.8148 9.2539772687231248E-01
2L_2350312_INS ACATA A 0.1026 20 175 0.5247 6.3273960060353396E-01
2L_2350315_SNP C T 0.3702 67 114 0.9695 8.9889533056790394E-01
2L_2350316_SNP A T 0.09896 19 173 0.611 7.0733756251040214E-01
2L_2350321_SNP A G 0.06633 13 183 0.0774 1.2977936526306300E-01
2L_2350338_SNP A G 0.1848 34 150 0.961 9.4012131229378093E-01
2L_2350341_SNP T G 0.1011 19 169 0.5999 9.4066163830234584E-01
2L_2350345_SNP T C 0.1882 35 151 0.849 8.3355051997582619E-01
2L_2350352_DEL A GT 0.4663 83 95 0.5129 3.7870738361372136E-01
2L_2350356_SNP A G 0.1774 33 153 0.8535 9.2264053004774149E-01
2L_2350361_SNP C T 0.2684 51 139 0.4736 5.6357332394016613E-01
2L_2350396_SNP A G 0.07692 15 180 0.5621 7.1534869817552482E-01
2L_2350408_SNP A C 0.1381 25 156 0.7436 8.8085489030505726E-01
2L_2350453_SNP C G 0.4278 77 103 0.348 3.9391782807465303E-01
2L_2350477_SNP A G 0.2147 41 150 0.4643 5.0243525610007245E-01
2L_2350486_SNP C T 0.4148 73 103 0.4016 4.8132434275523484E-01
2L_2350504_SNP T C 0.3936 74 114 0.6757 7.5696295572812833E-01
2L_2350507_SNP A G 0.1316 25 165 0.3397 2.9895594923190449E-01
2L_2350510_SNP T G 0.3892 72 113 0.429 4.0234989118845921E-01
2L_2350518_SNP C G 0.1088 21 172 0.2689 3.9698893589574591E-01
2L_2350586_SNP C A 0.2542 45 132 0.8568 6.2714553021168185E-01
2L_2350608_SNP G A 0.4728 87 97 0.681 5.9522359370302225E-01
2L_2350614_SNP T C 0.3118 58 128 0.91 7.9030071481642672E-01
2L_2350619_SNP A G 0.1684 32 158 0.8045 5.4563935509320816E-01
2L_2350626_SNP A G 0.178 34 157 0.9402 6.6860030067464482E-01
2L_2350681_SNP C G 0.1623 31 160 0.8165 8.2556896137749725E-01
2L_2350749_SNP T C 0.1354 26 166 0.3049 1.5498497687666313E-01
2L_2350831_SNP A G 0.0829 16 177 0.3668 4.6094932343934447E-01
2L_2350855_SNP A C 0.3898 69 108 0.7674 8.2687921048592294E-01
2L_2350858_SNP G A 0.153 28 155 0.6057 5.4647130843281710E-01
2L_2350864_SNP A G 0.1344 25 161 0.5164 3.1565951457945041E-01
2L_2350875_SNP T C 0.1036 20 173 0.2446 2.6396166620369066E-01
2L_2351026_SNP C T 0.0582 11 178 0.8639 9.8002258591917946E-01
2L_2351058_SNP G C 0.09184 18 178 0.3465 4.5462104106608092E-01
2L_2351063_SNP T C 0.35 63 117 0.8163 7.9052027444915596E-01
2L_2351081_SNP G T 0.07216 14 180 0.7064 4.5801834463479529E-01
2L_2351086_SNP T C 0.1244 24 169 0.2143 2.8662438613618935E-01
2L_2351093_SNP G A 0.05155 10 184 0.9151 7.8752596504188710E-01
2L_2351099_SNP C A 0.05699 11 182 0.8449 7.5101685940227925E-01
2L_2351139_SNP G A 0.3405 63 122 0.9622 4.7563857345468141E-01
2L_2351143_SNP T A 0.3198 55 117 0.8721 6.0910872931888549E-01
2L_2351145_SNP C T 0.1073 19 158 0.6292 2.9629229822324321E-01
2L_2351148_SNP A T 0.1204 23 168 0.7695 4.4635326671770914E-01
2L_2351183_SNP T A 0.1613 30 156 0.8171 9.8316022743965703E-01
2L_2351196_SNP C T 0.0582 11 178 0.6301 4.2906097861196002E-01
2L_2351200_SNP C T 0.1979 37 150 0.3771 7.4124565984644053E-01
2L_2351217_SNP G A 0.1649 31 157 0.6114 8.0953275122674517E-01
2L_2351242_SNP G A 0.3102 58 129 0.8061 6.1100511653648804E-01
2L_2351262_SNP C G 0.05851 11 177 0.6219 4.4435159953672188E-01
2L_2351295_SNP C G 0.3189 59 126 0.8893 4.9645596989122875E-01
2L_2351318_SNP T G 0.0663 12 169 0.7298 7.6580510998147566E-01
2L_2351507_SNP A T 0.1026 20 175 0.3279 3.5766954540633422E-01
2L_2351591_SNP T A 0.07692 15 180 0.4736 1.0625669570737828E-01
2L_2351617_SNP T C 0.08333 16 176 0.5724 2.4390642818006547E-01
2L_2351646_SNP A C 0.1183 22 164 0.07654 3.1676029399926336E-02
2L_2351650_SNP G A 0.1263 24 166 0.2174 1.3742934525771777E-01
2L_2351971_SNP C G 0.1326 24 157 0.7813 3.6382446391469880E-01
2L_2351995_SNP A G 0.1236 22 156 0.9485 4.6972161217076680E-01
2L_2352036_SNP T A 0.3514 65 120 0.7946 8.6906361504794827E-01
2L_2352086_SNP G A 0.4536 83 100 0.9593 8.5360970845167183E-01
2L_2352100_SNP G T 0.3351 62 123 0.8994 7.7766462603336983E-01
2L_2352101_DEL C CC 0.1094 21 171 0.3071 2.9556589190094396E-01
2L_2352111_SNP T G 0.1099 21 170 0.5903 5.9160154681606780E-01
2L_2352153_DEL G GG 0.05848 10 161 0.2867 3.8230798092760654E-01
2L_2352322_SNP T G 0.4649 86 99 0.6273 4.8087685704175331E-01
2L_2352353_DEL T TTAA 0.1728 33 158 0.4388 3.0975142679211587E-01
2L_2352361_INS AAATAAGTTATATTAGCTCACAGCA A 0.1604 30 157 0.5355 6.8334592195229349E-01
2L_2352402_SNP G A 0.1173 23 173 0.4643 4.5849616850267438E-01
2L_2352404_SNP T G 0.1842 35 155 0.4411 3.0405155656710037E-01
2L_2352405_SNP T A 0.1813 35 158 0.4548 3.1532269259465950E-01
2L_2352420_SNP T C 0.2394 45 143 0.8021 6.7215827404458506E-01
2L_2352428_SNP A T 0.05181 10 183 0.8474 3.9929422838560613E-01
2L_2352537_SNP A G 0.257 46 133 0.5175 4.0872259705134417E-01
2L_2352706_SNP T C 0.3488 60 112 0.5728 3.5367504622920753E-01
2L_2352720_SNP T C 0.09043 17 171 0.7383 6.5602591417890643E-01
2L_2352757_SNP G A 0.3089 59 132 0.5225 5.5931298935343365E-01
2L_2352785_SNP C T 0.05641 11 184 0.4361 4.6766208713051327E-01
2L_2352911_SNP G A 0.3641 67 117 0.4667 3.4174528665979187E-01
2L_2352932_SNP G T 0.377 69 114 0.4053 3.4372082997014242E-01
2L_2352986_SNP T C 0.08152 15 169 0.4376 3.0245949746284795E-01
2L_2352995_SNP A G 0.114 22 171 0.8159 8.6544142229951870E-01
2L_2353007_SNP T C 0.1186 23 171 0.7439 7.8048127991096050E-01
2L_2353013_SNP A G 0.09043 17 171 0.4345 5.0106094642482146E-01
2L_2353031_SNP A C 0.08602 16 170 0.2754 1.7896122552209703E-01
2L_2353049_SNP A G 0.2065 38 146 0.2264 1.5490121546217595E-01
2L_2353052_SNP T C 0.09091 17 170 0.4216 4.7308367673700924E-01
2L_2353067_SNP C A 0.2193 41 146 0.1818 1.9641056960579684E-01
2L_2353079_SNP C T 0.2609 48 136 0.3414 5.2604141306360330E-01
2L_2353103_SNP A G 0.1211 23 167 0.3921 1.5769293556279984E-01
2L_2353109_SNP C G 0.4045 72 106 0.8324 7.5012784786142572E-01
2L_2353137_SNP C A 0.2951 54 129 0.4196 4.4379264430933874E-01
2L_2353151_SNP T C 0.1368 26 164 0.8122 6.9655122746996556E-01
2L_2353247_SNP T A 0.3583 67 120 0.2724 5.4447468531784449E-01
2L_2353277_SNP A G 0.114 22 171 0.7376 7.2754214554877228E-01
2L_2353325_SNP A G 0.1735 34 162 0.579 6.9524762462711331E-01
2L_2353331_SNP T A 0.1257 23 160 0.5385 6.2687960544623200E-01
2L_2353361_SNP C T 0.4054 75 110 0.2535 4.5747687884312360E-01
2L_2353367_SNP G C 0.1429 27 162 0.6181 6.1658324467374981E-01
2L_2353487_SNP T A 0.08163 16 180 0.5075 6.3561109728051846E-01
2L_2353506_DEL A TG 0.05181 10 183 0.6921 5.9463093441086490E-01
2L_2353518_SNP A G 0.1633 32 164 0.216 3.5203761893813035E-01
2L_2353519_SNP C T 0.2708 52 140 0.7778 4.2487215692780655E-01
2L_2353530_SNP T C 0.1406 27 165 0.5108 5.5030653289849019E-01
2L_2353531_DEL A TTC 0.159 31 164 0.139 2.2550080681711204E-01
2L_2353577_SNP C A 0.4915 87 90 0.358 6.9759438958040876E-01
2L_2353595_SNP C T 0.05914 11 175 0.8692 6.7830892233031737E-01
2L_2353601_SNP A C 0.1309 25 166 0.4721 4.8584513167490373E-01
2L_2353631_SNP T C 0.05914 11 175 0.7413 4.4123301103466339E-01
2L_2353652_SNP A C 0.1443 28 166 0.5024 5.2420164930742374E-01
2L_2353673_SNP T A 0.173 32 153 0.2362 2.7494712095419593E-01
2L_2353700_SNP A G 0.1398 26 160 0.1502 2.6936429913855509E-01
2L_2353714_SNP A T 0.4972 89 90 0.1041 2.3745054724143977E-01
2L_2353748_DEL T TCACTGCCCT 0.09239 17 167 0.4362 4.8793395481849666E-01
2L_2353756_SNP T C 0.07229 12 154 0.1989 2.4638635723984748E-01
2L_2353761_SNP T A 0.1765 33 154 0.7196 6.5611274425146382E-01
2L_2353763_SNP T C 0.1183 22 164 0.7616 8.8093981584211223E-01
2L_2353776_SNP T A 0.1837 36 160 0.448 6.4529667746818542E-01
2L_2353785_SNP T C 0.07107 14 183 0.1545 2.4321522443814292E-01
2L_2353812_SNP A C 0.2951 54 129 0.452 3.4999969296291888E-01
2L_2353866_SNP C T 0.2473 46 140 0.913 9.7508850030879224E-01
2L_2353872_SNP T C 0.2113 41 153 0.7742 8.7042465111472533E-01
2L_2354109_SNP C T 0.3202 57 121 0.2144 2.7058297267169440E-01
2L_2354139_SNP T A 0.3051 54 123 0.3713 4.9816690108010475E-01
2L_2354277_SNP C A 0.4581 82 97 0.3997 4.5269866807353765E-01
2L_2354298_SNP A G 0.1031 20 174 0.7146 6.5875986029993905E-01
2L_2354304_SNP T C 0.1211 23 167 0.5747 2.2190246067140529E-01
2L_2354316_SNP C G 0.1277 24 164 0.742 3.4697391452828485E-01
2L_2354319_SNP T C 0.4078 73 106 0.7352 7.4107407736404829E-01
2L_2354340_SNP C G 0.151 29 163 0.4337 5.2189980963417026E-01
2L_2354379_SNP T G 0.08743 16 167 0.4162 2.6739285352491793E-01
2L_2354395_SNP C T 0.4348 80 104 0.5153 4.6177082990267548E-01
2L_2354412_SNP A C 0.3925 73 113 0.7482 7.0958262982836640E-01
2L_2354430_SNP A G 0.0929 17 166 0.368 3.1920279582077249E-01
2L_2354524_SNP A C 0.4078 73 106 0.7996 9.5399505027374265E-01
2L_2354529_SNP T C 0.1027 19 166 0.3233 3.6848736673885396E-01
2L_2354533_DEL A AAG 0.0791 14 163 0.5594 9.1682642790196589E-01
2L_2354542_SNP A T 0.4088 74 107 0.7206 9.2400677099692496E-01
2L_2354556_SNP A G 0.4208 77 106 0.7138 8.4507960873700572E-01
2L_2354558_SNP A T 0.4162 77 108 0.7434 9.6671630556847776E-01
2L_2354677_SNP T C 0.2698 51 138 0.733 8.9058055499415567E-01
2L_2354698_SNP A G 0.2256 44 151 0.3639 4.8508181499704306E-01
2L_2354716_SNP A G 0.1497 28 159 0.9487 5.9184091971301367E-01
2L_2354785_SNP A G 0.1099 20 162 0.4876 5.7000840915655204E-01
2L_2354815_SNP T C 0.1264 23 159 0.7461 9.6509385435959272E-01
2L_2354871_SNP C T 0.1044 19 163 0.4299 5.0143466450701035E-01
2L_2354873_SNP G A 0.25 47 141 0.7128 7.7984358630553352E-01
2L_2354924_SNP A G 0.2804 53 136 0.621 7.0734827093254271E-01
2L_2355063_SNP T A 0.1487 29 166 0.2748 2.2307349697012369E-01
2L_2355079_SNP G T 0.2712 48 129 0.637 5.5810618515314403E-01
2L_2355084_SNP T G 0.1376 26 163 0.3333 2.4750849620323034E-01
2L_2355095_SNP G C 0.1615 31 161 0.4848 3.9789269298522367E-01
2L_2355260_SNP C A 0.1692 33 162 0.496 5.3255959876338932E-01
2L_2355275_SNP T C 0.1122 22 174 0.6392 5.5735658923952780E-01
2L_2355295_SNP C A 0.1684 32 158 0.00801 3.5477682100757040E-03
2L_2355315_SNP A G 0.1099 20 162 0.4876 5.7000840915655204E-01
2L_2355332_DEL A ACTGGCCATGATTC 0.3403 65 126 0.1489 1.4910193076824330E-01
2L_2355351_SNP G T 0.1077 21 174 0.7678 6.7349658595860173E-01
2L_2355352_SNP A G 0.1099 20 162 0.4876 5.7000840915655204E-01
2L_2355356_SNP C G 0.1099 20 162 0.4876 5.7000840915655204E-01
2L_2355361_SNP A C 0.1099 20 162 0.4876 5.7000840915655204E-01
2L_2355365_SNP C T 0.1111 20 160 0.5096 6.0689259080749536E-01
2L_2355374_SNP C T 0.1099 20 162 0.4876 5.7000840915655204E-01
2L_2355375_SNP C T 0.1099 20 162 0.4876 5.7000840915655204E-01
2L_2355378_SNP T A 0.1105 20 161 0.4591 4.8417621956581958E-01
2L_2355380_DEL A AT 0.1093 20 163 0.4811 5.7038267866979508E-01
2L_2355384_SNP T A 0.105 19 162 0.4346 4.1519329542956707E-01
2L_2355385_SNP C T 0.1093 20 163 0.4811 5.7038267866979508E-01
2L_2355388_MNP ACA TAT 0.1093 20 163 0.4811 5.7038267866979508E-01
2L_2355392_SNP A C 0.1006 18 161 0.397 3.8443950921430048E-01
2L_2355396_SNP T A 0.1044 19 163 0.4617 4.8974285983773003E-01
2L_2355398_MNP CTCCT TAAAG 0.1044 19 163 0.3938 4.0730132231030980E-01
2L_2355403_SNP A T 0.2474 47 143 0.05485 3.3372849932147841E-02
2L_2355406_SNP C A 0.09945 18 163 0.3736 3.3930895262937522E-01
2L_2355407_DEL A AAG 0.09444 17 163 0.3875 3.4082002787986942E-01
2L_2355450_SNP A T 0.1381 25 156 0.8254 9.8770463531046993E-01
2L_2355459_SNP A C 0.309 55 123 0.4887 2.4218828954085225E-01
2L_2355460_SNP T A 0.3111 56 124 0.5069 3.1375730121186718E-01
2L_2355496_SNP T A 0.1615 31 161 0.3898 4.6239928453028067E-01
2L_2355587_SNP A G 0.1744 34 161 0.1836 1.3659411017189749E-01
2L_2355649_SNP A C 0.1105 20 161 0.4967 5.7588471350655634E-01
2L_2355748_SNP C A 0.1061 19 160 0.3849 4.4336605511269933E-01
2L_2355780_SNP A T 0.2421 46 144 0.5321 5.5724463396187207E-01
2L_2355782_SNP A G 0.3481 63 118 0.8172 8.2715801887318008E-01
2L_2355791_SNP C A 0.3425 62 119 0.8528 8.5551309754590643E-01
2L_2355821_SNP T C 0.1562 30 162 0.007609 6.6166030515199432E-03
2L_2355853_DEL A AGAAACTGTAGGG 0.2053 39 151 0.2213 2.5274700595361577E-01
2L_2355932_SNP T C 0.2147 41 150 0.2105 2.6087296336049193E-01
2L_2355935_DEL ATGAAGA A 0.3315 61 123 0.05872 1.1664688580449889E-01
2L_2355944_SNP A G 0.4324 80 105 0.4376 4.4271402456192599E-01
2L_2355976_SNP C T 0.08696 16 168 0.626 8.5905275926420610E-01
2L_2356029_SNP C T 0.4556 82 98 0.09859 1.0981684001288861E-01
2L_2356067_SNP G A 0.1209 22 160 0.5879 2.9445438766411824E-01
2L_2356072_SNP A T 0.107 20 167 0.4521 4.9615770826935202E-01
2L_2356073_SNP T C 0.1027 19 166 0.4317 2.8855760554044074E-01
2L_2356101_SNP G A 0.3189 59 126 0.8822 9.7950597946199758E-01
2L_2356102_SNP C T 0.4545 85 102 0.3725 3.7795596576942525E-01
2L_2356106_SNP G A 0.459 84 99 0.422 4.3632713171919901E-01
2L_2356123_SNP A T 0.09189 17 168 0.4262 4.6819734268312208E-01
2L_2356125_SNP C G 0.07692 15 180 0.4832 3.3373353150173557E-01
2L_2356149_SNP G T 0.4652 87 100 0.5368 5.1701020692537447E-01
2L_2356161_SNP A G 0.08163 16 180 0.5783 4.4020814175829803E-01
2L_2356173_SNP T G 0.08205 16 179 0.5525 3.9964100562773675E-01
2L_2356184_SNP T C 0.2849 53 133 0.9536 8.9069345649486253E-01
2L_2356282_DEL C CAATGCAGC 0.3207 59 125 0.5761 7.6140258238758829E-01
2L_2356303_SNP T C 0.3944 71 109 0.9786 7.1804383948763761E-01
2L_2356324_SNP A G 0.3243 60 125 0.6755 7.4654994343346703E-01
2L_2356372_SNP G C 0.0989 18 164 0.6168 6.6103614169745828E-01
2L_2356651_SNP A G 0.4682 81 92 0.04759 7.8631494693464574E-02
2L_2356678_SNP A C 0.2733 47 125 0.2283 1.2770158302639556E-01
2L_2356702_SNP T C 0.1913 35 148 0.3295 3.7846919759332565E-01
2L_2356708_SNP A T 0.2299 40 134 0.9319 6.6184887527490810E-01
2L_2356726_SNP T A 0.1582 28 149 0.07649 1.8228742414390594E-02
2L_2356789_SNP G A 0.452 80 97 0.3071 4.7056202429658012E-01
2L_2356865_SNP C G 0.2275 43 146 0.2761 3.2096487638376481E-01
2L_2356870_SNP G T 0.254 48 141 0.2163 2.4237978493233103E-01
2L_2356897_SNP A G 0.2513 48 143 0.5704 6.7924458793551779E-01
2L_2356903_SNP A G 0.228 44 149 0.2232 2.3547612795038531E-01
2L_2356950_SNP A G 0.1989 37 149 0.6657 8.1194444084478268E-01
2L_2356951_SNP C A 0.1047 20 171 0.6729 6.2189646684240940E-01
2L_2356986_SNP C A 0.4725 86 96 0.01871 1.5573203335946582E-02
2L_2356987_SNP C A 0.4757 88 97 0.02004 1.6696034815929638E-02
2L_2356990_SNP A C 0.4837 89 95 0.02247 1.7512334459891758E-02
2L_2356994_SNP A C 0.4809 88 95 0.0216 1.7060202327997574E-02
2L_2356995_SNP A C 0.4863 89 94 0.01651 1.0715635027025923E-02
2L_2357009_SNP A T 0.1117 20 159 0.7463 6.7134122371036598E-01
2L_2357132_SNP T G 0.3457 65 123 0.03544 4.1770736127766717E-02
2L_2357133_SNP T C 0.3457 65 123 0.03085 3.7019592648848985E-02
2L_2357192_SNP T C 0.2646 50 139 0.01036 1.3239026928301836E-02
2L_2357212_SNP A C 0.05348 10 177 0.7094 8.5590031951018575E-01
2L_2357297_SNP A G 0.4746 84 93 0.08893 9.2451548110763615E-02
2L_2357306_SNP C T 0.1295 25 168 0.905 9.7779804693734640E-01
2L_2357352_SNP T C 0.3545 67 122 0.03502 6.0692069970931198E-02
2L_2357362_SNP A G 0.2054 38 147 0.6059 7.4949823119760439E-01
2L_2357374_SNP A T 0.2888 54 133 0.01266 1.3133728077600415E-02
2L_2357382_SNP G A 0.3455 66 125 0.03506 4.4908035939180108E-02
2L_2357437_DEL A AGAT 0.07937 15 174 0.8215 8.1429612037698673E-01
2L_2357442_SNP C T 0.4409 82 104 0.02488 3.2525711862428891E-02
2L_2357454_SNP C T 0.05291 10 179 0.7021 8.4883863382576086E-01
2L_2357464_INS A ATAATAC 0.3594 69 123 0.03144 4.5608596170626792E-02
2L_2357469_SNP A C 0.1508 27 152 0.9383 6.9521983846010726E-01
2L_2357471_SNP T C 0.4481 82 101 0.02718 2.5201476663128070E-02
2L_2357475_SNP A T 0.442 80 101 0.03792 3.6050717082232821E-02
2L_2357480_SNP T A 0.4396 80 102 0.03386 3.5722001484125097E-02
2L_2357486_SNP T C 0.4237 75 102 0.04031 5.4227334530173532E-02
2L_2357488_SNP T A 0.3564 67 121 0.02996 3.9523683760840214E-02
2L_2357496_DEL A ATTTAAATTCA 0.05405 10 175 0.7189 4.7141024501605744E-01
2L_2357502_SNP G A 0.463 75 87 0.0793 1.5556545590607440E-01
2L_2357508_SNP C A 0.2408 46 145 0.189 3.0947001422163889E-01
2L_2357524_SNP T A 0.07979 15 173 0.8638 8.9009208705486953E-01
2L_2357542_SNP G T 0.05319 10 178 0.3929 3.7583388241883320E-01
2L_2357548_DEL G TT 0.2527 47 139 0.1784 2.5127764417653575E-01
2L_2357564_SNP C T 0.05291 10 179 0.7021 8.4883863382576086E-01
2L_2357594_SNP A G 0.06989 13 173 0.7431 7.6401046844418163E-01
2L_2357595_SNP A C 0.1283 24 163 0.5757 6.6261708083629212E-01
2L_2357598_SNP A T 0.2461 47 144 0.09157 1.3485127273814845E-01
2L_2357601_SNP C A 0.1429 27 162 0.8834 9.8444469987687400E-01
2L_2357629_SNP A T 0.05291 10 179 0.3227 3.0947124390379666E-01
2L_2357630_SNP G A 0.4865 90 95 0.5919 4.4749316780338866E-01
2L_2357663_SNP T A 0.0582 11 178 0.7655 4.6808548679984585E-01
2L_2357665_SNP T G 0.1495 29 165 0.9773 9.3355829595244488E-01
2L_2357668_SNP T C 0.1282 25 170 2.353e-05 2.5986024241862124E-05
2L_2357680_SNP A T 0.1615 31 161 1.553e-05 1.1778592664194298E-05
2L_2357794_SNP T G 0.07937 15 174 0.8215 8.1429612037698673E-01
2L_2357796_SNP A G 0.0582 11 178 0.7655 4.6808548679984585E-01
2L_2357826_SNP C T 0.4545 80 96 0.03825 3.1708479058029627E-02
2L_2357882_SNP T C 0.09645 19 178 0.01712 2.6079274376444177E-02
2L_2357932_SNP C T 0.3207 59 125 0.03404 1.6664840605131480E-02
2L_2357938_SNP A C 0.4392 83 106 0.782 6.8865180837869922E-01
2L_2357993_DEL A ACA 0.1774 33 153 0.3902 4.6774287240513301E-01
2L_2358035_SNP T G 0.1979 37 150 0.1925 2.8079923421991038E-01
2L_2358037_SNP A G 0.326 59 122 0.3736 4.1247535516790024E-01
2L_2358051_SNP T C 0.3763 70 116 0.566 6.8050369866841776E-01
2L_2358370_SNP T G 0.07527 14 172 0.4045 3.8214950195552322E-01
2L_2358373_SNP T C 0.07527 14 172 0.4085 3.8650488081231571E-01
2L_2358416_SNP T G 0.1848 34 150 0.6041 4.9939990204114171E-01
2L_2358471_SNP A C 0.1016 19 168 0.5429 5.1626767115036176E-01
2L_2358481_SNP T C 0.3429 60 115 0.104 1.4931635504587681E-01
2L_2358491_SNP G A 0.07812 15 177 0.007927 9.7297105592526016E-03
2L_2358496_SNP A C 0.2919 54 131 0.2647 3.5639040922795517E-01
2L_2358502_INS A ATCTA 0.3005 55 128 0.3071 4.4843110571720124E-01
2L_2358544_SNP A C 0.3369 63 124 0.2686 3.3715178336106755E-01
2L_2358573_SNP T C 0.05641 11 184 0.000956 1.0367826943880084E-03
2L_2358688_SNP C T 0.2054 38 147 0.2902 3.3806867639710514E-01
2L_2358737_SNP T C 0.3077 56 126 0.3224 3.9930622273985794E-01
2L_2358817_SNP C T 0.1222 22 158 0.7462 6.0053544409409287E-01
2L_2358945_SNP T A 0.3661 67 116 0.3475 2.4595926336851381E-01
2L_2358950_SNP A C 0.3661 67 116 0.3288 2.3391318448247111E-01
2L_2358957_SNP A C 0.4222 76 104 0.6826 6.1601594074875021E-01
2L_2358971_SNP A G 0.3804 70 114 0.3479 2.6135328173235484E-01
2L_2358994_SNP T A 0.3716 68 115 0.3354 3.3769458815312348E-01
2L_2358996_SNP G A 0.3681 67 115 0.4656 5.7344092084853138E-01
2L_2359005_SNP G T 0.373 69 116 0.4646 4.7046576859024847E-01
2L_2359007_SNP A T 0.3681 67 115 0.3942 4.1147050532643337E-01
2L_2359022_SNP T G 0.3702 67 114 0.5203 5.6548557000690469E-01
2L_2359026_SNP T C 0.1222 22 158 0.7276 5.7662557111591028E-01
2L_2359030_SNP T A 0.4205 74 102 0.3102 2.7678394297002906E-01
2L_2359071_SNP A G 0.3772 63 104 0.1501 1.3840884998554048E-01
2L_2359084_SNP G A 0.3827 62 100 0.5283 4.2315064054319551E-01
2L_2359085_SNP A G 0.4072 68 99 0.3943 2.8629575065119761E-01
2L_2359156_SNP C G 0.375 66 110 0.4345 4.7239414404985292E-01
2L_2359172_SNP A T 0.1222 22 158 0.4721 3.9384384852048882E-01
2L_2359527_DEL A AA 0.06989 13 173 0.4617 5.2058287786556379E-01
2L_2359654_SNP A G 0.1276 25 171 0.3899 3.5674602657337118E-01
2L_2359673_SNP T C 0.07653 15 181 0.8801 7.8073161967874272E-01
2L_2359689_SNP G A 0.1322 23 151 0.9245 6.9200686648381260E-01
2L_2359861_SNP A T 0.3825 70 113 0.6044 6.2849056419095783E-01
2L_2360077_SNP G T 0.1071 21 175 0.4135 2.8878224243908557E-01
2L_2360086_SNP T G 0.06736 13 180 0.6644 4.0716273996502927E-01
2L_2360133_INS GG G 0.45 72 88 0.9407 8.0336339850651672E-01
2L_2360262_SNP A T 0.1031 20 174 0.4422 2.8073636558939408E-01
2L_2360579_SNP T G 0.09278 18 176 0.3336 2.3487770972892452E-01
2L_2360581_SNP T G 0.3427 61 117 0.691 7.2527186423141932E-01
2L_2360597_SNP C T 0.3934 72 111 0.8276 8.2985774704805315E-01
2L_2360614_SNP G A 0.2 36 144 0.6761 5.7007986957543977E-01
2L_2360621_SNP T C 0.3757 68 113 0.9974 9.1209042801892104E-01
2L_2360623_SNP C T 0.3791 69 113 0.9679 8.6391888024740415E-01
2L_2360724_SNP T C 0.4451 81 101 0.4392 4.4336110313015287E-01
2L_2360736_SNP T C 0.4457 82 102 0.494 5.2562069544279455E-01
2L_2360739_SNP A G 0.1436 28 167 0.8992 9.9650663688638819E-01
2L_2360757_SNP G A 0.2978 53 125 0.8705 9.9431753012978308E-01
2L_2360824_SNP T C 0.08333 16 176 0.9004 6.5816983735559886E-01
2L_2360844_SNP T G 0.4946 92 94 0.6394 5.3341900536355846E-01
2L_2360852_SNP T C 0.07853 15 176 0.9215 9.5175793928734742E-01
2L_2360853_SNP G A 0.1606 31 162 0.5144 3.9996508803840325E-01
2L_2360860_SNP T C 0.1436 27 161 0.507 4.2351138926397636E-01
2L_2360879_SNP T A 0.4891 90 94 0.3053 2.5612616074363936E-01
2L_2360880_SNP C T 0.2961 53 126 0.6211 4.4214066103520688E-01
2L_2360915_SNP T A 0.1684 32 158 0.4268 3.3386083313148418E-01
2L_2360921_SNP A T 0.4809 88 95 0.1726 1.4058622832490675E-01
2L_2360923_SNP T A 0.3167 57 123 0.524 5.4390347539297967E-01
2L_2360943_SNP A G 0.171 33 160 0.3033 2.4486086534395002E-01
2L_2360953_SNP C T 0.3011 53 123 0.7199 5.8918860528473660E-01
2L_2361108_SNP G T 0.2542 45 132 0.8253 8.4412992995726677E-01
2L_2361195_SNP G A 0.06154 12 183 0.4793 7.1034372473514884E-01
2L_2361296_SNP A G 0.1082 21 173 0.3837 2.5551958729482749E-01
2L_2361480_SNP A G 0.1497 28 159 0.2308 2.1686593736645121E-01
2L_2361635_SNP A G 0.4785 89 97 0.1524 1.4856421875891435E-01
2L_2361636_SNP A G 0.171 33 160 0.388 4.2464301217892009E-01
2L_2361690_SNP C T 0.1204 23 168 0.2956 2.1180475700044554E-01
2L_2361741_SNP G A 0.4317 79 104 0.2687 2.1071632695389031E-01
2L_2361884_SNP C T 0.1257 24 167 0.2375 1.8814678407110197E-01
2L_2361943_SNP T A 0.125 24 168 0.2387 1.7418570259359167E-01
2L_2361944_SNP T C 0.1164 22 167 0.1879 1.4556472493310324E-01
2L_2361960_SNP G A 0.1094 21 171 0.1727 1.3266733732963487E-01
2L_2361961_SNP A G 0.484 91 97 0.168 1.5930984989398433E-01
2L_2362007_SNP T G 0.1875 36 156 0.1982 2.1114976250169870E-01
2L_2362013_SNP T C 0.114 22 171 0.2915 1.9905159261471317E-01
2L_2362018_SNP T C 0.3315 61 123 0.4946 4.5017399570834060E-01
2L_2362051_DEL C CTT 0.05978 11 173 0.8962 5.1798453484991291E-01
2L_2362053_SNP T A 0.2012 34 135 0.3057 3.9106359396343215E-01
2L_2362060_DEL G GG 0.07527 14 172 0.8802 6.6670226257199694E-01
2L_2362063_SNP G A 0.07527 14 172 0.8802 6.6670226257199694E-01
2L_2362088_SNP A G 0.4835 88 94 0.2032 2.0346313133632754E-01
2L_2362100_SNP G A 0.2324 43 142 0.5392 7.2008893572970034E-01
2L_2362115_SNP C G 0.4889 88 92 0.1889 1.8675214964999343E-01
2L_2362167_SNP G C 0.1882 35 151 0.6027 7.5012127069089873E-01
2L_2362174_SNP A G 0.4066 74 108 0.2197 3.9416800440955702E-01
2L_2362191_SNP C T 0.2258 42 144 0.5651 7.9155969365019108E-01
2L_2362227_SNP A G 0.102 20 176 0.5196 3.4612030404616079E-01
2L_2362363_SNP T G 0.4216 78 107 0.06159 6.1569784658600434E-02
2L_2362414_SNP G A 0.102 20 176 0.489 3.2289053158426606E-01
2L_2362599_INS C CCC 0.1937 37 154 0.2335 2.9535895807240475E-01
2L_2362631_SNP T C 0.1711 32 155 0.2023 1.9003611092300698E-01
2L_2362633_SNP C T 0.1026 20 175 0.5129 3.3948051169277893E-01
2L_2362959_SNP G A 0.3085 58 130 0.1774 1.4266369250358613E-01
2L_2363027_SNP T G 0.4754 87 96 0.2876 1.9243677997769348E-01
2L_2363116_SNP T C 0.1587 30 159 0.3897 4.8014872795142349E-01
2L_2363118_SNP G A 0.1029 18 157 0.407 2.9644356230924374E-01
2L_2363599_SNP A G 0.1452 27 159 0.6685 5.0332863937334327E-01
2L_2363720_SNP A C 0.1571 30 161 0.4872 3.8725838165603588E-01
2L_2363758_SNP C T 0.1222 22 158 0.8915 7.4302251754208259E-01
2L_2363759_SNP A T 0.1257 23 160 0.8745 9.7451210982034198E-01
2L_2363763_DEL A AGCA 0.09605 17 160 0.9537 5.3911541067776159E-01
2L_2363782_SNP G A 0.1264 23 159 0.885 9.6414508850004554E-01
2L_2363785_SNP C A 0.1554 30 163 0.5212 4.6023935375901315E-01
2L_2363976_SNP A T 0.3098 57 127 0.6846 5.5212850177920303E-01
2L_2364072_SNP A C 0.1368 26 164 0.2697 1.4052030182641884E-01
2L_2364237_SNP T G 0.1117 20 159 0.436 4.4912456574298143E-01
2L_2364242_SNP G T 0.1813 33 149 0.6633 7.4312168486043384E-01
2L_2364254_SNP C T 0.1061 19 160 0.4136 2.3696516657927191E-01
2L_2364305_SNP A G 0.1167 21 159 0.4681 5.3020639535960368E-01
2L_2364434_SNP T G 0.09326 18 175 0.3749 2.5285416435830954E-01
2L_2364560_SNP C A 0.3631 65 114 0.5745 3.7899774635717176E-01
2L_2364726_SNP C G 0.3242 59 123 0.7743 6.2255180457827053E-01
2L_2364817_SNP A G 0.257 46 133 0.7985 4.9489681131362828E-01
2L_2364947_SNP T A 0.1117 20 159 0.5206 6.2836399457470926E-01
2L_2364966_SNP A G 0.1732 31 148 0.5965 6.8990355825784044E-01
2L_2365055_SNP C T 0.1105 20 161 0.5046 6.1069583096529279E-01
2L_2365056_SNP T C 0.1056 19 161 0.4757 5.4272724933700300E-01
2L_2365071_SNP T C 0.1186 21 156 0.4375 4.2517024732121589E-01
2L_2365106_SNP C G 0.1167 21 159 0.5275 6.0970468705501291E-01
2L_2365109_SNP C T 0.116 21 160 0.5061 5.7787513934669121E-01
2L_2365143_SNP C T 0.1067 19 159 0.6549 5.7131539970692824E-01
2L_2365146_SNP T C 0.1167 21 159 0.4834 5.3980748739570705E-01
2L_2365206_SNP G A 0.1056 19 161 0.4702 5.2839408251849940E-01
2L_2365241_SNP T C 0.102 20 176 0.4563 3.0843109956260117E-01
2L_2365299_SNP A G 0.3568 66 119 0.6467 5.1476519463609338E-01
2L_2365530_SNP C G 0.09392 17 164 0.5419 4.9420536757727018E-01
2L_2365671_SNP G A 0.09392 17 164 0.4684 3.6640458034895362E-01
2L_2365708_SNP T A 0.1774 33 153 0.378 2.6325661845711101E-01
2L_2365855_SNP T G 0.2865 51 127 0.4509 2.1995503648956993E-01
2L_2365860_SNP T C 0.2753 49 129 0.5663 3.0242668108505077E-01
2L_2365861_SNP T C 0.2961 53 126 0.4461 2.3551092667333506E-01
2L_2365865_SNP T C 0.2743 48 127 0.5542 4.6659115933076412E-01
2L_2365882_SNP A T 0.2825 50 127 0.4716 2.4582745688674479E-01
2L_2365925_SNP G T 0.3846 70 112 0.2902 1.3588585453240343E-01
2L_2365989_SNP T A 0.0625 12 180 0.7671 6.3842362319853230E-01
2L_2366000_SNP A C 0.2825 50 127 0.4491 2.1483443915019051E-01
2L_2366027_SNP C T 0.0625 12 180 0.7457 6.1733722794691426E-01
2L_2366040_SNP G A 0.0625 12 180 0.7614 6.3068262587010604E-01
2L_2366046_SNP T C 0.06218 12 181 0.752 6.2313596520705083E-01
2L_2366050_DEL TAGGCTT T 0.375 69 115 0.3503 1.6771637369451631E-01
2L_2366059_SNP G T 0.3791 69 113 0.3505 1.6761239742941647E-01
2L_2366063_SNP G A 0.2737 49 130 0.6812 4.3247472269687803E-01
2L_2366087_INS G GTG 0.06842 13 177 0.1945 3.5194195344751034E-01
2L_2366095_SNP C G 0.2753 49 129 0.6373 3.5783518545755333E-01
2L_2366240_SNP G A 0.05025 10 189 0.15 2.2504885032453636E-01
2L_2366374_SNP A C 0.09278 18 176 0.6499 4.2942810237649687E-01
2L_2366410_SNP C T 0.392 69 107 0.2269 1.0897010711651045E-01
2L_2366514_SNP A G 0.2857 52 130 0.5256 2.9010497591550166E-01
2L_2366515_SNP A G 0.2873 52 129 0.5108 2.7447570352523953E-01
2L_2366531_SNP A G 0.0733 14 177 0.6264 6.3898517533043075E-01
2L_2366662_SNP G C 0.1243 22 155 0.9883 8.9686517324117865E-01
2L_2366692_SNP A C 0.09444 17 163 0.482 3.4154944997916337E-01
2L_2366704_SNP T C 0.09444 17 163 0.482 3.4154944997916337E-01
2L_2366708_SNP T C 0.08427 15 163 0.7005 7.5348075292525918E-01
2L_2366746_SNP C T 0.08939 16 163 0.4822 4.1663477597921694E-01
2L_2366806_SNP G C 0.1421 27 163 0.2087 1.3740794039796633E-01
2L_2366827_SNP C T 0.09744 19 176 0.5506 3.7403479475095858E-01
2L_2366857_SNP T C 0.102 20 176 0.3776 2.4501748850278326E-01
2L_2366917_SNP A G 0.0989 18 164 0.4945 4.0138086796519501E-01
2L_2366961_SNP T C 0.2737 49 130 0.5939 3.3413565743916962E-01
2L_2366983_SNP C A 0.221 40 141 0.8585 8.8202524786055259E-01
2L_2367037_SNP C A 0.09497 17 162 0.5938 7.0774311237024423E-01
2L_2367217_SNP G A 0.2139 40 147 0.2036 1.8404751539620412E-01
2L_2367229_SNP T C 0.1067 19 159 0.4691 5.7983563903841939E-01
2L_2367430_SNP C T 0.1124 20 158 0.5334 6.7752872146061138E-01
2L_2367445_SNP G A 0.3204 58 123 0.9598 7.3031598433958733E-01
2L_2367493_SNP T C 0.09794 19 175 0.566 3.8817100521286252E-01
2L_2367604_SNP A C 0.3128 56 123 0.3319 1.5541534101635446E-01
2L_2367751_SNP T C 0.06771 13 179 0.8022 7.3721606594271849E-01
2L_2367760_SNP A G 0.3444 62 118 0.6732 4.8354693719081421E-01
2L_2367796_SNP T C 0.1056 19 161 0.4805 3.1848031172245295E-01
2L_2367820_SNP C T 0.414 77 109 0.2783 1.3257133107529451E-01
2L_2367823_SNP G A 0.4108 76 109 0.357 2.5035010948236236E-01
2L_2368009_SNP C T 0.4389 79 101 0.6349 4.8114537827194181E-01
2L_2368033_SNP A G 0.4302 77 102 0.7181 5.1087179504869440E-01
2L_2368055_SNP G A 0.4348 80 104 0.6381 3.9561706938532981E-01
2L_2368135_SNP C T 0.2181 41 147 0.6126 4.0932153259834103E-01
2L_2368227_SNP A T 0.4725 86 96 0.4024 2.5327771932277543E-01
2L_2368239_SNP A T 0.1264 22 152 0.6497 6.2068485128230222E-01
2L_2368254_SNP G A 0.3602 67 119 0.1656 1.1926686176956558E-01
2L_2368266_SNP C T 0.09884 17 155 0.8328 6.8527989764508990E-01
2L_2368271_SNP T G 0.1221 21 151 0.7657 5.9112709445539691E-01
2L_2368272_SNP G C 0.3602 67 119 0.1797 1.0390635263419656E-01
2L_2368372_SNP C T 0.4195 73 101 0.3619 2.0086457602999741E-01
2L_2368582_SNP A T 0.102 20 176 0.3776 2.4501748850278326E-01
2L_2368592_SNP G A 0.4725 86 96 0.038 1.0193695975405736E-02
2L_2368738_SNP C T 0.4185 77 107 0.8606 6.0042166505551942E-01
2L_2368751_SNP C T 0.1143 20 155 0.7713 8.4710816497500752E-01
2L_2368774_SNP A C 0.4699 86 97 0.724 9.9014054381806027E-01
2L_2368798_SNP A G 0.1243 22 155 0.7019 7.6339601159143644E-01
2L_2368875_SNP G A 0.102 20 176 0.3776 2.4501748850278326E-01
2L_2368927_SNP A T 0.3758 62 103 0.4974 6.0545974086071419E-01
2L_2368984_SNP C T 0.1676 30 149 0.8141 6.6834328563867218E-01
2L_2368987_SNP C A 0.1676 30 149 0.7303 5.3343093951182208E-01
2L_2369004_DEL T TTCGCTA 0.1517 27 151 0.6581 5.7315844159329910E-01
2L_2369052_SNP T A 0.3873 67 106 0.7296 9.9146957518875234E-01
2L_2369055_SNP T A 0.3989 71 107 0.5666 8.3816479186529735E-01
2L_2369057_SNP T C 0.4034 71 105 0.8565 8.7774649057089760E-01
2L_2369109_DEL G GA 0.105 19 162 0.5289 4.1658385147545984E-01
2L_2369117_SNP A C 0.1067 19 159 0.5666 5.9307139462570557E-01
2L_2369127_SNP A C 0.246 46 141 0.9813 7.5256685699964831E-01
2L_2369137_SNP T A 0.1361 26 165 0.5199 7.0484390079199111E-01
2L_2369147_SNP C T 0.2447 46 142 0.9758 6.6051863325555238E-01
2L_2369175_SNP T G 0.2 37 148 0.2315 1.4116963172869934E-01
2L_2369306_SNP T A 0.108 19 157 0.9708 9.0405991946916520E-01
2L_2369479_SNP C T 0.1243 22 155 0.7383 9.1644506530032521E-01
2L_2369496_SNP A G 0.1143 20 155 0.7923 9.9747900996453820E-01
2L_2369556_SNP T C 0.1229 22 157 0.7358 9.1768610421227637E-01
2L_2369717_SNP A C 0.2541 47 138 0.4744 2.6395015407889966E-01
2L_2369781_SNP A C 0.1034 18 156 0.8203 8.9750752658279487E-01
2L_2370034_SNP T C 0.09184 18 178 0.6544 7.3625766846114837E-01
2L_2370167_SNP T G 0.2063 39 150 0.2714 1.8922609670764712E-01
2L_2370168_SNP C A 0.2097 39 147 0.2643 1.7747902759830092E-01
2L_2370194_SNP A G 0.2151 40 146 0.2195 1.4069676412406351E-01
2L_2370257_SNP C G 0.3989 73 110 0.2432 1.3833498490241447E-01
2L_2370265_SNP T C 0.08197 15 168 0.9089 9.7090697709807572E-01
2L_2370325_SNP A G 0.3855 69 110 0.3563 2.3766518084815369E-01
2L_2370329_SNP T C 0.3333 61 122 0.2868 2.3272226660152651E-01
2L_2370374_SNP T C 0.07609 14 170 0.8647 4.1221548602200475E-01
2L_2370408_SNP T C 0.07027 13 172 0.8025 3.0864749218007914E-01
2L_2370452_SNP C T 0.3846 70 112 0.1763 1.5978909386229490E-01
2L_2370567_DEL C CC 0.1271 23 158 0.6887 6.1931953058716105E-01
2L_2370586_SNP C A 0.3855 69 110 0.322 2.0793542459804015E-01
2L_2370686_SNP T G 0.4124 73 104 0.5935 4.1800982747530124E-01
2L_2370687_SNP T G 0.2626 47 132 0.7904 7.6420595404580882E-01
2L_2370804_SNP T C 0.3704 70 119 0.3644 6.1158617393814529E-01
2L_2370867_SNP A C 0.05435 10 174 0.03015 1.4860730205589234E-01
2L_2370882_SNP G C 0.05376 10 176 0.8318 9.5392247055240720E-01
2L_2371006_SNP A T 0.1632 31 159 0.9156 8.3554999734279400E-01
2L_2371041_SNP C T 0.2162 40 145 0.5924 4.9274542135026822E-01
2L_2371082_SNP A C 0.08718 17 178 0.329 2.4707906910590138E-01
2L_2371084_SNP C T 0.05291 10 179 0.8962 8.5488905669631488E-01
2L_2371103_SNP T C 0.2766 52 136 0.1625 2.8654062309856065E-01
2L_2371241_SNP A G 0.1735 34 162 0.03365 3.1084850053601426E-02
2L_2371325_SNP A T 0.3296 59 120 0.3645 3.6478216500891536E-01
2L_2371334_SNP A G 0.2802 51 131 0.04973 2.8257936910866116E-02
2L_2371348_SNP C T 0.1623 31 160 0.1113 1.3140014936029765E-01
2L_2371436_SNP C A 0.1804 35 159 0.02812 2.5463618142468815E-02
2L_2371551_SNP T C 0.06736 13 180 0.609 4.6450257253930338E-01
2L_2371636_SNP C A 0.1302 25 167 0.0003647 5.5428321295928175E-04
2L_2371642_SNP A T 0.1237 24 170 0.00174 5.1266580674042342E-03
2L_2371648_SNP G A 0.3622 67 118 0.6433 8.4937201686267616E-01
2L_2371654_SNP C G 0.375 69 115 0.426 6.5909380309505883E-01
2L_2371679_SNP T G 0.3297 61 124 0.02566 1.0832961356625743E-02
2L_2371685_SNP G T 0.1088 21 172 0.0001021 1.4889657928064042E-04
2L_2371690_SNP G T 0.1077 21 174 8.825e-05 1.3000207663849673E-04
2L_2371695_SNP C T 0.1077 21 174 8.825e-05 1.3000207663849673E-04
2L_2371726_SNP T A 0.1122 22 174 0.0002992 3.9683251711235848E-04
2L_2371732_SNP A T 0.1122 22 174 0.0002992 3.9683251711235848E-04
2L_2371735_SNP T C 0.1122 22 174 0.0002992 3.9683251711235848E-04
2L_2371738_SNP A C 0.1173 23 173 0.000386 4.9898134592954761E-04
2L_2371741_SNP C T 0.1082 21 173 0.001641 4.1166604818100539E-03
2L_2371772_INS AACCA A 0.125 23 161 0.0001008 1.3258322031470048E-04
2L_2371808_SNP T C 0.2632 50 140 0.9221 7.4977545468717322E-01
2L_2371837_SNP G A 0.2632 50 140 0.92 6.4913721476715569E-01
2L_2371842_SNP A G 0.4759 89 98 0.0151 9.0531630369849233E-03
2L_2371844_SNP T C 0.07143 14 182 0.7355 5.8196812885132743E-01
2L_2371885_SNP C T 0.4757 88 97 0.03786 3.0884674193081409E-02
2L_2371900_SNP A C 0.4835 88 94 0.01311 6.9113569373116706E-03
2L_2372059_SNP C T 0.1146 22 170 0.4805 5.1783028718601454E-01
2L_2372068_DEL A AA 0.3977 70 106 0.01743 4.8822667790838874E-02
2L_2372081_SNP A T 0.4078 73 106 0.104 1.4747994186481417E-01
2L_2372098_INS TT T 0.4066 74 108 0.1143 1.6424143231013066E-01
2L_2372110_SNP A T 0.4022 72 107 0.1133 1.4398175394914781E-01
2L_2372129_SNP A T 0.4134 74 105 0.17 2.2133418803654292E-01
2L_2372132_SNP T A 0.2113 41 153 0.7093 5.2787370841251868E-01
2L_2372153_SNP C T 0.4167 75 105 0.2676 3.7127569952825801E-01
2L_2372154_SNP G C 0.4176 76 106 0.1767 2.3459763829861291E-01
2L_2372168_DEL TT T 0.3073 55 124 0.2135 2.3352659998733583E-01
2L_2372192_SNP G C 0.3257 57 118 0.1421 1.4599661860073321E-01
2L_2372236_SNP G C 0.3169 58 125 0.2623 1.7085584355837991E-01
2L_2372398_SNP A G 0.3065 57 129 0.3441 2.6702430385124731E-01
2L_2372399_SNP G A 0.3152 58 126 0.3052 2.2086609687093561E-01
2L_2372411_SNP G A 0.3118 58 128 0.3415 2.5617175261264657E-01
2L_2372425_DEL TAAAATAATTATTTGAAATATATATTTT T 0.3152 58 126 0.3331 2.5107338398859180E-01
2L_2372462_SNP T G 0.1771 34 158 0.4293 2.8633057605846690E-01
2L_2372480_SNP A G 0.4892 91 95 0.6203 5.3965732318973558E-01
2L_2372482_SNP T G 0.232 42 139 0.4296 4.2417426659569224E-01
2L_2372540_SNP G A 0.2834 53 134 0.29 2.8567789003909738E-01
2L_2372546_SNP C T 0.4865 90 95 0.5341 5.7624296469576519E-01
2L_2372599_SNP G C 0.06061 12 186 0.172 1.8658627339016409E-01
2L_2372857_SNP C A 0.2713 51 137 0.8982 8.5633389441183971E-01
2L_2372869_SNP G T 0.1979 37 150 0.7784 7.0019393748310876E-01
2L_2372870_SNP G C 0.1935 36 150 0.6553 6.1418431404368112E-01
2L_2372904_SNP A C 0.1892 35 150 0.5421 6.3448978210343732E-01
2L_2372905_SNP G A 0.1885 36 155 0.7005 7.7218120794663081E-01
2L_2372908_SNP G A 0.4481 82 101 0.5834 6.8100032217713757E-01
2L_2372938_SNP C A 0.1917 37 156 0.4852 5.3207895662816851E-01
2L_2373019_SNP G A 0.2941 55 132 0.9252 7.6637134138693508E-01
2L_2373079_DEL T TT 0.3785 67 110 0.73 7.5528350891176066E-01
2L_2373087_SNP T G 0.3297 61 124 0.7493 8.7949738756837170E-01
2L_2373193_SNP A G 0.1354 26 166 0.8232 7.6904610596119549E-01
2L_2373198_SNP A G 0.06011 11 172 0.898 5.0101502190873748E-01
2L_2373268_SNP G A 0.3243 60 125 0.1869 1.8569060126013937E-01
2L_2373295_SNP A G 0.09694 19 177 0.6534 4.7337009941195252E-01
2L_2373333_SNP A G 0.1534 29 160 0.852 9.7819617888136134E-01
2L_2373367_SNP T C 0.1146 22 170 0.3873 2.8693061830201938E-01
2L_2373379_SNP G T 0.2634 49 137 0.4364 3.8192414731954205E-01
2L_2373429_SNP A G 0.09231 18 177 0.5949 4.4244060551802922E-01
2L_2373430_SNP A G 0.09231 18 177 0.4873 3.5580242302178378E-01
2L_2373439_SNP A C 0.09744 19 176 0.4359 3.2567225792776477E-01
2L_2373457_INS T TC 0.2928 53 128 0.8591 7.9787636883397639E-01
2L_2373458_INS TT T 0.06952 13 174 0.1426 1.3548463739804106E-01
2L_2373588_SNP T G 0.08763 17 177 0.3974 2.9560848216527158E-01
2L_2373636_SNP A G 0.2203 39 138 0.6903 5.1150066373897207E-01
2L_2373720_SNP T G 0.08763 17 177 0.5332 5.6484052142636276E-01
2L_2373761_SNP G A 0.1192 23 170 0.1071 1.0147832157497338E-01
2L_2373766_SNP A G 0.1237 24 170 0.108 8.9382932030473317E-02
2L_2373798_SNP A G 0.388 71 112 0.588 5.5049098113733064E-01
2L_2373850_SNP C T 0.2419 45 141 0.5002 3.6980636795167521E-01
2L_2373854_SNP C T 0.1167 21 159 0.6435 7.4060338096018796E-01
2L_2373940_SNP G A 0.2337 43 141 0.6253 5.4285757525098877E-01
2L_2374055_SNP G T 0.09474 18 172 0.4758 3.4458377518085792E-01
2L_2374106_SNP T G 0.1358 22 140 0.634 7.5999366822298575E-01
2L_2374117_SNP T C 0.2265 41 140 0.4323 4.0407226326006229E-01
2L_2374121_SNP T C 0.2253 41 141 0.4387 4.1037427821527039E-01
2L_2374124_SNP C T 0.2303 41 137 0.4062 3.8374318121969464E-01
2L_2374141_SNP T C 0.2222 40 140 0.3714 3.5261585625965308E-01
2L_2374167_SNP T A 0.1017 18 159 0.4676 3.8888661956746851E-01
2L_2374216_SNP C T 0.09189 17 168 0.588 4.1495906413160610E-01
2L_2374228_SNP T A 0.09341 17 165 0.5492 4.1129742882840115E-01
2L_2374233_SNP G T 0.1033 19 165 0.6258 5.2196380493712757E-01
2L_2374246_SNP T A 0.09497 17 162 0.5299 3.9377459992128783E-01
2L_2374294_SNP G A 0.08523 15 161 0.5464 3.7947677515636180E-01
2L_2374295_SNP A C 0.5 83 83 0.7034 7.7594476726465622E-01
2L_2374348_SNP C T 0.3391 59 115 0.6569 5.2664380965375379E-01
2L_2374361_SNP T A 0.08995 17 172 0.6008 4.2001698249845065E-01
2L_2374388_SNP T C 0.4663 83 95 0.7372 7.1116870544215360E-01
2L_2374439_SNP T C 0.1562 30 162 0.393 5.1892115387459303E-01
2L_2374485_SNP T G 0.457 85 101 0.3731 2.8819939420752150E-01
2L_2374494_SNP G A 0.4565 84 100 0.2876 2.2203322667168457E-01
2L_2374593_SNP G A 0.369 69 118 0.4208 4.8939985813819431E-01
2L_2374661_SNP G T 0.4565 84 100 0.4247 5.2332069290159966E-01
2L_2374662_SNP C T 0.4599 86 101 0.4551 5.2440905390632064E-01
2L_2374670_SNP C A 0.4545 85 102 0.3987 3.9838846614807877E-01
2L_2374685_SNP C T 0.4545 85 102 0.4144 4.0286312989257578E-01
2L_2374770_SNP A G 0.4868 92 97 0.1698 1.6249603832935011E-01
2L_2374799_SNP A T 0.4894 92 96 0.1788 1.7242311540266786E-01
2L_2374900_SNP C T 0.3492 66 123 0.3106 2.4188112868533829E-01
2L_2375017_SNP C A 0.09231 18 177 0.488 3.5331188924143786E-01
2L_2375147_SNP A T 0.07812 15 177 0.5706 3.7752585636011127E-01
2L_2375483_SNP C A 0.4118 77 110 0.5474 5.5714494715142227E-01
2L_2375695_SNP A T 0.2263 43 147 0.4327 4.2732505645582308E-01
2L_2375720_SNP T G 0.2263 43 147 0.3945 3.9416580368821552E-01
2L_2375767_SNP C T 0.4247 79 107 0.6387 6.0487616265778010E-01
2L_2375790_SNP A G 0.2353 44 143 0.4184 4.4207347235068328E-01
2L_2375796_SNP G A 0.2263 43 147 0.5364 5.8198688128111509E-01
2L_2375899_SNP C T 0.414 77 109 0.6011 4.8421552280504720E-01
2L_2375933_SNP T C 0.08718 17 178 0.617 4.4529669432830299E-01
2L_2376062_DEL A AA 0.05319 10 178 0.8621 6.8679059739127135E-01
2L_2376281_SNP T C 0.4118 77 110 0.559 7.6845956165688178E-01
2L_2376395_SNP A G 0.0829 16 177 0.4039 2.6762208393031128E-01
2L_2376657_SNP G T 0.4514 79 96 0.7202 6.6492527220662989E-01
2L_2376703_SNP A T 0.4765 81 89 0.9004 9.3755548444898607E-01
2L_2376731_SNP T C 0.4916 88 91 0.8224 8.7036666092065651E-01
2L_2376743_SNP T A 0.3626 62 109 0.792 9.2166881886628338E-01
2L_2376949_SNP C A 0.08247 16 178 0.6231 4.4865957679378921E-01
2L_2376955_SNP A T 0.4286 78 104 0.06059 5.1387601007834890E-02
2L_2377019_SNP A G 0.4492 84 103 0.09029 5.3979880691950859E-02
2L_2377026_SNP A T 0.4516 84 102 0.07959 4.4195564248030061E-02
2L_2377038_SNP G T 0.1937 37 154 0.3812 4.5376735757335152E-01
2L_2377062_SNP G T 0.4153 76 107 0.4069 4.0793825085094748E-01
2L_2377064_SNP T G 0.1218 24 173 0.4603 4.9306270084494042E-01
2L_2377375_SNP T C 0.08287 15 166 0.9241 6.2835513602248516E-01
2L_2377639_SNP T C 0.1518 29 162 0.2 3.0454088289660142E-01
2L_2377645_SNP G A 0.09231 18 177 0.5246 3.8995070618169025E-01
2L_2377750_SNP C T 0.08854 17 175 0.7508 5.6027440767152559E-01
2L_2377777_SNP C T 0.4286 78 104 0.02909 1.3509016103165511E-02
2L_2377792_SNP T C 0.2032 38 149 0.1802 1.3959627834307076E-01
2L_2377879_SNP T C 0.08808 17 176 0.6117 4.5369809924837423E-01
2L_2377885_SNP C T 0.09231 18 177 0.5677 4.5056782418586883E-01
2L_2377951_SNP C G 0.1204 23 168 0.5356 2.6881200919585535E-01
2L_2377966_SNP T C 0.1117 21 167 0.4583 2.2239830617690337E-01
2L_2378123_SNP A G 0.4891 90 94 0.1487 1.9923984710276588E-01
2L_2378185_SNP A C 0.2757 51 134 0.1508 1.4307814720077305E-01
2L_2378189_SNP G A 0.2757 51 134 0.1113 1.1565200882477378E-01
2L_2378293_SNP A G 0.4317 79 104 0.04166 2.2355705477175625E-02
2L_2378318_SNP C T 0.07979 15 173 0.3302 2.9641050219625042E-01
2L_2378322_SNP A G 0.07979 15 173 0.3889 4.2580922946332689E-01
2L_2378325_SNP T A 0.07027 13 172 0.4351 6.9697186198079597E-01
2L_2378327_SNP A C 0.08466 16 173 0.3719 4.0969121544546061E-01
2L_2378328_SNP T C 0.08421 16 174 0.3671 3.8372700443391916E-01
2L_2378353_SNP C T 0.07979 15 173 0.4764 4.6136805867488817E-01
2L_2378371_SNP T A 0.4348 80 104 0.03893 2.3220812303898278E-02
2L_2378380_SNP A G 0.1969 38 155 0.123 1.2854534768510206E-01
2L_2378389_SNP C T 0.08163 16 180 0.6636 5.4990461543077829E-01
2L_2378542_SNP C G 0.07692 15 180 0.6749 5.8070862286032132E-01
2L_2378650_SNP A G 0.06915 13 175 0.4526 8.6726384247987021E-01
2L_2378657_SNP G T 0.3892 72 113 0.03456 2.5516492876650775E-02
2L_2378659_SNP T G 0.3967 73 111 0.02668 1.8412464518734645E-02
2L_2378663_SNP A T 0.07407 14 175 0.4578 5.0411278919340985E-01
2L_2378731_SNP G C 0.4167 75 105 0.06954 3.4791842192155323E-02
2L_2378869_SNP G A 0.3681 67 115 0.02847 3.1161210147888620E-02
2L_2378932_SNP C G 0.427 76 102 0.07841 1.1107328363712365E-01
2L_2378947_SNP T C 0.2766 52 136 0.06485 7.6882486172019662E-02
2L_2378963_SNP T A 0.07216 14 180 0.6803 5.7359415238402511E-01
2L_2379046_SNP T C 0.3656 68 118 0.1935 1.8948348874769716E-01
2L_2379298_SNP C T 0.324 58 121 0.456 3.6389504471538192E-01
2L_2379430_SNP C T 0.3351 62 123 0.2219 1.8941228562725121E-01
2L_2379442_SNP T C 0.3333 62 124 0.2476 2.0594454933274786E-01
2L_2379445_SNP G C 0.3333 62 124 0.2186 1.8483763947683185E-01
2L_2379490_SNP A T 0.1882 35 151 0.4939 6.4410814645882530E-01
2L_2379679_SNP T C 0.1902 35 149 0.2364 2.9565163448507081E-01
2L_2379709_SNP A G 0.1989 37 149 0.652 8.7230370444073391E-01
2L_2379727_SNP A G 0.1892 35 150 0.7058 9.5880627123912054E-01
2L_2379778_SNP A G 0.06989 13 173 0.6472 8.7236628557058971E-01
2L_2379988_SNP A G 0.1968 37 151 0.6917 8.9515658277664967E-01
2L_2380179_SNP G C 0.09744 19 176 0.5084 3.8446206475854905E-01
2L_2380185_SNP C T 0.2312 43 143 0.671 6.4020608400251100E-01
2L_2380297_SNP T A 0.4088 74 107 0.8103 7.3820902678985956E-01
2L_2380298_SNP T A 0.0914 17 169 0.3452 2.3662168185856836E-01
2L_2380335_SNP T A 0.2228 41 143 0.7051 8.1252814962302367E-01
2L_2380440_SNP G A 0.06122 12 184 0.4262 2.4747909027733017E-01
2L_2380529_SNP G A 0.2275 43 146 0.9616 8.8714041894144535E-01
2L_2380583_SNP A G 0.3743 70 117 0.6572 7.1266061092211008E-01
2L_2380608_SNP C G 0.4044 74 109 0.9746 9.4721275697280338E-01
2L_2380616_SNP C T 0.4098 75 108 0.9386 9.5355878466777388E-01
2L_2380629_SNP A C 0.2234 42 146 0.8672 8.2097081829643515E-01
2L_2380633_SNP C G 0.445 85 106 0.4094 3.4609748426253029E-01
2L_2380668_SNP A G 0.4233 80 109 0.914 9.2728798858543471E-01
2L_2380716_SNP C A 0.4775 85 93 0.6587 5.8403339130832621E-01
2L_2380720_SNP G A 0.4804 86 93 0.6405 4.6052860854523114E-01
2L_2380743_SNP G T 0.4475 81 100 0.4099 3.0360197278375234E-01
2L_2380787_SNP T G 0.07692 14 168 0.4876 4.3369354964578477E-01
2L_2380795_SNP G A 0.2895 55 135 0.5095 3.8367318430662767E-01
2L_2380802_SNP C T 0.2995 56 131 0.4595 3.0911803144372474E-01
2L_2380811_SNP T C 0.2895 55 135 0.4581 3.1466103325835482E-01
2L_2380812_SNP A C 0.07609 14 170 0.5111 2.9344816316272437E-01
2L_2380820_SNP T G 0.08152 15 169 0.4569 4.2706733995949808E-01
2L_2380908_SNP C A 0.4973 91 92 0.694 6.6255434300681437E-01
2L_2380957_SNP G A 0.4973 93 94 0.5753 6.1405283186649329E-01
2L_2381031_SNP A C 0.3704 70 119 0.7597 6.8357412034526610E-01
2L_2381037_SNP T A 0.3723 70 118 0.7796 6.9696734288832962E-01
2L_2381042_SNP A G 0.486 87 92 0.6758 6.1944620230485392E-01
2L_2381048_SNP G C 0.3495 65 121 0.7494 6.3076259983947347E-01
2L_2381128_SNP A T 0.1979 38 154 0.7218 6.8866840102726201E-01
2L_2381423_SNP A G 0.12 21 154 0.9676 5.7366047761014594E-01
2L_2381429_SNP A G 0.0929 17 166 0.4541 5.1697092751295459E-01
2L_2381651_SNP A G 0.08743 16 167 0.4814 5.8127765183583635E-01
2L_2381720_SNP C A 0.1236 22 156 0.7234 8.8021294684984208E-01
2L_2381732_SNP G C 0.1117 22 175 0.6793 5.5869645895789355E-01
2L_2381865_SNP T A 0.3784 70 115 0.3767 4.5950072797724473E-01
2L_2381873_SNP T G 0.4138 72 102 0.3744 5.1440028877667499E-01
2L_2382014_SNP T C 0.05348 10 177 0.8345 9.6633181417398073E-01
2L_2382128_SNP T A 0.1186 21 156 0.683 8.3032622357688712E-01
2L_2382170_SNP T C 0.4293 79 105 0.9319 7.3929393747290884E-01
2L_2382188_SNP A T 0.3957 74 113 0.8565 9.1868771614578393E-01
2L_2382194_SNP A G 0.4 74 111 0.8505 9.2316586856288618E-01
2L_2382465_SNP C T 0.3568 66 119 0.4571 6.9375603864448365E-01
2L_2382477_SNP T C 0.2898 51 125 0.5075 4.3340326573710874E-01
2L_2382567_SNP A T 0.4481 82 101 0.2021 3.2475507419442262E-01
2L_2382579_SNP C T 0.4402 81 103 0.2263 3.5701967101279941E-01
2L_2382601_SNP A T 0.3034 54 124 0.4446 2.5605129768644019E-01
2L_2382607_SNP A C 0.0977 17 157 0.9155 9.3103706852376222E-01
2L_2382632_SNP T C 0.1071 21 175 0.4602 3.4091082564257646E-01
2L_2382785_SNP C T 0.4444 80 100 0.4789 4.9739682928107676E-01
2L_2382800_SNP T A 0.4481 82 101 0.4605 6.7656298001431359E-01
2L_2382815_SNP T C 0.05641 11 184 0.9019 6.2554076166989536E-01
2L_2382872_SNP T C 0.4033 73 108 0.3994 4.4743428912395788E-01
2L_2382878_SNP T C 0.3846 70 112 0.2146 1.8951529644449050E-01
2L_2382911_SNP G T 0.09326 18 175 0.4045 2.5884135569346511E-01
2L_2382956_SNP C T 0.4918 90 93 0.2461 2.8834294445909692E-01
2L_2383073_SNP T C 0.05556 11 187 0.9167 8.2831685725042037E-01
2L_2383096_SNP A G 0.3492 66 123 0.4237 5.9458476715742004E-01
2L_2383132_SNP T G 0.1064 20 168 0.8247 6.6337804589430016E-01
2L_2383138_SNP C T 0.4757 88 97 0.5176 7.4780041303463129E-01
2L_2383144_SNP T G 0.3784 70 115 0.3801 5.0877665430151253E-01
2L_2383171_SNP A C 0.3862 73 116 0.3918 4.6463474545502970E-01
2L_2383175_SNP T G 0.4486 83 102 0.4013 6.0032994187339217E-01
2L_2383199_SNP C T 0.4813 90 97 0.7979 8.8947809592786065E-01
2L_2383242_SNP A T 0.3743 70 117 0.7681 9.9591072601386754E-01
2L_2383260_SNP C T 0.4545 85 102 0.7903 7.9027768919914920E-01
2L_2383271_SNP A G 0.3736 68 114 0.6566 8.1569006927164267E-01
2L_2383291_SNP T C 0.3812 69 112 0.7595 9.9346717542120289E-01
2L_2383292_SNP T A 0.377 69 114 0.7313 9.8961719659227065E-01
2L_2383297_SNP A T 0.06599 13 184 0.838 9.0839238638830044E-01
2L_2383313_SNP T G 0.1015 20 177 0.3872 2.6343845164337154E-01
2L_2383358_SNP G C 0.0582 11 178 0.7577 8.5394008919343833E-01
2L_2383370_SNP A C 0.4545 85 102 0.9295 9.5817255084929753E-01
2L_2383382_SNP A G 0.3661 67 116 0.6565 8.0942256821968706E-01
2L_2383391_SNP T C 0.4615 84 98 0.7294 9.9230903113304092E-01
2L_2383401_SNP T C 0.05789 11 179 0.594 9.2651005441494616E-01
2L_2383427_SNP C T 0.4759 89 98 0.46 4.5322020098935922E-01
2L_2383468_SNP C G 0.4462 83 103 0.7004 8.0845328057354315E-01
2L_2383479_SNP T C 0.4426 81 102 0.8977 9.6167408111828001E-01
2L_2383496_SNP C T 0.3315 61 123 0.3317 4.2414910839704822E-01
2L_2383529_SNP A G 0.4402 81 103 0.8426 9.3315242236924101E-01
2L_2383550_SNP T C 0.4378 81 104 0.7928 9.6241124473410689E-01
2L_2383619_SNP T C 0.1283 24 163 0.3991 3.8018499229783764E-01
2L_2383655_SNP A T 0.06122 12 184 0.3609 1.5996690565199523E-01
2L_2383712_SNP T C 0.05319 10 178 0.7244 8.6739620649500671E-01
2L_2383736_SNP A G 0.07576 15 183 0.3949 2.0279762834442006E-01
2L_2383781_SNP C G 0.05076 10 187 0.6018 8.2912227994436016E-01
2L_2383841_SNP A G 0.1828 34 152 0.4529 3.7038541341592501E-01
2L_2383849_SNP A G 0.4709 89 100 0.9309 8.3308434244822060E-01
2L_2383850_SNP A G 0.1828 34 152 0.4529 3.7038541341592501E-01
2L_2383877_SNP G A 0.4652 87 100 0.9743 9.4610225054281238E-01
2L_2383880_SNP G C 0.4945 90 92 0.5868 5.5962942421111761E-01
2L_2383904_SNP G T 0.2363 43 139 0.8867 7.6252676082770132E-01
2L_2383976_SNP G A 0.3676 68 117 0.5903 3.1208195271596739E-01
2L_2384021_SNP A T 0.3817 71 115 0.4659 1.6933187123170923E-01
2L_2384087_SNP G A 0.383 72 116 0.9955 8.3120355526212575E-01
2L_2384098_SNP C T 0.2065 38 146 0.6109 4.0529392814377696E-01
2L_2384104_SNP T A 0.4332 81 106 0.9244 9.1040954612084168E-01
2L_2384122_SNP T G 0.4255 80 108 0.8953 7.4975475104923395E-01
2L_2384125_SNP T C 0.4216 78 107 0.9564 9.0209843656569588E-01
2L_2384149_SNP A C 0.2033 37 145 0.7272 5.0895087700853647E-01
2L_2384278_SNP G C 0.1818 34 153 0.9359 8.7064381340769836E-01
2L_2384307_SNP G A 0.1066 21 176 0.3818 2.6044941026956159E-01
2L_2384372_SNP A G 0.2053 39 151 0.8335 8.8058462068144527E-01
2L_2384422_SNP T C 0.2404 44 139 0.3558 3.5381669198857824E-01
2L_2384464_SNP A G 0.07143 13 169 0.9635 9.5718805843722121E-01
2L_2384478_SNP C A 0.2989 55 129 0.2327 1.2151661350409071E-01
2L_2384514_SNP G T 0.2299 43 144 0.3646 1.9008523360175800E-01
2L_2384523_SNP A G 0.1862 35 153 0.9458 6.8432938216645822E-01
2L_2384551_SNP C T 0.2961 53 126 0.47 4.2660404099963445E-01
2L_2384650_SNP C T 0.2889 52 128 0.4623 2.7187725132012630E-01
2L_2384689_SNP T A 0.1771 34 158 0.1565 1.3491833790812335E-01
2L_2384691_SNP C T 0.4348 80 104 0.8932 7.0837816348761107E-01
2L_2384970_SNP C G 0.08673 17 179 0.07783 1.2008407490459871E-01
2L_2385278_SNP C G 0.1337 25 162 0.4901 6.4999042855320166E-01
2L_2385286_SNP C G 0.1361 26 165 0.5635 7.2787998723161618E-01
2L_2385287_SNP T A 0.1383 26 162 0.5381 6.8489250063303297E-01
2L_2385291_SNP G A 0.1361 26 165 0.5398 6.9244839056235752E-01
2L_2385313_SNP T C 0.1277 24 164 0.5238 6.0267161895719212E-01
2L_2385332_SNP C G 0.2 36 144 0.5503 5.1899879830655415E-01
2L_2385402_SNP T G 0.1354 26 166 0.6207 7.8282498174272230E-01
2L_2385455_INS C CA 0.1283 24 163 0.4726 5.8265359708502895E-01
2L_2385487_SNP A T 0.2054 38 147 0.4898 4.8533151252944673E-01
2L_2385604_SNP G A 0.1862 35 153 0.2553 1.5031185508628608E-01
2L_2385939_SNP T G 0.4839 90 96 0.5391 4.9776460885761320E-01
2L_2386029_SNP T G 0.1034 18 156 0.5369 3.5124269688909471E-01
2L_2386086_SNP G C 0.2188 42 150 0.6321 7.4329722306073587E-01
2L_2386088_SNP G T 0.2199 42 149 0.5119 6.2618972802382000E-01
2L_2386097_SNP T C 0.2083 40 152 0.7153 8.0230036008993388E-01
2L_2386098_SNP G A 0.2083 40 152 0.7211 8.2005004026044026E-01
2L_2386116_SNP T A 0.0578 10 163 0.3252 1.5918157092145069E-01
2L_2386121_SNP T G 0.06704 12 167 0.4694 2.5569719247966027E-01
2L_2386161_SNP A T 0.1846 36 159 0.532 7.0318933603307887E-01
2L_2386164_SNP C G 0.07182 13 168 0.4897 3.1143210379863417E-01
2L_2386201_SNP T A 0.07182 13 168 0.4897 3.1143210379863417E-01
2L_2386280_SNP A T 0.3687 66 113 0.699 8.7153162728342193E-01
2L_2386425_SNP C T 0.3944 71 109 0.09828 1.2689877414093031E-01
2L_2386586_SNP C G 0.2308 45 150 0.3113 2.4874027055930903E-01
2L_2386593_SNP G A 0.3696 68 116 0.2898 1.8720265084260423E-01
2L_2386594_SNP A G 0.1022 19 167 0.7866 7.0351722699051411E-01
2L_2386600_SNP G A 0.3934 72 111 0.05991 2.3326455015426052E-02
2L_2386603_SNP A G 0.3626 66 116 0.3686 2.7438644509107368E-01
2L_2386704_SNP C T 0.1152 22 169 0.1987 1.7769426604917671E-01
2L_2386706_SNP A G 0.1047 20 171 0.2421 2.0055054936718952E-01
2L_2386745_SNP A G 0.3102 58 129 0.6634 5.9261035641730064E-01
2L_2386791_SNP A T 0.2487 48 145 0.5624 4.1566048206165551E-01
2L_2386801_SNP T G 0.4637 83 96 0.6815 5.2757955153104463E-01
2L_2386896_SNP T G 0.373 69 116 0.267 1.6145961335604564E-01
2L_2386897_SNP C T 0.07772 15 178 0.1068 1.4224529905791750E-01
2L_2386899_SNP T A 0.1231 24 171 0.1726 1.3160326969400249E-01
2L_2387068_SNP T A 0.08021 15 172 0.4363 3.4437288501716912E-01
2L_2387072_SNP C T 0.3757 68 113 0.4987 4.5499456394887861E-01
2L_2387081_SNP C T 0.2062 40 154 0.5513 4.4780482999045401E-01
2L_2387090_SNP A G 0.2103 41 154 0.5734 4.7809670932576265E-01
2L_2387099_SNP T G 0.08065 15 171 0.4594 4.3770593746624942E-01
2L_2387169_SNP G A 0.2391 44 140 0.4092 4.4571369447502018E-01
2L_2387213_SNP A C 0.1842 35 155 0.5735 6.7336870804741245E-01
2L_2387217_DEL A ATATA 0.1547 28 153 0.49 5.7443562364867962E-01
2L_2387226_SNP T C 0.3543 62 113 0.5258 4.8736382765467334E-01
2L_2387229_SNP A G 0.352 63 116 0.5918 5.6464942242697158E-01
2L_2387247_SNP C T 0.3444 62 118 0.754 7.3837454603438246E-01
2L_2387288_SNP G T 0.4372 80 103 0.1243 2.3185675476497447E-01
2L_2387315_SNP T G 0.2727 51 136 0.04024 2.2981959484017433E-02
2L_2387344_SNP G T 0.1082 21 173 0.3172 3.0321344946863338E-01
2L_2387401_SNP A G 0.2198 40 142 0.8983 7.8018910634647032E-01
2L_2387506_SNP C T 0.3626 66 116 0.2923 3.3935368706774616E-01
2L_2387522_SNP G A 0.1458 28 164 0.09436 4.7564354773585511E-02
2L_2387613_SNP G C 0.3444 62 118 0.8952 8.9579872768227076E-01
2L_2387633_SNP G T 0.1302 25 167 0.2217 1.8111004376641271E-01
2L_2387638_SNP A T 0.1257 24 167 0.2835 2.2933272194693655E-01
2L_2387643_SNP A C 0.1173 23 173 0.2238 2.1156968008621446E-01
2L_2387650_SNP C T 0.3607 66 117 0.9714 9.4283824393946258E-01
2L_2387661_SNP T G 0.1354 26 166 0.2175 1.7998026471029471E-01
2L_2387713_DEL C TT 0.4398 73 93 0.1759 1.3542862474904815E-01
2L_2387738_SNP C T 0.3636 68 119 0.5486 4.2506066697321276E-01
2L_2387744_SNP C T 0.4194 78 108 0.5253 4.0065230287225861E-01
2L_2387757_SNP C A 0.4225 79 108 0.4874 3.7443065495692129E-01
2L_2387773_SNP G A 0.254 48 141 0.6619 7.2063683029368353E-01
2L_2387782_SNP A T 0.1327 26 170 0.8335 7.4688863651098891E-01
2L_2387812_SNP T A 0.1198 23 169 0.8346 7.9735163001159326E-01
2L_2387814_SNP A G 0.2473 46 140 0.707 8.9001051089229433E-01
2L_2387815_SNP G A 0.1466 28 163 0.9641 8.6319726162284505E-01
2L_2387818_SNP A T 0.1289 25 169 0.7936 7.2600469637933696E-01
2L_2387855_SNP A G 0.2366 44 142 0.6837 7.8365753687778406E-01
2L_2387894_SNP T G 0.2418 44 138 0.8521 5.9316823031808252E-01
2L_2387900_SNP G T 0.4198 68 94 0.1875 1.3040710305908021E-01
2L_2387939_SNP T C 0.1587 30 159 0.05013 3.7006378016148561E-02
2L_2387973_SNP G A 0.4759 89 98 0.25 1.7110822858221320E-01
2L_2388033_SNP T G 0.3245 61 127 0.09709 9.4661782445991327E-02
2L_2388034_SNP T C 0.3184 57 122 0.9925 9.9450744993824214E-01
2L_2388056_SNP A G 0.1458 28 164 0.07998 1.0293466706861820E-01
2L_2388059_SNP A G 0.2447 46 142 0.6621 6.9277050863348477E-01
2L_2388110_SNP C A 0.07853 15 176 0.2059 1.0886214539695682E-01
2L_2388113_SNP T C 0.1067 19 159 0.6384 7.7562443935045766E-01
2L_2388136_SNP A G 0.3846 70 112 0.01809 1.0421467065964429E-02
2L_2388332_SNP T C 0.07107 14 183 0.8357 4.8429320109898077E-01
2L_2388349_SNP C T 0.3915 74 115 0.9738 9.3396880847578334E-01
2L_2388581_SNP G T 0.1067 19 159 0.8585 7.4983398941480262E-01
2L_2388722_DEL T TT 0.06211 10 151 0.9511 5.6504159522080188E-01
2L_2388787_SNP C T 0.385 72 115 0.07071 6.0232101016978602E-02
2L_2388797_SNP G A 0.3838 71 114 0.06507 6.6626764723983337E-02
2L_2388812_SNP T A 0.3846 70 112 0.0869 7.4558053018396311E-02
2L_2388877_SNP A C 0.0829 16 177 0.1015 1.2988312071305386E-01
2L_2388899_SNP G C 0.371 69 117 0.02266 9.3784489497765484E-03
2L_2388996_SNP G C 0.1809 34 154 0.2603 1.9254973711636614E-01
2L_2389008_SNP G C 0.1376 26 163 0.1257 6.0977789110755590E-02
2L_2389194_SNP A G 0.1604 30 157 0.2827 2.6677101145502402E-01
2L_2389202_SNP G C 0.1505 28 158 0.2298 1.7484355296008136E-01
2L_2389222_SNP A G 0.2408 46 145 0.9151 6.3880669856054850E-01
2L_2389228_SNP C A 0.2188 42 150 0.9435 7.7381345363399578E-01
2L_2389235_SNP T G 0.1534 29 160 0.3347 3.7372410231294984E-01
2L_2389478_SNP A G 0.4301 80 106 0.4822 4.8624816712105090E-01
2L_2389487_SNP G C 0.4108 76 109 0.5773 6.2869060602288962E-01
2L_2389544_SNP C T 0.3957 74 113 0.3719 2.8193601155002468E-01
2L_2389562_SNP T C 0.2688 50 136 0.9376 8.3063641334772387E-01
2L_2389583_SNP A G 0.2234 42 146 0.7291 7.5797073930945935E-01
2L_2389590_SNP A G 0.3218 56 118 0.5788 2.9927721646225458E-01
2L_2389677_SNP G T 0.1587 30 159 0.323 3.6335279044558022E-01
2L_2389702_SNP C G 0.07027 13 172 0.4791 5.1447676315776503E-01
2L_2389735_SNP G T 0.07527 14 172 0.5164 5.8294284984408096E-01
2L_2389744_SNP A G 0.07527 14 172 0.5164 5.8294284984408096E-01
2L_2389750_SNP T A 0.07568 14 171 0.522 5.8333165399112064E-01
2L_2389756_SNP C G 0.2198 40 142 0.9745 8.9797480841775690E-01
2L_2389759_SNP G T 0.2222 40 140 0.8887 7.2973824286853173E-01
2L_2389791_INS CG C 0.1326 24 157 0.7611 9.8200234642621220E-01
2L_2389842_SNP A T 0.1202 22 161 0.593 6.6187071886384152E-01
2L_2389852_SNP A G 0.1243 23 162 0.5693 6.1704535913678460E-01
2L_2389872_SNP G A 0.4778 86 94 0.5782 4.3217217279873898E-01
2L_2389910_SNP G A 0.3314 58 117 0.7625 6.2253843121623931E-01
2L_2389917_SNP C T 0.383 72 116 0.2505 2.0740668875248591E-01
2L_2389928_SNP T C 0.3797 71 116 0.2331 1.9728146876059438E-01
2L_2389934_SNP T A 0.4917 89 92 0.4624 3.1798236425279736E-01
2L_2389970_SNP A C 0.2432 45 140 0.181 1.7939475231355628E-01
2L_2390008_SNP C G 0.267 47 129 0.9454 9.6037201603874511E-01
2L_2390011_SNP G A 0.08333 16 176 0.7578 8.7410720495526228E-01
2L_2390013_SNP T A 0.07812 15 177 0.7132 8.7744227675654396E-01
2L_2390018_SNP T A 0.486 87 92 0.4267 2.8549068339736228E-01
2L_2390027_SNP A G 0.08696 16 168 0.795 8.0765188751710948E-01
2L_2390035_SNP T C 0.2928 53 128 0.6924 7.5354432875953770E-01
2L_2390071_SNP A G 0.4972 90 91 0.7548 5.6722860771971151E-01
2L_2390101_DEL GT TGCTC 0.4353 74 96 0.7633 6.6229099433256111E-01
2L_2390137_SNP G A 0.467 85 97 0.9869 9.5721562903147150E-01
2L_2390189_SNP T C 0.264 47 131 0.5154 3.5797126384208056E-01
2L_2390221_SNP C G 0.4889 88 92 0.7569 6.0148348713429012E-01
2L_2390225_SNP T C 0.2778 50 130 0.6205 4.7561156229862911E-01
2L_2390235_INS T TTTCTTTTCT 0.4798 83 90 0.9619 9.1008006011061171E-01
2L_2390258_SNP T C 0.1571 30 161 0.364 2.8615006928247289E-01
2L_2390306_SNP C G 0.07107 14 183 0.5032 7.9643258331786715E-01
2L_2390315_SNP C T 0.1526 29 161 0.5901 7.0251301919871956E-01
2L_2390326_SNP C T 0.3351 62 123 0.4426 3.7198050797486315E-01
2L_2390349_SNP T C 0.489 89 93 0.6934 5.2761178960592814E-01
2L_2390350_SNP T C 0.4862 88 93 0.6884 5.2439191262028995E-01
2L_2390357_SNP G T 0.4973 91 92 0.7497 5.6716059141963804E-01
2L_2390361_SNP T C 0.4918 90 93 0.6905 5.3051072850961167E-01
2L_2390388_SNP T G 0.4831 86 92 0.8154 7.3612662813922558E-01
2L_2390390_SNP T C 0.489 89 93 0.7018 6.2086420143041698E-01
2L_2390393_SNP G A 0.1562 30 162 0.411 4.5303030758045326E-01
2L_2390401_SNP T C 0.4835 88 94 0.7478 5.5509255057113405E-01
2L_2390413_SNP A G 0.4891 90 94 0.6649 4.6261325086648364E-01
2L_2390428_SNP T A 0.1737 33 157 0.3801 3.5450733220562891E-01
2L_2390430_SNP C T 0.1728 33 158 0.3857 3.9582719276684053E-01
2L_2390440_SNP T C 0.1728 33 158 0.3857 3.9582719276684053E-01
2L_2390475_SNP C T 0.4674 86 98 0.6711 4.8768241103794197E-01
2L_2390482_SNP T A 0.3209 60 127 0.1826 1.0444419598190546E-01
2L_2390498_SNP A G 0.328 61 125 0.233 1.6866487350394932E-01
2L_2390501_SNP A G 0.328 61 125 0.233 1.6866487350394932E-01
2L_2390526_SNP A G 0.4837 89 95 0.5584 3.3412661074158301E-01
2L_2390535_SNP T C 0.09694 19 177 0.1285 8.3748443407941964E-02
2L_2390555_SNP G C 0.1243 23 162 0.6273 5.6761674603287759E-01
2L_2390578_SNP T C 0.3548 66 120 0.858 7.3246379423426222E-01
2L_2390582_SNP A T 0.3405 63 122 0.7229 4.9997662512578589E-01
2L_2390611_SNP G C 0.4667 84 96 0.5317 3.7053455964621040E-01
2L_2390621_SNP A G 0.2778 50 130 0.4826 4.6288892434865225E-01
2L_2390632_SNP G C 0.1302 25 167 0.5656 7.2815851698991052E-01
2L_2390640_SNP T C 0.4652 87 100 0.6262 4.6252288375055273E-01
2L_2390656_SNP G A 0.462 85 99 0.6247 5.6894393771238494E-01
2L_2390660_INS AA A 0.2667 48 132 0.3833 3.0961726495262820E-01
2L_2390664_DEL T TATACAAGT 0.459 84 99 0.6619 5.3992524622907523E-01
2L_2390682_SNP A C 0.2174 40 144 0.9001 8.0867560516670822E-01
2L_2390719_SNP A C 0.4859 86 91 0.6159 4.3372991881610223E-01
2L_2390731_SNP A C 0.4775 85 93 0.5761 4.1157713812905905E-01
2L_2390742_SNP T C 0.2128 40 148 0.8582 8.4166490507649461E-01
2L_2390743_SNP C A 0.2139 40 147 0.8627 8.3490873693804468E-01
2L_2390746_SNP C A 0.1299 23 154 0.7552 5.9357054284589927E-01
2L_2390753_SNP T A 0.2 37 148 0.8936 7.3722411581709679E-01
2L_2390755_SNP A T 0.1892 35 150 0.7393 9.1660592712334454E-01
2L_2390769_SNP A C 0.3407 62 120 0.7494 6.1194274839903262E-01
2L_2390808_SNP G C 0.4595 85 100 0.5545 4.2273395508782163E-01
2L_2390810_SNP A G 0.1514 28 157 0.7241 6.4985963926564305E-01
2L_2390825_SNP A C 0.2199 42 149 0.9841 7.5173510128714116E-01
2L_2390833_SNP T C 0.1467 27 157 0.9753 9.1050233953792137E-01
2L_2390848_SNP T A 0.1475 27 156 0.9786 9.1872759887398547E-01
2L_2390850_SNP T C 0.1467 27 157 0.9753 9.1050233953792137E-01
2L_2390867_SNP A G 0.1514 28 157 0.8686 8.4495581627724015E-01
2L_2390880_SNP G C 0.1326 24 157 0.8593 8.5885384874908022E-01
2L_2390898_SNP T A 0.1514 28 157 0.9169 8.8971257654885394E-01
2L_2390906_SNP G T 0.1374 25 157 0.9701 9.7252035798793757E-01
2L_2390908_SNP A G 0.1461 26 152 0.9324 9.7331252622885500E-01
2L_2390909_SNP C A 0.1319 24 158 0.7481 7.1396263636767765E-01
2L_2390948_SNP T C 0.08421 16 174 0.4779 8.5514543097484563E-01
2L_2391046_SNP A C 0.3571 65 117 0.5567 3.7571017410675189E-01
2L_2391047_DEL TAT T 0.35 63 117 0.6293 4.2654076923799422E-01
2L_2391116_SNP A C 0.05181 10 183 0.4462 4.6841086460950532E-01
2L_2391250_SNP C T 0.4916 88 91 0.3234 3.3045272312536766E-01
2L_2391269_SNP A G 0.1173 21 158 0.8115 7.7558630485743962E-01
2L_2391329_SNP A G 0.1469 26 151 0.9211 7.2234646307819528E-01
2L_2391399_SNP A G 0.09231 18 177 0.4195 5.9782114282285514E-01
2L_2391523_SNP T G 0.0929 17 166 0.6964 5.7904142198857222E-01
2L_2391611_SNP C T 0.4693 84 95 0.561 6.7365176466202670E-01
2L_2391618_SNP T G 0.3708 66 112 0.9949 7.8558980675103873E-01
2L_2391648_SNP A G 0.1538 30 165 0.4872 3.6478012296322582E-01
2L_2391694_SNP A C 0.06154 12 183 0.6975 6.7594008746170631E-01
2L_2391715_SNP T C 0.2737 52 138 0.8536 7.2867388386209142E-01
2L_2391723_INS CC C 0.08718 17 178 0.6092 6.3680832918565045E-01
2L_2391737_SNP G A 0.4525 81 98 0.7582 5.6487298313951806E-01
2L_2391835_SNP T C 0.1292 23 155 0.762 8.6271191894874533E-01
2L_2391842_SNP A G 0.4835 88 94 0.4141 2.2909747652477686E-01
2L_2391878_SNP A G 0.1244 24 169 0.3319 5.6728128717547954E-01
2L_2391879_SNP G T 0.1198 23 169 0.2646 4.5399489336907939E-01
2L_2391934_SNP C T 0.1215 22 159 0.7338 9.4257338020545911E-01
2L_2392040_SNP G A 0.09948 19 172 0.9752 8.1223400498811382E-01
2L_2392103_SNP T A 0.1406 27 165 0.9128 9.4732513720398359E-01
2L_2392110_SNP T C 0.151 29 163 0.7668 8.8741501440861403E-01
2L_2392135_DEL A AA 0.127 24 165 0.9233 9.3674442993806029E-01
2L_2392138_SNP T A 0.127 24 165 0.9233 9.3674442993806029E-01
2L_2392141_SNP A C 0.1414 27 164 0.9509 9.5407555446103387E-01
2L_2392161_SNP T A 0.1885 36 155 0.189 1.6882836910514964E-01
2L_2392204_SNP A T 0.09524 18 171 0.4711 4.3595855002438122E-01
2L_2392207_SNP T A 0.1053 20 170 0.2666 2.6690965499283603E-01
2L_2392212_SNP T A 0.1304 21 140 0.9977 9.1451579505212044E-01
2L_2392219_SNP G A 0.135 22 141 0.9905 9.5775913658092438E-01
2L_2392232_SNP C T 0.1429 23 138 0.8812 8.5146991293168439E-01
2L_2392281_SNP A T 0.2486 46 139 0.2149 2.0599508361846852E-01
2L_2392297_SNP T A 0.08197 15 168 0.7041 7.3450031835617802E-01
2L_2392316_SNP C G 0.1865 36 157 0.5383 3.9444313214073368E-01
2L_2392336_SNP G C 0.2108 39 146 0.6996 5.0459576622272917E-01
2L_2392371_SNP A G 0.1875 36 156 0.5052 4.3709286488675470E-01
2L_2392382_SNP T G 0.1885 36 155 0.501 4.3378985696263672E-01
2L_2392583_SNP C A 0.1458 28 164 0.9293 8.5436480878602006E-01
2L_2392715_SNP T G 0.1474 28 162 0.4006 3.6616365432398856E-01
2L_2392790_SNP T C 0.1347 26 167 0.6837 8.6119491724829000E-01
2L_2392938_SNP C T 0.1915 36 152 0.1516 1.1504779353508943E-01
2L_2393042_SNP A T 0.1852 35 154 0.4007 3.7819312514693781E-01
2L_2393102_SNP T C 0.1128 22 173 0.1802 1.2052289446289310E-01
2L_2393120_SNP A C 0.05528 11 188 0.4949 3.8491213550126435E-01
2L_2393145_SNP G T 0.4186 72 100 0.608 3.1109528154891586E-01
2L_2393151_INS AA A 0.4382 78 100 0.5644 4.3598429745202316E-01
2L_2393174_SNP T A 0.05882 11 176 0.5792 5.0540026093600343E-01
2L_2393189_SNP A T 0.4649 86 99 0.5168 3.2768437320693500E-01
2L_2393191_SNP A G 0.453 82 99 0.611 4.2083297342738579E-01
2L_2393193_SNP C T 0.4402 81 103 0.4638 3.0757123811739040E-01
2L_2393202_DEL A AAATTG 0.4253 74 100 0.7666 6.6504240670344972E-01
2L_2393209_SNP G A 0.4574 86 102 0.5295 3.3798355503876754E-01
2L_2393217_SNP T C 0.457 85 101 0.5297 3.1387392348347742E-01
2L_2393219_SNP C A 0.3492 66 123 0.2409 9.5929422124346964E-02
2L_2393231_SNP A G 0.4667 84 96 0.5954 3.5007805423612304E-01
2L_2393298_SNP T G 0.3405 63 122 0.662 7.9868122828953025E-01
2L_2393333_SNP C T 0.4078 73 106 0.6402 8.5211564122693406E-01
2L_2393490_SNP T G 0.4332 81 106 0.1123 1.0597006665051367E-01
2L_2393569_SNP T C 0.06383 12 176 0.6223 6.5674196939362517E-01
2L_2393575_SNP G A 0.4972 90 91 0.4863 4.3030064171031612E-01
2L_2393619_SNP A G 0.2368 45 145 0.7821 9.6829058555777781E-01
2L_2393670_SNP A G 0.4216 78 107 0.5869 7.4866420625179675E-01
2L_2393823_SNP A G 0.05076 10 187 0.5419 7.3311193365936567E-01
2L_2393848_SNP G C 0.1399 27 166 0.2075 2.6959178572733333E-01
2L_2394209_SNP T C 0.1641 32 163 0.1357 9.6214101217925063E-02
2L_2394212_SNP T A 0.1692 33 162 0.1572 1.1858950433447424E-01
2L_2394311_SNP G C 0.1186 23 171 0.2382 3.4721154096877560E-01
2L_2394394_SNP T C 0.385 72 115 0.1914 1.5520095984295379E-01
2L_2394467_SNP G A 0.2941 55 132 0.6516 5.7650572318476112E-01
2L_2394563_SNP A C 0.08939 16 163 0.6434 5.9162821743718430E-01
2L_2394564_SNP A C 0.1117 20 159 0.5977 3.8596322825608431E-01
2L_2394582_SNP C G 0.1813 35 158 0.5633 6.5579047614648600E-01
2L_2394598_SNP C T 0.4778 86 94 0.2162 2.1466323326626158E-01
2L_2394704_SNP C A 0.1754 30 141 0.4945 3.8190500060097898E-01
2L_2394706_SNP T G 0.2931 51 123 0.5814 5.6086887573130051E-01
2L_2394713_SNP T G 0.05978 11 173 0.8274 9.9688278588711110E-01
2L_2394774_SNP G A 0.24 42 133 0.6399 6.8567652332517237E-01
2L_2394951_SNP T A 0.105 19 162 0.8625 6.1168910460720505E-01
2L_2394960_SNP A C 0.4064 76 111 0.7248 4.6524687941492948E-01
2L_2394983_SNP G A 0.2368 45 145 0.6226 6.1739197807600754E-01
2L_2394988_SNP T G 0.1244 24 169 0.6936 7.5877843586136329E-01
2L_2394993_SNP G C 0.4341 79 103 0.9588 8.0544564869697344E-01
2L_2394999_SNP C A 0.1703 31 151 0.6847 6.4300405050260068E-01
2L_2395003_SNP C G 0.2344 45 147 0.4569 5.2405314887850540E-01
2L_2395064_SNP A C 0.2865 55 137 0.7594 9.1406791203424509E-01
2L_2395238_DEL G GGGC 0.06417 12 175 0.608 5.1743508634007940E-01
2L_2395400_SNP T C 0.07027 13 172 0.6533 6.6084190604419124E-01
2L_2395421_SNP T A 0.1341 24 155 0.7475 8.8220109542676539E-01
2L_2395438_SNP A G 0.1299 23 154 0.7644 8.8805503717263079E-01
2L_2395445_SNP A G 0.1285 23 156 0.6608 7.2768880175217143E-01
2L_2395448_SNP T A 0.1292 23 155 0.6554 7.2900463582594788E-01
2L_2395456_SNP T C 0.06486 12 173 0.4607 2.8526170830671216E-01
2L_2395457_SNP T G 0.05946 11 174 0.3431 1.9443858710712680E-01
2L_2395462_SNP C T 0.3098 57 127 0.1742 1.3543905055916816E-01
2L_2395473_SNP T G 0.3039 55 126 0.986 8.6512630012713521E-01
2L_2395484_SNP A G 0.3403 65 126 0.2638 4.5147451949235085E-01
2L_2395503_SNP G T 0.342 66 127 0.2009 3.6985885939750429E-01
2L_2395509_SNP C T 0.07407 14 175 0.5408 4.0279457910826300E-01
2L_2395518_SNP T C 0.2446 45 139 0.7861 7.9262560902909218E-01
2L_2395520_SNP A T 0.3791 69 113 0.9954 7.1169072623998852E-01
2L_2395536_SNP G T 0.3017 54 125 0.7339 7.9507522585427792E-01
2L_2395569_SNP T G 0.388 71 112 0.9123 9.5694259068316823E-01
2L_2395570_SNP T C 0.06522 12 172 0.5394 3.4710958470049691E-01
2L_2395581_SNP G A 0.07821 14 165 0.6068 4.5184091553465822E-01
2L_2395634_SNP T C 0.1282 25 170 0.6206 7.7492448894210342E-01
2L_2395639_SNP A G 0.1231 24 171 0.6797 8.9606450286121919E-01
2L_2395690_SNP A C 0.1414 27 164 0.9288 8.1063249274330662E-01
2L_2395858_SNP A G 0.1231 24 171 0.6731 5.8249294766749693E-01
2L_2395887_SNP T C 0.1957 36 148 0.6838 5.5262989557007280E-01
2L_2395903_SNP A G 0.2151 40 146 0.8152 6.4841440528624972E-01
2L_2395911_SNP A G 0.3772 63 104 0.4271 4.2873784121228664E-01
2L_2395960_SNP C G 0.1276 25 171 0.8998 7.7217564061124921E-01
2L_2396104_SNP A C 0.3292 53 108 0.0369 1.9004030291481386E-02
2L_2396148_SNP G T 0.2707 49 132 0.8401 6.1439353483899151E-01
2L_2396205_SNP A G 0.3598 68 121 0.08135 4.5356497413540406E-02
2L_2396235_SNP T C 0.08122 16 181 0.9214 8.4580477280963051E-01
2L_2396244_SNP T C 0.3989 75 113 0.2938 3.1532540413247223E-01
2L_2396263_SNP A T 0.3256 56 116 0.4456 5.2003035188562097E-01
2L_2396272_SNP A T 0.07186 12 155 0.984 6.0862725040550392E-01
2L_2396276_SNP G A 0.4269 73 98 0.3269 3.3877023979696441E-01
2L_2396289_SNP T C 0.06915 13 175 0.735 2.8394178224335120E-01
2L_2396300_SNP A T 0.2118 36 134 0.1991 9.3074047248140279E-02
2L_2396303_SNP C T 0.2118 36 134 0.3291 1.7480397737083908E-01
2L_2396311_SNP G T 0.4176 71 99 0.02397 2.5689569283330688E-02
2L_2396317_SNP G T 0.2439 40 124 0.1872 1.2322810723963362E-01
2L_2396318_MNP TCC CAT 0.4244 73 99 0.09969 7.2418197912478416E-02
2L_2396327_SNP G C 0.3901 71 111 0.1716 1.4555460477476978E-01
2L_2396329_DEL A ATTCTTTAT 0.385 72 115 0.148 1.2869325052855773E-01
2L_2396339_SNP A G 0.3804 70 114 0.2031 2.0828029718304886E-01
2L_2396366_SNP A C 0.3953 68 104 0.1177 9.4005987156580595E-02
2L_2396371_SNP T G 0.3006 52 121 0.8658 7.1924051648634624E-01
2L_2396372_SNP T G 0.4045 72 106 0.1617 1.5547236116007812E-01
2L_2396383_SNP A G 0.06742 12 166 0.937 5.3335082374112619E-01
2L_2396387_SNP A C 0.1921 34 143 0.7843 9.8319155700047856E-01
2L_2396410_SNP G A 0.1056 19 161 0.2564 2.2095871323460148E-01
2L_2396433_SNP C T 0.3904 73 114 0.2075 1.8811061743756397E-01
2L_2396442_SNP C T 0.05263 10 180 0.4659 3.0797397904772761E-01
2L_2396443_SNP T C 0.1186 23 171 0.2173 1.8045406240626882E-01
2L_2396446_SNP T A 0.3175 60 129 0.507 5.6024057056019472E-01
2L_2396449_SNP A G 0.2768 49 128 0.6836 6.9522888599184185E-01
2L_2396456_SNP G T 0.2011 38 151 0.2431 1.4926148406603112E-01
2L_2396496_SNP A G 0.05882 11 176 0.9159 7.5554489601930153E-01
2L_2396499_SNP A T 0.4891 90 94 0.1982 2.5990500993915344E-01
2L_2396518_DEL T TTTAGATGTATAT 0.4402 81 103 0.1514 1.0679531113568574E-01
2L_2396535_SNP A G 0.4526 86 104 0.07959 6.4977352626529469E-02
2L_2396539_SNP C G 0.4076 75 109 0.3031 2.3022131972515425E-01
2L_2396548_SNP T A 0.4948 95 97 0.1194 9.0280357126549693E-02
2L_2396643_SNP T C 0.09524 18 171 0.5275 3.8240358078607550E-01
2L_2396647_SNP A C 0.08556 16 171 0.6176 7.4882952163937999E-01
2L_2396661_SNP T C 0.1842 35 155 0.2572 5.4217582868515346E-01
2L_2396695_SNP T C 0.1925 36 151 0.9559 9.4562908198246032E-01
2L_2396713_SNP T C 0.05319 10 178 0.4969 7.9206764944876995E-01
2L_2396861_SNP T C 0.3652 65 113 0.3191 4.3391319230584413E-01
2L_2396915_SNP A T 0.2299 43 144 0.6182 4.0613906320043702E-01
2L_2396918_SNP A G 0.3297 60 122 0.8273 5.0880813279654968E-01
2L_2396996_SNP C G 0.05051 10 188 0.9883 9.8244599611352657E-01
2L_2396999_SNP G C 0.3037 58 133 0.5503 4.7216521504901776E-01
2L_2397000_SNP A C 0.2926 55 133 0.3818 3.0099203458196933E-01
2L_2397006_SNP C A 0.2421 46 144 0.7878 5.3189869001770451E-01
2L_2397079_SNP T C 0.2766 52 136 0.2334 1.4534169793183671E-01
2L_2397206_INS AA A 0.2595 48 137 0.2932 3.1175344331703003E-01
2L_2397208_SNP T A 0.2727 51 136 0.2214 1.9252689082842733E-01
2L_2397210_SNP A C 0.2595 48 137 0.3177 3.4062877673140712E-01
2L_2397213_SNP G A 0.2595 48 137 0.2486 2.7005118139050188E-01
2L_2397215_SNP T A 0.262 49 138 0.2302 2.2875986348734456E-01
2L_2397216_SNP C G 0.2581 48 138 0.2438 2.3193388287005823E-01
2L_2397218_SNP G A 0.2688 50 136 0.2538 2.3706348714552339E-01
2L_2397227_INS AAGT A 0.1562 30 162 0.7476 6.5294237342813033E-01
2L_2397228_INS TGTTGGTAAAAAT T 0.08466 16 173 0.372 6.0223348353644790E-01
2L_2397229_SNP G A 0.1429 27 162 0.74 6.4896726635785340E-01
2L_2397230_SNP G C 0.1737 29 138 0.3888 3.1179923349846461E-01
2L_2397231_SNP A T 0.06989 13 173 0.7565 7.7268792587854840E-01
2L_2397232_SNP A T 0.1562 30 162 0.418 3.3502860241341093E-01
2L_2397234_SNP A C 0.1834 31 138 0.4398 3.6260417736579797E-01
2L_2397235_SNP T A 0.08995 17 172 0.37 5.6754873445868781E-01
2L_2397237_SNP C T 0.1518 29 162 0.3519 3.0004150061309864E-01
2L_2397238_SNP T G 0.1562 30 162 0.7476 6.5294237342813033E-01
2L_2397249_SNP C A 0.2698 51 138 0.2435 2.1700344093574919E-01
2L_2397259_SNP C T 0.1615 31 161 0.4423 3.5545740517414159E-01
2L_2397265_SNP A T 0.162 29 150 0.3217 2.1707450455890787E-01
2L_2397267_SNP C T 0.1667 32 160 0.5038 3.9810616144900035E-01
2L_2397271_SNP G T 0.08466 16 173 0.3731 6.0318238811041214E-01
2L_2397280_SNP G T 0.1606 31 162 0.4904 3.9971015860791803E-01
2L_2397313_DEL T TG 0.06952 13 174 0.9084 8.4582189767055971E-01
2L_2397323_SNP A T 0.06952 13 174 0.75 7.6448112160328519E-01
2L_2397324_SNP C T 0.06593 12 170 0.7125 6.8698895172817498E-01
2L_2397328_SNP A T 0.2047 35 136 0.7828 5.4111046541579855E-01
2L_2397343_SNP A G 0.1915 36 152 0.9452 7.7430322872712487E-01
2L_2397419_SNP T C 0.1878 34 147 0.03997 4.2988062935613490E-02
2L_2397528_INS T TTGT 0.3293 55 112 0.3421 2.9148355402816983E-01
2L_2397530_SNP C A 0.4862 88 93 0.1272 8.6448188913818558E-02
2L_2397578_SNP C T 0.2554 47 137 0.5823 4.9949653405797922E-01
2L_2397623_SNP A G 0.2021 38 150 0.6193 5.8544466058235889E-01
2L_2397637_SNP A T 0.1979 37 150 0.8092 8.3156235645586407E-01
2L_2397640_SNP T C 0.2597 47 134 0.8138 7.0406412142653174E-01
2L_2397645_SNP C G 0.2568 47 136 0.8115 7.6239600764133009E-01
2L_2397674_SNP A T 0.2139 40 147 0.5214 5.1040664755391307E-01
2L_2397676_SNP G A 0.1237 24 170 0.5771 4.8874003114994813E-01
2L_2397684_SNP T C 0.2108 39 146 0.4934 5.4143361372866350E-01
2L_2397692_SNP A G 0.2086 39 148 0.4644 4.6118097014004833E-01
2L_2397695_SNP G C 0.05759 11 180 0.8286 8.5696695577456383E-01
2L_2397706_SNP G A 0.2419 45 141 0.9608 8.1338401537889748E-01
2L_2397722_SNP C A 0.3842 73 117 0.05775 7.0119889888778514E-02
2L_2397738_SNP C T 0.2258 42 144 0.4857 4.7415461867840680E-01
2L_2397741_SNP T C 0.2 37 148 0.6503 6.7955625193684444E-01
2L_2397854_SNP T C 0.3089 59 132 0.04078 3.1293038913459692E-02
2L_2397896_SNP C G 0.4262 78 105 0.6315 5.8357769703204743E-01
2L_2397911_SNP C A 0.276 53 139 0.009717 4.5719904809343338E-03
2L_2397929_SNP G A 0.1489 28 160 0.0299 4.3782885219726016E-02
2L_2397971_SNP A C 0.2332 45 148 0.005287 4.1680963660258794E-03
2L_2398025_SNP A G 0.3508 67 124 0.1329 9.4740217694906592E-02
2L_2398032_SNP A C 0.3529 66 121 0.08454 6.1284359034576512E-02
2L_2398033_SNP C G 0.3598 68 121 0.1008 7.2305434225351628E-02
2L_2398040_SNP A G 0.3545 67 122 0.1073 7.8640355837702056E-02
2L_2398126_SNP G C 0.1005 19 170 0.1776 2.1237491222088822E-01
2L_2398141_SNP G A 0.4362 82 106 0.2777 2.4150418178045685E-01
2L_2398200_SNP T C 0.3946 73 112 0.4458 4.6679808167938253E-01
2L_2398232_SNP A G 0.1056 19 161 0.5181 5.8418212457047636E-01
2L_2398289_SNP A G 0.1067 19 159 0.43 4.5907274469560633E-01
2L_2398396_SNP A G 0.3333 61 122 0.01263 1.6054738906867427E-02
2L_2398416_SNP G A 0.4444 84 105 0.06657 8.9933577458070069E-02
2L_2398418_SNP T C 0.06566 13 185 0.1064 1.7961795274723369E-01
2L_2398510_SNP A G 0.09948 19 172 0.4638 5.0077996827695859E-01
2L_2398528_SNP G A 0.3967 73 111 0.0754 5.6920435894827807E-02
2L_2398538_SNP T G 0.1129 21 165 0.3662 4.6805389972954148E-01
2L_2398562_SNP A G 0.05319 10 178 0.7711 6.2563124498217948E-01
2L_2398575_SNP A T 0.3065 57 129 0.776 4.6764262474567397E-01
2L_2398581_SNP A G 0.2751 52 137 0.006213 2.8880140804530955E-03
2L_2398586_SNP T A 0.3583 67 120 0.1057 1.9133714177057048E-01
2L_2398603_SNP A T 0.1135 21 164 0.3585 6.2376870798715689E-01
2L_2398607_SNP C A 0.05851 11 177 0.8851 5.4239047427001152E-01
2L_2398624_SNP A G 0.4368 76 98 0.003193 2.6013890837249228E-03
2L_2398635_SNP T A 0.4176 76 106 0.002191 1.9728373671759861E-03
2L_2398659_SNP T C 0.3333 62 124 0.4569 2.7485208893300372E-01
2L_2398661_SNP G A 0.1148 21 162 0.3714 4.2329501478619092E-01
2L_2398698_INS GG G 0.05233 9 163 0.9031 8.1979986182300335E-01
2L_2398708_SNP G T 0.2105 40 150 0.2776 2.8478083761337791E-01
2L_2398729_SNP A C 0.1823 35 157 0.291 2.3010150580855704E-01
2L_2398750_SNP T C 0.0582 11 178 0.8762 6.3856769193451735E-01
2L_2398830_SNP G A 0.05405 10 175 0.7364 8.3503425555586841E-01
2L_2398989_SNP A G 0.3609 61 108 0.8308 7.0869979715737130E-01
2L_2399090_SNP A G 0.164 31 158 0.01032 8.6360793760726483E-03
2L_2399091_SNP A C 0.1684 32 158 0.01318 1.3916300514612873E-02
2L_2399219_SNP C A 0.3242 59 123 0.06003 4.7627570760757923E-02
2L_2399228_SNP C A 0.1598 31 163 0.001951 2.6828767688755325E-03
2L_2399242_SNP A G 0.07143 13 169 0.8619 6.4719795189066764E-01
2L_2399271_SNP G T 0.2597 47 134 0.1011 5.1353849199058582E-02
2L_2399297_SNP A G 0.08995 17 172 0.05513 5.7031137278387226E-02
2L_2399315_SNP G T 0.0625 12 180 0.1957 4.9185457365817165E-01
2L_2399316_SNP C G 0.1848 34 150 0.7861 6.1025050809097570E-01
2L_2399321_SNP G C 0.2935 54 130 0.1986 1.1319491724341946E-01
2L_2399332_SNP G C 0.3785 67 110 0.03915 1.9356452174047759E-02
2L_2399333_SNP A T 0.09137 18 179 0.06087 5.1857152285073295E-02
2L_2399345_SNP G A 0.3736 68 114 0.06449 4.5426806484287582E-02
2L_2399369_SNP C T 0.3901 71 111 0.1469 1.3094044225039414E-01
2L_2399374_SNP A T 0.06186 12 182 0.2922 5.8971608743073789E-01
2L_2399376_SNP T A 0.06186 12 182 0.2922 5.8971608743073789E-01
2L_2399393_SNP A G 0.08377 16 175 0.7814 8.2687434160550866E-01
2L_2399409_SNP A G 0.1429 26 156 0.4573 4.2427743764581205E-01
2L_2399439_DEL T TTGTTTGGAACTGGAGATTCTTTTCTCTTTCCTTGAATATAATAAC 0.05181 10 183 0.2625 6.0677341812398033E-01
2L_2399456_SNP T C 0.1285 23 156 0.134 1.3257158838363636E-01
2L_2399535_SNP A T 0.1875 36 156 0.04312 8.2102473639730014E-02
2L_2399536_SNP C A 0.1937 37 154 0.05547 9.8157814688574319E-02
2L_2399539_SNP C T 0.224 43 149 0.1672 2.6008596849152554E-01
2L_2399599_SNP T G 0.3646 66 115 0.4224 2.5725725160636148E-01
2L_2399605_SNP C A 0.3764 67 111 0.4711 2.7866927183793011E-01
2L_2399613_SNP A T 0.3631 65 114 0.4497 2.6850226127074250E-01
2L_2399617_SNP T C 0.3736 68 114 0.4859 3.0677005399378576E-01
2L_2399628_SNP T C 0.05729 11 181 0.01138 1.2393803743928738E-02
2L_2399630_SNP T C 0.05729 11 181 0.01138 1.2393803743928738E-02
2L_2399636_SNP C T 0.4863 89 94 0.1882 1.1856404760787098E-01
2L_2399668_SNP T C 0.2722 49 131 0.5254 8.0520083524242247E-01
2L_2399669_SNP G C 0.2707 49 132 0.7959 8.5193138347333275E-01
2L_2399677_SNP A G 0.325 52 108 0.6727 8.7042864796150798E-01
2L_2399689_SNP T A 0.1 19 171 0.4217 7.4672625353025168E-01
2L_2399710_SNP G C 0.1675 32 159 0.6309 3.8693893521285616E-01
2L_2399713_SNP C T 0.1719 33 159 0.6063 3.6378819825353270E-01
2L_2399737_SNP C T 0.4973 91 92 0.3702 3.8138855435909247E-01
2L_2399772_SNP G T 0.1105 21 169 0.4603 5.0754717417643758E-01
2L_2399773_SNP A G 0.1158 22 168 0.6593 6.7423730940474735E-01
2L_2399777_SNP A C 0.1746 33 156 0.7389 4.7438945949028155E-01
2L_2399814_SNP T C 0.0625 12 180 0.01422 9.9450680610205597E-03
2L_2399816_SNP G A 0.1105 21 169 0.6126 4.8242435361144831E-01
2L_2399819_SNP A T 0.0625 12 180 0.01422 9.9450680610205597E-03
2L_2399853_SNP C G 0.2381 45 144 0.5031 3.1714383305618454E-01
2L_2399882_SNP A G 0.4973 92 93 0.4602 4.9222084406994226E-01
2L_2400002_SNP A G 0.4118 77 110 0.5098 5.2712489741912716E-01
2L_2400110_SNP A G 0.4108 76 109 0.3298 3.3665787156640337E-01
2L_2400284_SNP A G 0.1489 28 160 0.4297 2.2249769952542520E-01
2L_2400523_SNP C A 0.1066 21 176 0.1012 1.1878345591852257E-01
2L_2400551_SNP C T 0.2678 49 134 0.3528 5.7915238642077360E-01
2L_2400704_SNP A C 0.07732 15 179 0.5869 5.1514603590153318E-01
2L_2400705_SNP T C 0.2193 41 146 0.1492 1.2545253641959619E-01
2L_2400958_SNP T C 0.4011 71 106 0.4689 4.0703793568105895E-01
2L_2400973_DEL TTT T 0.4176 71 99 0.6127 6.3188752693654815E-01
2L_2400994_SNP C T 0.3955 70 107 0.486 3.8975074115347208E-01
2L_2401016_SNP C T 0.235 43 140 0.6168 4.6120956238665034E-01
2L_2401073_SNP C T 0.1304 24 160 0.5935 3.8303581889950955E-01
2L_2401085_SNP T C 0.1913 35 148 0.3042 4.5179669055886629E-01
2L_2401220_SNP C A 0.2368 45 145 0.961 7.4014216349710837E-01
2L_2401243_SNP A C 0.07979 15 173 0.6384 7.3333960320014580E-01
2L_2401277_SNP A C 0.3568 66 119 0.9862 9.5751564163662373E-01
2L_2401348_SNP C T 0.1649 31 157 0.9743 7.3832232042189194E-01
2L_2401381_SNP A G 0.4213 75 103 0.916 7.1873432815434724E-01
2L_2401392_SNP T A 0.234 44 144 0.8729 6.8033268187121188E-01
2L_2401400_SNP T C 0.2957 55 131 0.9668 8.5891938873715534E-01
2L_2401442_SNP T A 0.4891 90 94 0.4501 3.8659681210101282E-01
2L_2401446_SNP A T 0.4944 88 90 0.2655 2.0333068150151701E-01
2L_2401450_SNP T C 0.4972 88 89 0.4149 3.0899930980511237E-01
2L_2401481_SNP C A 0.1534 29 160 0.9991 8.0257220060188972E-01
2L_2401486_INS T TTTGTTTCACT 0.2753 49 129 0.1973 1.2045532848195117E-01
2L_2401488_SNP C A 0.4802 85 92 0.3744 2.2960328764248183E-01
2L_2401505_SNP A C 0.1385 27 168 0.4815 4.9012781655851934E-01
2L_2401514_SNP C A 0.1684 32 158 0.7891 8.2584958659298091E-01
2L_2401516_SNP G A 0.2404 44 139 0.9725 9.1175809625312365E-01
2L_2401518_SNP G C 0.125 24 168 0.6138 5.8806924646552916E-01
2L_2401522_SNP C T 0.1158 22 168 0.5307 6.2772857762243217E-01
2L_2401526_SNP A T 0.2389 43 137 0.9306 8.6334089332190300E-01
2L_2401527_SNP C A 0.2418 44 138 0.9352 8.7624571265617390E-01
2L_2401533_SNP G A 0.09677 18 168 0.3115 1.9640810137481135E-01
2L_2401535_SNP A T 0.1011 19 169 0.2801 1.8497045628537534E-01
2L_2401549_SNP A T 0.4033 73 108 0.246 1.5861251954854427E-01
2L_2401554_SNP C T 0.3944 71 109 0.275 1.8492596662150562E-01
2L_2401558_SNP A T 0.1842 35 155 0.2747 2.0928987168218727E-01
2L_2401567_SNP C T 0.1587 30 159 0.9406 9.8187833426001392E-01
2L_2401589_SNP T A 0.2299 43 144 0.4388 3.5011849980915144E-01
2L_2401592_SNP A G 0.1937 37 154 0.4322 3.6224427774495860E-01
2L_2401602_SNP T C 0.4486 83 102 0.3981 3.4875856282030315E-01
2L_2401607_SNP C A 0.2328 44 145 0.3916 1.6261826253178246E-01
2L_2401618_SNP A C 0.3529 66 121 0.6742 6.1448959782025003E-01
2L_2401621_SNP T C 0.3548 66 120 0.6295 5.3337921691983614E-01
2L_2401680_SNP A C 0.3978 74 112 0.9936 7.3250668286586285E-01
2L_2401748_SNP C T 0.05851 11 177 0.9463 4.7645805095769234E-01
2L_2401749_SNP A T 0.06878 13 176 0.8191 3.1828830999751401E-01
2L_2401756_SNP T C 0.1667 31 155 0.4537 4.6327651013281668E-01
2L_2401837_SNP T C 0.3191 60 128 0.783 7.2525776595528368E-01
2L_2401859_SNP G A 0.1497 28 159 0.6314 9.2098055296594949E-01
2L_2401951_SNP T A 0.1429 28 168 0.1121 2.5321210433822505E-01
2L_2402058_SNP G T 0.05076 10 187 0.9873 9.7518469394677576E-01
2L_2402108_SNP A G 0.1818 34 153 0.5793 5.7889744986898151E-01
2L_2402190_SNP T G 0.3672 65 112 0.4553 4.0045364457984101E-01
2L_2402336_SNP C G 0.3722 67 113 0.7582 5.9763872872115464E-01
2L_2402396_SNP A G 0.2647 45 125 0.7352 9.4364991371494467E-01
2L_2402425_SNP T C 0.2544 43 126 0.9761 8.9407140753082859E-01
2L_2402428_SNP C T 0.2416 43 135 0.8695 9.6808625542523696E-01
2L_2402431_SNP A G 0.2458 44 135 0.893 9.8329642711780296E-01
2L_2402434_SNP A T 0.2472 44 134 0.9055 9.8602504780953615E-01
2L_2402497_SNP A C 0.2394 45 143 0.9997 8.8137511079026520E-01
2L_2402531_SNP G A 0.2394 45 143 0.9181 8.3331326521115745E-01
2L_2402617_SNP A T 0.1525 27 150 0.5309 2.1248558617419744E-01
2L_2402633_SNP C T 0.1534 27 149 0.5299 2.1920010379925525E-01
2L_2402981_SNP T C 0.1356 24 153 0.3827 1.5329637432107501E-01
2L_2403007_SNP A G 0.3422 64 123 0.4918 4.3643679753615161E-01
2L_2403061_SNP G T 0.3568 66 119 0.3736 4.0516332524495202E-01
2L_2403082_SNP C T 0.08791 16 166 0.8269 8.3033571780022086E-01
2L_2403096_SNP T A 0.0884 16 165 0.8348 8.0309258417732743E-01
2L_2403223_SNP T C 0.1582 31 165 0.8449 6.0547382461549204E-01
2L_2403254_SNP T A 0.4892 91 95 0.4763 3.9419581462147579E-01
2L_2403257_SNP T C 0.3422 64 123 0.9536 9.8205513591915905E-01
2L_2403329_SNP A C 0.1279 22 150 0.8875 8.8606650105618701E-01
2L_2403385_SNP T C 0.3714 65 110 0.3627 4.5599617927904956E-01
2L_2403449_SNP T G 0.3529 66 121 0.01742 1.8590089788572916E-02
2L_2403492_SNP T C 0.108 19 157 0.7534 4.1237116332069201E-01
2L_2403495_SNP T C 0.4076 75 109 0.04584 5.4271016614192369E-02
2L_2403524_SNP A G 0.125 22 154 0.821 5.2327416358908274E-01
2L_2403575_SNP C T 0.05102 10 186 0.8531 3.9862803814100489E-01
2L_2403597_SNP A T 0.05102 10 186 0.9706 7.7933311113483306E-01
2L_2403613_SNP C T 0.05882 11 176 0.6546 7.3303539107975180E-01
2L_2403619_DEL C CT 0.05208 10 182 0.3037 1.8606907556135466E-01
2L_2403633_SNP C G 0.06633 13 183 0.7065 9.2741729625996683E-01
2L_2403638_SNP G T 0.3646 66 115 0.03363 3.1164177086275606E-02
2L_2403657_INS AAATT A 0.06061 12 186 0.8465 9.8042653488573839E-01
2L_2403663_INS ATTG A 0.3763 70 116 0.02213 2.0894507224647200E-02
2L_2403666_SNP T A 0.3763 70 116 0.01785 1.6567339977899945E-02
2L_2403668_SNP T A 0.3784 70 115 0.02573 2.3853120209107518E-02
2L_2403669_SNP G A 0.3784 70 115 0.02573 2.3853120209107518E-02
2L_2403672_SNP A T 0.3901 71 111 0.01535 1.1047936555875975E-02
2L_2403677_SNP G A 0.2945 48 115 0.02135 1.5662449121306200E-02
2L_2403678_SNP T G 0.3743 70 117 0.01534 1.4739952707577015E-02
2L_2403680_SNP T C 0.3797 71 116 0.01368 1.1219447824712516E-02
2L_2403682_SNP C A 0.3763 70 116 0.01425 1.1910466346555348E-02
2L_2403683_INS TT T 0.383 72 116 0.01333 1.0854041547330722E-02
2L_2403712_DEL CC TAA 0.4545 85 102 0.03483 4.5403557448483005E-02
2L_2403727_SNP G C 0.4599 86 101 0.0255 3.2252945053881106E-02
2L_2403728_SNP A C 0.06061 12 186 0.8419 9.8268685304996195E-01
2L_2403730_SNP G T 0.2819 53 135 0.02596 2.4410933287334548E-02
2L_2403736_SNP T C 0.3895 74 116 0.02039 2.6658753855987549E-02
2L_2403784_SNP C T 0.3784 70 115 0.02305 2.1302855647330296E-02
2L_2403795_DEL G GGTAATC 0.0603 12 187 0.8339 9.6892768792481554E-01
2L_2403820_SNP A T 0.07614 15 182 0.7628 9.3976371679925430E-01
2L_2403838_SNP T G 0.05584 11 186 0.635 7.7582947004271929E-01
2L_2403852_SNP T C 0.05556 11 187 0.628 7.6703856274801596E-01
2L_2404152_INS TG T 0.08427 15 163 0.4592 5.5380061819614346E-01
2L_2404264_SNP A G 0.08718 17 178 0.3293 3.9194198479177877E-01
2L_2404271_SNP T C 0.3478 64 120 0.03058 3.6377629481467687E-02
2L_2404334_SNP T G 0.385 72 115 0.02437 1.9301410756843579E-02
2L_2404342_SNP A C 0.2888 54 133 0.01415 1.5880893959044993E-02
2L_2404387_DEL G GCCCAG 0.2757 51 134 0.007259 8.9467080342232243E-03
2L_2404420_SNP C T 0.2634 49 137 0.004888 4.6588955815793772E-03
2L_2404444_SNP T C 0.262 49 138 0.005566 6.0979538655563190E-03
2L_2404448_SNP T C 0.08556 16 171 0.2779 1.8123870904637618E-01
2L_2404482_SNP G T 0.3352 61 121 0.004632 7.6048329139992857E-03
2L_2404489_SNP G C 0.05348 10 177 0.9902 8.0268477367501978E-01
2L_2404493_SNP A G 0.08163 16 180 0.1611 2.4712049622730448E-01
2L_2404501_SNP T A 0.4247 79 107 0.2177 2.2162872275515555E-01
2L_2404504_SNP T A 0.114 22 171 0.09268 1.1904135507485403E-01
2L_2404605_SNP G C 0.4706 88 99 0.5044 4.8122469984526084E-01
2L_2404649_SNP G A 0.08122 16 181 0.1648 2.3146429183347550E-01
2L_2404713_SNP A T 0.3568 66 119 0.2316 2.4052437280428141E-01
2L_2404751_SNP C T 0.1585 29 154 0.395 2.9894946261654132E-01
2L_2404796_SNP G A 0.1713 31 150 0.05027 3.1251338388504045E-02
2L_2404856_SNP C T 0.07735 14 167 0.1249 5.3133565541500803E-02
2L_2405068_SNP A C 0.4216 78 107 0.9207 7.4433476985639957E-01
2L_2405072_SNP T G 0.4054 75 110 0.9897 8.6277005800365492E-01
2L_2405105_SNP A T 0.457 85 101 0.5577 5.3055825620244190E-01
2L_2405109_SNP T C 0.05348 10 177 0.9635 6.7130359240050563E-01
2L_2405160_SNP A G 0.3457 65 123 0.7048 4.7231404391447573E-01
2L_2405209_SNP T G 0.4877 79 83 0.6243 5.3288947020936051E-01
2L_2405248_DEL TGAGT T 0.4324 80 105 0.1216 1.0295541667691976E-01
2L_2405256_SNP T C 0.4293 79 105 0.09691 7.6521229378982994E-02
2L_2405313_SNP T G 0.467 85 97 0.05791 3.0219993079394422E-02
2L_2405322_SNP T G 0.4703 87 98 0.05714 5.3069181412969908E-02
2L_2405438_SNP G A 0.4751 86 95 0.1854 1.4635219234053309E-01
2L_2405630_SNP G A 0.4946 92 94 0.03416 3.7607752538333358E-02
2L_2405758_SNP C T 0.375 72 120 0.09987 9.4255941072012517E-02
2L_2405914_SNP G C 0.3316 63 127 0.02926 3.0872188163045100E-02
2L_2405998_SNP A C 0.4118 77 110 0.1301 1.3837847221192645E-01
2L_2406000_SNP T C 0.4972 90 91 0.1684 2.1435232680005067E-01
2L_2406002_SNP G C 0.4096 77 111 0.1413 1.4407521228169806E-01
2L_2406010_SNP C A 0.4481 82 101 0.654 7.2564665418496477E-01
2L_2406013_SNP G A 0.4426 81 102 0.4294 4.8202606284934135E-01
2L_2406077_SNP C A 0.06486 12 173 0.877 8.9139008963671407E-01
2L_2406132_SNP C G 0.4699 86 97 0.07735 1.0538273810003052E-01
2L_2406143_SNP C T 0.4171 78 109 0.3573 4.3840445736772393E-01
2L_2406157_SNP C G 0.4475 81 100 0.3196 4.5858254470916737E-01
2L_2406181_SNP C A 0.5 92 92 0.6995 8.2488283249047734E-01
2L_2406184_SNP C T 0.4415 83 105 0.4283 4.4316823167968555E-01
2L_2406317_SNP T G 0.2582 47 135 0.5237 6.0830442865598600E-01
2L_2406326_SNP A G 0.07104 13 170 0.5795 7.8352942335266706E-01
2L_2406350_SNP C T 0.4185 77 107 0.926 6.5791193273825344E-01
2L_2406468_SNP C T 0.08649 16 169 0.6897 6.4060553295727929E-01
2L_2406485_SNP A G 0.4254 77 104 0.08216 9.6903197655506146E-02
2L_2406491_SNP T C 0.07143 13 169 0.6671 7.0646852965486673E-01
2L_2406509_SNP G C 0.08649 16 169 0.6662 6.1679222540037981E-01
2L_2406545_SNP A G 0.4185 77 107 0.2632 2.3871754936537148E-01
2L_2406557_SNP G C 0.4757 88 97 0.7065 5.7110630882775726E-01
2L_2406614_SNP A C 0.1209 22 160 0.7989 7.1964014390399655E-01
2L_2406621_SNP T C 0.1117 20 159 0.62 6.5763034970672996E-01
2L_2406710_SNP C T 0.3946 73 112 0.3766 3.5448476485575764E-01
2L_2406752_SNP A G 0.3226 60 126 0.05315 3.7500012567625460E-02
2L_2406809_SNP T C 0.3407 62 120 0.05486 4.9385001252982619E-02
2L_2406876_SNP C T 0.4326 77 101 0.02913 1.5424216167592484E-02
2L_2406879_SNP T A 0.3189 59 126 0.01805 8.8110347852090338E-03
2L_2406891_SNP C T 0.442 80 101 0.03139 2.1415678737404940E-02
2L_2406893_SNP A T 0.4566 79 94 0.0263 1.4787494306231058E-02
2L_2406896_SNP A T 0.4444 80 100 0.03171 2.0499129158390774E-02
2L_2406901_SNP T C 0.4372 80 103 0.01707 1.1592748060712308E-02
2L_2406902_SNP T A 0.3727 60 101 0.018 8.9408797271333298E-03
2L_2406907_SNP A C 0.07143 13 169 0.9338 8.5303179955210484E-01
2L_2407243_SNP T C 0.4229 74 101 0.3668 2.2558833728768235E-01
2L_2407303_SNP G A 0.08287 15 166 0.8298 9.0745048922290950E-01
2L_2407375_SNP T C 0.07778 14 166 0.9967 6.3694788739470087E-01
2L_2407384_SNP T G 0.2804 53 136 0.03465 1.5665233974402681E-02
2L_2407386_INS A ATATTAACAAAAAA 0.4011 73 109 0.04185 4.0813608315721527E-02
2L_2407388_SNP G A 0.4056 73 107 0.03846 2.6349792197159896E-02
2L_2407392_SNP A T 0.0884 16 165 0.8405 9.4225461690025436E-01
2L_2407393_SNP A T 0.0884 16 165 0.8074 8.9130003434327887E-01
2L_2407407_SNP C T 0.07222 13 167 0.8991 7.0235591704779243E-01
2L_2407432_SNP A G 0.4033 73 108 0.07362 5.1881273118681841E-02
2L_2407433_SNP C T 0.3279 60 123 0.1018 7.5038797858646727E-02
2L_2407451_SNP A G 0.07263 13 166 0.886 7.0595629282477157E-01
2L_2407514_SNP C A 0.453 82 99 0.03957 2.4634673537874505E-02
2L_2407584_SNP C A 0.4066 74 108 0.004678 1.5533328086696624E-03
2L_2407608_SNP G A 0.4208 77 106 0.006701 2.3739963715900133E-03
2L_2407614_SNP C T 0.4278 77 103 0.008563 2.8725464210971417E-03
2L_2407705_SNP C T 0.2632 50 140 0.02117 7.6149074267826940E-03
2L_2407749_SNP G A 0.2292 44 148 0.02758 1.2656361577999792E-02
2L_2407845_SNP G C 0.2222 42 147 0.2495 1.0698569769057098E-01
2L_2407846_SNP T A 0.2158 41 149 0.2584 1.3730674311237989E-01
2L_2408318_SNP C T 0.114 22 171 0.1834 2.8480917355741575E-01
2L_2408323_SNP T C 0.163 30 154 0.6998 8.2197310635394560E-01
2L_2408331_SNP T A 0.1192 23 170 0.1158 1.6835327178839699E-01
2L_2408373_INS AGAA A 0.05294 9 161 0.9163 3.6485973543689743E-01
2L_2408489_SNP T A 0.3702 67 114 0.9549 8.6819278401883393E-01
2L_2408665_SNP T A 0.4132 69 98 0.6362 5.7717578198396535E-01
2L_2408723_SNP T C 0.3815 66 107 0.9976 8.1731057426987630E-01
2L_2408738_SNP G C 0.3931 68 105 0.9444 7.3030145328604545E-01
2L_2408741_SNP A C 0.4152 71 100 0.7782 9.8918931060315629E-01
2L_2408906_SNP G C 0.4121 68 97 0.6299 5.0183149293231566E-01
2L_2408925_SNP T A 0.3908 68 106 0.4435 3.4679294628115531E-01
2L_2409438_SNP C T 0.4371 73 94 0.1166 1.2922385780673429E-01
2L_2409659_SNP C T 0.1105 20 161 0.7013 8.1733956322239365E-01
2L_2409741_SNP A T 0.4457 82 102 0.5444 6.9161121591072483E-01
2L_2409766_SNP A C 0.4971 85 86 0.2141 2.6094591431408287E-01
2L_2409829_SNP T A 0.4944 89 91 0.3549 3.5103382694004615E-01
2L_2410056_SNP A G 0.1946 36 149 0.2605 1.2378402269269606E-01
2L_2410355_SNP A G 0.1606 31 162 0.5278 6.0022119303023524E-01
2L_2410377_SNP A G 0.1657 29 146 0.9724 9.0425732641998802E-01
2L_2410452_SNP C G 0.1053 18 153 0.6786 7.9723545423778319E-01
2L_2410462_SNP A C 0.108 19 157 0.7059 8.4414329884770500E-01
2L_2410463_SNP A G 0.108 19 157 0.6954 8.1782408452125144E-01
2L_2410695_SNP A T 0.116 21 160 0.5659 5.8280171760768140E-01
2L_2410865_INS AA A 0.05521 9 154 0.7489 7.6686967654523286E-01
2L_2410935_SNP T A 0.1404 25 153 0.474 2.4659111786002930E-01
2L_2411329_SNP T G 0.1379 24 150 0.9021 6.2015732911478461E-01
2L_2411617_SNP C G 0.2235 40 139 0.008843 2.2547829162487426E-03
2L_2411677_SNP G A 0.2143 39 143 0.01101 4.1451698069532904E-03
2L_2412049_SNP G A 0.08197 15 168 0.7812 5.5123674060457661E-01
2L_2412274_SNP C T 0.08 14 161 0.7716 8.2196483847494572E-01
2L_2412592_DEL C CAGATATTGTTC 0.1196 22 162 0.115 6.2617976277988568E-02
2L_2412607_SNP T C 0.1751 31 146 0.118 7.8472538688596036E-02
2L_2412613_SNP C T 0.1844 33 146 0.07079 3.4852297269141221E-02
2L_2412623_SNP A T 0.2067 37 142 0.1146 7.5334173308225269E-02
2L_2412685_INS AGA A 0.2022 36 142 0.1291 8.3048852335783380E-02
2L_2412695_SNP G T 0.2079 37 141 0.142 9.9857170435072362E-02
2L_2412716_INS ATTGTA A 0.1989 35 141 0.1368 9.5974204741209768E-02
2L_2412730_SNP G A 0.2079 37 141 0.1818 1.3590087420705144E-01
2L_2412731_SNP C T 0.2045 36 140 0.1904 1.6842656117397758E-01
2L_2412740_SNP G A 0.2079 37 141 0.1818 1.3590087420705144E-01
2L_2412782_SNP T C 0.1802 31 141 0.07189 3.9418289941729842E-02
2L_2412916_SNP G C 0.06091 12 185 0.5424 7.9609136590271956E-01
2L_2412934_SNP G T 0.1552 27 147 0.09975 7.0101760310080322E-02
2L_2412991_SNP G T 0.1492 27 154 0.7057 6.2674987969689422E-01
2L_2412992_SNP C T 0.1436 26 155 0.8656 8.4827786969081864E-01
2L_2413317_SNP C G 0.457 85 101 0.731 8.2255041307991095E-01
2L_2413328_SNP G T 0.4649 86 99 0.7782 9.4300386996405272E-01
2L_2413333_SNP T A 0.4624 86 100 0.7292 8.7493044864108682E-01
2L_2413344_SNP T A 0.4595 85 100 0.7176 8.7588373643535489E-01
2L_2413357_SNP A T 0.2995 56 131 0.0831 1.6249457858566230E-01
2L_2413378_SNP G C 0.2979 56 132 0.1362 2.5656727591794815E-01
2L_2413417_SNP T C 0.1497 28 159 0.01987 1.6447260426326899E-02
2L_2413573_SNP C T 0.3661 67 116 0.9842 8.2778005867738880E-01
2L_2413582_SNP A G 0.4402 81 103 0.3624 4.6219744554378472E-01
2L_2413782_SNP T C 0.4973 92 93 0.8017 9.2820931059907164E-01
2L_2413801_SNP G C 0.06452 12 174 0.8107 5.7414142702849758E-01
2L_2413879_SNP T C 0.1481 28 161 0.7655 7.5644055078215944E-01
2L_2413960_DEL G TTTGT 0.1913 35 148 0.5399 4.1940749732058069E-01
2L_2413969_SNP G T 0.2204 41 145 0.536 5.3088011135079682E-01
2L_2413972_SNP G T 0.234 44 144 0.4718 4.2091981048078353E-01
2L_2414003_SNP A T 0.2128 40 148 0.6046 6.0018287393162351E-01
2L_2414034_DEL A ATTT 0.2074 39 149 0.6685 6.3540594044356091E-01
2L_2414041_SNP A C 0.2043 38 148 0.541 4.8874410783663980E-01
2L_2414057_SNP G T 0.2011 37 147 0.256 2.2976398446935775E-01
2L_2414109_SNP G A 0.3 57 133 0.7855 7.2093936136481473E-01
2L_2414325_SNP C G 0.1134 22 172 0.07118 8.4917668251091150E-02
2L_2414326_SNP A C 0.2865 55 137 0.6717 6.9196282460698377E-01
2L_2414331_SNP A G 0.2766 52 136 0.7963 8.6969879493466551E-01
2L_2414332_SNP A C 0.05851 11 177 0.6262 7.4063425881583256E-01
2L_2414356_SNP A G 0.05263 10 180 0.7171 8.7808382821968256E-01
2L_2414374_SNP C A 0.05612 11 185 0.3495 3.4081803927960930E-01
2L_2414393_INS T TT 0.3636 64 112 0.3254 3.6482285562329309E-01
2L_2414399_SNP T C 0.3583 67 120 0.2728 2.3907127374843007E-01
2L_2414406_SNP C G 0.05128 10 185 0.4548 5.3298136490358528E-01
2L_2414433_SNP T A 0.3021 58 134 0.5487 5.3477595803809641E-01
2L_2414442_SNP C T 0.3053 58 132 0.5031 4.9072760798745374E-01
2L_2414477_SNP A C 0.3057 59 134 0.5303 5.3299007414240829E-01
2L_2414478_SNP G A 0.3057 59 134 0.5303 5.3299007414240829E-01
2L_2414482_SNP T G 0.3037 58 133 0.5583 5.6305742815269877E-01
2L_2414485_SNP A G 0.3073 59 133 0.507 5.1079489185865956E-01
2L_2414538_SNP C T 0.1204 23 168 0.08028 5.4734872979299930E-02
2L_2414590_SNP A G 0.3209 60 127 0.482 5.1289346640577360E-01
2L_2414797_SNP G T 0.2169 41 148 0.963 8.6788620866313770E-01
2L_2414823_SNP T C 0.3065 57 129 0.1568 1.8395319644322727E-01
2L_2414908_SNP A C 0.328 62 127 0.3373 2.8935728011454342E-01
2L_2414909_SNP G C 0.3937 63 97 0.1486 8.9836773524014757E-02
2L_2414974_SNP G A 0.05128 10 185 0.3122 2.5067025837466395E-01
2L_2414985_SNP G A 0.4865 90 95 0.02907 1.4477389447410269E-02
2L_2415004_SNP C T 0.4225 79 108 0.13 9.7808051480888669E-02
2L_2415272_SNP T C 0.3889 70 110 0.164 1.5217389896232081E-01
2L_2415341_SNP T C 0.5 91 91 0.4773 5.4772940797759739E-01
2L_2415357_SNP C T 0.06878 13 176 0.7418 7.4345518128629329E-01
2L_2415482_DEL T TTAT 0.05263 10 180 0.3487 2.2915540129096157E-01
2L_2415542_SNP A G 0.4144 75 106 0.1564 1.5928791673311327E-01
2L_2415806_SNP A C 0.3057 59 134 0.5996 5.2984449261554212E-01
2L_2416100_SNP T A 0.1623 31 160 0.1417 2.6153778564950514E-01
2L_2416137_SNP A G 0.4652 87 100 0.08114 4.3928690752594736E-02
2L_2416242_SNP T C 0.1534 27 149 0.8735 9.3867622655178229E-01
2L_2416264_SNP T C 0.1395 24 148 0.59 6.3872409770349337E-01
2L_2416391_SNP T A 0.224 41 142 0.8302 7.5909168375467329E-01
2L_2416678_SNP A G 0.0733 14 177 0.1394 1.7607837707841689E-01
2L_2416708_SNP C G 0.1341 24 155 0.8217 9.7474888427320872E-01
2L_2416739_SNP A T 0.1243 22 155 0.7827 9.9521163907663257E-01
2L_2416753_SNP A G 0.06122 12 184 0.04589 4.0930025627807690E-02
2L_2416785_SNP A C 0.2229 39 136 0.3625 3.0703530577223770E-01
2L_2416920_SNP A G 0.1031 20 174 0.3739 2.9163670539184439E-01
2L_2416942_SNP A G 0.4599 86 101 0.08749 4.2492229501912317E-02
2L_2417052_SNP C A 0.4505 82 100 0.9725 7.5599741685604138E-01
2L_2417073_SNP A T 0.4645 85 98 0.9273 7.3259648823037704E-01
2L_2417196_SNP T A 0.2346 42 137 0.3605 1.4254049607932806E-01
2L_2417297_SNP C T 0.08718 17 178 0.05212 3.2944921016684607E-02
2L_2417361_SNP T A 0.1397 25 154 0.6228 5.3712296821641958E-01
2L_2417415_SNP G T 0.3111 56 124 0.2107 8.7858543914423382E-02
2L_2417448_SNP C T 0.2842 52 131 0.396 1.9343263459832150E-01
2L_2417591_SNP T C 0.06566 13 185 0.4545 3.2124152258270022E-01
2L_2417640_SNP A G 0.09474 18 172 0.3049 2.2883599151035017E-01
2L_2417686_SNP A C 0.1285 23 156 0.757 9.3318094460671763E-01
2L_2417709_SNP T C 0.1285 23 156 0.7295 8.8869140946477321E-01
2L_2417736_SNP A T 0.456 83 99 0.6697 6.7416569725884967E-01
2L_2417755_SNP G A 0.4222 76 104 0.3393 2.7040691802300409E-01
2L_2417770_SNP A T 0.2951 54 129 0.3413 1.6304180573006732E-01
2L_2417794_SNP T A 0.3938 76 117 0.2174 2.1214984028509432E-01
2L_2417980_SNP C T 0.2246 42 145 0.6252 8.4334782863733126E-01
2L_2418005_SNP C A 0.4309 81 107 0.1621 1.4035591757026278E-01
2L_2418015_SNP A T 0.4892 91 95 0.204 2.2006930613837794E-01
2L_2418130_SNP T C 0.2234 42 146 0.5506 5.1609527885175166E-01
2L_2418158_SNP G T 0.4918 90 93 0.1317 8.2249356787644348E-02
2L_2418168_SNP T A 0.06011 11 172 0.6688 7.3063090008297715E-01
2L_2418187_DEL C GTGGA 0.2593 49 140 0.715 8.5109458199771371E-01
2L_2418193_SNP T C 0.2553 48 140 0.6209 6.2209362541207969E-01
2L_2418214_DEL C CA 0.2593 49 140 0.6607 6.7624277433019597E-01
2L_2418224_INS TG T 0.2606 49 139 0.645 6.5290103788522824E-01
2L_2418238_INS T TT 0.4426 81 102 0.101 1.1297986828082507E-01
2L_2418245_SNP G A 0.2606 49 139 0.645 6.5290103788522824E-01
2L_2418249_SNP G A 0.2553 48 140 0.6265 6.1955196854428718E-01
2L_2418251_SNP T G 0.2553 48 140 0.5281 5.4350374727292472E-01
2L_2418270_SNP A G 0.262 49 138 0.5538 5.4995302726840090E-01
2L_2418272_SNP C A 0.2606 49 139 0.6346 6.4300392689661279E-01
2L_2418275_SNP T A 0.2632 50 140 0.6059 6.4028777189339925E-01
2L_2418288_INS TGAGTTTAGAAAAATA T 0.2618 50 141 0.5897 6.1903321207393947E-01
2L_2418292_INS TTTTGTG T 0.2513 47 140 0.6186 6.3502780833860317E-01
2L_2418348_SNP T G 0.4911 83 86 0.04814 1.7602072472960823E-02
2L_2418353_SNP A T 0.4865 90 95 0.123 8.9670879285505878E-02
2L_2418398_SNP T A 0.4892 91 95 0.1194 1.0160717135906427E-01
2L_2418409_SNP G C 0.4917 89 92 0.1143 9.3316507423609529E-02
2L_2418412_SNP G T 0.4973 91 92 0.1382 1.5391955932680212E-01
2L_2418443_SNP A G 0.2567 48 139 0.7245 7.8628459071098944E-01
2L_2418516_SNP T G 0.462 85 99 0.2 2.7123138275725522E-01
2L_2418533_SNP C T 0.4945 90 92 0.3156 2.9113254013858425E-01
2L_2418568_SNP T C 0.2611 47 133 0.009876 4.3633520042142653E-03
2L_2418730_SNP C G 0.4863 89 94 0.1171 8.4508470946132452E-02
2L_2418757_SNP T C 0.1173 23 173 0.1129 7.1480554843649666E-02
2L_2418774_SNP G T 0.06566 13 185 0.7067 5.2477295436196092E-01
2L_2418811_SNP C G 0.3175 60 129 0.8554 6.1150360267851811E-01
2L_2418817_SNP C G 0.07692 14 168 0.0104 7.5540786351288754E-03
2L_2418895_SNP C T 0.3862 73 116 0.03503 3.6600056658921062E-02
2L_2418955_SNP C T 0.09548 19 180 0.1315 2.2661194084453495E-01
2L_2418988_SNP A G 0.1719 33 159 0.0458 5.6426997896622151E-02
2L_2419042_SNP T G 0.4945 90 92 0.8259 9.6520569341571150E-01
2L_2419081_SNP G T 0.05612 11 185 0.02463 2.3689733349789903E-02
2L_2419105_SNP T C 0.4511 83 101 0.2026 2.4644604675450832E-01
2L_2419159_SNP C T 0.3757 71 118 0.5915 6.1731506362074096E-01
2L_2419426_SNP G A 0.3298 63 128 0.7592 8.2883657705278413E-01
2L_2419441_SNP G A 0.3351 63 125 0.7267 8.0494876467059240E-01
2L_2419462_SNP A G 0.3161 61 132 0.1346 1.5333309531534123E-01
2L_2419480_SNP G A 0.3093 60 134 0.1699 1.8620417286174440E-01
2L_2419507_SNP A G 0.3297 60 122 0.2144 2.5402408940619026E-01
2L_2419508_DEL AC A 0.3389 61 119 0.1845 2.0841140825566251E-01
2L_2419523_SNP G T 0.3026 59 136 0.1504 1.5230732547714176E-01
2L_2419645_SNP T C 0.4474 85 105 0.02436 4.2043653192896074E-02
2L_2419699_SNP G A 0.4439 83 104 0.2888 3.8632824273606947E-01
2L_2419710_DEL TG A 0.4309 81 107 0.2619 3.2562297797283857E-01
2L_2419719_SNP G A 0.4346 83 108 0.3071 4.0737523080173299E-01
2L_2419737_SNP A G 0.4127 78 111 0.309 3.7602045369226444E-01
2L_2419744_SNP T G 0.3946 73 112 0.392 3.4035640079765528E-01
2L_2419753_SNP A G 0.3842 73 117 0.4452 5.3218602151141847E-01
2L_2419794_SNP G T 0.1629 29 149 0.04775 9.7550126646266319E-03
2L_2419825_SNP G T 0.4093 79 114 0.2976 2.0264235890632720E-01
2L_2419839_SNP T G 0.4 76 114 0.362 2.6293701267627645E-01
2L_2419932_SNP C T 0.05128 10 185 0.2071 1.2014824271986979E-01
2L_2419947_SNP T C 0.3385 66 129 0.5114 5.6625363547516150E-01
2L_2419984_SNP C G 0.05528 11 188 0.3279 3.4775195827425531E-01
2L_2420046_SNP G A 0.3333 63 126 0.2635 3.5858659386865122E-01
2L_2420066_SNP T C 0.3368 64 126 0.272 3.1062604386143500E-01
2L_2420074_SNP A C 0.05128 10 185 0.8573 4.0933689178304999E-01
2L_2420102_SNP A G 0.3552 65 118 0.06253 9.7360688887694780E-02
2L_2420110_SNP C T 0.4324 80 105 0.09784 2.3664407718311986E-01
2L_2420189_SNP G T 0.0663 12 169 0.7338 7.9945567568885312E-01
2L_2420215_SNP T C 0.1307 23 153 0.575 3.5436314870863683E-01
2L_2420284_SNP A T 0.2973 55 130 0.05457 6.3527417670629194E-02
2L_2420297_SNP G A 0.07263 13 166 0.813 8.9569438274510049E-01
2L_2420351_SNP T C 0.3481 63 118 0.375 4.7604391229989163E-01
2L_2420360_SNP T C 0.05236 10 181 0.9759 7.7197407475710478E-01
2L_2420370_SNP G T 0.2809 50 128 0.6203 5.2318912120343497E-01
2L_2420374_SNP A T 0.05208 10 182 0.9688 7.8772415974788990E-01
2L_2420375_SNP T A 0.2762 50 131 0.6711 5.8349122517092533E-01
2L_2420388_SNP C T 0.2637 48 134 0.8136 7.5650098911286912E-01
2L_2420392_SNP T G 0.3646 66 115 0.3381 4.2302098511430153E-01
2L_2420397_DEL T TT 0.3519 57 105 0.4768 3.9527280619837324E-01
2L_2420407_SNP T C 0.3211 61 129 0.2611 2.9770118898686559E-01
2L_2420413_SNP C A 0.06044 11 171 0.674 7.5127303067284434E-01
2L_2420414_SNP C T 0.05978 11 173 0.6535 7.2473154093238623E-01
2L_2420418_SNP C G 0.264 47 131 0.7537 9.3142473124094738E-01
2L_2420431_INS TC T 0.1077 21 174 0.6946 5.1461983585807136E-01
2L_2420435_MNP GATG TCGT 0.1122 22 174 0.7621 5.7598001480093819E-01
2L_2420440_INS TGACGAAGAGCGCAAGGAAGACAAGGAGAAGCTGTCCAAGCGG T 0.1128 22 173 0.7495 5.5947371607636676E-01
2L_2420443_INS ACTTAAGAAACTCCTTG A 0.1094 21 171 0.7986 5.9927503801115245E-01
2L_2420456_SNP T C 0.2722 49 131 0.6894 6.0315994013657603E-01
2L_2420472_SNP A C 0.3736 68 114 0.8411 9.4073398933369845E-01
2L_2420474_SNP T G 0.06044 11 171 0.5193 5.3810325585054364E-01
2L_2420478_SNP T A 0.1978 36 146 0.632 4.9375435546830326E-01
2L_2420492_SNP C T 0.1099 21 170 0.5572 4.2570247200591094E-01
2L_2420507_SNP G A 0.1143 20 155 0.9893 5.4943382142133135E-01
2L_2420542_SNP G T 0.2722 49 131 0.7142 6.6014883147848513E-01
2L_2420545_SNP A C 0.3263 62 128 0.1524 2.2695378637682595E-01
2L_2420546_SNP A C 0.3263 62 128 0.1019 1.5834450121530363E-01
2L_2420588_SNP T A 0.1031 20 174 0.7142 5.1066419436692367E-01
2L_2420589_SNP A G 0.09375 18 174 0.676 7.9083795698865733E-01
2L_2420598_SNP C T 0.06806 13 178 0.9933 6.3263337061352687E-01
2L_2420620_SNP A G 0.4171 78 109 0.2207 3.3571811149415243E-01
2L_2420627_SNP T A 0.1088 21 172 0.7153 5.0795754452812913E-01
2L_2420628_DEL T TTCT 0.114 22 171 0.7487 5.5835423089182190E-01
2L_2420633_SNP A T 0.1094 21 171 0.7735 5.3953428407994297E-01
2L_2420634_SNP T A 0.1629 29 149 0.7487 8.4785369673271627E-01
2L_2420635_SNP T A 0.1094 21 171 0.6823 4.9841252763962562E-01
2L_2420636_SNP T G 0.1146 22 170 0.7443 5.5037868649575583E-01
2L_2420640_SNP A T 0.1094 21 171 0.9621 8.6397737061574253E-01
2L_2420652_SNP C A 0.1134 22 172 0.8386 6.7271319983837718E-01
2L_2420653_SNP A T 0.4301 80 106 0.1989 3.1441266856910055E-01
2L_2420662_SNP T A 0.1168 23 174 0.9234 7.6763905197884696E-01
2L_2420664_INS CAA C 0.1162 23 175 0.9219 7.6302998473958272E-01
2L_2420665_SNP A T 0.4754 87 96 0.1414 1.8072204769359490E-01
2L_2420668_SNP A T 0.1168 23 174 0.9251 7.6682141376484347E-01
2L_2420670_SNP C A 0.1162 23 175 0.9219 7.6302998473958272E-01
2L_2420680_SNP C A 0.2984 57 134 0.1297 1.6451712067687041E-01
2L_2420681_SNP C A 0.3016 57 132 0.1236 1.5549499114421317E-01
2L_2420684_INS TT T 0.08901 17 174 0.7624 9.6438833084308306E-01
2L_2420688_INS TTTTTAAT T 0.0733 14 177 0.8774 7.8054856038457110E-01
2L_2420707_SNP T C 0.3641 67 117 0.2628 3.9414508354486932E-01
2L_2420717_SNP G A 0.08383 14 153 0.8467 8.2824027870431305E-01
2L_2420723_SNP C T 0.4652 87 100 0.144 2.0377278227137507E-01
2L_2420729_SNP A T 0.4684 89 101 0.18 2.6342588556445534E-01
2L_2420754_SNP A T 0.07027 13 172 0.618 4.5325694983101594E-01
2L_2420759_SNP C T 0.3548 66 120 0.303 3.9395220933391695E-01
2L_2420815_SNP G C 0.4239 78 106 0.2883 3.4733713959977475E-01
2L_2420876_SNP T G 0.2703 50 135 0.3324 4.3106801338408873E-01
2L_2420952_SNP T C 0.2896 53 130 0.3434 3.9514881095643606E-01
2L_2420964_SNP T C 0.2896 53 130 0.3019 3.2037393283086968E-01
2L_2420976_SNP T C 0.1122 22 174 0.7621 5.7598001480093819E-01
2L_2420977_SNP T G 0.1036 20 173 0.5866 4.3305229594304973E-01
2L_2420997_SNP C T 0.06283 12 179 0.916 8.5230305356251979E-01
2L_2421015_SNP T G 0.1676 31 154 0.9605 7.3445726742905770E-01
2L_2421025_SNP G A 0.483 85 91 0.5029 7.1873922984513705E-01
2L_2421072_SNP G C 0.1958 37 152 0.8355 7.8291383078042220E-01
2L_2421085_SNP T A 0.2637 48 134 0.1517 2.8255995435192283E-01
2L_2421108_SNP T C 0.3626 66 116 0.3577 5.4639886140075822E-01
2L_2421132_SNP A G 0.4945 90 92 0.1054 8.2525746806224640E-02
2L_2421145_SNP A G 0.375 69 115 0.1295 1.2890822190686357E-01
2L_2421180_SNP T A 0.1693 32 157 0.9687 9.4458591375342138E-01
2L_2421198_SNP T C 0.164 31 158 0.9612 6.2359191788771029E-01
2L_2421223_SNP A G 0.2772 51 133 0.2546 2.7865394865961213E-01
2L_2421294_SNP A G 0.07143 13 169 0.6596 4.8345308190000491E-01
2L_2421303_SNP G A 0.2793 50 129 0.529 2.4116988846931475E-01
2L_2421314_SNP T C 0.2373 42 135 0.1925 2.2358124681701674E-01
2L_2421351_SNP C T 0.1947 37 153 0.9663 9.6508972175475538E-01
2L_2421437_SNP C G 0.2432 45 140 0.7865 6.9312614790133809E-01
2L_2421510_SNP A C 0.2167 39 141 0.8698 8.0983605994977659E-01
2L_2421549_SNP T C 0.4917 89 92 0.268 2.4276532791559136E-01
2L_2421553_SNP A G 0.1036 20 173 0.731 4.6847329635215895E-01
2L_2421562_SNP T C 0.3495 65 121 0.1762 1.0338017648075426E-01
2L_2421598_SNP C G 0.3681 67 115 0.3922 6.0261775936778117E-01
2L_2421714_SNP T C 0.3646 66 115 0.6099 6.2360049923588723E-01
2L_2421724_SNP A G 0.3568 66 119 0.4539 4.6121414050817133E-01
2L_2421735_SNP A G 0.05128 10 185 0.1629 1.0952194875773602E-01
2L_2421753_SNP T C 0.1925 36 151 0.7095 5.2625052833956454E-01
2L_2421772_SNP C G 0.1882 35 151 0.7464 8.0350969445285259E-01
2L_2421782_SNP G A 0.3968 75 114 0.3391 2.2821098400069861E-01
2L_2421798_SNP G C 0.3904 73 114 0.3657 3.5081709231356584E-01
2L_2421819_SNP T C 0.367 69 119 0.4224 3.8071957260846079E-01
2L_2421828_SNP T C 0.4021 76 113 0.3448 2.2779005076018288E-01
2L_2421833_SNP T C 0.1703 31 151 0.5951 6.7392238288145623E-01
2L_2421846_SNP G C 0.1146 22 170 0.8008 5.4749097856826023E-01
2L_2421894_SNP G C 0.3704 70 119 0.621 6.7859042081376786E-01
2L_2421924_SNP T C 0.1027 19 166 0.6785 7.4536791548615100E-01
2L_2421949_SNP G A 0.09783 18 166 0.8124 9.7159674182167166E-01
2L_2421972_SNP C A 0.3665 70 121 0.3501 2.7081735594941325E-01
2L_2421990_SNP A G 0.4565 84 100 0.4116 2.7617485742422365E-01
2L_2422038_SNP A G 0.3564 67 121 0.4333 3.3054064852662213E-01
2L_2422058_SNP G C 0.1022 19 167 0.6843 8.1643257396372437E-01
2L_2422064_SNP G A 0.09239 17 167 0.7005 7.9199617240145381E-01
2L_2422067_SNP G C 0.0973 18 167 0.5808 6.8334500153715383E-01
2L_2422079_SNP C T 0.1027 19 166 0.6841 8.1445158814276397E-01
2L_2422121_SNP T C 0.2033 37 145 0.6055 3.7470837696752135E-01
2L_2422172_SNP T C 0.4551 81 97 0.7503 9.5966276722125154E-01
2L_2422175_SNP T C 0.08287 15 166 0.7456 9.9164475011599995E-01
2L_2422196_SNP T C 0.3043 56 128 0.7275 7.2812463585471143E-01
2L_2422211_SNP A G 0.3661 67 116 0.359 2.5653663427318163E-01
2L_2422214_SNP A C 0.2558 44 128 0.5505 4.7260907820062403E-01
2L_2422220_SNP C T 0.0929 17 166 0.6728 7.7532244868997646E-01
2L_2422233_SNP T A 0.3777 71 117 0.3827 2.8542037791926655E-01
2L_2422250_SNP A G 0.3085 58 130 0.7366 7.8265813094399395E-01
2L_2422274_SNP C T 0.0973 18 167 0.6647 4.7585621404452894E-01
2L_2422346_SNP A T 0.4118 70 100 0.393 3.6629119386380815E-01
2L_2422361_SNP G C 0.1081 20 165 0.6834 7.4228967909145216E-01
2L_2422394_SNP C G 0.09677 18 168 0.6312 7.6323977224779394E-01
2L_2422426_SNP C T 0.4725 86 96 0.6737 7.0016467626630796E-01
2L_2422682_SNP A G 0.1224 24 172 0.08429 6.4767207596491294E-02
2L_2422929_SNP G A 0.1061 19 160 0.6931 7.9254351866149664E-01
2L_2423060_INS A ACTA 0.1965 34 139 0.6358 7.2304019224521698E-01
2L_2423294_SNP A G 0.06533 13 186 0.8094 6.3428339595128469E-01
2L_2423550_SNP A G 0.4595 85 100 0.2921 4.3452923351952788E-01
2L_2423725_SNP G A 0.2712 48 129 0.6435 3.8943570149250639E-01
2L_2423809_SNP A G 0.2793 50 129 0.8278 7.1561221447968271E-01
2L_2423899_SNP A C 0.2722 49 131 0.6367 5.1635532633745984E-01
2L_2424200_SNP T G 0.06599 13 184 0.5338 5.9142034787437769E-01
2L_2424209_SNP A G 0.05102 10 186 0.1714 1.1857200201266227E-01
2L_2424211_SNP G A 0.3656 68 118 0.791 8.8618893465935678E-01
2L_2424321_DEL TATATAT GTTCACTCCGAACA 0.06633 13 183 0.7687 7.8184369163262502E-01
2L_2424415_SNP A G 0.2312 43 143 0.8747 8.7390722945382238E-01
2L_2424463_INS A AA 0.462 85 99 0.2879 3.2476786080714248E-01
2L_2424469_SNP A G 0.1842 35 155 0.1737 2.3364042762858517E-01
2L_2424473_SNP C T 0.4615 84 98 0.3037 3.3225431323075960E-01
2L_2424530_SNP G T 0.2181 41 147 0.142 1.9187349259115993E-01
2L_2424531_SNP C G 0.2376 43 138 0.9231 8.8677788015673009E-01
2L_2424558_SNP C T 0.2418 44 138 0.635 4.8187082421307248E-01
2L_2424559_SNP T A 0.2459 45 138 0.6474 5.0919148317699459E-01
2L_2424580_SNP C T 0.2459 45 138 0.6474 5.0919148317699459E-01
2L_2424590_SNP G A 0.4919 91 94 0.3648 5.2337569708453535E-01
2L_2424601_SNP C A 0.08163 16 180 0.6867 6.8901338014712343E-01
2L_2424603_SNP A G 0.4919 91 94 0.3625 4.8635136939873069E-01
2L_2424610_SNP C T 0.4891 90 94 0.4532 6.1630055886322954E-01
2L_2424620_SNP T C 0.2063 39 150 0.1182 1.8341146295163135E-01
2L_2424627_SNP T C 0.1036 20 173 0.7965 9.9345695739804374E-01
2L_2424634_SNP T C 0.4511 83 101 0.3362 4.9697105817033682E-01
2L_2424668_SNP G C 0.2292 44 148 0.2119 3.7147645839595000E-01
2L_2424676_DEL A AA 0.442 80 101 0.4079 5.0860258748458487E-01
2L_2424709_SNP T A 0.4813 90 97 0.3815 5.8273324483871369E-01
2L_2424711_SNP T A 0.4811 89 96 0.3848 5.8053946224293884E-01
2L_2424716_SNP C A 0.4674 86 98 0.4049 6.9242876295851885E-01
2L_2424754_SNP C A 0.1701 33 161 0.2537 3.9394462849812850E-01
2L_2424776_SNP G A 0.4811 89 96 0.4536 7.5574415238575288E-01
2L_2424778_SNP G A 0.4837 89 95 0.4299 7.2529352938023894E-01
2L_2424784_SNP C A 0.4754 87 96 0.4431 7.3697692758841948E-01
2L_2424785_SNP G A 0.4757 88 97 0.3954 6.8238492303126952E-01
2L_2424787_DEL G GTGGACTGA 0.4785 89 97 0.4312 7.3068249162456911E-01
2L_2424799_SNP T A 0.1649 32 162 0.2676 4.0234562049896061E-01
2L_2424807_SNP C G 0.1832 35 156 0.2675 3.5978715570582298E-01
2L_2424825_SNP G A 0.1658 32 161 0.2553 3.8581130074160164E-01
2L_2424834_SNP G A 0.1615 31 161 0.2162 3.4483247963131691E-01
2L_2424850_SNP A C 0.1562 30 162 0.2589 3.9722883837825784E-01
2L_2424867_SNP A T 0.1667 32 160 0.1563 2.6610122380771462E-01
2L_2424871_SNP A G 0.1719 33 159 0.2061 2.9643412609920605E-01
2L_2424874_SNP C T 0.1728 33 158 0.1437 2.7568975944374163E-01
2L_2424903_SNP C T 0.377 69 114 0.2591 3.7196087915960219E-01
2L_2424906_SNP A T 0.3708 66 112 0.2633 3.7369545194132325E-01
2L_2424990_SNP G T 0.1053 20 170 0.942 9.9956195935205894E-01
2L_2425042_SNP G A 0.178 34 157 0.7588 5.3922972468460184E-01
2L_2425046_SNP C T 0.3978 74 112 0.3122 5.2997500628439620E-01
2L_2425052_SNP T C 0.1693 32 157 0.2011 3.3700735218744571E-01
2L_2425056_SNP C G 0.1596 30 158 0.2478 3.9374488708885269E-01
2L_2425057_SNP T G 0.1505 28 158 0.7867 9.5847329231199463E-01
2L_2425087_SNP A G 0.08763 17 177 0.9774 9.8107739609180244E-01
2L_2425188_SNP T C 0.08602 16 170 0.5616 4.7416032313687007E-01
2L_2425224_SNP T C 0.07653 15 181 0.6108 8.8299106173135489E-01
2L_2425273_SNP G T 0.1283 24 163 0.5246 7.6368770290653398E-01
2L_2425293_SNP T G 0.484 91 97 0.3501 6.2618559529253603E-01
2L_2425307_SNP G T 0.4815 91 98 0.3496 6.2951955549339733E-01
2L_2425418_SNP A G 0.1088 21 172 0.4353 8.4757832028813163E-01
2L_2425476_SNP T C 0.1192 23 170 0.3561 6.3273679137590899E-01
2L_2425605_SNP C T 0.2459 45 138 0.9042 8.6047874830537496E-01
2L_2425914_SNP G A 0.1117 22 175 0.6155 7.1035488343560893E-01
2L_2425930_SNP T C 0.07027 13 172 0.5141 3.2617939964994758E-01
2L_2426140_SNP T G 0.1031 20 174 0.8457 9.8834333942151409E-01
2L_2426204_SNP C T 0.2746 53 140 0.2493 1.6434859849014249E-01
2L_2426311_SNP T G 0.228 44 149 0.2344 2.3487569221971860E-01
2L_2426318_SNP G A 0.2347 46 150 0.2034 1.9614535156765156E-01
2L_2426568_SNP G A 0.3533 65 119 0.1229 1.4934804022854653E-01
2L_2426610_DEL GGC G 0.3667 66 114 0.0953 8.9616724432246886E-02
2L_2426638_SNP T C 0.2812 54 138 0.364 2.9531710024581892E-01
2L_2426652_DEL TTATGTTGTAAG T 0.2389 43 137 0.08202 6.5377359490103981E-02
2L_2426683_SNP A C 0.2751 52 137 0.209 1.4277093538483454E-01
2L_2426692_SNP T C 0.3053 58 132 0.2458 1.6054012977012622E-01
2L_2426709_SNP T G 0.3298 62 126 0.6955 6.3939573461323507E-01
2L_2426767_SNP G A 0.1077 21 174 0.8542 9.2045474762522539E-01
2L_2426891_SNP C A 0.4033 73 108 0.9594 8.0503018506818047E-01
2L_2426999_SNP A C 0.247 41 125 0.4099 2.5073484895728937E-01
2L_2427176_SNP T C 0.0884 16 165 0.744 5.6032600673335642E-01
2L_2427250_SNP G A 0.3141 60 131 0.6476 5.0010147347211431E-01
2L_2427255_SNP G C 0.3194 61 130 0.7497 5.9278063580099616E-01
2L_2427330_SNP C T 0.07143 14 182 0.4999 4.3670105684124738E-01
2L_2427332_SNP G A 0.2963 56 133 0.2079 2.6595719214311409E-01
2L_2427344_SNP T C 0.4891 90 94 0.4013 3.9404207498915567E-01
2L_2427405_SNP T A 0.3867 70 111 0.6807 8.5695814036435902E-01
2L_2427416_SNP A G 0.3167 57 123 0.8989 6.6906634763429462E-01
2L_2427422_DEL T TAGTATCAAGGCCTAAATAACAAATAAAACATTT 0.2931 51 123 0.9376 8.6166084352078953E-01
2L_2427459_SNP T A 0.3279 60 123 0.9023 8.2767996918890197E-01
2L_2427476_SNP G T 0.3481 63 118 0.8325 7.4240499225448819E-01
2L_2427495_SNP A G 0.3425 62 119 0.6368 4.8473587947338914E-01
2L_2427505_SNP A G 0.3704 70 119 0.6043 8.2436633247270052E-01
2L_2427509_SNP A G 0.369 69 118 0.6167 8.2643184434803796E-01
2L_2427535_SNP C T 0.4022 74 110 0.6662 9.1653455558053909E-01
2L_2427545_SNP G C 0.05102 10 186 0.1903 3.0875168404484010E-01
2L_2427549_SNP T G 0.3978 72 109 0.6407 7.2514247207984339E-01
2L_2427550_SNP T C 0.05051 10 188 0.1842 2.8542806451546976E-01
2L_2427613_SNP G A 0.1011 18 160 0.7067 8.6267360149576799E-01
2L_2427728_SNP G A 0.2717 50 134 0.9235 7.6953878445850332E-01
2L_2427827_SNP A G 0.1302 25 167 0.8509 6.6091945543254615E-01
2L_2427841_SNP A G 0.2275 43 146 0.7814 9.9523679190268444E-01
2L_2428100_SNP T C 0.05584 11 186 0.2491 2.7531476064443805E-01
2L_2428138_SNP C T 0.4385 82 105 0.4087 6.0267008344266737E-01
2L_2428139_SNP A T 0.4057 71 104 0.3847 5.5117942116208662E-01
2L_2428241_DEL G GTG 0.1989 37 149 0.9378 8.5487702484499595E-01
2L_2428575_SNP T C 0.07487 14 173 0.8392 8.9016826598614485E-01
2L_2428888_SNP C G 0.1061 21 177 0.8725 6.5020520089611189E-01
2L_2428904_SNP A G 0.1015 20 177 0.7969 5.5821115276947797E-01
2L_2428925_SNP T C 0.07614 15 182 0.7278 6.8131157501527451E-01
2L_2429060_SNP A G 0.09794 19 175 0.8061 9.1827385173202702E-01
2L_2429104_INS GC G 0.09845 19 174 0.8618 6.2701664825669412E-01
2L_2429164_SNP T C 0.09231 18 177 0.667 5.4755505294939155E-01
2L_2429191_SNP G C 0.1117 22 175 0.9909 9.8110055582131173E-01
2L_2429236_SNP C A 0.1026 20 175 0.9225 8.7648190528750969E-01
2L_2429272_SNP C T 0.08556 16 171 0.8301 9.5039141965980700E-01
2L_2429276_SNP C T 0.3539 63 115 0.5729 3.8014777345380868E-01
2L_2429355_SNP C T 0.1173 23 173 0.9805 6.7190510361559341E-01
2L_2429372_SNP C A 0.2593 49 140 0.7889 9.1140848011761100E-01
2L_2429428_SNP C T 0.1218 24 173 0.9533 7.0039704923450707E-01
2L_2429431_SNP C A 0.1917 37 156 0.7916 7.0295802802216012E-01
2L_2429475_INS TCAAT T 0.3675 61 105 0.7633 5.2436389458961175E-01
2L_2429509_SNP T C 0.1038 19 164 0.6943 8.0022806229494381E-01
2L_2429537_SNP C A 0.2872 54 134 0.5921 7.8979243775048524E-01
2L_2429539_SNP T C 0.1038 19 164 0.6943 8.0022806229494381E-01
2L_2429706_DEL A AA 0.08854 17 175 0.6337 4.4461214708535590E-01
2L_2429722_SNP A G 0.1071 21 175 0.8697 8.6632244314034290E-01
2L_2429761_SNP A G 0.05051 10 188 0.4777 6.1005618265052963E-01
2L_2429796_SNP T C 0.07303 13 165 0.9475 8.0382743878182050E-01
2L_2429805_SNP T C 0.06557 12 171 0.3731 3.4856683825408585E-01
2L_2429897_SNP A G 0.1497 28 159 0.1506 1.0790831624384811E-01
2L_2429952_SNP C G 0.1077 21 174 0.9355 9.0471385745242161E-01
2L_2429970_SNP C T 0.369 69 118 0.3381 4.5486007670187878E-01
2L_2430029_SNP G A 0.1487 29 166 0.7682 4.6747525940175416E-01
2L_2430030_SNP A G 0.1487 29 166 0.7682 4.6747525940175416E-01
2L_2430095_SNP A T 0.2595 48 137 0.4838 4.3503327528065527E-01
2L_2430100_SNP T C 0.05155 10 184 0.8518 9.5233719850524612E-01
2L_2430168_SNP G A 0.07527 14 172 0.3554 2.4140017294286886E-01
2L_2430192_SNP G A 0.3189 59 126 0.6488 5.9717295225495226E-01
2L_2430222_SNP T C 0.3474 66 124 0.5939 4.7074809768951842E-01
2L_2430225_SNP T A 0.3656 68 118 0.8267 8.7357834461936967E-01
2L_2430294_DEL A AA 0.06218 12 181 0.1896 9.0243682408315151E-02
2L_2430437_SNP A G 0.07609 14 170 0.4764 3.4629352938354308E-01
2L_2430449_SNP A G 0.07692 14 168 0.5116 2.5326645629157496E-01
2L_2430540_SNP T C 0.1551 29 158 0.8478 7.9642255265338990E-01
2L_2430550_SNP T G 0.05618 10 168 0.6262 5.1757840621408291E-01
2L_2430554_SNP A G 0.3149 57 124 0.5293 4.2126691077558664E-01
2L_2430803_SNP G A 0.128 21 143 0.6493 7.0502077765389659E-01
2L_2430940_SNP C T 0.262 49 138 0.8298 9.1226222678449731E-01
2L_2431043_SNP C A 0.151 29 163 0.6512 7.0976276834691920E-01
2L_2431068_SNP T A 0.09045 18 181 0.5783 4.1409590832985399E-01
2L_2431115_SNP T A 0.1503 29 164 0.5515 4.8757595131931886E-01
2L_2431175_SNP A T 0.1495 29 165 0.8975 7.6994575145593880E-01
2L_2431404_SNP A G 0.3867 70 111 0.4397 5.0281871499693531E-01
2L_2431519_SNP T C 0.3224 59 124 0.3991 4.1543919085006931E-01
2L_2432050_SNP A T 0.08989 16 162 0.5629 4.3684170135021638E-01
2L_2432081_SNP C G 0.1989 36 145 0.9261 8.4514012453846454E-01
2L_2432083_SNP A C 0.1923 35 147 0.9504 9.5005770993241434E-01
2L_2432142_SNP G T 0.4326 77 101 0.9532 9.6230452919314646E-01
2L_2432149_SNP T G 0.3023 52 120 0.4734 3.6421656715486050E-01
2L_2432218_SNP C A 0.2697 48 130 0.128 8.3067150136359652E-02
2L_2432249_SNP C G 0.2644 46 128 0.2068 1.5176286275077966E-01
2L_2432253_SNP C T 0.4326 77 101 0.306 3.2310691657730917E-01
2L_2432321_SNP T C 0.1378 27 169 0.2361 1.9246833416838116E-01
2L_2432381_SNP T C 0.1641 32 163 0.4073 2.9012640771725429E-01
2L_2432719_SNP A C 0.4255 80 108 0.7577 6.2577887111995767E-01
2L_2432746_SNP C T 0.4247 79 107 0.797 6.4886562866379838E-01
2L_2432782_INS TAT T 0.1 19 171 0.1386 7.6850097400949863E-02
2L_2432796_SNP G A 0.14 28 172 0.4257 4.0626080336141146E-01
2L_2432972_SNP C T 0.1421 28 169 0.5419 4.8267382619525345E-01
2L_2433003_SNP T A 0.15 27 153 0.6659 6.6486415857273395E-01
2L_2433008_SNP A G 0.1436 26 155 0.7216 7.9729992863369237E-01
2L_2433019_SNP G A 0.4505 82 100 0.324 3.9386042825007439E-01
2L_2433065_SNP C A 0.08 14 161 0.7789 8.9003465194455167E-01
2L_2433091_SNP A T 0.06736 13 180 0.8466 8.9032079969561839E-01
2L_2433095_DEL A AAAGTAAA 0.1547 28 153 0.6883 8.5059682483917554E-01
2L_2433115_SNP T A 0.07407 14 175 0.9943 9.2566963695161586E-01
2L_2433120_SNP G T 0.07407 14 175 0.8778 9.6889876172429079E-01
2L_2433124_SNP A T 0.382 68 110 0.8239 8.6346330124529724E-01
2L_2433134_SNP T A 0.2723 52 139 0.42 4.3541328596509321E-01
2L_2433144_DEL T ATA 0.4469 80 99 0.3637 4.4165752521981128E-01
2L_2433147_DEL T TTA 0.4469 80 99 0.2369 2.2427130553982022E-01
2L_2433181_SNP A T 0.1444 26 154 0.8088 7.4278291633521321E-01
2L_2433212_SNP T C 0.09744 19 176 0.4177 4.8164669896322121E-01
2L_2433231_SNP C T 0.2011 38 151 0.07443 5.9260295701237496E-02
2L_2433253_SNP T C 0.1467 27 157 0.7871 7.7714039842334937E-01
2L_2433303_DEL C CC 0.1813 31 140 0.6376 9.6697095169677683E-01
2L_2433307_SNP C T 0.2857 50 125 0.2759 2.7350189198448016E-01
2L_2433315_SNP G T 0.0625 12 180 0.6131 6.3160928732722976E-01
2L_2433396_SNP A T 0.1615 26 135 0.1256 1.5281801657814897E-01
2L_2433408_SNP G A 0.2045 36 140 0.7889 9.3306322200040925E-01
2L_2433529_SNP G T 0.4918 90 93 0.1317 8.6126581347180320E-02
2L_2433560_SNP T C 0.06633 13 183 0.9903 6.2649306072410837E-01
2L_2433599_SNP C A 0.2265 41 140 0.7857 8.4494020924520452E-01
2L_2433607_SNP T C 0.1813 33 149 0.5529 4.1210386015220801E-01
2L_2433615_SNP G A 0.2056 37 143 0.6807 4.3408143689326928E-01
2L_2433639_SNP C T 0.1833 33 147 0.6914 8.1121601182677772E-01
2L_2433651_SNP T C 0.2079 37 141 0.6995 6.2205763771964895E-01
2L_2433658_SNP G A 0.134 26 168 0.05804 7.2790607270643043E-02
2L_2433664_SNP C A 0.05051 10 188 0.9964 8.8756282276113252E-01
2L_2433678_SNP G C 0.134 26 168 0.05804 7.2790607270643043E-02
2L_2433695_SNP G T 0.09424 18 173 0.5717 2.9029581904861579E-01
2L_2433700_SNP G T 0.2772 51 133 0.06249 6.3279147518514975E-02
2L_2433708_SNP T G 0.2944 53 127 0.08815 8.0506994018207989E-02
2L_2433716_SNP T G 0.05051 10 188 0.9964 8.8756282276113252E-01
2L_2433729_SNP C G 0.4946 92 94 0.1408 1.3205336433522796E-01
2L_2433757_SNP G A 0.0603 12 187 0.3507 3.0888829780173044E-01
2L_2433962_SNP A C 0.08 16 184 0.7872 8.2005075458691201E-01
2L_2433980_SNP C T 0.4475 81 100 0.06221 4.5940527396254503E-02
2L_2434057_SNP T C 0.07653 15 181 0.905 9.8751669368954098E-01
2L_2434114_SNP T C 0.07732 15 179 0.1332 1.0244544129394717E-01
2L_2434124_SNP T C 0.2147 38 139 0.932 9.4086305964479244E-01
2L_2434213_SNP A C 0.1299 23 154 0.7568 7.3409229615551364E-01
2L_2434343_SNP C T 0.235 43 140 0.1682 2.0693220461663908E-01
2L_2434358_SNP G T 0.2283 42 142 0.2259 2.8025127604993627E-01
2L_2434470_SNP A T 0.2629 46 129 0.9062 9.8119302891035642E-01
2L_2434499_SNP T A 0.4889 88 92 0.2637 3.4793250279839605E-01
2L_2434509_SNP T C 0.4153 76 107 0.1483 1.2113559709021671E-01
2L_2434527_INS A AA 0.4438 75 94 0.1445 1.0503922368643304E-01
2L_2434561_SNP T G 0.2193 41 146 0.1943 1.4236239750171997E-01
2L_2434645_SNP G T 0.1875 36 156 0.3353 4.7776989473036824E-01
2L_2434798_DEL CT GGCGA 0.09645 19 178 0.09595 7.3880707117632907E-02
2L_2434962_SNP A G 0.1623 31 160 0.3317 3.0355925272221973E-01
2L_2435027_SNP G A 0.2789 53 137 0.7456 6.1382056582294764E-01
2L_2435036_SNP A G 0.4032 75 111 0.6178 6.3708823635972645E-01
2L_2435099_SNP A T 0.4 72 108 0.536 4.9951178231284143E-01
2L_2435267_SNP G A 0.1 18 162 0.6825 8.3062894006264620E-01
2L_2435349_SNP C A 0.3017 54 125 0.3395 4.4025465237392591E-01
2L_2435363_SNP A G 0.1077 21 174 0.5038 5.6088502934544504E-01
2L_2435366_DEL A ACTTGTA 0.2093 36 136 0.5234 7.2887644154540498E-01
2L_2435380_SNP T C 0.171 33 160 0.3454 4.2934867709799185E-01
2L_2435385_SNP T A 0.2459 45 138 0.3284 2.9876133597291066E-01
2L_2435393_SNP T G 0.2459 45 138 0.3441 3.1559919410539883E-01
2L_2435399_SNP G A 0.3667 66 114 0.4633 4.0096026951032560E-01
2L_2435400_DEL A AA 0.2486 46 139 0.3447 3.2137223067060727E-01
2L_2435402_SNP G T 0.1862 35 153 0.4663 4.0901802649319807E-01
2L_2435404_SNP G A 0.2043 38 148 0.5863 5.5271166765608348E-01
2L_2435405_SNP A C 0.25 46 138 0.3441 3.1325350095584592E-01
2L_2435410_MNP CTGA AATG 0.2473 46 140 0.3308 3.0553839527095950E-01
2L_2435416_SNP T A 0.2391 44 140 0.2765 2.4400703120587242E-01
2L_2435417_SNP C T 0.2404 44 139 0.2667 2.4097570061500106E-01
2L_2435420_SNP G A 0.246 46 141 0.3217 2.9883296786550251E-01
2L_2435421_SNP C A 0.2473 46 140 0.327 3.0110926117452763E-01
2L_2435436_MNP CTTC TAAA 0.2486 46 139 0.3361 3.1044841416737734E-01
2L_2435442_SNP A G 0.2432 45 140 0.3049 2.7699666058289107E-01
2L_2435443_SNP T G 0.2431 44 137 0.2986 2.5443793163098494E-01
2L_2435448_DEL CA TTCTTCGGT 0.2446 45 139 0.3761 3.7552889361529396E-01
2L_2435458_SNP A T 0.2391 44 140 0.3856 4.3268062846582955E-01
2L_2435462_DEL A AAATT 0.2432 45 140 0.3706 3.7024915299723637E-01
2L_2435470_SNP C G 0.2419 45 141 0.3612 3.6006825255053698E-01
2L_2435476_SNP A T 0.2459 45 138 0.3803 3.7631596289720592E-01
2L_2435477_SNP A T 0.2308 42 140 0.4426 4.4443700357823668E-01
2L_2435479_SNP C T 0.2376 43 138 0.3873 4.0413223121550834E-01
2L_2435481_SNP T G 0.2473 45 137 0.3718 3.7720339976588146E-01
2L_2435483_SNP A T 0.1515 30 168 0.4492 4.8345707452190700E-01
2L_2435487_MNP TTG AGT 0.1366 22 139 0.5679 4.6480958841629993E-01
2L_2435496_DEL A AAACAAAATAAACTA 0.2404 44 139 0.3689 3.4982806687619028E-01
2L_2435519_SNP T A 0.1472 29 168 0.5464 5.7313096665662622E-01
2L_2435520_SNP G A 0.2363 43 139 0.4524 4.4138217074751418E-01
2L_2435522_SNP C T 0.2363 43 139 0.4524 4.4138217074751418E-01
2L_2435535_SNP T G 0.2446 45 139 0.3802 4.0837584155782980E-01
2L_2435538_SNP C T 0.2391 44 140 0.3572 3.3479166886934209E-01
2L_2435540_SNP T C 0.235 43 140 0.307 2.6441834713930068E-01
2L_2435542_SNP G T 0.1852 35 154 0.5934 4.5304074854103993E-01
2L_2435552_MNP TTG CAA 0.2391 44 140 0.3572 3.3479166886934209E-01
2L_2435558_SNP G T 0.2308 42 140 0.3423 5.0402696360921229E-01
2L_2435574_SNP T G 0.3564 67 121 0.5505 5.7540919948596159E-01
2L_2435579_SNP C G 0.4946 91 93 0.7197 7.1632718539152518E-01
2L_2435586_INS AATA A 0.1038 19 164 0.03473 3.8348741440759455E-02
2L_2435772_SNP A G 0.151 29 163 0.5345 3.5940658341541865E-01
2L_2435781_SNP T G 0.1518 29 162 0.9376 9.8975471161519224E-01
2L_2435855_SNP G A 0.1489 28 160 0.9474 8.6581104174923695E-01
2L_2435985_SNP A T 0.1218 24 173 0.8389 8.8678433957534630E-01
2L_2436245_SNP A G 0.0567 11 183 0.2448 2.9511080826814962E-01
2L_2436272_SNP T C 0.05102 10 186 0.2905 3.8673052173575562E-01
2L_2436377_SNP G A 0.1444 27 160 0.8742 9.8929490749880877E-01
2L_2436456_SNP T C 0.2896 53 130 0.9546 8.0274052234301418E-01
2L_2436480_SNP T C 0.4355 81 105 0.959 8.9695625573243309E-01
2L_2436502_SNP A T 0.3224 59 124 0.9626 9.5995251744014765E-01
2L_2436530_SNP G T 0.1799 34 155 0.7974 6.3505357364686144E-01
2L_2436689_SNP T C 0.1398 26 160 0.5645 4.0762526384608466E-01
2L_2436690_SNP T C 0.09497 17 162 0.7089 7.1628117045525874E-01
2L_2436703_INS TT T 0.1061 19 160 0.4634 4.6196778322493826E-01
2L_2436718_SNP A G 0.1 18 162 0.8323 9.5763153198339790E-01
2L_2436751_SNP A G 0.1176 22 165 0.8867 8.6222151290153226E-01
2L_2436821_SNP A T 0.4865 90 95 0.4946 4.1022121053949800E-01
2L_2436844_DEL T TTTGGAT 0.4682 81 92 0.7318 7.8852359635545244E-01
2L_2436870_SNP C A 0.09045 18 181 0.8369 8.4862657671253561E-01
2L_2436877_SNP A G 0.478 87 95 0.4483 2.8533352380549237E-01
2L_2436939_SNP G T 0.1167 21 159 0.724 6.1009696145710068E-01
2L_2436969_SNP T C 0.3636 64 112 0.4879 4.5075738533847320E-01
2L_2436980_INS CC C 0.104 18 155 0.9624 6.0788050529852244E-01
2L_2436987_SNP C T 0.3855 69 110 0.05642 5.4184299615543129E-02
2L_2437014_SNP T A 0.3855 69 110 0.03332 3.0726320294905816E-02
2L_2437017_SNP C T 0.3859 71 113 0.03921 3.3200102772919599E-02
2L_2437503_SNP T C 0.3511 66 122 0.2171 1.5726749174948651E-01
2L_2437763_SNP A G 0.2333 42 138 0.9805 9.5118017570886715E-01
2L_2437803_SNP G C 0.1073 19 158 0.8352 9.3725451364093959E-01
2L_2437816_SNP G A 0.2402 43 136 0.9605 9.7740011007662930E-01
2L_2437817_SNP C A 0.2386 42 134 0.753 7.1660355848883206E-01
2L_2437819_SNP G C 0.236 42 136 0.8816 8.1509977387308308E-01
2L_2437820_SNP A G 0.1067 19 159 0.8195 9.1291383260501180E-01
2L_2437829_SNP C T 0.2273 40 136 0.9275 9.2410955838650199E-01
2L_2437842_SNP A G 0.233 41 135 0.9348 8.4315957315393597E-01
2L_2437847_INS AT A 0.08621 15 159 0.8462 4.1241471797764084E-01
2L_2437856_SNP T A 0.2273 40 136 0.9797 9.1511050302570085E-01
2L_2437879_SNP G A 0.1834 31 138 0.9878 9.2049297051432755E-01
2L_2437909_SNP G A 0.1111 20 160 0.8503 7.9643877728615797E-01
2L_2438061_SNP G C 0.08205 16 179 0.4585 3.5099852031520429E-01
2L_2438230_SNP A G 0.09896 19 173 0.2696 5.0818025682423662E-01
2L_2438231_SNP G A 0.1031 20 174 0.4245 6.7628883540722762E-01
2L_2438263_SNP T C 0.09326 18 175 0.5364 7.9634433699490081E-01
2L_2438373_SNP T C 0.3681 67 115 0.2738 2.3001917180696130E-01
2L_2438374_SNP C G 0.373 69 116 0.242 2.4664381481072228E-01
2L_2438397_DEL G GCTTAATTGCGTACAG 0.3661 67 116 0.2663 2.3290397415883801E-01
2L_2438431_SNP A G 0.09184 18 178 0.5473 8.0211549197320298E-01
2L_2438466_SNP A T 0.4703 87 98 0.6025 5.4088752478228774E-01
2L_2438487_SNP G A 0.4757 88 97 0.6505 5.7968935057887383E-01
2L_2438515_SNP T C 0.4451 81 101 0.8517 9.3651550022193797E-01
2L_2438523_SNP C T 0.4581 82 97 0.8467 9.2894724631776149E-01
2L_2438531_INS TT T 0.3765 61 101 0.8203 7.2973578248412929E-01
2L_2438896_SNP A G 0.09231 18 177 0.5257 7.9571865599720959E-01
2L_2439007_SNP A C 0.1186 23 171 0.7421 9.9406530068958732E-01
2L_2439054_SNP T A 0.1436 26 155 0.6911 6.7195412567615731E-01
2L_2439088_SNP C A 0.1289 25 169 0.9052 9.2412657728511605E-01
2L_2439094_SNP G A 0.4293 79 105 0.8297 7.1710783878481965E-01
2L_2439111_SNP T C 0.1229 22 157 0.7358 9.1768610421227637E-01
2L_2439113_SNP A G 0.1192 23 170 0.776 9.7022987109213499E-01
2L_2439142_SNP T G 0.06633 13 183 0.8034 9.8687099805325051E-01
2L_2439159_SNP C T 0.3478 64 120 0.7102 6.8248306471843700E-01
2L_2439206_SNP A T 0.1702 32 156 0.9526 9.6809089000482706E-01
2L_2439231_DEL C CGGCGC 0.05076 10 187 0.6554 7.2592175558955363E-01
2L_2439761_SNP C A 0.3471 59 111 0.4628 5.7548762591730052E-01
2L_2439829_SNP T A 0.09783 18 166 0.9049 9.9205882118959232E-01
2L_2440017_SNP A T 0.07812 15 177 0.1948 1.3450614258925075E-01
2L_2440022_SNP G A 0.07107 14 183 0.5578 4.8351911668426095E-01
2L_2440261_SNP G C 0.06667 13 182 0.5868 6.5568658376030642E-01
2L_2440307_SNP T C 0.07143 14 182 0.4908 7.0913024570785477E-01
2L_2440378_SNP C T 0.2787 51 132 0.5295 3.1715332062600177E-01
2L_2440385_SNP C A 0.2951 54 129 0.5513 3.4424807555445702E-01
2L_2440388_INS AA A 0.07609 14 170 0.8157 9.9824309873155526E-01
2L_2440399_SNP T G 0.3425 62 119 0.5833 3.4115370250793631E-01
2L_2440417_SNP C T 0.2919 54 131 0.4962 3.0192113221741590E-01
2L_2440422_SNP T G 0.3032 57 131 0.5584 3.4540482600827471E-01
2L_2440423_SNP G A 0.3048 57 130 0.491 2.8471233468504020E-01
2L_2440427_SNP T A 0.4706 88 99 0.6215 4.4301041758351634E-01
2L_2440432_SNP C G 0.08065 15 171 0.9873 7.4654696902660667E-01
2L_2440434_SNP A T 0.2957 55 131 0.5037 3.1778577455092227E-01
2L_2440463_SNP C T 0.08602 16 170 0.9605 7.3763065504648773E-01
2L_2440470_SNP T G 0.06736 13 180 0.2706 2.0327175743060166E-01
2L_2440487_SNP C T 0.2926 55 133 0.299 2.8618049485554875E-01
2L_2440527_SNP A C 0.1071 21 175 0.5036 3.4180042048004589E-01
2L_2440542_SNP A T 0.4486 83 102 0.4319 2.9679450616354675E-01
2L_2440611_DEL G GGTCGG 0.09392 17 164 0.805 4.9625295743539843E-01
2L_2440621_INS GTTTGG G 0.1383 26 162 0.04083 1.1189871374577403E-02
2L_2440628_INS TTGGGT T 0.07927 13 151 0.7586 6.1115158953150384E-01
2L_2440638_SNP A T 0.2235 40 139 0.05703 5.8231429597190028E-02
2L_2440967_SNP A G 0.1134 22 172 0.5164 4.6074735459104177E-01
2L_2440977_SNP C T 0.1146 22 170 0.4175 3.7853150841921668E-01
2L_2440979_SNP T G 0.1128 22 173 0.4398 3.4722193222397635E-01
2L_2440989_SNP T C 0.4262 78 105 0.6956 6.5319322991609585E-01
2L_2440990_DEL C CT 0.4286 78 104 0.8114 8.0836613468551877E-01
2L_2441005_SNP A T 0.4365 79 102 0.7621 8.3252183632136201E-01
2L_2441018_INS TT T 0.1026 20 175 0.3781 2.6560791068384715E-01
2L_2441022_SNP A C 0.3017 54 125 0.7126 4.9338633206029303E-01
2L_2441027_SNP T G 0.1173 23 173 0.3991 3.0684013763269691E-01
2L_2441082_SNP C T 0.4309 78 103 0.9267 9.3059709696673587E-01
2L_2441170_SNP T C 0.2778 50 130 0.5855 3.9829842809342753E-01
2L_2441209_SNP T G 0.07143 14 182 0.5207 5.4910615358319503E-01
2L_2441231_SNP G A 0.3989 75 113 0.9406 9.0564923710922329E-01
2L_2441474_SNP G T 0.1749 32 151 0.7998 5.6216596291280463E-01
2L_2441521_SNP A G 0.2597 47 134 0.645 6.0207425075231014E-01
2L_2441546_SNP T G 0.08718 17 178 0.5845 7.9039735694234836E-01
2L_2441559_SNP C T 0.3187 58 124 0.7757 6.3911853587873080E-01
2L_2441562_SNP T C 0.1852 35 154 0.6772 6.0925577032232003E-01
2L_2441574_SNP A T 0.2747 50 132 0.8269 6.8643703614593088E-01
2L_2441722_INS AT A 0.1676 29 144 0.5457 5.7537197294058018E-01
2L_2441724_SNP C T 0.1944 35 145 0.4824 4.0364086926757048E-01
2L_2441764_SNP C G 0.1854 33 145 0.4802 4.3252957702163430E-01
2L_2441768_SNP T A 0.191 34 144 0.5146 3.4813067681980092E-01
2L_2442085_SNP G A 0.2593 49 140 0.4842 4.6074665452481078E-01
2L_2442095_SNP A G 0.4731 88 98 0.3069 2.9934435714430552E-01
2L_2442313_SNP G A 0.1295 25 168 0.65 7.7591119004453812E-01
2L_2442410_SNP A G 0.3176 54 116 0.7178 4.6757567072026940E-01
2L_2442559_SNP C A 0.08205 16 179 0.7464 9.0253234086574574E-01
2L_2442570_SNP A C 0.05102 10 186 0.9056 9.6345742219169883E-01
2L_2442651_SNP A G 0.06701 13 181 0.8604 6.4830683818346402E-01
2L_2442883_SNP A G 0.05102 10 186 0.2554 2.4369114518237567E-01
2L_2443129_SNP C T 0.05208 10 182 0.3992 4.5712014280134028E-01
2L_2443139_SNP T C 0.06667 13 182 0.9771 9.0704643964676757E-01
2L_2443148_SNP C T 0.06701 13 181 0.9626 9.2132591331222835E-01
2L_2443160_SNP T A 0.06186 12 182 0.7733 6.8862073836777582E-01
2L_2443163_SNP C T 0.06186 12 182 0.9766 8.7944585714262713E-01
2L_2443166_SNP G A 0.06186 12 182 0.6659 5.5986844759771581E-01
2L_2443172_DEL A ATAATA 0.07143 14 182 0.9941 8.9197067674161001E-01
2L_2443179_SNP T A 0.06633 13 183 0.9156 7.7554130900400731E-01
2L_2443322_SNP T G 0.1224 24 172 0.4164 7.4216107889373606E-01
2L_2443511_SNP T A 0.08718 17 178 0.3896 3.8946410591922065E-01
2L_2443580_SNP T G 0.123 23 164 0.4855 4.3167590702686243E-01
2L_2443807_SNP A G 0.05612 11 185 0.3429 3.8439855275664692E-01
2L_2443809_SNP C G 0.05584 11 186 0.4632 5.2861207706388724E-01
2L_2443812_SNP T G 0.05612 11 185 0.3888 4.6234581333892644E-01
2L_2443864_SNP A G 0.2989 55 129 0.6242 6.6681283313573458E-01
2L_2443865_SNP A C 0.07692 15 180 0.8076 9.0109159164137365E-01
2L_2443879_SNP A G 0.07429 13 162 0.7824 4.6451165257124161E-01
2L_2443881_SNP C G 0.2951 54 129 0.6399 7.1740978224541463E-01
2L_2443893_SNP G A 0.3867 70 111 0.8601 9.3965866240149620E-01
2L_2443894_SNP A G 0.07143 14 182 0.857 9.2114038735724424E-01
2L_2443899_SNP A T 0.306 56 127 0.7017 7.7599080341723137E-01
2L_2443969_SNP C T 0.08377 16 175 0.8043 9.9455629518988342E-01
2L_2443987_SNP C T 0.2652 48 133 0.9456 8.8430343778083409E-01
2L_2443995_SNP A G 0.2717 50 134 0.8778 8.8718291378094094E-01
2L_2444236_SNP T G 0.1129 21 165 0.6056 6.6214310105892449E-01
2L_2444338_SNP C T 0.2513 47 140 0.8916 8.2178456220268048E-01
2L_2444520_INS GTC T 0.07216 14 180 0.3905 3.8799794547895350E-01
2L_2444656_SNP C A 0.1094 21 171 0.1882 2.0040701508327929E-01
2L_2444688_MNP ATA TAT 0.1223 23 165 0.1884 2.5211025086275629E-01
2L_2444691_DEL GAC G 0.1198 23 169 0.181 2.3696521578874297E-01
2L_2444707_SNP A G 0.1146 22 170 0.1502 1.9531041016528039E-01
2L_2444725_DEL C CGC 0.1129 21 165 0.4876 4.9888143309898914E-01
2L_2444903_SNP A G 0.2459 45 138 0.4482 5.1379318559081477E-01
2L_2445100_SNP T C 0.07216 14 180 0.2933 3.1144865991147286E-01
2L_2445253_SNP A T 0.1591 28 148 0.7975 7.3225894355837484E-01
2L_2445262_SNP G T 0.4551 81 97 0.1326 7.5428236076228408E-02
2L_2445265_SNP T G 0.09626 18 169 0.07458 9.1856178139992251E-02
2L_2445273_SNP A T 0.1309 25 166 0.1787 2.1839016345813411E-01
2L_2445280_INS AGA A 0.127 24 165 0.07768 9.1448387269147058E-02
2L_2445317_DEL T TGCAT 0.1399 27 166 0.8272 7.8554238252262032E-01
2L_2445336_SNP A G 0.1361 26 165 0.7969 7.0868809362146645E-01
2L_2445360_SNP A G 0.1316 25 165 0.671 5.8080789003847644E-01
2L_2445370_SNP A C 0.3048 57 130 0.2629 2.5004615260189333E-01
2L_2445380_DEL T TTCTTCT 0.1071 21 175 0.6593 7.1518504587910314E-01
2L_2445408_SNP T C 0.1094 21 171 0.7085 7.7206854043747952E-01
2L_2445427_SNP A T 0.3368 65 128 0.1279 1.1616165621339214E-01
2L_2445433_SNP A C 0.3368 65 128 0.1279 1.1616165621339214E-01
2L_2445435_SNP T G 0.3421 65 125 0.139 1.2472804595408071E-01
2L_2445437_SNP T A 0.3333 64 128 0.1162 1.0612390202746058E-01
2L_2445447_SNP G A 0.1875 33 143 0.8337 8.9796707120097397E-01
2L_2445459_SNP A T 0.09326 18 175 0.4653 5.3018438858917061E-01
2L_2445510_SNP G A 0.05291 10 179 0.3085 3.0840983662075894E-01
2L_2445816_SNP A G 0.1406 27 165 0.9867 7.8411518959246407E-01
2L_2445961_SNP A G 0.3457 65 123 0.08789 6.0181799976453093E-02
2L_2446490_SNP G C 0.1128 22 173 0.02069 3.5110061143617581E-02
2L_2446494_SNP T A 0.0829 16 177 0.3123 3.5935326284350855E-01
2L_2446575_SNP T C 0.2031 39 153 0.727 7.5015224944364456E-01
2L_2446658_SNP G C 0.3817 71 115 0.2536 3.3424819699145758E-01
2L_2446684_SNP A G 0.05128 10 185 0.1631 2.1511733097953667E-01
2L_2446738_SNP T A 0.05128 10 185 0.2192 2.2435985542133385E-01
2L_2446761_SNP C A 0.1466 28 163 0.6347 5.8625940512113095E-01
2L_2446769_SNP T C 0.2912 53 129 0.1243 8.7199641922358961E-02
2L_2446780_SNP A T 0.1495 29 165 0.01217 1.8908016096533108E-02
2L_2446798_SNP A C 0.4541 84 101 0.1556 1.4682198997737139E-01
2L_2446801_SNP G C 0.2268 44 150 0.9821 9.3426580089132150E-01
2L_2446876_SNP C A 0.1173 23 173 0.02481 8.8267858847937752E-02
2L_2447119_SNP C G 0.2486 45 136 0.9459 5.4549571547389919E-01
2L_2447212_SNP T C 0.05025 10 189 0.9819 9.0300836914995619E-01
2L_2447270_SNP C T 0.3892 72 113 0.4127 3.6505730345320975E-01
2L_2447277_SNP C G 0.08718 17 178 0.2262 2.8448462675273822E-01
2L_2447287_SNP A C 0.07937 15 174 0.9609 8.6945894252640588E-01
2L_2447323_SNP T C 0.3676 68 117 0.4542 3.5096351961020666E-01
2L_2447510_SNP T A 0.3405 63 122 0.9748 7.3124715915000338E-01
2L_2447584_SNP A G 0.09137 18 179 0.6432 9.0656570041843487E-01
2L_2447681_SNP A C 0.369 69 118 0.1776 2.9281771995119155E-01
2L_2447722_SNP T G 0.3021 58 134 0.3422 3.4118521663219459E-01
2L_2447801_SNP A G 0.4833 87 93 0.1188 2.3376866815740915E-01
2L_2447809_SNP T G 0.4863 89 94 0.129 2.4128307313093622E-01
2L_2447810_SNP G A 0.07447 14 174 0.5029 3.8722114278981934E-01
2L_2447834_SNP T C 0.3676 68 117 0.02046 3.0401326367569995E-02
2L_2447882_SNP T C 0.3941 67 103 0.01436 1.3578105761611912E-02
2L_2447906_SNP A T 0.2637 48 134 0.9117 8.6737641011297950E-01
2L_2447909_SNP A C 0.2458 44 135 0.05218 4.2222228886651059E-02
2L_2447922_SNP A G 0.3352 60 119 0.01438 1.5294313821693191E-02
2L_2447942_SNP C A 0.2344 45 147 0.7882 7.8733219807996291E-01
2L_2447946_SNP C T 0.2775 53 138 0.5222 5.8825391081580980E-01
2L_2447980_SNP G C 0.3533 65 119 0.01507 1.5138060688842846E-02
2L_2447983_SNP C A 0.3497 64 119 0.01983 2.3065862946372362E-02
2L_2447999_DEL T TA 0.228 44 149 0.9805 9.9920574114643657E-01
2L_2448021_SNP G A 0.2359 46 149 0.8636 8.0841876155414572E-01
2L_2448040_SNP A C 0.232 45 149 0.8497 8.1965997928071133E-01
2L_2448127_SNP A G 0.07812 15 177 0.5968 7.1359877645415870E-01
2L_2448129_SNP T G 0.2204 41 145 0.1069 7.2135737345123963E-02
2L_2448307_SNP A G 0.06842 13 177 0.8296 9.5358241618979234E-01
2L_2448320_SNP A G 0.1173 23 173 0.02134 2.7684971006472554E-02
2L_2448325_SNP T C 0.07812 15 177 0.5968 7.1359877645415870E-01
2L_2448419_SNP C A 0.3656 68 118 0.8874 5.6344866930871540E-01
2L_2448447_SNP A C 0.06061 12 186 0.3748 4.4798742676058645E-01
2L_2448543_SNP T G 0.2579 49 141 0.2775 5.9661082539008792E-01
2L_2448714_SNP C G 0.1596 30 158 0.4237 7.5073165351498650E-01
2L_2448742_SNP G C 0.1158 22 168 0.4584 5.0497342440871207E-01
2L_2448843_SNP C G 0.3424 63 121 0.3732 3.4328849071997414E-01
2L_2448934_SNP T C 0.1088 21 172 0.7824 3.3220875147885331E-01
2L_2448956_SNP A G 0.3125 55 121 0.8732 8.7338268181274548E-01
2L_2448973_SNP C T 0.2926 55 133 0.7784 7.7533727985917733E-01
2L_2448995_SNP G T 0.4309 78 103 0.8297 9.6057649004494594E-01
2L_2448996_SNP A T 0.1231 24 171 0.5774 9.8398615122524569E-01
2L_2449004_SNP T C 0.1094 21 171 0.8735 6.5624991714980307E-01
2L_2449011_SNP G A 0.1186 23 171 0.5644 9.9271783928533963E-01
2L_2449019_SNP T C 0.4309 78 103 0.7095 9.5400869034595925E-01
2L_2449037_SNP C G 0.3011 56 130 0.8664 8.5082715790925811E-01
2L_2449053_SNP T A 0.2796 52 134 0.7604 7.2743478297577790E-01
2L_2449113_SNP T C 0.06557 12 171 0.6123 6.1737934521286575E-01
2L_2449143_SNP G C 0.09744 19 176 0.3571 7.3880571667245243E-01
2L_2449154_INS TT T 0.05495 10 172 0.9619 5.9035979466654975E-01
2L_2449185_SNP A G 0.07027 13 172 0.6378 7.2484625457700003E-01
2L_2449206_SNP C T 0.2589 51 146 0.8118 8.9872141559253305E-01
2L_2449278_SNP G A 0.4355 81 105 0.7565 8.3513505053281722E-01
2L_2449385_SNP A T 0.2228 43 150 0.1987 3.6666726607150024E-01
2L_2449427_SNP C T 0.3717 71 120 0.567 6.6714249009359539E-01
2L_2449435_SNP A C 0.06633 13 183 0.2857 3.1313683659128355E-01
2L_2449447_SNP T C 0.3617 68 120 0.3805 4.4790798840821677E-01
2L_2449461_SNP A T 0.1031 20 174 0.3203 7.1102409116068088E-01
2L_2449462_SNP A G 0.2162 40 145 0.7471 8.7372720390927006E-01
2L_2449546_SNP A G 0.337 61 120 0.4686 6.5593074420710251E-01
2L_2449605_SNP A T 0.1503 29 164 0.2375 2.4617335462881995E-01
2L_2449639_SNP G A 0.1842 35 155 0.6939 3.0912358927788652E-01
2L_2449640_SNP G T 0.2324 43 142 0.1843 3.2550942431146745E-01
2L_2449675_SNP A G 0.3511 66 122 0.233 2.6568827372533743E-01
2L_2449823_SNP C A 0.4451 81 101 0.8064 7.7994876441783123E-01
2L_2449933_SNP G A 0.1979 37 150 0.713 6.3226051993956778E-01
2L_2449983_SNP G A 0.2032 38 149 0.7224 6.4743110228048317E-01
2L_2450056_SNP T G 0.1071 21 175 0.3142 5.7980699740888508E-01
2L_2450443_SNP A T 0.06383 12 176 0.5114 6.0092114410958353E-01
2L_2450469_SNP T A 0.1243 23 162 0.6353 5.6308747042083285E-01
2L_2450561_SNP T C 0.2287 43 145 0.3295 4.2060125261162118E-01
2L_2450654_SNP A T 0.2158 41 149 0.381 5.1441396569703990E-01
2L_2450655_SNP A T 0.2116 40 149 0.4602 6.0085074824410456E-01
2L_2450673_SNP C T 0.2154 42 153 0.5189 6.6907697535083144E-01
2L_2450680_SNP A C 0.2165 42 152 0.4842 6.3549305551239965E-01
2L_2450709_SNP T C 0.0733 14 177 0.5253 5.9352060594130629E-01
2L_2450778_SNP A C 0.1179 23 172 0.7952 5.9741865151551532E-01
2L_2450859_SNP G A 0.3112 61 135 0.301 4.3545917863457828E-01
2L_2450897_SNP A G 0.3102 58 129 0.1504 1.6907213513564812E-01
2L_2451084_SNP T C 0.2186 40 143 0.761 6.2909147223560657E-01
2L_2451168_SNP A C 0.2543 44 129 0.5529 3.9354264662753813E-01
2L_2451169_SNP T G 0.06557 12 171 0.8427 6.5481339949962569E-01
2L_2451179_SNP T A 0.09694 19 177 0.6585 7.3379644896574003E-01
2L_2451326_SNP T C 0.07979 15 173 0.4926 3.6329566429597560E-01
2L_2451342_SNP G A 0.3539 63 115 0.755 6.3226678652159873E-01
2L_2451351_SNP C T 0.2431 44 137 0.6166 3.7453157603109932E-01
2L_2451355_SNP C A 0.09184 18 178 0.557 3.6188860841663351E-01
2L_2451414_SNP T C 0.07527 14 172 0.3834 2.6398423866663145E-01
2L_2451448_SNP G A 0.1804 35 159 0.9713 9.9012471727677809E-01
2L_2451500_SNP C T 0.07692 15 180 0.7265 5.4785576122646051E-01
2L_2451591_SNP A T 0.3189 59 126 0.8106 9.5947160607531579E-01
2L_2451766_SNP C T 0.1895 36 154 0.6364 6.0226313637999529E-01
2L_2451775_SNP A G 0.07292 14 178 0.5336 6.3025467971105331E-01
2L_2451777_SNP A G 0.2031 39 153 0.6267 6.2769621992394742E-01
2L_2451783_SNP T A 0.0884 16 165 0.8477 7.5734125740782277E-01
2L_2452327_SNP C T 0.1508 27 152 0.5189 5.2261217462835607E-01
2L_2452602_SNP T C 0.4863 89 94 0.561 6.0504844221040321E-01
2L_2452735_SNP T C 0.4973 91 92 0.8736 8.7631720333356466E-01
2L_2452755_SNP G T 0.2857 52 130 0.8072 9.2730130033761693E-01
2L_2452758_SNP A G 0.07254 14 179 0.8862 6.8606192689691015E-01
2L_2452768_SNP T C 0.2287 43 145 0.9661 8.2258497423840515E-01
2L_2452776_SNP A T 0.419 75 104 0.7966 9.0094748360796384E-01
2L_2452799_SNP T G 0.4333 78 102 0.8648 9.1696364372745309E-01
2L_2452850_SNP T C 0.05729 11 181 0.7775 7.5689179145919594E-01
2L_2452876_SNP A G 0.3536 64 117 0.3548 4.7662994621864863E-01
2L_2452886_DEL T TCAAGTCAACCT 0.3005 55 128 0.1779 1.5076469714250007E-01
2L_2452898_SNP C G 0.05914 11 175 0.3226 3.4727258595371613E-01
2L_2452899_SNP A T 0.3533 65 119 0.2845 3.9613293407545247E-01
2L_2452960_SNP G A 0.06566 13 185 0.9565 8.1962647875917549E-01
2L_2452966_SNP A T 0.1006 18 161 0.93 5.3724855356024781E-01
2L_2452969_SNP C T 0.3263 62 128 0.5951 8.2457534406911825E-01
2L_2452970_SNP G A 0.4432 82 103 0.461 6.4866671334220338E-01
2L_2453010_SNP A G 0.4611 83 97 0.6348 8.0103008455259161E-01
2L_2453011_SNP A G 0.4551 81 97 0.5732 7.2772291682518364E-01
2L_2453014_SNP G A 0.09845 19 174 0.8507 9.7884021487693118E-01
2L_2453060_SNP G A 0.1799 34 155 0.7785 8.6506009471281109E-01
2L_2453065_SNP T C 0.125 24 168 0.7316 6.3196098232069686E-01
2L_2453067_SNP G C 0.1211 23 167 0.8154 8.0018499088775852E-01
2L_2453109_SNP T C 0.06358 11 162 0.6489 8.3904501161005696E-01
2L_2453139_SNP C G 0.1111 20 160 0.7295 6.6890311985795603E-01
2L_2453205_SNP A G 0.1212 24 174 0.7956 9.1958548972436249E-01
2L_2453231_SNP C T 0.306 56 127 0.9087 9.6767159599709385E-01
2L_2453269_SNP T A 0.0884 16 165 0.7838 8.1156408797018142E-01
2L_2453310_SNP T A 0.2568 47 136 0.9588 7.0386365227953762E-01
2L_2453560_SNP A G 0.1979 38 154 0.5273 5.3128148004952191E-01
2L_2453612_SNP G C 0.1979 38 154 0.6024 5.6338125199952582E-01
2L_2453681_SNP T C 0.2723 52 139 0.3894 4.7308131694108413E-01
2L_2453685_SNP A G 0.1753 34 160 0.405 4.1186620382064865E-01
2L_2453747_SNP C A 0.3073 55 124 0.8492 8.7411843786537313E-01
2L_2453809_SNP T G 0.2073 40 153 0.572 6.8517850334056196E-01
2L_2453848_SNP A C 0.2053 39 151 0.741 8.8619081540307765E-01
2L_2453863_DEL T TT 0.07222 13 167 0.8928 4.7610363596147176E-01
2L_2453893_SNP A G 0.09341 17 165 0.928 7.8014952478174782E-01
2L_2453899_SNP A C 0.2579 49 141 0.7382 7.0572100016277983E-01
2L_2454006_DEL T TT 0.05172 9 165 0.6447 6.4466329639599496E-01
2L_2454143_SNP G A 0.3789 72 118 0.04184 7.9787612505167887E-02
2L_2454321_SNP A G 0.2903 54 132 0.6384 9.4006388871541136E-01
2L_2454386_SNP G C 0.2775 53 138 0.04764 9.8099354276961148E-02
2L_2454472_SNP A T 0.05348 10 177 0.5852 3.6501105892263197E-01
2L_2454500_DEL A AGGA 0.1694 31 152 0.3464 4.1185474904037267E-01
2L_2454605_SNP T G 0.3911 70 109 0.3548 4.2656369165141239E-01
2L_2454661_SNP T G 0.1475 27 156 0.9706 8.1548515632663476E-01
2L_2455188_SNP T C 0.1204 23 168 0.5731 5.3289379193249387E-01
2L_2455246_SNP T G 0.4076 75 109 0.9759 9.2784431768678588E-01
2L_2455397_SNP A G 0.4863 89 94 0.5799 5.3982660584464182E-01
2L_2455432_SNP T A 0.2073 40 153 0.6289 5.4424842602874135E-01
2L_2455526_SNP T C 0.1481 28 161 0.7211 8.5048770864778089E-01
2L_2455616_SNP T C 0.1223 23 165 0.7061 8.5923504152330443E-01
2L_2455664_SNP T C 0.1405 26 159 0.2668 2.5637574390703133E-01
2L_2455679_SNP A G 0.1518 29 162 0.4484 5.5946160229330477E-01
2L_2455981_SNP T C 0.07368 14 176 0.3927 4.3081796567558406E-01
2L_2456030_SNP T A 0.07292 14 178 0.3835 4.5114696678103960E-01
2L_2456048_SNP C T 0.05556 11 187 0.01488 4.5405145656921983E-02
2L_2456130_SNP T C 0.4127 78 111 0.784 7.3995856742789812E-01
2L_2456148_DEL C CGTTTT 0.3676 68 117 0.6672 7.9961374409713126E-01
2L_2456155_DEL A AG 0.3641 67 117 0.6366 7.5433162011778920E-01
2L_2456226_SNP A G 0.1497 28 159 0.5829 6.9362214276985179E-01
2L_2456289_SNP C A 0.4158 79 111 0.5753 6.3947692858461869E-01
2L_2456292_SNP C G 0.4149 78 110 0.4624 5.5733167221620417E-01
2L_2456295_SNP A G 0.4118 77 110 0.534 5.9707065279575344E-01
2L_2456311_SNP G A 0.2554 47 137 0.998 8.7028463564211944E-01
2L_2456321_SNP A G 0.4127 78 111 0.4692 5.1943706790865996E-01
2L_2456411_SNP C G 0.4947 93 95 0.6924 6.8133944893814014E-01
2L_2456460_SNP A G 0.05405 10 175 0.7016 4.6386667995150033E-01
2L_2456540_SNP A C 0.05076 10 187 0.6355 6.0529176088740055E-01
2L_2456558_SNP C T 0.1809 34 154 0.6814 7.1392996605634607E-01
2L_2456707_SNP A T 0.08021 15 172 0.5534 5.5622609475151163E-01
2L_2456844_SNP T A 0.0829 16 177 0.8197 7.2794140327981016E-01
2L_2457004_SNP T C 0.4032 75 111 0.4679 5.3395255943346620E-01
2L_2457010_SNP G C 0.06701 13 181 0.15 2.1651498923268753E-01
2L_2457128_SNP G A 0.1685 31 153 0.2862 3.7255278674665127E-01
2L_2457384_SNP T G 0.06283 12 179 0.6527 5.1422455143595602E-01
2L_2457396_SNP T C 0.125 24 168 0.607 7.6881152605736791E-01
2L_2457540_SNP T C 0.2083 40 152 0.8307 9.9649719641591172E-01
2L_2457546_SNP T A 0.1685 31 153 0.491 5.7741917770622464E-01
2L_2457558_SNP A G 0.267 51 140 0.7942 7.6333362944045469E-01
2L_2457559_SNP A G 0.2593 49 140 0.6566 6.5298966400917124E-01
2L_2457592_SNP A T 0.1554 30 163 0.4746 5.7763723901960773E-01
2L_2457597_SNP T C 0.2031 39 153 0.8118 9.7454427226859408E-01
2L_2457613_SNP C A 0.2487 47 142 0.778 9.8545660494045684E-01
2L_2457624_SNP G A 0.2011 38 151 0.4041 5.5803112211452555E-01
2L_2457654_SNP G C 0.2751 52 137 0.6496 6.4051647745460616E-01
2L_2457696_SNP C T 0.4426 81 102 0.5367 5.1031945337280304E-01
2L_2457843_SNP G C 0.08511 16 172 0.349 4.5629779023653372E-01
2L_2457873_SNP C T 0.07065 13 171 0.3606 4.3072654375161135E-01
2L_2457939_SNP A G 0.1011 18 160 0.7542 7.9042902684376504E-01
2L_2458050_SNP C T 0.1988 34 137 0.3278 3.9272662520963098E-01
2L_2458053_SNP T C 0.1824 31 139 0.2372 2.7904034033537450E-01
2L_2458185_SNP C T 0.2105 36 135 0.2424 1.8847499913832888E-01
2L_2458224_SNP C T 0.1977 34 138 0.3969 3.5307255093081058E-01
2L_2458332_SNP G A 0.427 79 106 0.4183 6.7563437353666189E-01
2L_2458335_SNP C T 0.4231 77 105 0.3832 6.0946368627022351E-01
2L_2458377_SNP C T 0.4309 78 103 0.5537 8.5433938613121763E-01
2L_2458398_SNP T G 0.2234 42 146 0.5096 5.0950372058735827E-01
2L_2458608_SNP A G 0.2283 42 142 0.7665 8.3137481705119942E-01
2L_2458756_DEL AA A 0.4431 74 93 0.2123 1.5123825640017263E-01
2L_2459009_SNP G A 0.2021 39 154 0.6271 6.6344069137355888E-01
2L_2459082_SNP C A 0.4225 79 108 0.7609 8.2055666397840332E-01
2L_2459114_DEL TACATTT T 0.358 63 113 0.7446 5.7270045346283682E-01
2L_2459272_SNP C T 0.4 74 111 0.4321 3.6094099835207072E-01
2L_2459355_SNP A G 0.09278 18 176 0.3798 2.2699545247913266E-01
2L_2459356_SNP C T 0.05584 11 186 0.8563 8.6673036391780711E-01
2L_2459538_SNP C A 0.1487 29 166 0.1151 1.4282718449178022E-01
2L_2459764_SNP T C 0.4749 85 94 0.837 8.1538019859120336E-01
2L_2459773_SNP G A 0.06061 12 186 0.5427 5.5186493583611074E-01
2L_2459901_SNP T C 0.3016 57 132 0.416 4.8251830296229081E-01
2L_2459906_SNP G A 0.1632 31 159 0.5372 5.4224970242479054E-01
2L_2459907_SNP C T 0.09184 18 178 0.1725 2.2999228238007385E-01
2L_2459911_SNP G T 0.2381 45 144 0.1406 1.3587444292671880E-01
2L_2459921_SNP C T 0.09948 19 172 0.1187 1.5009485249694809E-01
2L_2459980_SNP T A 0.3838 71 114 0.1752 1.8209131034337167E-01
2L_2459985_SNP A G 0.2181 41 147 0.197 2.4495122981604778E-01
2L_2459993_SNP T C 0.1959 38 156 0.4628 4.7065294064650787E-01
2L_2459998_SNP C T 0.373 69 116 0.1705 1.8030366249723662E-01
2L_2460000_SNP A G 0.2021 39 154 0.492 5.0327781007393391E-01
2L_2460050_SNP A G 0.4286 81 108 0.7616 6.3115858037511474E-01
2L_2460075_SNP C T 0.05556 11 187 0.7681 7.4219054129063911E-01
2L_2460076_DEL C CG 0.05556 11 187 0.7681 7.4219054129063911E-01
2L_2460158_SNP T A 0.3957 74 113 0.5002 3.9772991146968462E-01
2L_2460197_SNP T C 0.1237 24 170 0.1825 1.5593207859782876E-01
2L_2460327_SNP C G 0.3651 69 120 0.7299 6.7611784996277557E-01
2L_2460328_SNP T G 0.367 69 119 0.7687 7.0580424587794599E-01
2L_2460352_SNP G C 0.164 31 158 0.4269 3.1305174030353744E-01
2L_2460362_SNP C G 0.1066 21 176 0.04094 5.3404909609432318E-02
2L_2460550_SNP T G 0.4385 82 105 0.4701 5.0802527180165546E-01
2L_2460559_SNP T G 0.1398 26 160 0.5187 3.5388479288399444E-01
2L_2460594_SNP C G 0.06952 13 174 0.9291 9.7462873255936933E-01
2L_2460597_SNP C T 0.3253 54 112 0.9054 9.0177535951839538E-01
2L_2460598_SNP T C 0.3195 54 115 0.9398 8.9321823580062631E-01
2L_2460602_SNP G A 0.1077 21 174 0.3712 4.4771069826263743E-01
2L_2460606_SNP T C 0.3764 67 111 0.4574 4.2647054519130057E-01
2L_2460618_SNP A T 0.1071 21 175 0.3972 4.5425319605106185E-01
2L_2460622_SNP G A 0.3889 70 110 0.8551 7.6180821176893443E-01
2L_2460631_SNP G C 0.09794 19 175 0.9856 7.7897757276654922E-01
2L_2460643_SNP T A 0.07303 13 165 0.791 7.8012815933356860E-01
2L_2460651_SNP G T 0.3636 68 119 0.4842 5.1328198055590035E-01
2L_2460656_SNP A G 0.3641 67 117 0.5648 6.2588999108944121E-01
2L_2460662_SNP C T 0.1173 23 173 0.3861 4.0246439074022800E-01
2L_2460671_SNP C T 0.2623 48 135 0.2174 1.7230057363927065E-01
2L_2460685_SNP G A 0.456 83 99 0.2288 2.1351261082848383E-01
2L_2460696_SNP T A 0.232 42 139 0.9167 8.2346710508164622E-01
2L_2460718_SNP A C 0.2717 50 134 0.3487 3.0981105265572340E-01
2L_2460719_SNP A G 0.2678 49 134 0.3057 3.8409970810249139E-01
2L_2460722_SNP C A 0.2811 52 133 0.2786 2.3992056776611415E-01
2L_2460747_SNP G A 0.07653 15 181 0.7848 8.8762394060686867E-01
2L_2460748_SNP C G 0.4365 79 102 0.7605 7.3643025875351431E-01
2L_2460793_SNP G T 0.1582 31 165 0.7031 5.0589230899699267E-01
2L_2460826_SNP T G 0.1152 22 169 0.6629 8.1649422671970662E-01
2L_2460938_SNP T G 0.08696 16 168 0.342 2.8461167716481584E-01
2L_2460981_DEL A AA 0.2043 38 148 0.5564 5.2722407954166994E-01
2L_2460987_SNP T C 0.05978 11 173 0.6812 6.5378693058596338E-01
2L_2460992_SNP C T 0.1467 27 157 0.9762 8.8468052959072130E-01
2L_2461001_SNP T C 0.1892 35 150 0.8127 9.2067308387126845E-01
2L_2461091_SNP C T 0.3404 64 124 0.934 9.7638494412205223E-01
2L_2461095_SNP C G 0.3457 65 123 0.8582 9.3720502846856424E-01
2L_2461096_SNP T G 0.3422 64 123 0.8284 8.9478884260600156E-01
2L_2461103_SNP A G 0.3422 64 123 0.887 9.4490829575124669E-01
2L_2461105_SNP A G 0.3404 64 124 0.852 9.3639799989321837E-01
2L_2461127_SNP A G 0.459 84 99 0.6318 6.2152654092523729E-01
2L_2461128_SNP A C 0.1351 25 160 0.8886 8.8195047510198699E-01
2L_2461141_SNP G C 0.06061 12 186 0.5764 6.2166802056348891E-01
2L_2461501_SNP G T 0.05612 11 185 0.8006 5.0373998985331969E-01
2L_2461538_SNP A T 0.3497 64 119 0.4847 4.4192420067304095E-01
2L_2461566_SNP C T 0.3536 64 117 0.7402 7.9286174060594738E-01
2L_2461687_SNP G C 0.1598 31 163 0.8127 5.7927267988397513E-01
2L_2461701_SNP A C 0.337 61 120 0.6936 6.6239829074249523E-01
2L_2461707_INS T TGAGTGAACGT 0.3713 62 105 0.5916 5.6335316734397978E-01
2L_2461748_SNP C T 0.2963 48 114 0.3652 3.2376323558175435E-01
2L_2461758_SNP T A 0.2834 53 134 0.2788 2.2340541908764444E-01
2L_2461764_SNP T A 0.1015 20 177 0.9451 8.3776744726740326E-01
2L_2461765_SNP T C 0.2742 51 135 0.3093 3.7506892994684471E-01
2L_2461770_SNP A C 0.4 76 114 0.3601 3.5676866377332961E-01
2L_2461779_SNP G C 0.102 20 176 0.948 8.3404110432500822E-01
2L_2461784_SNP T A 0.1015 20 177 0.9451 8.3776744726740326E-01
2L_2461787_SNP A C 0.3957 74 113 0.3316 3.4176051042363742E-01
2L_2461790_SNP T A 0.3351 62 123 0.4015 3.6099210556093952E-01
2L_2461804_SNP T C 0.4078 73 106 0.2795 1.6674583622864747E-01
2L_2461816_SNP G T 0.2554 47 137 0.693 6.2255958309636750E-01
2L_2461826_SNP T G 0.2609 48 136 0.3964 2.8110422655301159E-01
2L_2461827_SNP G A 0.25 46 138 0.4402 3.0210238367676445E-01
2L_2461847_SNP A T 0.4096 77 111 0.7388 6.1463092808237296E-01
2L_2461849_SNP A T 0.4118 77 110 0.7141 5.7800718803237516E-01
2L_2461867_SNP A C 0.3598 68 121 0.905 8.3701449351127521E-01
2L_2461869_DEL T TGATATAATACTCT 0.2597 47 134 0.551 4.8129742137449683E-01
2L_2461883_SNP A C 0.0663 12 169 0.964 8.2960526011352942E-01
2L_2461900_SNP C T 0.3495 65 121 0.6099 5.6253573743276952E-01
2L_2461953_SNP A C 0.4802 85 92 0.3251 3.6330117365910963E-01
2L_2461977_DEL T TT 0.2784 49 127 0.8289 8.4137534725135721E-01
2L_2462122_SNP G C 0.1551 29 158 0.5038 3.7645450834228700E-01
2L_2462125_SNP T C 0.08791 16 166 0.03594 1.1680400506577093E-02
2L_2462277_SNP G C 0.1005 19 170 0.04895 6.9377465019196755E-02
2L_2462414_SNP T C 0.2842 54 136 0.2595 4.8042450396147507E-01
2L_2462416_SNP C T 0.3005 58 135 0.2776 3.8779153240157249E-01
2L_2462496_SNP T C 0.1128 22 173 0.8485 5.4265877926229034E-01
2L_2462501_SNP T A 0.2443 43 133 0.9795 6.6006799090485146E-01
2L_2462589_SNP A T 0.07614 15 182 0.323 3.8499090089052690E-01
2L_2462634_SNP A G 0.05556 11 187 0.295 2.5270257592320455E-01
2L_2462646_SNP A T 0.06566 13 185 0.9208 8.2812903909148938E-01
2L_2462650_SNP T C 0.05584 11 186 0.6697 8.1145858851732600E-01
2L_2462693_SNP T A 0.1421 27 163 0.7825 6.8436308918036848E-01
2L_2462735_SNP A G 0.05759 11 180 0.4803 2.7883827458272181E-01
2L_2462738_SNP G T 0.1257 24 167 0.5258 4.3125381693767262E-01
2L_2462748_SNP A T 0.05263 10 180 0.4823 2.8932546884333588E-01
2L_2462759_SNP T G 0.05076 10 187 0.8347 9.9242613923725309E-01
2L_2462796_DEL A ATCTTAACTGTTA 0.05128 10 185 0.7957 9.4240817678994726E-01
2L_2462798_SNP T C 0.1573 28 150 0.7273 8.4902774976329776E-01
2L_2462800_SNP C T 0.1573 28 150 0.7273 8.4902774976329776E-01
2L_2462814_SNP G A 0.1429 27 162 0.7069 6.2972091470667868E-01
2L_2462829_DEL AC CTTTAGCTGATAAAGGA 0.095 19 181 0.9999 8.1589334287382775E-01
2L_2462854_SNP C G 0.1451 28 165 0.6727 7.1119099122593343E-01
2L_2462859_SNP G T 0.1466 28 163 0.6524 6.8784654257064759E-01
2L_2462896_SNP C G 0.1765 33 154 0.5036 6.4358577318796739E-01
2L_2462927_SNP T C 0.4866 91 96 0.2945 5.1024742951336399E-01
2L_2462951_SNP G C 0.05076 10 187 0.2584 2.8288032079758885E-01
2L_2462987_SNP C A 0.05102 10 186 0.2279 2.6844560890571723E-01
2L_2463141_SNP C G 0.05025 10 189 0.7861 7.2326070523374697E-01
2L_2463169_SNP C T 0.1556 28 152 0.01814 2.3040360228527818E-02
2L_2463211_SNP G C 0.06736 13 180 0.1212 1.4732736960043169E-01
2L_2463431_SNP G A 0.371 69 117 0.9232 8.8054595663571023E-01
2L_2463534_SNP A G 0.377 69 114 0.2304 1.8353566452879844E-01
2L_2463735_SNP A G 0.1327 26 170 0.4943 5.3962111310771954E-01
2L_2463743_SNP T A 0.08718 17 178 0.4144 5.3556055137826619E-01
2L_2463769_DEL T TCTCAT 0.09896 19 173 0.2701 2.2146967304193210E-01
2L_2463883_SNP A G 0.0603 12 187 0.8742 6.0499281355154055E-01
2L_2463996_SNP A G 0.06061 12 186 0.8549 5.8551739162210314E-01
2L_2464059_SNP T C 0.06566 13 185 0.06422 2.0737211607569017E-01
2L_2464122_SNP C T 0.05584 11 186 0.9829 7.6063203424051284E-01
2L_2464124_SNP T G 0.117 22 166 0.8139 9.6418004367640986E-01
2L_2464136_SNP C T 0.1694 31 152 0.8286 7.7479829146699108E-01
2L_2464198_SNP G T 0.1123 21 166 0.9917 7.6802453116490810E-01
2L_2464258_SNP A C 0.0973 18 167 0.5125 7.5015463253650339E-01
2L_2464262_SNP A T 0.1158 22 168 0.9753 7.7665559846185195E-01
2L_2464288_SNP C G 0.125 24 168 0.8468 9.4290297568729353E-01
2L_2464293_SNP T C 0.1011 19 169 0.5717 8.1109976511881832E-01
2L_2464326_SNP T C 0.1518 29 162 0.3919 3.7891921744293877E-01
2L_2464410_SNP T G 0.07527 14 172 0.9809 6.8839411880221801E-01
2L_2464445_SNP C T 0.1946 36 149 0.08937 7.5526341392574484E-02
2L_2464464_SNP G A 0.08021 15 172 0.9997 6.1389329250289570E-01
2L_2464694_SNP A G 0.1989 37 149 0.8388 9.3893346127458821E-01
2L_2464710_SNP C T 0.2086 39 148 0.9556 9.9814041787945407E-01
2L_2464725_SNP A G 0.05076 10 187 0.9409 8.5808034581265069E-01
2L_2464727_SNP C T 0.09574 18 170 0.8386 8.5906017474003882E-01
2L_2464753_SNP A C 0.2074 39 149 0.9948 9.5952745394273986E-01
2L_2464870_SNP A G 0.0914 17 169 0.486 7.7157685000762544E-01
2L_2464872_SNP A T 0.1058 20 169 0.7967 9.3208167304048739E-01
2L_2464965_SNP C T 0.101 20 178 0.5493 7.1142001374773223E-01
2L_2465184_SNP T C 0.1093 20 163 0.9774 6.5109378657434980E-01
2L_2465204_SNP G C 0.05556 11 187 0.9587 8.6065270510212544E-01
2L_2465223_SNP T A 0.1005 19 170 0.8462 9.2672985115778961E-01
2L_2465242_SNP T C 0.05076 10 187 0.8782 8.0222926813647533E-01
2L_2465309_SNP T A 0.09744 19 176 0.1603 2.5576189715219755E-01
2L_2465358_SNP A C 0.09574 18 170 0.7743 8.4943321552490314E-01
2L_2465375_SNP T G 0.1444 27 160 0.3736 3.5421566582883479E-01
2L_2465417_SNP G A 0.1105 20 161 0.9956 7.4519974492056096E-01
2L_2465637_SNP T C 0.459 84 99 0.3706 4.4739613650670418E-01
2L_2465886_SNP G A 0.1123 21 166 0.9804 7.9752562581488839E-01
2L_2465930_SNP G A 0.2967 54 128 0.01684 3.1509000201961207E-02
2L_2465943_INS TT T 0.4767 82 90 0.06424 1.4210787139755010E-01
2L_2465993_SNP T G 0.1786 30 138 0.7074 6.5480775263746016E-01
2L_2466079_SNP A C 0.117 22 166 0.9044 8.3799026523926246E-01
2L_2466085_SNP A T 0.0582 11 178 0.98 5.3033337251081680E-01
2L_2466105_SNP G A 0.08377 16 175 0.4719 3.8328032017066116E-01
2L_2466176_SNP G C 0.3763 70 116 0.3505 3.6667752625649852E-01
2L_2466251_SNP T G 0.1381 25 156 0.02861 5.5852849812349781E-03
2L_2466374_SNP T C 0.2332 45 148 0.07602 8.0229680450413648E-02
2L_2466378_DEL A AA 0.09677 18 168 0.9053 9.1287243894961634E-01
2L_2466421_SNP G T 0.2889 52 128 0.06996 5.6144985056010899E-02
2L_2466526_INS AATA A 0.349 67 125 0.1317 9.2968888444046827E-02
2L_2466530_SNP G A 0.3526 67 123 0.1365 9.6880834465998267E-02
2L_2466544_SNP T A 0.3474 66 124 0.1487 1.0160570431456339E-01
2L_2466596_SNP G C 0.2751 52 137 0.7561 5.4205833717557250E-01
2L_2466607_SNP T C 0.3 57 133 0.2924 1.9864557933790039E-01
2L_2466639_SNP T C 0.266 50 138 0.08945 7.6580970155243053E-02
2L_2466652_SNP T G 0.07692 15 180 0.5625 5.6865105309638975E-01
2L_2466751_SNP A G 0.2727 51 136 0.8687 7.1347170273886140E-01
2L_2466768_SNP T C 0.2568 47 136 0.7422 9.8377226203424539E-01
2L_2467279_SNP G C 0.1837 36 160 0.5596 5.6323094343123536E-01
2L_2467359_SNP T C 0.4475 81 100 0.1318 2.7070003464478598E-01
2L_2467472_SNP T G 0.08673 17 179 0.2355 1.6334263900054158E-01
2L_2467508_DEL A ATT 0.07065 13 171 0.662 6.8716724184833189E-01
2L_2467687_SNP T C 0.05714 10 165 0.9484 4.1324683517182381E-01
2L_2467689_SNP G A 0.0884 16 165 0.7982 9.3453534748346001E-01
2L_2467700_SNP A C 0.3315 61 123 0.8093 7.3839836706259721E-01
2L_2467725_SNP G T 0.08523 15 161 0.939 6.3660202460547177E-01
2L_2467727_SNP A G 0.1061 19 160 0.8419 8.4344866296325871E-01
2L_2467733_SNP A G 0.1277 24 164 0.8831 8.9407794584331957E-01
2L_2467749_SNP G A 0.1297 24 161 0.9934 9.9988180208700772E-01
2L_2467751_SNP T C 0.4246 76 103 0.7787 7.2780272578625227E-01
2L_2467783_SNP T C 0.1 19 171 0.7281 8.0297518856104944E-01
2L_2467830_SNP T C 0.3296 59 120 0.4015 5.8849379667809743E-01
2L_2467831_SNP T A 0.3333 60 120 0.305 3.8580737683925936E-01
2L_2467845_SNP T A 0.06316 12 178 0.925 6.8740680956702271E-01
2L_2467874_SNP C T 0.257 46 133 0.8164 8.8933581241299153E-01
2L_2467889_INS TC T 0.2202 37 131 0.8339 8.2627840171470013E-01
2L_2467909_SNP T C 0.2599 46 131 0.8224 6.6177685625999283E-01
2L_2467918_SNP G A 0.2626 47 132 0.9346 9.7473606071729213E-01
2L_2467919_SNP G T 0.05051 10 188 0.26 2.3438278028779991E-01
2L_2467939_SNP C T 0.3481 63 118 0.6121 5.7186423819030840E-01
2L_2468002_DEL A AA 0.09091 16 160 0.9646 8.7660453348585587E-01
2L_2468121_SNP A G 0.1158 22 168 0.6963 6.6426014677626755E-01
2L_2468144_SNP G C 0.1105 20 161 0.6885 8.4360999685742355E-01
2L_2468295_SNP G C 0.2473 46 140 0.3031 5.1904337430377345E-01
2L_2468309_SNP A T 0.1099 21 170 0.09857 2.7619746635539866E-01
2L_2468758_SNP T G 0.05128 10 185 0.8371 6.2673487957832930E-01
2L_2468803_SNP T C 0.25 47 141 0.2107 1.7311255099444678E-01
2L_2468928_SNP G C 0.06842 13 177 0.0364 8.5905097147619180E-02
2L_2469087_SNP T C 0.2557 45 131 0.6022 8.0075684707790995E-01
2L_2469112_SNP C T 0.3784 70 115 0.775 6.4645760672953489E-01
2L_2469275_SNP G T 0.1047 20 171 0.9404 8.1487228237977460E-01
2L_2469584_DEL A GT 0.06915 13 175 0.8191 7.5611369098701342E-01
2L_2469842_SNP T C 0.2253 41 141 0.7253 6.1535975989002378E-01
2L_2469865_SNP A T 0.2581 48 138 0.9393 8.1732680809520286E-01
2L_2469882_SNP G C 0.2554 47 137 0.8804 7.6051388384605967E-01
2L_2469883_SNP A T 0.2151 40 146 0.6652 7.6681344888750336E-01
2L_2469888_SNP A G 0.2649 49 136 0.9524 7.9983729527163649E-01
2L_2469894_SNP A C 0.4892 91 95 0.7012 7.8460311992383192E-01
2L_2469908_SNP C A 0.484 91 97 0.8634 9.5625368614289175E-01
2L_2469911_SNP C T 0.2097 39 147 0.5375 5.3320151451464115E-01
2L_2469922_INS TGTTTGTT T 0.2158 41 149 0.4772 4.5567977684616212E-01
2L_2469924_SNP G A 0.2116 40 149 0.48 4.5900488401872253E-01
2L_2469925_INS CAGGCCA C 0.2116 40 149 0.48 4.5900488401872253E-01
2L_2469930_SNP T C 0.2116 40 149 0.48 4.5900488401872253E-01
2L_2469931_INS TAAATTAGTG T 0.2158 41 149 0.7218 8.8439639020793781E-01
2L_2469934_SNP C G 0.2128 40 148 0.707 8.3415375325249197E-01
2L_2469936_SNP T A 0.2688 50 136 0.976 8.1013402990502348E-01
2L_2469940_SNP C T 0.2169 41 148 0.7039 8.4286577843909949E-01
2L_2469941_INS TGG T 0.2181 41 147 0.7117 8.4925801963506165E-01
2L_2469944_SNP C T 0.2116 40 149 0.7248 8.9068464310170925E-01
2L_2469947_SNP C G 0.2116 40 149 0.7248 8.9068464310170925E-01
2L_2469949_SNP A T 0.2158 41 149 0.6982 8.3747295135823696E-01
2L_2469951_INS ACAAATA G 0.2158 41 149 0.6982 8.3747295135823696E-01
2L_2469953_SNP C T 0.2116 40 149 0.7248 8.9068464310170925E-01
2L_2469956_INS CGA C 0.2116 40 149 0.6096 7.5848965203676655E-01
2L_2469958_INS GTTA G 0.2032 38 149 0.5594 6.0487378628488830E-01
2L_2469962_SNP T A 0.2032 38 149 0.6279 7.0142550564362671E-01
2L_2469964_SNP T C 0.2065 38 146 0.6056 6.7237116305732758E-01
2L_2469965_INS AAAAAAAGT A 0.2134 35 129 0.5933 5.1993275900256164E-01
2L_2470069_SNP T C 0.4917 89 92 0.7264 5.5332485835211265E-01
2L_2470132_SNP A G 0.4918 90 93 0.6914 5.8891746570960080E-01
2L_2470362_SNP C G 0.1966 35 143 0.1888 2.9934535218489589E-01
2L_2470875_SNP T C 0.1018 17 150 0.6078 6.9440984274642714E-01
2L_2470964_SNP T G 0.1299 23 154 0.4334 3.2939018827229294E-01
2L_2470987_SNP G A 0.1285 23 156 0.4237 3.2419560985777762E-01
2L_2471106_SNP G A 0.3956 72 110 0.1118 4.8050743381227223E-02
2L_2471142_SNP C T 0.3812 69 112 0.7392 5.0602916720389945E-01
2L_2471192_SNP A T 0.1562 30 162 0.8261 7.7671418914667389E-01
2L_2471266_SNP A T 0.3039 55 126 0.7712 8.6528717203192107E-01
2L_2471283_SNP C A 0.4 72 108 0.2622 1.6971494385591290E-01
2L_2471303_SNP G T 0.4056 73 107 0.1386 8.2517206701911205E-02
2L_2471341_SNP T C 0.4033 73 108 0.1246 6.0193180060021410E-02
2L_2471351_SNP T A 0.3855 69 110 0.2804 1.7095110682057379E-01
2L_2471371_SNP A G 0.0567 11 183 0.02278 1.1698108425267936E-02
2L_2471536_DEL A AG 0.06044 11 171 0.01178 7.4569086650604251E-03
2L_2471639_SNP A C 0.05584 11 186 0.2577 2.6797099821836767E-01
2L_2472190_SNP A G 0.09794 19 175 0.9045 5.9221189934995988E-01
2L_2472359_SNP A G 0.1356 24 153 0.7134 6.6295784134951252E-01
2L_2472657_SNP C T 0.4167 75 105 0.9701 8.9120956514311533E-01
2L_2472663_SNP A G 0.09043 17 171 0.9249 5.9851908494767714E-01
2L_2472870_SNP G T 0.113 20 157 0.6138 5.2846844236387258E-01
2L_2472904_SNP A G 0.1348 24 154 0.852 9.5228152792094267E-01
2L_2473430_INS CAGGCC TT 0.1229 22 157 0.7358 9.1768610421227637E-01
2L_2473456_SNP A T 0.4219 81 111 0.456 6.2255991638208075E-01
2L_2473457_SNP A T 0.4603 87 102 0.4577 5.8243725028461468E-01
2L_2473504_SNP A T 0.06061 12 186 0.4916 6.6064279561829231E-01
2L_2473552_SNP A G 0.1526 29 161 0.9662 9.9139643033036995E-01
2L_2473611_SNP G C 0.09424 18 173 0.3435 4.1871696096708599E-01
2L_2473650_SNP A G 0.05978 11 173 0.8051 8.5462113809033868E-01
2L_2473652_SNP A G 0.05946 11 174 0.8194 8.3748591829205654E-01
2L_2473660_INS GTGCGTGTGTTTTTGTGTGCG G 0.4046 70 103 0.8098 7.0262677349773983E-01
2L_2473674_SNP T C 0.1514 28 157 0.4279 6.1084972415280125E-01
2L_2473721_SNP C T 0.09326 18 175 0.2839 3.1706973668484295E-01
2L_2473735_SNP T A 0.1784 33 152 0.3105 2.0423416637459535E-01
2L_2474029_SNP A G 0.1667 32 160 0.2913 4.3122329641971291E-01
2L_2474337_SNP C G 0.1105 21 169 0.2444 3.5228310515944072E-01
2L_2474412_SNP T G 0.09375 18 174 0.3702 4.9353895589191943E-01
2L_2474449_SNP G T 0.09896 19 173 0.3255 4.1927288131792284E-01
2L_2474512_SNP C T 0.1864 33 144 0.2931 2.7849853049204731E-01
2L_2474557_SNP G C 0.1944 35 145 0.2886 2.9739287654358992E-01
2L_2474612_SNP A T 0.1436 27 161 0.4854 5.3276568486085518E-01
2L_2474617_SNP C T 0.09474 18 172 0.2432 2.9649358543509252E-01
2L_2474714_SNP C G 0.4022 74 110 0.5679 5.2442616430450295E-01
2L_2474820_SNP C T 0.06186 12 182 0.2094 1.0799189252575359E-01
2L_2474924_SNP G A 0.3825 70 113 0.9215 6.7478608173928312E-01
2L_2474946_SNP T G 0.3757 68 113 0.2988 5.1068015158647984E-01
2L_2475192_SNP A G 0.3315 60 121 0.5993 5.7077534847740130E-01
2L_2475195_SNP T G 0.3333 60 120 0.6543 8.1230365085957668E-01
2L_2475211_SNP T A 0.4324 80 105 0.4745 3.4985177241274468E-01
2L_2475226_SNP C T 0.1283 24 163 0.2357 3.1094778591202976E-01
2L_2475237_SNP G A 0.1444 27 160 0.3958 3.7214661399988946E-01
2L_2475238_SNP G T 0.1257 22 153 0.7489 9.3172964870102493E-01
2L_2475247_SNP C T 0.08427 15 163 0.1304 1.5350045048563954E-01
2L_2475258_SNP T C 0.1011 18 160 0.2212 2.1308757460504502E-01
2L_2475259_SNP C G 0.0904 16 161 0.1443 3.5944450969068498E-01
2L_2475261_SNP A T 0.0838 15 164 0.2189 2.5209226920903471E-01
2L_2475268_SNP A T 0.0989 18 164 0.1834 2.1585330627760912E-01
2L_2475275_SNP T C 0.1311 24 159 0.4513 3.3903008776014665E-01
2L_2475277_SNP A G 0.1398 26 160 0.4927 3.8111917272974005E-01
2L_2475316_SNP A G 0.2486 45 136 0.02509 5.2959718832126827E-03
2L_2475333_SNP A G 0.1034 18 156 0.5714 3.4067275976535938E-01
2L_2475360_SNP A C 0.1092 19 155 0.6025 7.4172564174777444E-01
2L_2475783_SNP T A 0.1186 21 156 0.07648 2.6909265860504367E-02
2L_2475912_SNP A C 0.2376 43 138 0.6418 8.0442400645332246E-01
2L_2476090_SNP C T 0.125 24 168 0.1307 9.5388361823736112E-02
2L_2476096_SNP G C 0.1215 22 159 0.7251 9.1507427318810430E-01
2L_2476106_SNP G C 0.4811 89 96 0.8255 7.7568817676468427E-01
2L_2476154_SNP T C 0.4457 82 102 0.674 5.7815709572309659E-01
2L_2476171_SNP C G 0.3913 72 112 0.6008 4.0015721241052016E-01
2L_2476407_SNP A C 0.0929 17 166 0.7471 8.6722879250395368E-01
2L_2476436_SNP G T 0.478 87 95 0.1624 7.6451506472940078E-02
2L_2476437_SNP G C 0.06154 12 183 0.142 1.7105518730898395E-01
2L_2476508_SNP A C 0.2881 51 126 0.1484 1.0300134532024630E-01
2L_2476788_SNP G C 0.1437 25 149 0.2445 2.1225896017107315E-01
2L_2476789_SNP T G 0.4973 92 93 0.2006 1.3262568829525134E-01
2L_2476794_INS TT T 0.4946 92 94 0.1587 1.0626370227253412E-01
2L_2476796_SNP T A 0.1573 28 150 0.3094 2.7912545619577123E-01
2L_2476818_SNP A G 0.07292 14 178 0.2944 2.4098277670594337E-01
2L_2476819_SNP T A 0.05729 11 181 0.2219 1.3603820036670833E-01
2L_2476852_SNP C G 0.1469 26 151 0.8104 7.0437883675467705E-01
2L_2476867_SNP A C 0.1925 36 151 0.8303 5.6329191873686002E-01
2L_2476896_INS CT C 0.3204 58 123 0.7637 7.5185049068693344E-01
2L_2476919_DEL T TAAGT 0.2647 45 125 0.6668 7.2148741679637118E-01
2L_2476967_SNP G C 0.3 54 126 0.7818 7.0974049429190478E-01
2L_2477106_SNP T C 0.06566 13 185 0.1748 2.3911380417071015E-01
2L_2477113_SNP C G 0.06599 13 184 0.181 2.4486628773172525E-01
2L_2477146_SNP A G 0.05641 11 184 0.1087 1.8450806521800767E-01
2L_2477498_SNP T C 0.1082 21 173 0.6437 5.8149387892768667E-01
2L_2477554_SNP G T 0.2935 54 130 0.597 6.2028105978922576E-01
2L_2477681_SNP A T 0.224 41 142 0.8106 7.3755389736128540E-01
2L_2477689_SNP C G 0.2579 49 141 0.9877 9.3040730484702772E-01
2L_2477697_SNP G A 0.2591 50 143 0.9864 9.6297497445601843E-01
2L_2477709_SNP T A 0.2474 47 143 0.7929 7.4464822891178595E-01
2L_2477712_SNP C A 0.2552 49 143 0.9472 9.0429604732723334E-01
2L_2477736_SNP C T 0.1047 20 171 0.5349 4.6397501690208554E-01
2L_2477803_SNP A T 0.2789 53 137 0.6134 6.1056475025291246E-01
2L_2477815_DEL A ACAGACA 0.05102 10 186 0.5842 5.2991663270772771E-01
2L_2477826_SNP G A 0.07527 14 172 0.6013 7.0746079895906000E-01
2L_2477862_SNP T C 0.05051 10 188 0.4942 6.7925354735684262E-01
2L_2477869_SNP T C 0.05155 10 184 0.5501 6.0722956650670090E-01
2L_2477882_SNP G A 0.1514 28 157 0.5392 5.5979326603332114E-01
2L_2477973_SNP T C 0.2458 44 135 0.2897 2.6665747436061848E-01
2L_2478037_SNP C G 0.1288 21 142 0.5253 3.1368820821378496E-01
2L_2478099_SNP C T 0.4098 75 108 0.7979 7.9952923253860420E-01
2L_2478106_SNP G C 0.4076 75 109 0.8421 8.5768995036832041E-01
2L_2478188_SNP A T 0.07653 15 181 0.3211 4.5778870839131658E-01
2L_2478219_SNP T C 0.1695 30 147 0.5927 5.1167825598988226E-01
2L_2478222_SNP A T 0.1484 27 155 0.4863 5.0402170849737837E-01
2L_2478400_SNP G A 0.1497 28 159 0.5197 5.6486782564561444E-01
2L_2478431_SNP T A 0.324 58 121 0.7686 8.9444653463785539E-01
2L_2478489_INS TATACAGGAAT T 0.08523 15 161 0.3823 5.1210043936274041E-01
2L_2478511_SNP A C 0.07568 14 171 0.4563 3.8387471380958316E-01
2L_2478586_SNP G A 0.108 19 157 0.8206 9.4506408054485613E-01
2L_2478655_SNP A G 0.2994 53 124 0.4309 4.3369210158495930E-01
2L_2478683_SNP A T 0.2556 46 134 0.6243 6.4208575874756513E-01
2L_2478684_SNP A G 0.1017 18 159 0.7745 8.0586269062742621E-01
2L_2478744_SNP C T 0.2722 49 131 0.4463 4.6801422214266064E-01
2L_2478760_SNP A C 0.06599 13 184 0.4033 5.2524593424574606E-01
2L_2478858_SNP T A 0.07812 15 177 0.735 8.5898895134349518E-01
2L_2479060_SNP G A 0.08763 17 177 0.8688 9.5230949157185107E-01
2L_2479185_SNP A C 0.1128 22 173 0.8747 7.1549073795687135E-01
2L_2479634_SNP T C 0.08995 17 172 0.1713 1.0887267505815656E-01
2L_2479783_SNP A T 0.4091 72 104 0.5839 7.9736129450178994E-01
2L_2479791_SNP T C 0.3315 60 121 0.849 8.5930029366416905E-01
2L_2479792_SNP G A 0.2184 38 136 0.6114 4.4626131317106787E-01
2L_2479815_SNP T C 0.2881 51 126 0.964 8.4199943286826673E-01
2L_2479884_SNP G A 0.4302 77 102 0.5711 5.1725738795651810E-01
2L_2479885_SNP A G 0.3955 70 107 0.6345 6.5443308802350941E-01
2L_2479906_SNP A G 0.4884 84 88 0.591 5.3386275194240351E-01
2L_2479916_INS TT T 0.08721 15 157 0.357 2.4679729608973677E-01
2L_2479946_SNP G A 0.4581 82 97 0.9175 9.4541886150433130E-01
2L_2480017_SNP A C 0.3898 69 108 0.7495 7.4861112275812058E-01
2L_2480027_SNP G T 0.3596 64 114 0.965 9.0553971324053095E-01
2L_2480117_SNP T C 0.05528 11 188 0.5684 6.3533345405953567E-01
2L_2480183_SNP G A 0.1732 31 148 0.1061 1.1873354682751214E-01
2L_2480207_SNP G T 0.1676 30 149 0.1321 1.2312585420339739E-01
2L_2480208_DEL C CA 0.1713 31 150 0.2042 1.9532029714219568E-01
2L_2480262_SNP A C 0.264 47 131 0.4841 3.7942689360565640E-01
2L_2480328_SNP A G 0.3408 61 118 0.5428 3.7604255842529233E-01
2L_2480375_SNP T C 0.1146 22 170 0.1828 2.5797650697683761E-01
2L_2480418_SNP G T 0.1134 22 172 0.2271 2.9816388733450916E-01
2L_2480451_SNP T C 0.1099 21 170 0.09979 1.2733810285350267E-01
2L_2480464_SNP T C 0.05025 10 189 0.3766 4.7440725663022376E-01
2L_2480486_SNP T C 0.3352 59 117 0.639 4.6285666022942984E-01
2L_2480498_DEL ACCCA A 0.4343 76 99 0.97 8.1582667834851108E-01
2L_2480630_SNP C T 0.075 15 185 0.6675 8.1767207948765686E-01
2L_2480716_SNP C T 0.05882 11 176 0.8374 8.0270486237031446E-01
2L_2480855_SNP A C 0.382 68 110 0.4669 4.3731359660259672E-01
2L_2480939_SNP T A 0.08 16 184 0.9691 9.3769791561358562E-01
2L_2481026_SNP G C 0.3923 71 110 0.405 4.7168111060928308E-01
2L_2481061_SNP A T 0.407 70 102 0.738 9.2836676709112997E-01
2L_2481090_SNP G C 0.436 75 97 0.5642 6.4671446855384052E-01
2L_2481091_SNP A T 0.4353 74 96 0.5684 6.5972854127699199E-01
2L_2481093_SNP C T 0.436 75 97 0.6099 6.9516984006732874E-01
2L_2481107_SNP T C 0.4419 76 96 0.7901 8.5706416287990161E-01
2L_2481115_SNP T A 0.431 75 99 0.5784 6.9676325271057993E-01
2L_2481121_SNP A T 0.4318 76 100 0.6501 8.3812992129759201E-01
2L_2481127_SNP G A 0.4343 76 99 0.4843 6.1308053408623220E-01
2L_2481144_SNP G A 0.431 75 99 0.5703 6.9255081792507567E-01
2L_2481314_SNP T C 0.3687 66 113 0.5052 5.6864710705892496E-01
2L_2481338_SNP T A 0.3646 66 115 0.5667 6.3000593226550439E-01
2L_2481340_SNP A T 0.3667 66 114 0.5512 6.2245759221081509E-01
2L_2481360_SNP G C 0.3667 66 114 0.5135 5.8513393543642456E-01
2L_2481372_SNP A G 0.3646 66 115 0.5537 6.2537374616721753E-01
2L_2481375_SNP G A 0.3646 66 115 0.5537 6.2537374616721753E-01
2L_2481392_SNP T A 0.3791 69 113 0.5201 6.1244498046209539E-01
2L_2481403_SNP C T 0.4 72 108 0.4924 6.2687578530352162E-01
2L_2481497_SNP C T 0.08901 17 174 0.5347 5.2556881789893839E-01
2L_2481524_SNP G C 0.05236 10 181 0.5145 3.3264314477581347E-01
2L_2481649_SNP G A 0.431 75 99 0.4596 5.8593543407892335E-01
2L_2481869_SNP G C 0.05181 10 183 0.8475 7.6617057155586099E-01
2L_2481871_SNP A C 0.05587 10 169 0.6869 7.5194344025752313E-01
2L_2481995_SNP C G 0.05025 10 189 0.7774 9.6302995588667351E-01
2L_2482060_SNP A G 0.3427 61 117 0.5445 4.8809225732119632E-01
2L_2482140_SNP T A 0.3333 58 116 0.5159 4.5689838385424197E-01
2L_2482157_SNP A G 0.3278 59 121 0.2471 1.9797476687019089E-01
2L_2482183_SNP A G 0.1073 19 158 0.7097 9.0948860043983393E-01
2L_2482289_SNP C G 0.2147 38 139 0.9516 9.3115012987081913E-01
2L_2482294_SNP C T 0.1167 21 159 0.7227 8.4864146381306926E-01
2L_2482295_SNP A T 0.07447 14 174 0.1457 1.3051069835868156E-01
2L_2482322_SNP C G 0.1031 20 174 0.3072 3.7704326178594816E-01
2L_2482330_SNP T G 0.05528 11 188 0.7011 9.5011175840345141E-01
2L_2482342_INS TT T 0.1092 19 155 0.8656 8.5501160138202459E-01
2L_2482390_SNP G C 0.05025 10 189 0.461 8.3764508677658067E-01
2L_2482424_SNP T G 0.06533 13 186 0.9882 6.9040425746234235E-01
2L_2482441_SNP T C 0.2021 39 154 0.2709 4.0367460044253634E-01
2L_2482447_INS CC C 0.06667 13 182 0.9816 7.2426766870355141E-01
2L_2482453_SNP G A 0.2766 52 136 0.2034 2.3931279739432321E-01
2L_2482475_SNP T A 0.171 33 160 0.3757 5.6205605007517867E-01
2L_2482481_SNP T C 0.06989 13 173 0.9162 8.2736298134878816E-01
2L_2482483_SNP T C 0.171 33 160 0.3227 4.8449811344045901E-01
2L_2482489_SNP T C 0.1753 34 160 0.3471 5.2431340449822694E-01
2L_2482504_SNP T G 0.2527 46 136 0.5932 8.6916142392123108E-01
2L_2482512_SNP T C 0.2265 41 140 0.9144 7.6772185057201081E-01
2L_2482516_SNP G A 0.2222 40 140 0.6966 9.5240624889744352E-01
2L_2482531_SNP G A 0.2324 43 142 0.687 9.8265836941486095E-01
2L_2482532_SNP C G 0.2324 43 142 0.687 9.8265836941486095E-01
2L_2482557_SNP C T 0.1613 30 156 0.6568 7.8885889747380200E-01
2L_2482574_SNP A C 0.1011 19 169 0.8267 5.1027751386598807E-01
2L_2482631_SNP C T 0.07447 14 174 0.9358 7.3757493354826287E-01
2L_2482874_SNP C A 0.1832 35 156 0.3091 2.8610251650761065E-01
2L_2482879_SNP G T 0.2112 34 127 0.7008 7.1865525024944921E-01
2L_2483010_SNP G T 0.4262 78 105 0.4691 4.8175247059454995E-01
2L_2483034_SNP C G 0.07653 15 181 0.612 6.9812167177923956E-01
2L_2483175_SNP A C 0.2831 47 119 0.2762 1.6944030788322595E-01
2L_2483206_DEL T TGTGGAC 0.2447 46 142 0.571 3.8443470385973311E-01
2L_2483308_SNP T C 0.0582 11 178 0.2877 3.8472600207364527E-01
2L_2483353_SNP A G 0.1031 20 174 0.1694 1.8108515525597835E-01
2L_2483459_SNP G A 0.4525 81 98 0.8064 8.3885675469440746E-01
2L_2483514_SNP T C 0.2356 45 146 0.2902 3.1354867847639212E-01
2L_2483532_SNP A G 0.3598 68 121 0.8505 7.7646697736729453E-01
2L_2483599_SNP C T 0.3187 58 124 0.8623 8.3704799310970968E-01
2L_2483697_SNP C T 0.09278 18 176 0.2342 2.3493636739758783E-01
2L_2483881_DEL ACACACA A 0.4114 72 103 0.811 8.7161692470575247E-01
2L_2483900_SNP A G 0.457 85 101 0.5031 4.9957213405224921E-01
2L_2484220_SNP A G 0.4333 78 102 0.5708 4.4572274623556629E-01
2L_2484226_SNP C T 0.4372 80 103 0.5497 4.1013996964456745E-01
2L_2484260_SNP T G 0.2116 40 149 0.3716 4.0184144145415812E-01
2L_2484271_SNP G T 0.2 38 152 0.4991 5.4045253813836369E-01
2L_2484275_SNP T A 0.08901 17 174 0.324 3.1970117285678601E-01
2L_2484286_SNP G A 0.3316 63 127 0.4963 5.3430109461488540E-01
2L_2484291_SNP A G 0.2888 54 133 0.486 5.9110821055199181E-01
2L_2484300_SNP T A 0.2963 56 133 0.5566 6.7665095000187980E-01
2L_2484303_SNP C A 0.2926 55 133 0.5962 7.2844906214135163E-01
2L_2484308_SNP A T 0.2963 56 133 0.5566 6.7665095000187980E-01
2L_2484310_INS GT TCG 0.2963 56 133 0.5566 6.7665095000187980E-01
2L_2484312_SNP A T 0.08205 16 179 0.5678 4.5266827624982275E-01
2L_2484321_SNP T A 0.3368 64 126 0.4196 4.6164178754884178E-01
2L_2484330_SNP G A 0.3333 64 128 0.4499 5.1335774787528110E-01
2L_2484346_SNP A T 0.2947 56 134 0.5611 7.0221897491503871E-01
2L_2484385_DEL TCGCAGTTTCAAGCTT T 0.2626 47 132 0.6728 8.1599069531178603E-01
2L_2484403_SNP T G 0.1556 28 152 0.7382 8.5795363023575866E-01
2L_2484409_SNP T A 0.1905 36 153 0.4309 4.7198638775797319E-01
2L_2484411_SNP C T 0.08333 16 176 0.6789 6.4665956079317244E-01
2L_2484428_SNP C T 0.157 27 145 0.5706 6.6760344326428256E-01
2L_2484443_SNP G C 0.262 49 138 0.259 3.3099515830169979E-01
2L_2484466_SNP T G 0.4293 79 105 0.4694 4.6767631807358312E-01
2L_2484633_SNP A G 0.2872 54 134 0.3031 4.1288694816284444E-01
2L_2484722_SNP A C 0.3085 58 130 0.3909 5.2044466216847918E-01
2L_2484841_SNP T C 0.09231 18 177 0.3404 3.5112402961629929E-01
2L_2485021_SNP C T 0.4709 89 100 0.104 6.0564609904013800E-02
2L_2485276_SNP T C 0.3539 63 115 0.9957 9.9578690447076035E-01
2L_2485305_SNP C G 0.3333 59 118 0.9547 9.3544411802367167E-01
2L_2485355_SNP A G 0.4432 82 103 0.9962 9.1918412171310460E-01
2L_2485392_SNP A G 0.1152 22 169 0.2358 2.1707976034358711E-01
2L_2485440_SNP A G 0.4426 81 102 0.9538 8.5609954531227717E-01
2L_2485460_SNP C T 0.1333 22 143 0.1573 1.1939587389091388E-01
2L_2485461_SNP G A 0.07527 14 172 0.7157 8.4414361597079979E-01
2L_2485469_INS AATTGAACTGA A 0.05028 9 170 0.5624 4.3796353386489373E-01
2L_2485481_DEL AA C 0.4793 81 88 0.8712 9.1170020346887182E-01
2L_2485484_SNP A T 0.4525 81 98 0.8937 9.4957494881304183E-01
2L_2485487_SNP C T 0.4426 81 102 0.9554 8.6299834050363833E-01
2L_2485490_SNP A T 0.4396 80 102 0.9574 8.6304682869366800E-01
2L_2485494_SNP G A 0.4469 80 99 0.9824 7.8190169081365390E-01
2L_2485505_SNP A T 0.4481 82 101 0.9247 9.8476940702938431E-01
2L_2485508_SNP G C 0.4346 83 108 0.9083 8.4377170275566771E-01
2L_2485509_SNP T A 0.4475 81 100 0.8346 9.1607891286399179E-01
2L_2485514_SNP A C 0.4505 82 100 0.8699 9.6738573010190287E-01
2L_2485524_SNP A T 0.08021 15 172 0.9275 8.8257773137624285E-01
2L_2485594_SNP G C 0.1158 22 168 0.07222 7.0249367766999263E-02
2L_2485600_SNP C G 0.1027 19 166 0.9299 7.0563978346499079E-01
2L_2485646_SNP G C 0.2833 51 129 0.9903 9.0620679351692068E-01
2L_2485786_SNP A G 0.1237 24 170 0.8368 8.5066256622751768E-01
2L_2485819_SNP G C 0.3408 61 118 0.7602 6.3965876797837717E-01
2L_2486271_SNP C G 0.2097 39 147 0.6606 5.9608443217669427E-01
2L_2486328_SNP A G 0.2713 51 137 0.6793 5.2849183992672089E-01
2L_2486557_SNP T A 0.1957 36 148 0.1725 1.8614657195414896E-01
2L_2486582_SNP T G 0.05208 10 182 0.8181 4.1425822893416109E-01
2L_2486595_SNP G C 0.337 62 122 0.777 7.9260523275250472E-01
2L_2486764_SNP G A 0.3548 66 120 0.2952 3.6363767238277178E-01
2L_2486768_SNP T G 0.3722 67 113 0.6379 6.4528628147618616E-01
2L_2486792_SNP G A 0.2872 54 134 0.415 5.3286073689282021E-01
2L_2486925_SNP A C 0.2571 45 130 0.4564 5.3992274535609508E-01
2L_2486992_SNP G T 0.3125 60 132 0.3947 6.3021290408547337E-01
2L_2486998_SNP A G 0.3105 59 131 0.4226 6.6621950361307247E-01
2L_2487011_SNP T A 0.06599 13 184 0.2235 3.2364608251412197E-01
2L_2487012_SNP G T 0.06122 12 184 0.2292 3.2050504469168861E-01
2L_2487032_SNP T C 0.08287 15 166 0.6717 7.0750893229746992E-01
2L_2487129_SNP G A 0.4108 76 109 0.6142 5.7089270430194217E-01
2L_2487137_SNP T C 0.09744 19 176 0.471 4.8908010854510442E-01
2L_2487184_SNP C G 0.3617 68 120 0.8484 8.1499871705446214E-01
2L_2487281_SNP A C 0.3575 64 115 0.9534 9.5279814398938700E-01
2L_2487669_SNP T A 0.1031 20 174 0.3126 2.5464385171133530E-01
2L_2487874_SNP A G 0.356 68 123 0.4487 4.5457572856006989E-01
2L_2487965_SNP A C 0.3027 56 129 0.8975 9.1156900227964843E-01
2L_2487970_SNP A G 0.3027 56 129 0.9207 9.4337125795305377E-01
2L_2487979_SNP T C 0.1237 24 170 0.2566 2.4330454356250542E-01
2L_2487981_SNP G C 0.2935 54 130 0.8358 8.6768499773922902E-01
2L_2488068_SNP G T 0.3552 65 118 0.9955 9.1547399843767208E-01
2L_2488072_INS TCTT T 0.3352 60 119 0.923 9.9860081192747596E-01
2L_2488081_SNP T A 0.3443 63 120 0.8785 9.5541573872636598E-01
2L_2488084_INS GGAAATTATTTTAATATAAATGTGTT G 0.2947 56 134 0.7161 5.7033276755476292E-01
2L_2488088_INS AATATAGC A 0.2834 53 134 0.9645 8.2949338813302731E-01
2L_2488093_INS ACAATATGATTTACAAGT A 0.2872 54 134 0.8829 7.5688234349119587E-01
2L_2488098_SNP T G 0.2872 54 134 0.8874 7.8335105749063061E-01
2L_2488101_SNP T C 0.2834 53 134 0.6263 4.6838564316295783E-01
2L_2488106_SNP A G 0.3425 62 119 0.8425 9.3359887006693310E-01
2L_2488108_SNP G T 0.3333 62 124 0.8619 9.4082464679411992E-01
2L_2488114_SNP A T 0.3407 62 120 0.8425 9.3732666677325238E-01
2L_2488122_SNP A T 0.3462 63 119 0.8173 9.7285944480399422E-01
2L_2488138_SNP A T 0.3497 64 119 0.4843 5.8496007080903312E-01
2L_2488235_SNP A C 0.2083 40 152 0.5609 5.4228355397914352E-01
2L_2488244_SNP T C 0.05946 11 174 0.4344 3.3821530439164482E-01
2L_2488262_SNP T C 0.05882 11 176 0.4431 3.6308992601054457E-01
2L_2488345_DEL A AAGCTAA 0.1187 19 141 0.9771 7.4953739957298193E-01
2L_2488420_SNP C T 0.2579 49 141 0.567 5.0703857223502924E-01
2L_2488686_DEL T TT 0.08649 16 169 0.7197 4.6690150110426543E-01
2L_2488721_SNP A C 0.1005 19 170 0.8272 8.9472243237532012E-01
2L_2488770_SNP G A 0.4162 77 108 0.7071 6.7886517766091314E-01
2L_2488960_SNP T C 0.4525 81 98 0.01209 9.9485269158736990E-03
2L_2489195_SNP G T 0.4944 89 91 0.9109 9.4409983229664962E-01
2L_2489423_SNP A G 0.4971 87 88 0.3741 3.8912382910684984E-01
2L_2489425_SNP A G 0.4749 85 94 0.3921 4.4838410215856983E-01
2L_2489478_SNP T C 0.3676 68 117 0.3729 4.9479953408668786E-01
2L_2489479_SNP C T 0.07107 14 183 0.3668 7.6865170326263499E-01
2L_2489482_SNP T C 0.06061 12 186 0.02876 1.9113835365824564E-02
2L_2489486_SNP C T 0.4892 91 95 0.1901 2.2900383183021267E-01
2L_2489493_SNP T A 0.4945 90 92 0.3229 4.3080211076717556E-01
2L_2489533_SNP C T 0.1082 21 173 0.5691 7.1359612150865614E-01
2L_2489560_SNP A T 0.09845 19 174 0.7164 9.6851965160179843E-01
2L_2489775_SNP C T 0.1514 28 157 0.2233 2.4650943490310440E-01
2L_2489794_SNP C T 0.3913 72 112 0.6852 8.5017540950737036E-01
2L_2489799_SNP T C 0.1421 27 163 0.9192 9.7876269413539152E-01
2L_2490044_SNP T C 0.08247 16 178 0.5696 5.2184409500575590E-01
2L_2490054_SNP A G 0.06283 12 179 0.6819 6.1139787367690124E-01
2L_2490062_SNP G C 0.4586 83 98 0.8384 9.7815069669096688E-01
2L_2490078_SNP T C 0.3405 63 122 0.9985 8.7155689987606966E-01
2L_2490140_SNP A G 0.09231 18 177 0.5895 5.7328024254872167E-01
2L_2490391_SNP G A 0.3978 72 109 0.7549 6.8348105177708440E-01
2L_2490427_SNP A G 0.08947 17 173 0.3764 4.6349843760808285E-01
2L_2490692_SNP A T 0.3743 70 117 0.1674 2.8415667254632326E-01
2L_2490702_SNP A C 0.371 69 117 0.1992 3.2105587520429324E-01
2L_2490704_SNP A T 0.3626 66 116 0.1755 2.0483804048155874E-01
2L_2490712_SNP G A 0.35 63 117 0.1534 2.5458437753765684E-01
2L_2490714_INS TA T 0.3095 52 116 0.152 3.1880308433823168E-01
2L_2490719_SNP G A 0.3723 70 118 0.1741 2.9552892662853247E-01
2L_2490729_SNP C T 0.3676 68 117 0.1336 2.0433186537061732E-01
2L_2490925_SNP T A 0.1989 36 145 0.3747 5.1578439122765207E-01
2L_2491060_SNP C T 0.08247 16 178 0.2267 3.1840347076248987E-01
2L_2491240_SNP G A 0.3261 60 124 0.3272 2.3347383485740436E-01
2L_2491366_SNP G A 0.1804 35 159 0.8175 9.2860429046180082E-01
2L_2491402_SNP A G 0.1564 28 151 0.7204 7.7787504950761910E-01
2L_2491441_SNP C T 0.1047 20 171 0.6972 5.8474402320372965E-01
2L_2491473_SNP G C 0.05348 10 177 0.5662 6.1989941345917976E-01
2L_2491487_SNP C G 0.25 47 141 0.8159 8.4324346667476480E-01
2L_2491532_SNP T C 0.2434 46 143 0.8886 7.4341630510698731E-01
2L_2491535_SNP G C 0.2434 46 143 0.9433 7.8008096420193573E-01
2L_2491778_SNP A G 0.2447 46 142 0.6711 5.8930907051976944E-01
2L_2491955_SNP T C 0.08629 17 180 0.6367 6.2622840118235756E-01
2L_2491973_SNP G A 0.1036 20 173 0.8059 7.2711472077986405E-01
2L_2492100_SNP C T 0.3053 58 132 0.8171 8.0103399281330834E-01
2L_2492128_SNP G A 0.2344 45 147 0.9364 8.9068332689804974E-01
2L_2492156_SNP A T 0.08995 17 172 0.636 4.8519800663020640E-01
2L_2492183_SNP G C 0.3895 74 116 0.7969 7.0914439851955735E-01
2L_2492231_SNP G A 0.3936 74 114 0.7257 6.3181983324263880E-01
2L_2492267_SNP C G 0.4431 74 93 0.819 6.9501862647238910E-01
2L_2492461_SNP G T 0.1554 30 163 0.02012 3.7163393476999901E-02
2L_2492506_SNP T C 0.08854 17 175 0.637 4.8031662298399902E-01
2L_2492728_SNP G A 0.1231 24 171 0.4428 5.7158834320369056E-01
2L_2492779_SNP G A 0.114 22 171 0.4896 3.8518193780408905E-01
2L_2492801_SNP T A 0.1719 33 159 0.6973 7.3352793855576792E-01
2L_2492845_SNP A G 0.1086 19 156 0.6985 8.3182386190292523E-01
2L_2492880_SNP T A 0.4637 83 96 0.8063 8.9060230975816446E-01
2L_2492904_SNP A G 0.05882 11 176 0.5972 6.6888029893576384E-01
2L_2493050_SNP T C 0.3128 56 123 0.63 7.4678494192224121E-01
2L_2493307_SNP A G 0.164 31 158 0.5726 9.1108362092654116E-01
2L_2493450_SNP G C 0.05641 11 184 0.9686 7.2992582573407128E-01
2L_2493454_SNP A G 0.2198 40 142 0.8313 5.3193280837033596E-01
2L_2493486_SNP T G 0.07732 15 179 0.9711 9.3563797203730048E-01
2L_2493531_SNP T G 0.07895 15 175 0.2367 4.0307106784431235E-01
2L_2493532_DEL A ATAGTAATTCAGTGA 0.08556 16 171 0.9176 9.1953908940502371E-01
2L_2493751_SNP A C 0.08649 16 169 0.7882 8.5231284032447174E-01
2L_2493994_SNP C G 0.1734 30 143 0.7506 7.4712374048524577E-01
2L_2494014_SNP G T 0.05076 10 187 0.3547 4.6304104521833389E-01
2L_2494024_SNP G C 0.05556 11 187 0.339 4.1875700172914876E-01
2L_2494032_INS GGCAATTAAACTATTTG G 0.4091 72 104 0.589 5.9960080693399864E-01
2L_2494056_SNP C T 0.3509 60 111 0.5168 4.9769433326088175E-01
2L_2494066_SNP G T 0.3764 67 111 0.6198 6.5251031590393560E-01
2L_2494188_SNP G T 0.2065 38 146 0.4267 5.4498900056636002E-01
2L_2494249_SNP T C 0.05051 10 188 0.7038 6.4956994475057750E-01
2L_2494319_SNP G A 0.05612 11 185 0.3829 7.6189392114985544E-01
2L_2494328_SNP G A 0.05236 10 181 0.9124 6.2906880618727778E-01
2L_2494332_SNP C G 0.3944 71 109 0.7072 7.1412480398237577E-01
2L_2494336_SNP C T 0.1392 27 167 0.2607 2.8242592590326265E-01
2L_2494361_SNP T G 0.3934 72 111 0.7071 7.0906894943360332E-01
2L_2494432_SNP C T 0.4945 90 92 0.8555 8.6944296977111524E-01
2L_2494534_SNP C G 0.1702 32 156 0.9302 9.0813230262716715E-01
2L_2494673_SNP G T 0.2193 41 146 0.9326 8.7622783830603002E-01
2L_2494683_SNP T C 0.2011 37 147 0.6611 8.4180320465895908E-01
2L_2494731_SNP T C 0.07179 14 181 0.5182 5.6886671412852752E-01
2L_2494782_SNP G T 0.3892 72 113 0.5755 6.9213795174748305E-01
2L_2494784_SNP T C 0.3812 69 112 0.509 7.6892695093543839E-01
2L_2494788_SNP A T 0.3925 73 113 0.5811 7.0027490368315215E-01
2L_2494796_SNP G A 0.3925 73 113 0.5811 7.0027490368315215E-01
2L_2494797_SNP G T 0.3871 72 114 0.5857 7.4135375892915234E-01
2L_2494802_SNP T C 0.352 63 116 0.5939 4.9557739223486896E-01
2L_2494851_SNP C T 0.05584 11 186 0.8101 8.1314779514476687E-01
2L_2494932_SNP G C 0.3016 57 132 0.7059 7.6449864735623330E-01
2L_2494957_SNP T G 0.08673 17 179 0.6567 9.4450667173270042E-01
2L_2495021_SNP C T 0.09794 19 175 0.882 9.6860683789693003E-01
2L_2495027_SNP G A 0.06701 13 181 0.8621 8.2152955443557718E-01
2L_2495078_SNP T C 0.06218 12 181 0.7804 3.7143550554989491E-01
2L_2495138_SNP T C 0.3351 62 123 0.7063 6.1415387515624564E-01
2L_2495149_SNP G T 0.06566 13 185 0.4181 8.1590282469773245E-01
2L_2495257_SNP C G 0.3956 72 110 0.7696 6.5744060095384782E-01
2L_2495270_SNP T C 0.3102 58 129 0.8443 9.7023396734817380E-01
2L_2495519_SNP A G 0.2526 48 142 0.872 7.8665170856422528E-01
2L_2495547_SNP A C 0.328 61 125 0.5495 4.0008113201593565E-01
2L_2495565_SNP T C 0.3316 63 127 0.5423 4.8373503250229299E-01
2L_2495566_SNP T G 0.1762 34 159 0.4614 5.7056671992401053E-01
2L_2495617_SNP T C 0.2429 43 134 0.8397 6.3360999074322188E-01
2L_2495629_SNP T C 0.06091 12 185 0.03558 9.2027729639174161E-02
2L_2495662_SNP G A 0.1295 25 168 0.07398 9.7209609868683100E-02
2L_2495776_SNP A G 0.2366 44 142 0.07058 6.9382382006954721E-02
2L_2495785_SNP T C 0.05528 11 188 0.7966 7.9900585885290432E-01
2L_2495800_SNP A C 0.065 13 187 0.3823 3.7002674128693025E-01
2L_2495827_SNP T C 0.07035 14 185 0.3467 2.4149531600566432E-01
2L_2495968_SNP T C 0.2804 53 136 0.7807 7.6446210911704693E-01
2L_2496019_SNP T A 0.06349 12 177 0.6951 4.8183940857980589E-01
2L_2496036_SNP C T 0.3838 71 114 0.2128 1.5276552610809924E-01
2L_2496040_SNP T G 0.1344 25 161 0.5828 5.7557819361233631E-01
2L_2496071_SNP C T 0.05376 10 176 0.9862 7.2516079643818188E-01
2L_2496101_SNP A G 0.114 22 171 0.5959 5.2740388810572481E-01
2L_2496117_DEL A ATTATTAAAA 0.3184 57 122 0.3014 2.4017505728472022E-01
2L_2496147_SNP T G 0.1742 31 147 0.1177 4.8886951064623180E-02
2L_2496182_SNP A C 0.1803 33 150 0.6684 6.7483488367273581E-01
2L_2496225_SNP T A 0.09845 19 174 0.2615 2.2733478743694602E-01
2L_2496282_SNP A G 0.2556 46 134 0.3354 3.3342164396879492E-01
2L_2496290_SNP A G 0.2609 48 136 0.4554 5.4488312846298315E-01
2L_2496733_SNP T C 0.1272 22 151 0.6518 4.6230072594757010E-01
2L_2496736_SNP C G 0.3693 65 111 0.5533 4.8458800041317796E-01
2L_2496751_SNP G T 0.1543 27 148 0.5267 3.5046000684384970E-01
2L_2496804_SNP A C 0.06349 12 177 0.5029 4.0019455300678819E-01
2L_2496870_SNP C G 0.309 55 123 0.883 6.9420632103603042E-01
2L_2496883_SNP A G 0.06091 12 185 0.1517 2.8801401903496326E-01
2L_2497081_INS ATCAACACCA A 0.05143 9 166 0.7845 5.9738670885712097E-01
2L_2497140_SNP T C 0.05464 10 173 0.6672 5.2323277795195322E-01
2L_2497251_DEL A ATTCAAGACGA 0.05172 9 165 0.5694 8.5032940487396202E-01
2L_2497450_SNP G A 0.105 19 162 0.7876 8.8344335056002199E-01
2L_2497515_SNP A G 0.1179 23 172 0.03299 3.4241420524774684E-02
2L_2497520_SNP T C 0.09836 18 165 0.7394 8.7532070880472812E-01
2L_2497551_SNP C G 0.07732 15 179 0.2691 2.6285153252645055E-01
2L_2497557_SNP C T 0.1368 26 164 0.5347 6.3215433714281055E-01
2L_2497568_DEL G CATTT 0.1361 26 165 0.7801 8.2846274816553556E-01
2L_2497579_SNP T C 0.1451 28 165 0.6896 7.0747948460383303E-01
2L_2497609_SNP T A 0.1368 26 164 0.7374 7.8194302644090774E-01
2L_2497618_SNP C A 0.1323 25 164 0.7249 7.5988802782291420E-01
2L_2497637_DEL CTTGTAATTATCTATC C 0.1596 30 158 0.8329 7.8362914186672805E-01
2L_2497672_SNP G A 0.3118 58 128 0.4249 3.3630168680307226E-01
2L_2497781_SNP T C 0.1257 24 167 0.9674 9.4232826882000464E-01
2L_2497786_SNP C T 0.1451 28 165 0.7106 6.7300287327238095E-01
2L_2497968_SNP G C 0.4231 77 105 0.8917 8.1618093651860169E-01
2L_2497977_SNP A G 0.1622 30 155 0.8483 7.1655727168095018E-01
2L_2497989_SNP A T 0.08205 16 179 0.5674 5.8570977840047844E-01
2L_2497994_DEL A AAATT 0.3224 59 124 0.6755 5.4761776163946463E-01
2L_2498063_SNP C T 0.2727 51 136 0.9933 9.9828553763991668E-01
2L_2498116_SNP A T 0.05181 10 183 0.1198 2.1467552694279679E-01
2L_2498298_SNP T C 0.2155 39 142 0.9851 9.6567359092883986E-01
2L_2498547_SNP C T 0.4509 78 95 0.7108 7.4961805668986892E-01
2L_2498579_SNP A C 0.2921 52 126 0.7014 6.7636484654009377E-01
2L_2498624_SNP A G 0.05914 11 175 0.569 2.7324923203921370E-01
2L_2498767_SNP T C 0.2865 53 132 0.7925 7.7065888973083285E-01
2L_2498837_SNP A T 0.2722 49 131 0.452 3.5935652485766245E-01
2L_2498891_SNP T C 0.05584 11 186 0.6378 6.5160186596098435E-01
2L_2498897_SNP A T 0.3386 64 125 0.8093 8.6048650635159540E-01
2L_2499104_SNP G A 0.3864 68 108 0.6454 5.0488233473496025E-01
2L_2499236_SNP A G 0.1444 27 160 0.3841 3.9766893637573986E-01
2L_2499384_SNP C G 0.05851 11 177 0.8257 9.7157077516120327E-01
2L_2499446_SNP T C 0.08247 16 178 0.3095 4.4995562579889592E-01
2L_2499462_SNP A C 0.07254 14 179 0.633 6.1048772156668318E-01
2L_2499475_SNP C T 0.3102 58 129 0.8168 8.5148666707203269E-01
2L_2499486_SNP T C 0.2337 43 141 0.9622 6.1516680537278945E-01
2L_2499488_SNP C A 0.2366 44 142 0.9479 9.0535177143218037E-01
2L_2499544_SNP C A 0.1348 24 154 0.3104 4.0663668689462418E-01
2L_2499610_SNP G A 0.4199 76 105 0.6099 6.2557127862054795E-01
2L_2499617_SNP G A 0.1551 29 158 0.4341 3.5156834993387187E-01
2L_2499735_SNP C T 0.07772 15 178 0.7162 6.4199151481627892E-01
2L_2499817_SNP G C 0.07216 14 180 0.08578 9.7541450572618760E-02
2L_2499839_SNP G T 0.1892 35 150 0.4816 7.1020453439473052E-01
2L_2499880_SNP T A 0.05181 10 183 0.4019 1.6114322546298321E-01
2L_2499895_SNP A T 0.3481 63 118 0.3241 5.5930569810659692E-01
2L_2499904_SNP A G 0.2 37 148 0.528 7.2585678757100558E-01
2L_2499906_SNP G A 0.2 37 148 0.517 7.1437341165146162E-01
2L_2499915_SNP G A 0.1053 20 170 0.1477 2.6455264386235955E-01
2L_2499958_SNP T C 0.05263 10 180 0.8325 8.2156198084053478E-01
2L_2499984_SNP A T 0.05405 10 175 0.8218 8.2694379381555461E-01
2L_2499987_SNP C A 0.3596 64 114 0.7723 7.8796496137083583E-01
2L_2500100_SNP C T 0.3316 63 127 0.4434 3.9373170673851277E-01
2L_2500138_SNP G A 0.3425 62 119 0.7731 9.8103092175348283E-01
2L_2500147_SNP T C 0.4426 81 102 0.9289 8.7437397582393450E-01
2L_2500429_SNP T C 0.07027 13 172 0.5408 6.4998237674082704E-01
2L_2500457_SNP C A 0.09836 18 165 0.4393 4.1273211666975318E-01
2L_2500504_SNP C T 0.3966 69 105 0.8647 4.9913770285415937E-01
2L_2500619_SNP A T 0.2995 56 131 0.9481 8.3931817095556083E-01
2L_2500632_SNP A G 0.2796 52 134 0.9364 8.3072309655790944E-01
2L_2500656_SNP T C 0.2131 39 144 0.3663 1.5362591261303193E-01
2L_2500662_DEL T GC 0.2077 38 145 0.7541 7.4127712430761372E-01
2L_2500722_SNP C T 0.4826 83 89 0.4286 2.2635623464270016E-01
2L_2500723_SNP A G 0.06667 13 182 0.3795 4.1674360903260210E-01
2L_2500749_SNP C G 0.3441 64 122 0.6764 3.3506336292511640E-01
2L_2500875_SNP A T 0.0904 16 161 0.8439 9.1483090066736694E-01
2L_2500876_SNP T G 0.1361 26 165 0.8752 4.6393492257115510E-01
2L_2500880_SNP T G 0.1128 22 173 0.5183 3.4029925936655214E-01
2L_2500900_SNP G T 0.4667 84 96 0.9774 8.2580643496986905E-01
2L_2500951_SNP T A 0.3388 62 121 0.2493 1.5231200269691236E-01
2L_2500958_SNP C T 0.06011 11 172 0.6944 5.5082761167783345E-01
2L_2500983_SNP T G 0.1344 25 161 0.432 2.5316286476775518E-01
2L_2500989_SNP T C 0.3793 66 108 0.2774 3.7379403311242354E-01
2L_2500998_SNP G C 0.1231 24 171 0.5148 3.4501975056099665E-01
2L_2501001_SNP G T 0.1231 24 171 0.5148 3.4501975056099665E-01
2L_2501012_SNP C A 0.1649 31 157 0.1626 8.4053258304654710E-02
2L_2501026_SNP T C 0.2717 47 126 0.6985 5.0094114463381700E-01
2L_2501043_SNP C T 0.1295 25 168 0.4208 5.5815016873173096E-01
2L_2501048_SNP A G 0.1327 26 170 0.5013 6.3446442989221441E-01
2L_2501057_SNP T G 0.07292 14 178 0.4247 3.7433177731643541E-01
2L_2501058_SNP G T 0.1289 25 169 0.4516 5.7640990116455249E-01
2L_2501090_SNP G A 0.2381 45 144 0.1155 1.3122675371141712E-01
2L_2501171_SNP T A 0.4647 79 91 0.6729 6.3417714632160294E-01
2L_2501189_SNP T G 0.4086 76 110 0.3026 4.4656818925042474E-01
2L_2501190_SNP T A 0.1204 23 168 0.8789 8.8538830353603659E-01
2L_2501193_SNP A G 0.4839 90 96 0.1161 8.8053447714654953E-02
2L_2501293_SNP T C 0.3923 71 110 0.861 9.4669689922071509E-01
2L_2501295_SNP A G 0.382 68 110 0.7558 9.1823760534119059E-01
2L_2501310_SNP G A 0.3478 64 120 0.4173 5.3387803600512351E-01
2L_2501318_SNP A G 0.1077 21 174 0.2179 5.7970649411043162E-01
2L_2501343_SNP T C 0.2304 44 147 0.6234 5.7788685207092239E-01
2L_2501350_SNP A G 0.3167 57 123 0.998 6.3197247608071672E-01
2L_2501355_SNP T C 0.228 44 149 0.6726 6.3714352079798919E-01
2L_2501381_SNP C T 0.08205 16 179 0.7057 6.9424163671589312E-01
2L_2501389_SNP A G 0.2222 42 147 0.7591 7.2178532399154371E-01
2L_2501527_SNP T C 0.0977 17 157 0.5933 8.0551838771727424E-01
2L_2501532_SNP T G 0.4023 70 104 0.05966 1.4172606893405881E-01
2L_2501602_DEL T AAGCTC 0.2717 50 134 0.4648 5.6061251716460692E-01
2L_2501615_DEL C CTCAGC 0.06977 12 160 0.892 7.6726226609841985E-01
2L_2501630_SNP G C 0.2487 47 142 0.5129 3.9589864925987528E-01
2L_2501631_SNP T C 0.07568 14 171 0.8752 9.5744011987729616E-01
2L_2501633_SNP G A 0.08556 16 171 0.8008 8.4807245096750283E-01
2L_2501640_SNP A C 0.442 80 101 0.2299 1.8320305666823566E-01
2L_2501657_SNP T G 0.1192 23 170 0.6707 9.8526686620709225E-01
2L_2501696_SNP T C 0.309 55 123 0.832 9.9628035293527761E-01
2L_2501943_SNP G A 0.1755 33 155 0.5651 4.4322329873300115E-01
2L_2501950_DEL T TGTC 0.1295 25 168 0.4531 9.8812985100774764E-01
2L_2501977_SNP G T 0.2912 53 129 0.5031 4.5085480808466194E-01
2L_2501981_SNP A T 0.4481 82 101 0.1461 2.2378100359249109E-01
2L_2501990_SNP T C 0.4574 86 102 0.1379 2.3924421964216158E-01
2L_2502024_SNP A C 0.4521 85 103 0.1259 2.7153328507796204E-01
2L_2502043_SNP A G 0.1429 27 162 0.8531 8.0055554463227641E-01
2L_2502047_SNP T G 0.05978 11 173 0.8439 9.2527294042820396E-01
2L_2502049_SNP T G 0.2827 54 137 0.1056 2.3120359570270443E-01
2L_2502058_SNP A T 0.1487 29 166 0.246 7.2236491687702653E-01
2L_2502066_SNP G C 0.3804 70 114 0.09847 2.8245863279956018E-01
2L_2502094_SNP C T 0.4262 78 105 0.5321 9.0119403545926813E-01
2L_2502102_SNP A G 0.2042 39 152 0.7006 7.0451659066749350E-01
2L_2502114_SNP A G 0.05914 11 175 0.9235 8.8472995823161216E-01
2L_2502115_SNP A G 0.06915 13 175 0.7316 6.5005816786131354E-01
2L_2502142_SNP T C 0.05102 10 186 0.6235 6.9275244632259758E-01
2L_2502208_INS AA A 0.08824 15 155 0.4743 6.3799411445941756E-01
2L_2502227_SNP C T 0.05025 10 189 0.408 5.5417566390128192E-01
2L_2502269_SNP G A 0.09184 18 178 0.1684 1.4066614551781953E-01
2L_2502281_SNP G C 0.1842 35 155 0.2048 1.6060132307114627E-01
2L_2502354_SNP A C 0.07853 15 176 0.8595 8.5803312601914095E-01
2L_2502494_INS TA T 0.3636 68 119 0.5372 3.2713567897061369E-01
2L_2502547_SNP C T 0.2169 41 148 0.2177 2.7134988717487374E-01
2L_2502636_SNP C T 0.1026 20 175 0.3763 5.4251319465876224E-01
2L_2502649_DEL T TCGTGG 0.07035 14 185 0.3282 2.8444315964935496E-01
2L_2502704_SNP A C 0.2811 52 133 0.5605 6.4523220253284785E-01
2L_2502785_SNP G T 0.1376 26 163 0.8517 6.5692001784180754E-01
2L_2502829_SNP A G 0.2316 44 146 0.01582 7.4670911320430886E-03
2L_2502833_SNP C T 0.484 91 97 0.1178 1.3951764456982507E-01
2L_2502837_SNP T A 0.2193 41 146 0.01876 9.6916222966605438E-03
2L_2502880_SNP A G 0.1022 19 167 0.2378 3.8342235028093485E-01
2L_2502890_SNP G A 0.1414 27 164 0.3111 4.8740975014570187E-01
2L_2503007_SNP T A 0.2253 41 141 0.6906 3.8137082041681769E-01
2L_2503011_DEL A AA 0.06806 13 178 0.9123 8.8770768166666070E-01
2L_2503138_DEL AATACAATACAA CGCCAGGAAATTATGCT 0.05612 11 185 0.2209 3.1450449357885746E-01
2L_2503171_SNP A C 0.05641 11 184 0.3557 4.0310026014252121E-01
2L_2503174_SNP G A 0.459 84 99 0.2924 4.5608336629978097E-01
2L_2503185_SNP A G 0.4286 78 104 0.2419 3.7266791062577120E-01
2L_2503268_SNP A T 0.1762 34 159 0.9732 9.9042968906449669E-01
2L_2503277_SNP C T 0.1026 20 175 0.4798 4.5948770992848065E-01
2L_2503281_SNP C A 0.1026 20 175 0.4798 4.5948770992848065E-01
2L_2503286_SNP A G 0.1026 20 175 0.4798 4.5948770992848065E-01
2L_2503297_SNP A G 0.1316 25 165 0.5085 4.1435398071483398E-01
2L_2503299_SNP C A 0.1361 26 165 0.3305 3.3368702622702573E-01
2L_2503311_INS AGC G 0.06215 11 166 0.02536 1.6544125164582490E-01
2L_2503312_SNP T C 0.3424 63 121 0.0339 5.9371015212826048E-02
2L_2503333_SNP A G 0.0884 16 165 0.01756 7.9432048965543262E-03
2L_2503338_SNP T A 0.1077 21 174 0.7136 7.9554738870921371E-01
2L_2503339_SNP G A 0.4656 88 101 0.172 2.1788934710321128E-01
2L_2503359_SNP C T 0.0929 17 166 0.01739 8.2138686930765589E-03
2L_2503373_SNP G C 0.134 26 168 0.5041 4.7544931719541228E-01
2L_2503381_SNP T G 0.2526 48 142 0.4718 4.9808942327385508E-01
2L_2503400_SNP G A 0.09783 18 166 0.02294 1.5801608798551650E-02
2L_2503432_SNP T C 0.2632 50 140 0.6573 6.0554993347865027E-01
2L_2503438_DEL G TT 0.06145 11 168 0.0148 5.2856807215919781E-02
2L_2503470_SNP C T 0.25 48 144 0.9107 8.6176951472178931E-01
2L_2503485_SNP T A 0.05851 11 177 0.01456 4.7576483891186253E-02
2L_2503492_SNP A C 0.2434 46 143 0.4983 4.8767098675823706E-01
2L_2503497_SNP T G 0.09794 19 175 0.4985 5.0558300633690989E-01
2L_2503516_SNP C A 0.4599 86 101 0.672 8.9855067061306082E-01
2L_2503519_DEL T TTTCTAATGACAAAGTCAAACAGGCGACAATGGTTAGCGTCTCGTTTATTGTGCCGCAT 0.09744 19 176 0.5112 5.1641800139424410E-01
2L_2503550_SNP G A 0.3234 54 113 0.3087 4.9433517672867644E-01
2L_2503668_SNP A C 0.09845 19 174 0.5575 5.5593305178584340E-01
2L_2503698_SNP C T 0.1077 21 174 0.5064 5.6910708783805619E-01
2L_2503712_SNP T C 0.1026 20 175 0.5237 5.1899660983211326E-01
2L_2503728_SNP A G 0.05882 11 176 0.01423 4.4580860567290125E-02
2L_2503757_SNP C T 0.05528 11 188 0.6215 6.3324543298977343E-01
2L_2503768_SNP C A 0.06548 11 157 0.5348 5.3091348195209365E-01
2L_2503796_SNP T C 0.1951 32 132 0.2428 2.1972725669267268E-01
2L_2503829_SNP A G 0.2547 41 120 0.3073 2.9889283047455562E-01
2L_2503831_SNP A T 0.2593 42 120 0.3729 3.6324466157216406E-01
2L_2503871_SNP C G 0.1524 25 139 0.7631 6.0610465975322581E-01
2L_2503911_SNP T G 0.2346 38 124 0.3748 3.2262865945724628E-01
2L_2503953_SNP A G 0.1829 30 134 0.9405 9.4574578286663524E-01
2L_2503989_SNP A G 0.1951 32 132 0.2929 3.0456565025483118E-01
2L_2504002_SNP A G 0.1667 27 135 0.8214 6.5093176871877734E-01
2L_2504061_SNP T C 0.1562 25 135 0.3658 3.8316670357790450E-01
2L_2504062_SNP T C 0.1615 26 135 0.3495 3.0492748642667378E-01
2L_2504180_SNP C G 0.1688 27 133 0.7047 8.3139718396490969E-01
2L_2504181_SNP G A 0.1677 27 134 0.7393 8.1256230879236069E-01
2L_2504188_SNP G C 0.1852 30 132 0.2975 2.9397964920728692E-01
2L_2504201_SNP G C 0.1863 30 131 0.8897 7.6560938712639703E-01
2L_2504360_SNP T G 0.1265 21 145 0.4529 4.4535838313717824E-01
2L_2504414_SNP A G 0.2025 33 130 0.7663 7.6694836666287680E-01
2L_2504478_SNP T C 0.45 72 88 0.5694 7.4091047113599284E-01
2L_2504495_SNP G A 0.1378 27 169 0.2007 2.6557554593887722E-01
2L_2504518_SNP A T 0.4074 77 112 0.5695 7.1417973690040548E-01
2L_2504652_SNP C T 0.3297 60 122 0.1003 1.3466712912459888E-01
2L_2504661_SNP G T 0.2796 52 134 0.7128 8.6952175491935568E-01
2L_2504663_SNP A T 0.1429 28 168 0.1031 1.2461274845077130E-01
2L_2504668_SNP T C 0.2766 52 136 0.6433 7.8778599667066418E-01
2L_2504684_SNP C T 0.3211 61 129 0.3882 4.8040057284173932E-01
2L_2504698_INS C CTGAATACAGAAAC 0.326 59 122 0.06357 1.3831123215688423E-01
2L_2504717_SNP A G 0.1366 25 158 0.8675 8.7334495446273053E-01
2L_2504721_SNP G A 0.05051 10 188 0.896 8.7004726518006859E-01
2L_2504724_SNP G A 0.2826 52 132 0.13 1.5809671419556437E-01
2L_2504728_SNP G A 0.2919 54 131 0.1082 1.3427085102269576E-01
2L_2504744_SNP C T 0.2717 50 134 0.0245 4.3409972952469504E-02
2L_2504752_SNP A C 0.05128 10 185 0.5919 5.6512139469340639E-01
2L_2504756_SNP T A 0.2707 49 132 0.03504 6.7404356960690859E-02
2L_2504773_SNP C G 0.2287 43 145 0.8829 8.8823036313417925E-01
2L_2504775_SNP A T 0.3956 72 110 0.0647 6.9023086541223591E-02
2L_2504779_SNP A C 0.4044 74 109 0.06523 1.2214882004808258E-01
2L_2504784_SNP T C 0.2131 39 144 0.6792 4.4369325135070237E-01
2L_2504807_SNP C T 0.2366 44 142 0.1721 1.9664603684799697E-01
2L_2504817_SNP A G 0.3293 54 110 0.03241 4.5861832050607433E-02
2L_2504837_SNP C A 0.1902 35 149 0.0007232 2.0715876386018079E-03
2L_2504863_SNP A C 0.4892 91 95 0.2211 3.9368074625329463E-01
2L_2504864_SNP A C 0.4775 85 93 0.1815 3.1074570312479866E-01
2L_2504903_SNP T C 0.09845 19 174 0.3683 3.5383716291194667E-01
2L_2504911_SNP A G 0.1036 20 173 0.2078 2.5804380893232026E-01
2L_2504950_SNP T C 0.4066 74 108 0.1254 1.4853403555910583E-01
2L_2504954_SNP G C 0.2406 45 142 0.006597 1.1376338147302078E-02
2L_2504967_SNP G A 0.3149 57 124 0.5559 4.8975412337381219E-01
2L_2505061_SNP C G 0.09326 18 175 0.753 6.9885902098280872E-01
2L_2505186_SNP G A 0.09184 18 178 0.5454 4.7738590545011739E-01
2L_2505215_SNP A T 0.4088 74 107 0.2572 3.0101077229276763E-01
2L_2505319_SNP A G 0.4064 76 111 0.4573 4.6475996115007212E-01
2L_2505390_SNP A T 0.1347 26 167 0.5301 5.9811307020121374E-01
2L_2505499_DEL A AA 0.1937 37 154 0.5964 4.9538101787752375E-01
2L_2505514_SNP A T 0.1979 38 154 0.412 3.5171460789045672E-01
2L_2505522_SNP T A 0.08763 17 177 0.6491 5.7470215058735330E-01
2L_2505571_SNP T C 0.1421 27 163 0.7175 6.9647988935999039E-01
2L_2505576_SNP G A 0.09326 18 175 0.5859 5.6607967518548019E-01
2L_2505701_SNP T C 0.06283 12 179 0.01211 2.0822363934534155E-02
2L_2505702_SNP A G 0.06316 12 178 0.01268 2.2000887605188924E-02
2L_2505709_SNP T G 0.1111 21 168 0.5179 5.7137241291783991E-01
2L_2505736_SNP T G 0.0582 11 178 0.006822 1.2343085101958716E-02
2L_2505783_SNP G T 0.1917 37 156 0.573 6.5253069992556934E-01
2L_2505899_SNP G A 0.4807 87 94 0.3384 3.5747677292391478E-01
2L_2505911_SNP G A 0.3351 63 125 0.8645 8.5296977401120133E-01
2L_2505918_SNP G A 0.4556 82 98 0.4306 5.1583643125865275E-01
2L_2505923_SNP T C 0.1307 23 153 0.8307 9.6708534823358383E-01
2L_2505930_INS GAA G 0.4313 69 91 0.2979 3.0735362542477995E-01
2L_2505971_SNP T C 0.1295 25 168 0.7619 9.7020831475091240E-01
2L_2506017_DEL A ATGTTATA 0.0625 12 180 0.6697 6.7248037465225707E-01
2L_2506022_SNP G A 0.4731 79 88 0.6202 5.4745871284576375E-01
2L_2506061_SNP A C 0.1907 37 157 0.7089 7.1277610814579972E-01
2L_2506092_DEL A AACA 0.1875 36 156 0.6247 6.5060863425949234E-01
2L_2506107_INS AA A 0.4804 86 93 0.4808 5.0635056758961916E-01
2L_2506117_INS ACA A 0.3804 70 114 0.4956 4.2161257635071858E-01
2L_2506122_SNP T C 0.3661 67 116 0.468 4.2208672182955453E-01
2L_2506124_SNP T C 0.1737 33 157 0.963 9.2854815971878835E-01
2L_2506219_SNP T C 0.05155 10 184 0.6395 6.4403074579091091E-01
2L_2506229_INS TT T 0.1429 28 168 0.7782 8.3704631378409577E-01
2L_2506235_DEL CC TGGGG 0.2819 53 135 0.2487 4.2382801070079734E-01
2L_2506250_SNP A T 0.0603 12 187 0.49 5.2448716868849354E-01
2L_2506409_SNP T A 0.4973 92 93 0.319 2.5823337833953819E-01
2L_2506414_SNP T A 0.3459 64 121 0.3836 3.3612098667223900E-01
2L_2506541_SNP A G 0.1295 25 168 0.6594 6.9824659594504024E-01
2L_2506544_SNP C T 0.3043 56 128 0.5276 3.9841354463410661E-01
2L_2506705_SNP C A 0.125 24 168 0.3981 6.2027094043596076E-01
2L_2506709_SNP G T 0.2652 48 133 0.4975 5.2671444676311174E-01
2L_2506731_DEL T TT 0.3882 66 104 0.2642 2.9022386986487581E-01
2L_2506735_SNP T A 0.4536 83 100 0.1607 1.9567713468226666E-01
2L_2506744_SNP G T 0.1383 26 162 0.3876 5.6882607956017028E-01
2L_2506768_SNP A G 0.07732 15 179 0.004813 3.5311175059777739E-02
2L_2506824_SNP C G 0.4606 76 89 0.5234 5.3067948875471438E-01
2L_2506878_SNP T A 0.05612 11 185 0.6755 6.1046670263181158E-01
2L_2506914_SNP G A 0.05612 11 185 0.5606 5.6378975393222497E-01
2L_2507189_INS CGCGGTAAGCC C 0.05025 10 189 0.9691 8.1535712847766062E-01
2L_2507219_SNP G C 0.2287 43 145 0.8312 8.0771552389698420E-01
2L_2507238_SNP T C 0.07071 14 184 0.4455 3.0136487247747012E-01
2L_2507260_SNP C A 0.07538 15 184 0.8828 6.8419520572263903E-01
2L_2507285_SNP C T 0.08 16 184 0.8751 6.7992983740006663E-01
2L_2507291_SNP C G 0.0603 12 187 0.6657 5.4418370191843046E-01
2L_2507316_SNP T C 0.05584 11 186 0.6527 5.2856010994399028E-01
2L_2507320_SNP A C 0.05556 11 187 0.4537 3.3544154408392457E-01
2L_2507466_SNP T G 0.1031 20 174 0.4135 3.5427477229946469E-01
2L_2507469_DEL G CTCT 0.09845 19 174 0.5634 4.5393907754063589E-01
2L_2507721_SNP T G 0.4481 82 101 0.7916 7.4534516553432439E-01
2L_2507841_DEL G GTTTCCAG 0.06322 11 163 0.6927 8.7250982864977189E-01
2L_2507986_SNP A G 0.371 69 117 0.4102 4.7695994862656999E-01
2L_2507992_SNP A T 0.2742 51 135 0.4778 4.9897557896830524E-01
2L_2508005_SNP G C 0.3441 64 122 0.5918 5.9112951650433554E-01
2L_2508027_SNP T A 0.4254 77 104 0.8083 8.7172528300751073E-01
2L_2508043_SNP A T 0.05 10 190 0.2334 2.2329669066661229E-01
2L_2508088_SNP A T 0.07071 14 184 0.06485 1.0157802800401927E-01
2L_2508109_SNP G C 0.3316 62 125 0.1398 1.1424962963984708E-01
2L_2508118_SNP C T 0.05025 10 189 0.2251 2.1490165467940470E-01
2L_2508150_DEL AA A 0.4205 74 102 0.8147 8.2794139342580542E-01
2L_2508160_SNP A G 0.2604 50 142 0.3542 3.5802826263089882E-01
2L_2508248_SNP G C 0.05236 10 181 0.8656 7.5616724283599768E-01
2L_2508258_SNP C A 0.1327 26 170 0.1795 1.6504339513716493E-01
2L_2508267_SNP T C 0.2292 44 148 0.1961 1.2021469691813313E-01
2L_2508290_DEL G GG 0.2644 46 128 0.2276 2.4213353189210041E-01
2L_2508295_SNP C G 0.134 26 168 0.255 2.6809074935578892E-01
2L_2508300_SNP T G 0.0603 12 187 0.2715 2.5756063146245300E-01
2L_2508357_SNP T C 0.3656 68 118 0.533 4.8550176502055697E-01
2L_2508485_SNP A G 0.05102 10 186 0.5698 5.2883687235579036E-01
2L_2508591_SNP T A 0.08718 17 178 0.1667 1.8149703833886521E-01
2L_2508605_SNP A G 0.08901 17 174 0.3613 2.6890880911834181E-01
2L_2508702_SNP G T 0.2623 48 135 0.4599 3.6927610380484344E-01
2L_2508730_SNP C T 0.3636 68 119 0.3107 3.1108894914195695E-01
2L_2508733_SNP T A 0.08808 17 176 0.5385 6.2303160188198381E-01
2L_2508752_INS GGTT G 0.2766 52 136 0.5415 5.9808238750883658E-01
2L_2508754_SNP T A 0.2713 51 137 0.5425 6.2678540939713123E-01
2L_2508755_SNP G A 0.2751 52 137 0.5565 6.4701648463251549E-01
2L_2508757_SNP T G 0.2796 52 134 0.6362 7.2775906349430697E-01
2L_2508767_SNP A G 0.2703 50 135 0.5535 5.7214216136945972E-01
2L_2508772_SNP A G 0.3279 60 123 0.1302 1.3150522832045131E-01
2L_2508777_SNP C G 0.06633 13 183 0.04723 5.6448164317375545E-02
2L_2508796_SNP C T 0.2742 51 135 0.4973 7.2757304484770191E-01
2L_2508813_SNP A G 0.05641 11 184 0.7368 7.3102076584161102E-01
2L_2508826_SNP C T 0.09474 18 172 0.5769 4.3934237859742620E-01
2L_2508853_SNP A T 0.09948 19 172 0.6672 4.9863270500660650E-01
2L_2508861_SNP T G 0.09948 19 172 0.6227 4.4976497908364754E-01
2L_2508925_SNP T C 0.1244 24 169 0.3331 1.9135488392710176E-01
2L_2508944_SNP C A 0.1217 23 166 0.2965 1.8545477417536382E-01
2L_2508964_SNP T C 0.3412 58 112 0.3285 2.8499510913217918E-01
2L_2508979_SNP T C 0.07071 14 184 0.02026 4.0290752213543050E-02
2L_2508980_SNP G C 0.3906 75 117 0.1867 1.3923672782245256E-01
2L_2509041_DEL G GGAA 0.2772 51 133 0.5205 4.6531391856237869E-01
2L_2509048_SNP C A 0.3224 59 124 0.09466 8.0240190973043760E-02
2L_2509050_INS CC C 0.2428 42 131 0.7478 6.4728495192495328E-01
2L_2509054_SNP T C 0.05584 11 186 0.5107 5.2718252346110173E-01
2L_2509162_SNP T C 0.3548 66 120 0.2482 1.9933917041075844E-01
2L_2509197_SNP A C 0.3478 64 120 0.3224 2.6120216516027772E-01
2L_2509293_SNP A T 0.06383 12 176 0.002309 3.0223280574748581E-03
2L_2509304_SNP T G 0.07407 14 175 0.008044 1.2651808169280739E-02
2L_2509343_SNP T C 0.2581 48 138 0.1198 1.6761133068282608E-01
2L_2509362_SNP G T 0.2789 53 137 0.527 6.8835466529156020E-01
2L_2509372_SNP C A 0.4348 80 104 0.4795 4.3856456990345793E-01
2L_2509378_SNP C T 0.442 80 101 0.4765 4.1396470372090866E-01
2L_2509404_SNP G A 0.3368 64 126 0.5939 6.3589629363169720E-01
2L_2509414_SNP T A 0.2268 44 150 0.2401 2.4497192936852630E-01
2L_2509415_SNP A T 0.228 44 149 0.1995 2.1217600651707824E-01
2L_2509417_SNP T A 0.1858 34 149 0.0747 6.7764028103174292E-02
2L_2509420_SNP T C 0.1902 35 149 0.07128 6.3738164381253432E-02
2L_2509431_SNP C A 0.05181 10 183 0.001226 1.7738389379623363E-03
2L_2509435_SNP C T 0.1902 35 149 0.0819 5.8191271020503262E-02
2L_2509440_SNP A T 0.2032 38 149 0.07765 6.2398846181462499E-02
2L_2509445_SNP T G 0.09836 18 165 0.003313 1.0894591948292533E-03
2L_2509447_SNP C T 0.1027 19 166 0.005695 2.0295706325239079E-03
2L_2509448_SNP G T 0.4324 80 105 0.4842 4.3683914758965636E-01
2L_2509457_SNP G A 0.08333 15 165 0.5673 7.6748783002372878E-01
2L_2509472_SNP C T 0.467 85 97 0.456 4.5200813742354295E-01
2L_2509475_SNP A G 0.4624 86 100 0.4627 4.7065867109142390E-01
2L_2509488_SNP G T 0.4044 74 109 0.4396 4.6310221175651578E-01
2L_2509498_DEL GTATG G 0.4229 74 101 0.4879 6.1801492615104148E-01
2L_2509507_SNP C G 0.457 85 101 0.5165 5.3770744779107793E-01
2L_2509514_SNP G C 0.4076 75 109 0.4646 4.6286099200549635E-01
2L_2509531_SNP A G 0.3646 70 122 0.4308 5.7151240155773131E-01
2L_2509734_SNP A G 0.06806 13 178 0.2379 1.6169704792521578E-01
2L_2509762_SNP A T 0.4611 83 97 0.8084 5.8873725013646871E-01
2L_2509966_SNP A G 0.07732 15 179 0.1154 3.0198966818365165E-02
2L_2510025_SNP C G 0.08586 17 181 0.2823 3.0223587333958868E-01
2L_2510058_SNP T C 0.1979 38 154 0.677 7.7940924934115130E-01
2L_2510073_SNP G A 0.05236 10 181 0.6427 5.5039120745280190E-01
2L_2510080_SNP A G 0.2632 50 140 0.007924 1.3989051505819810E-02
2L_2510083_SNP G A 0.2708 52 140 0.0145 2.1942461468435478E-02
2L_2510087_SNP T G 0.267 51 140 0.01456 2.6073828202243046E-02
2L_2510088_SNP G T 0.2553 48 140 0.02829 7.6762147758594718E-02
2L_2510101_SNP A G 0.1018 17 150 0.5157 5.2391038851343419E-01
2L_2510102_SNP C T 0.1071 18 150 0.3612 3.8187530936153868E-01
2L_2510109_SNP T G 0.05263 10 180 0.4577 3.1174491940109017E-01
2L_2510137_SNP C T 0.4096 77 111 0.09414 1.2884970474475188E-01
2L_2510149_SNP T C 0.2513 47 140 0.005352 1.0468383624436757E-02
2L_2510168_SNP T A 0.3152 58 126 0.2301 2.0177611446605936E-01
2L_2510309_SNP G A 0.1878 37 160 0.8874 9.9858353905158626E-01
2L_2510322_SNP T A 0.388 71 112 0.2042 2.0949590925288231E-01
2L_2510403_SNP C T 0.4713 82 92 0.04565 2.9963458492947081E-02
2L_2510405_SNP C G 0.1168 23 174 0.03644 6.8523543636821019E-02
2L_2510583_SNP A T 0.3729 66 111 0.2622 2.9883384823055636E-01
2L_2510616_DEL G GGTTGTGGG 0.07692 13 156 0.0008921 7.5679632977184916E-04
2L_2510625_SNP T C 0.3804 70 114 0.7261 8.8787972596664522E-01
2L_2510663_SNP T G 0.1 20 180 0.006175 4.2690375415417349E-03
2L_2510669_SNP A G 0.3563 62 112 0.2717 2.8690410056721516E-01
2L_2510701_SNP T A 0.1381 25 156 0.5596 5.2165660285430149E-01
2L_2510723_SNP G T 0.1289 25 169 0.9647 9.5898262515756849E-01
2L_2510746_SNP G C 0.2094 40 151 0.2689 3.0067375611804148E-01
2L_2510748_SNP C G 0.1122 22 174 0.3029 2.2851283847241599E-01
2L_2510755_SNP T G 0.08163 16 180 0.6506 7.0562041102320106E-01
2L_2510779_SNP A T 0.06154 12 183 0.5456 4.3531412565950167E-01
2L_2510808_SNP A C 0.06736 13 180 0.5864 4.8132979592566960E-01
2L_2510858_SNP A G 0.09548 19 180 0.8954 9.1546797286450943E-01
2L_2510900_SNP A C 0.1667 30 150 0.5439 4.1900691028248227E-01
2L_2510927_SNP T A 0.2429 43 134 0.6435 5.1324948968644490E-01
2L_2510946_SNP G T 0.1878 34 147 0.7617 6.6295160779397599E-01
2L_2510988_SNP A G 0.4438 79 99 0.4855 3.3535265504330825E-01
2L_2511041_SNP A G 0.06701 13 181 0.9076 7.0558410362031077E-01
2L_2511050_SNP T G 0.07179 14 181 0.7394 5.7897074672977322E-01
2L_2511089_SNP G T 0.1141 21 163 0.9163 8.7987913024232645E-01
2L_2511127_SNP T C 0.105 19 162 0.6755 5.8632531574404112E-01
2L_2511145_SNP T A 0.1081 20 165 0.9712 9.9017529766758183E-01
2L_2511147_SNP A G 0.1099 20 162 0.8618 8.1093662076038875E-01
2L_2511171_SNP C A 0.4068 72 105 0.6007 7.8960448088661594E-01
2L_2511197_SNP A C 0.2967 54 128 0.7475 5.4817685292351070E-01
2L_2511247_SNP A G 0.05584 11 186 0.7715 7.0100325214342063E-01
2L_2511319_SNP T C 0.08543 17 182 0.8658 8.2332135484723312E-01
2L_2511355_SNP C T 0.2919 54 131 0.3346 2.4478103250981909E-01
2L_2511398_SNP T G 0.05291 10 179 0.5211 3.1416625028450418E-01
2L_2511617_SNP A G 0.07853 15 176 0.6215 4.2871475789970181E-01
2L_2511648_SNP A T 0.07447 14 174 0.9404 7.2240811165467766E-01
2L_2511670_SNP T A 0.178 34 157 0.03118 2.6066541231779174E-02
2L_2511736_SNP A C 0.3656 68 118 0.4032 3.4487279490156164E-01
2L_2511746_SNP A C 0.1582 31 165 0.2119 1.7165158180733631E-01
2L_2511753_SNP T C 0.1582 31 165 0.2095 1.7062712118292500E-01
2L_2511757_SNP C T 0.328 62 127 0.07761 8.0649494934882701E-02
2L_2511777_SNP T G 0.1596 30 158 0.3069 3.7021476033419543E-01
2L_2511778_SNP C T 0.1531 30 166 0.1921 1.7649163722109562E-01
2L_2511788_SNP C G 0.1596 30 158 0.2007 1.7817763101456230E-01
2L_2511796_SNP C T 0.1547 28 153 0.9699 8.4375775049504487E-01
2L_2511836_SNP G C 0.3925 73 113 0.1216 9.7528683025089657E-02
2L_2511843_SNP T A 0.445 85 106 0.1525 1.7276501797692745E-01
2L_2511853_SNP C G 0.3443 63 120 0.3736 4.3630923151645973E-01
2L_2511873_SNP A G 0.4521 85 103 0.1137 1.2443999246003223E-01
2L_2511894_SNP C T 0.1606 31 162 0.1388 1.0738788417261558E-01
2L_2511897_SNP C G 0.1598 31 163 0.1884 1.3860012051643333E-01
2L_2511922_SNP G T 0.1173 21 158 0.9099 9.9289489396065711E-01
2L_2512023_SNP C T 0.129 24 162 0.7279 4.2185672753039138E-01
2L_2512076_SNP T C 0.2632 50 140 0.6302 7.5958526051394348E-01
2L_2512077_SNP C T 0.234 44 144 0.2906 1.7354521325144301E-01
2L_2512103_SNP T C 0.2757 51 134 0.3754 3.8979779591854624E-01
2L_2512125_SNP A G 0.09043 17 171 0.2753 1.6793240461368075E-01
2L_2512129_SNP T G 0.2363 43 139 0.3583 3.0703866162134907E-01
2L_2512190_SNP T A 0.06533 13 186 0.8336 7.8139989999233650E-01
2L_2512339_SNP T C 0.05025 10 189 0.5763 6.4004438781851158E-01
2L_2512340_SNP T C 0.05025 10 189 0.6694 7.7070657523953678E-01
2L_2512345_SNP T C 0.4199 76 105 0.1915 1.5921485165741345E-01
2L_2512436_SNP A T 0.3404 64 124 0.3116 2.2543278451009874E-01
2L_2512502_SNP G A 0.3263 62 128 0.7612 6.5992406298481510E-01
2L_2512540_SNP A T 0.08989 16 162 0.4558 5.4393035540447332E-01
2L_2512589_SNP C A 0.3587 66 118 0.1241 1.0995838752826315E-01
2L_2512599_SNP C G 0.3511 66 122 0.1891 2.2195510682318276E-01
2L_2512647_SNP A T 0.1458 28 164 0.09082 1.2027957396101019E-01
2L_2512650_SNP C A 0.3968 75 114 0.6034 4.7554935927927922E-01
2L_2512678_SNP T C 0.2263 43 147 0.07156 4.9365210592469407E-02
2L_2512719_SNP A T 0.1947 37 153 0.01531 1.1747625643069677E-02
2L_2512769_SNP A T 0.3617 68 120 0.2845 2.2751006947722408E-01
2L_2512775_SNP A G 0.2419 45 141 0.01314 8.9274794924791099E-03
2L_2512780_SNP C T 0.25 47 141 0.01247 1.1689392927072018E-02
2L_2512916_SNP T C 0.1937 37 154 0.007066 4.1766664588641011E-03
2L_2512950_SNP T A 0.2211 42 148 0.01273 8.1857329734406920E-03
2L_2512952_SNP G A 0.2222 42 147 0.02091 1.2381391631494596E-02
2L_2512963_SNP A T 0.2181 41 147 0.01773 9.1951868981596796E-03
2L_2512969_INS A ACATT 0.2515 42 125 0.03202 1.3633448938158543E-02
2L_2513004_SNP A G 0.4624 86 100 0.1108 4.9870186739474860E-02
2L_2513015_SNP T C 0.2188 42 150 0.02636 1.6327648754856039E-02
2L_2513031_SNP T C 0.1786 35 161 0.1505 1.5062100129096112E-01
2L_2513038_SNP T C 0.2781 52 135 0.1598 1.0381847564858027E-01
2L_2513138_INS C CGAGCTTTTC 0.4244 73 99 0.2124 1.2318789571985622E-01
2L_2513184_SNP C T 0.05556 11 187 0.8625 6.8060110057750034E-01
2L_2513220_SNP C T 0.2316 44 146 0.01169 1.3701229088742802E-02
2L_2513228_SNP G C 0.3588 61 109 0.9189 8.1839243699463826E-01
2L_2513279_SNP G C 0.3757 68 113 0.3643 3.7187650972559005E-01
2L_2513315_SNP G A 0.3016 57 132 0.04125 4.4738515152320073E-02
2L_2513422_SNP G A 0.3838 71 114 0.4133 2.7889445416077219E-01
2L_2513528_SNP A T 0.1105 21 169 0.1972 2.9919375486636701E-01
2L_2513607_SNP A T 0.1134 22 172 0.2758 1.9635875376718470E-01
2L_2513792_SNP C T 0.1568 29 156 0.2411 2.7944362064300055E-01
2L_2513835_SNP A T 0.09744 19 176 0.4331 5.9187794714214315E-01
2L_2513874_SNP T C 0.1907 37 157 0.7081 8.8190048185161474E-01
2L_2513913_SNP T C 0.2199 42 149 0.9398 8.6874287454645172E-01
2L_2514040_SNP G A 0.07692 15 180 0.525 4.8782861545775147E-01
2L_2514051_SNP G A 0.05584 11 186 0.4474 4.9398843382827196E-01
2L_2514056_SNP T A 0.05584 11 186 0.1334 1.2040816291742051E-01
2L_2514084_SNP G C 0.1979 37 150 0.05615 1.3798016692673110E-01
2L_2514095_SNP T C 0.1399 27 166 0.2842 3.2562850134998289E-01
2L_2514138_SNP G A 0.3871 72 114 0.6032 6.2027916141441142E-01
2L_2514146_SNP A T 0.3871 72 114 0.3687 4.2989729182337255E-01
2L_2514249_SNP T C 0.1624 32 165 0.1545 2.1408803161599399E-01
2L_2514293_INS AAA A 0.05056 9 169 0.1418 1.0763253256869010E-01
2L_2514385_SNP T C 0.0603 12 187 0.1896 1.8678762929223436E-01
2L_2514407_SNP T C 0.2834 53 134 0.1875 2.2688917321228452E-01
2L_2514408_SNP C T 0.2135 41 151 0.5852 5.4203496708982457E-01
2L_2514501_SNP C T 0.1429 28 168 0.4347 5.9392629721142454E-01
2L_2514609_SNP G A 0.1378 27 169 0.1566 1.3510891880541698E-01
2L_2514666_SNP C T 0.4247 79 107 0.767 9.0671422817464198E-01
2L_2514667_SNP C T 0.4194 78 108 0.7178 8.4185498548493720E-01
2L_2514749_SNP C G 0.4536 83 100 0.7393 7.8222836871633328E-01
2L_2514765_SNP T C 0.1451 28 165 0.8017 7.9547909537509109E-01
2L_2514768_SNP C T 0.1066 21 176 0.7764 8.9973145157271850E-01
2L_2514777_SNP A T 0.1935 36 150 0.213 3.0999799746795997E-01
2L_2514819_SNP A G 0.1915 36 152 0.6772 7.2200338982733503E-01
2L_2514828_SNP T A 0.2211 42 148 0.563 8.6286272175098899E-01
2L_2514835_SNP C T 0.1947 37 153 0.6414 4.8934677558304651E-01
2L_2515087_SNP T G 0.4888 87 91 0.9496 9.7096359407830624E-01
2L_2515171_SNP C T 0.2128 40 148 0.9148 9.7311852480729810E-01
2L_2515380_SNP C T 0.05641 11 184 0.2523 3.2444550409569772E-01
2L_2515452_SNP T A 0.1176 20 150 0.3873 3.3521526179709626E-01
2L_2515491_SNP G A 0.4011 73 109 0.3173 3.7150475869412847E-01
2L_2515562_SNP T G 0.08247 16 178 0.5255 2.8701269340809854E-01
2L_2515572_SNP T A 0.2447 46 142 0.9284 7.8510690487254531E-01
2L_2515625_SNP T C 0.06736 13 180 0.2317 1.6203261054198381E-01
2L_2515635_SNP T G 0.3169 58 125 0.2735 2.4846458510357317E-01
2L_2515685_SNP G C 0.4469 80 99 0.8706 8.9303212736197013E-01
2L_2515693_SNP A G 0.1862 35 153 0.511 4.6097164335882834E-01
2L_2515702_SNP A C 0.1192 23 170 0.832 8.6038769424293915E-01
2L_2515715_SNP A G 0.05641 11 184 0.371 3.2738538774788828E-01
2L_2515887_SNP G C 0.1071 21 175 0.4174 3.8820799842608122E-01
2L_2515904_SNP G A 0.4358 78 101 0.8149 7.0726230209297669E-01
2L_2515924_SNP A G 0.4348 80 104 0.6801 5.1817638285034762E-01
2L_2516015_SNP T G 0.2067 37 142 0.5328 5.6409510617022318E-01
2L_2516018_SNP T A 0.3804 70 114 0.3199 2.7469126713878556E-01
2L_2516045_SNP C A 0.4918 90 93 0.2907 1.7612909498961848E-01
2L_2516069_SNP T A 0.1129 21 165 0.9494 7.0780744255165939E-01
2L_2516087_SNP A C 0.3757 68 113 0.06071 2.6284143546949974E-02
2L_2516212_SNP T C 0.1937 37 154 0.1293 1.8043472231710800E-01
2L_2516410_SNP G T 0.4294 76 101 0.2292 3.2576642338631023E-01
2L_2516523_DEL T TA 0.05641 11 184 0.4246 3.8759413296691381E-01
2L_2516526_SNP A G 0.06122 12 184 0.2987 2.7358440183799682E-01
2L_2516576_SNP G A 0.4545 80 96 0.1853 1.6520847264503502E-01
2L_2516579_SNP T C 0.4475 81 100 0.1667 1.4687816381688912E-01
2L_2516596_SNP A G 0.07653 15 181 0.03643 2.1680069011892421E-02
2L_2516609_SNP G A 0.4754 87 96 0.4517 3.7864232945721155E-01
2L_2516621_SNP C T 0.3904 73 114 0.9558 8.5647409947032127E-01
2L_2516630_SNP T C 0.07732 15 179 0.8547 7.8648094767122900E-01
2L_2516635_SNP A T 0.4703 87 98 0.3887 3.8973330488668667E-01
2L_2516647_SNP T C 0.4167 75 105 0.465 4.1104670012853195E-01
2L_2516653_SNP G T 0.1179 23 172 0.2556 2.1806828755765895E-01
2L_2516673_SNP G A 0.4699 86 97 0.4714 4.0493086611480011E-01
2L_2516683_SNP G T 0.06878 13 176 0.7864 7.5963871783518644E-01
2L_2516684_SNP T C 0.07692 15 180 0.7148 9.0834436484735959E-01
2L_2516706_SNP C G 0.07772 15 178 0.8722 8.2397563912977501E-01
2L_2516747_SNP C T 0.3957 74 113 0.3402 3.9574058106665155E-01
2L_2516757_SNP C T 0.2727 51 136 0.3991 3.9796245512950490E-01
2L_2516820_SNP T C 0.3862 73 116 0.3457 3.4922435574729371E-01
2L_2516877_DEL A ATATTGGTCAAGTTGAA 0.07812 15 177 0.8991 8.3350404078852747E-01
2L_2516885_SNP A C 0.07879 13 152 0.0855 5.0266029900797968E-02
2L_2516892_SNP G A 0.2638 43 120 0.7004 8.0782002903576178E-01
2L_2516917_SNP A C 0.127 24 165 0.5176 5.1038996094680533E-01
2L_2516947_SNP A G 0.102 20 176 0.2693 3.4590652561675805E-01
2L_2516949_SNP A T 0.3817 71 115 0.9664 8.1920256664282753E-01
2L_2516991_SNP T C 0.102 20 176 0.4478 7.8963843451006177E-01
2L_2517076_SNP T A 0.414 77 109 0.6639 7.1933486688078596E-01
2L_2517298_SNP C G 0.3622 67 118 0.3452 3.8605727000004653E-01
2L_2517301_SNP C G 0.08791 16 166 0.3557 3.2523429443570784E-01
2L_2517331_SNP C A 0.05914 11 175 0.9419 7.4259831221122774E-01
2L_2517361_SNP T C 0.3316 62 125 0.9177 8.1155959690389556E-01
2L_2517373_SNP A C 0.1356 24 153 0.4175 2.8509725619542825E-01
2L_2517438_SNP A G 0.1571 30 161 0.2596 5.2502935953092056E-01
2L_2517478_SNP A C 0.09524 18 171 0.6688 6.8615384407747149E-01
2L_2517520_SNP C G 0.06952 13 174 0.8759 4.2589285358821494E-01
2L_2517525_SNP A G 0.1026 20 175 0.4135 3.9973714623382450E-01
2L_2517729_SNP T G 0.4973 92 93 0.9555 9.2912645046188969E-01
2L_2517732_SNP G A 0.4945 90 92 0.9086 9.6675840601410490E-01
2L_2517741_SNP T G 0.2228 41 143 0.6197 3.3829472063804589E-01
2L_2517762_SNP T C 0.08995 17 172 0.1969 1.5996013877432236E-01
2L_2517777_SNP T C 0.1094 21 171 0.1096 2.9099340313451327E-01
2L_2517789_SNP G C 0.324 58 121 0.8755 9.8358246591462872E-01
2L_2517873_SNP C T 0.3115 57 126 0.522 5.8573387010757327E-01
2L_2517939_SNP G A 0.4222 76 104 0.7788 7.1823172777448663E-01
2L_2517967_SNP G A 0.1244 24 169 0.9165 7.1763284132572558E-01
2L_2517968_SNP T C 0.1026 20 175 0.7348 6.9912596793878323E-01
2L_2517978_SNP G T 0.1189 22 163 0.02821 2.6685644562985330E-02
2L_2517979_SNP G A 0.09896 19 173 0.866 8.7796498906985432E-01
2L_2518016_SNP G T 0.4505 82 100 0.8947 7.4383167511422466E-01
2L_2518055_SNP A C 0.2789 53 137 0.2691 1.3648938919185527E-01
2L_2518163_SNP A G 0.1823 35 157 0.1092 1.3508584104291732E-01
2L_2518329_SNP T C 0.05348 10 177 0.9279 5.2979612647277152E-01
2L_2518426_SNP T G 0.125 22 154 0.8263 7.0176946846619392E-01
2L_2518477_SNP G T 0.1878 34 147 0.3756 3.7898219427053215E-01
2L_2518625_SNP A G 0.3172 59 127 0.546 8.2714457184390100E-01
2L_2518674_SNP T A 0.1399 27 166 0.9975 7.9705555223117941E-01
2L_2518750_SNP T C 0.1295 25 168 0.7813 6.7946235475243644E-01
2L_2518772_SNP A T 0.1015 20 177 0.696 6.9993664184898408E-01
2L_2518773_SNP T A 0.09694 19 177 0.6649 7.2199354181702158E-01
2L_2518782_SNP A G 0.3175 60 129 0.5979 6.3087647683313386E-01
2L_2518783_SNP C T 0.3508 67 124 0.5091 6.6225229745095449E-01
2L_2518785_SNP C A 0.3005 55 128 0.6299 6.7590350443579861E-01
2L_2518798_SNP A T 0.08122 16 181 0.9659 9.6310269005370153E-01
2L_2518801_DEL T TACAGGATACTGT 0.08247 16 178 0.991 9.9372212869762977E-01
2L_2518818_SNP C T 0.1383 26 162 0.8237 6.8694120106844392E-01
2L_2519019_SNP A C 0.06701 13 181 0.985 9.3287904636482488E-01
2L_2519036_SNP T G 0.08081 16 182 0.969 9.9125917670468078E-01
2L_2519115_SNP C T 0.1658 32 161 0.1154 5.8589497383076235E-02
2L_2519160_SNP T G 0.1067 19 159 0.7334 8.6771087043600348E-01
2L_2519164_SNP C A 0.1073 19 158 0.6839 8.6743192166707772E-01
2L_2519271_SNP A G 0.3403 65 126 0.8328 9.5252239290182994E-01
2L_2519311_SNP A G 0.09794 19 175 0.869 5.6365382680688292E-01
2L_2519332_INS G GG 0.4863 89 94 0.8689 6.0942093383078533E-01
2L_2519352_SNP A C 0.09278 18 176 0.99 8.8514241436208230E-01
2L_2519366_INS GTGGGTA TACCC 0.4255 80 108 0.8072 7.0837500052286861E-01
2L_2519372_SNP T C 0.08081 16 182 0.8953 6.8614107859792084E-01
2L_2519403_SNP A G 0.3829 67 108 0.8716 8.3107135560494327E-01
2L_2519407_DEL A GCCAGGACTG 0.133 25 163 0.9385 8.6746650481666654E-01
2L_2519431_SNP C T 0.1383 26 162 0.7668 5.0675460934657635E-01
2L_2519592_DEL G GC 0.06842 13 177 0.6522 6.2477676067561683E-01
2L_2519677_SNP T A 0.06486 12 173 0.9458 9.7310562396572620E-01
2L_2519688_SNP A G 0.4064 76 111 0.9401 7.5757357896164446E-01
2L_2519691_SNP C T 0.4043 76 112 0.9498 8.4871197398403408E-01
2L_2519705_SNP T G 0.09326 18 175 0.6737 6.0925138290905145E-01
2L_2519713_SNP C G 0.4947 93 95 0.9243 9.9158790310926581E-01
2L_2519757_SNP C T 0.3636 68 119 0.2277 2.4989869215530225E-01
2L_2519771_DEL C CAGAGAACTTC 0.4149 78 110 0.9797 7.3098721797698774E-01
2L_2519818_SNP C A 0.05102 10 186 0.2306 3.7801128557978880E-01
2L_2519820_SNP G T 0.05128 10 185 0.2335 3.8044644852616794E-01
2L_2519822_SNP C G 0.3763 70 116 0.6354 5.3141221350469314E-01
2L_2519824_SNP G A 0.05102 10 186 0.2306 3.7801128557978880E-01
2L_2519841_INS TA G 0.2228 43 150 0.7194 6.8815233823080657E-01
2L_2519866_SNP C T 0.2849 51 128 0.7224 8.7366753528034613E-01
2L_2519880_SNP C G 0.08287 15 166 0.6824 7.5747880581721638E-01
2L_2520004_SNP A C 0.1075 20 166 0.1419 9.4623421257234552E-02
2L_2520058_SNP G A 0.3226 60 126 0.4101 2.8993404525630195E-01
2L_2520126_SNP T C 0.4556 82 98 0.6874 9.9396388798860846E-01
2L_2520186_SNP G A 0.3736 65 109 0.5885 7.1839105474574527E-01
2L_2520239_SNP C T 0.382 68 110 0.7289 8.8879703224696593E-01
2L_2520260_SNP G A 0.06599 13 184 0.03244 1.8073417449566781E-02
2L_2520319_SNP T C 0.2312 43 143 0.2329 2.8156111524981686E-01
2L_2520325_SNP T C 0.07216 14 180 0.8632 5.0420869185734185E-01
2L_2520358_SNP G T 0.3226 60 126 0.1043 1.0075778430223159E-01
2L_2520366_SNP C G 0.3243 60 125 0.07264 5.5580312549238224E-02
2L_2520377_SNP T A 0.06091 12 185 0.00483 3.1185896844977273E-03
2L_2520436_SNP C G 0.1117 22 175 0.6041 6.5900570020053695E-01
2L_2520462_SNP A G 0.05464 10 173 0.7796 7.8460221483328851E-01
2L_2520476_SNP T C 0.1128 22 173 0.6431 7.7107163225980502E-01
2L_2520611_SNP G T 0.2246 42 145 0.2245 1.6492765151545796E-01
2L_2520685_SNP C T 0.1813 35 158 0.2006 2.7563023468052528E-01
2L_2520759_SNP C A 0.3226 60 126 0.5275 4.2896717464385803E-01
2L_2520770_SNP A G 0.3333 62 124 0.7896 8.5287515104150435E-01
2L_2520773_SNP A C 0.09948 19 172 0.9014 9.7247897909543579E-01
2L_2520819_SNP C T 0.3314 58 117 0.5964 6.6078612595384567E-01
2L_2520832_SNP A G 0.1559 29 157 0.3489 4.0311208263402187E-01
2L_2520865_SNP C G 0.05128 10 185 0.9178 4.5944018877898440E-01
2L_2520938_SNP T G 0.05263 10 180 0.9098 5.4176356644911494E-01
2L_2520945_SNP T C 0.05076 10 187 0.0569 7.9915697834771718E-02
2L_2521123_SNP T C 0.2812 54 138 0.1453 1.2087137676520565E-01
2L_2521261_SNP C T 0.06383 12 176 0.8112 8.1728958009772368E-01
2L_2521269_SNP T C 0.05584 11 186 0.2618 2.8823677681157300E-01
2L_2521279_SNP A G 0.4865 90 95 0.5494 4.8230761861124560E-01
2L_2521304_SNP G A 0.06061 12 186 0.1365 1.5821803944829316E-01
2L_2521307_SNP A G 0.06091 12 185 0.1381 1.5911894761447032E-01
2L_2521309_SNP T C 0.05025 10 189 0.1922 1.9981718600610066E-01
2L_2521340_SNP G A 0.4332 81 106 0.4762 4.5638313483472714E-01
2L_2521364_SNP G C 0.055 11 189 0.2112 2.1968059898785630E-01
2L_2521377_SNP C T 0.2283 42 142 0.1414 1.6695126768095991E-01
2L_2521413_SNP C A 0.08808 17 176 0.4292 3.3063333011790152E-01
2L_2521455_INS T TTTAA 0.4973 93 94 0.3753 3.6121123446381154E-01
2L_2521459_INS AACCATTATATCTGT G 0.489 89 93 0.384 3.0968725356210769E-01
2L_2521532_SNP C T 0.1128 22 173 0.593 8.2073568022401300E-01
2L_2521545_SNP A G 0.4302 77 102 0.7948 8.7158113650316871E-01
2L_2521554_SNP G T 0.0989 18 164 0.7437 8.8227710736380083E-01
2L_2521556_SNP T A 0.3892 72 113 0.5046 4.1275061851284489E-01
2L_2521587_SNP G A 0.291 55 134 0.3979 3.6021290803439032E-01
2L_2521595_SNP A G 0.1218 24 173 0.7067 6.1623190070274203E-01
2L_2521599_SNP C T 0.1094 21 171 0.4256 4.4345287998396243E-01
2L_2521602_SNP G A 0.3122 59 130 0.2633 2.1062414779214000E-01
2L_2521678_SNP A T 0.381 72 117 0.6171 5.5015005469213163E-01
2L_2521679_SNP T G 0.4728 87 97 0.3636 2.2251343295855064E-01
2L_2521687_SNP A C 0.05882 11 176 0.6546 6.6236899519840231E-01
2L_2521699_SNP C T 0.3032 57 131 0.3748 3.3825488663290049E-01
2L_2521824_SNP G A 0.08523 15 161 0.8627 9.5036125888011547E-01
2L_2521868_SNP C T 0.06989 13 173 0.8518 8.2661284595945650E-01
2L_2522128_SNP G C 0.337 61 120 0.9724 9.0320704022037002E-01
2L_2522210_SNP C T 0.4066 74 108 0.9128 9.1515296735254170E-01
2L_2522233_SNP T A 0.06701 13 181 0.744 4.3399604826935634E-01
2L_2522236_SNP C T 0.2389 43 137 0.76 7.3678633641296676E-01
2L_2522274_SNP A G 0.065 13 187 0.1829 2.0896846918693424E-01
2L_2522317_SNP T C 0.2222 40 140 0.8695 8.8646644524924700E-01
2L_2522380_SNP T C 0.1728 33 158 0.6295 6.1089658940306402E-01
2L_2522397_SNP T C 0.1649 31 157 0.6961 6.1784336242755455E-01
2L_2522399_SNP A G 0.1304 24 160 0.5507 4.0433887018442871E-01
2L_2522431_SNP A G 0.1179 23 172 0.9775 8.9011923007200322E-01
2L_2522463_SNP T A 0.4294 70 93 0.5148 3.8265091047349387E-01
2L_2522550_SNP C T 0.4667 84 96 0.9016 8.3923413818519754E-01
2L_2522722_SNP A T 0.4246 76 103 0.9945 9.9869825136716184E-01
2L_2522940_DEL G GGG 0.1585 29 154 0.6647 6.5531898682240852E-01
2L_2522944_SNP G T 0.2071 35 134 0.4315 5.4330317187422794E-01
2L_2523176_SNP C A 0.3978 72 109 0.4162 4.3157895238973254E-01
2L_2523212_SNP G A 0.3085 58 130 0.6828 8.7959187078156453E-01
2L_2523228_SNP T G 0.2526 49 145 0.7899 7.1045604625718306E-01
2L_2523232_SNP T C 0.2356 45 146 0.529 5.6194418534356272E-01
2L_2523238_INS ACAATA A 0.2346 42 137 0.7305 6.1841993675140994E-01
2L_2523247_SNP A G 0.05128 10 185 0.1431 2.8261620043774138E-01
2L_2523264_SNP C T 0.1546 30 164 0.7991 7.3769400002072083E-01
2L_2523314_SNP C G 0.3867 70 111 0.7193 5.8630034462456204E-01
2L_2523333_SNP T G 0.1562 30 162 0.7928 7.4373014324846154E-01
2L_2523346_DEL A AA 0.2353 44 143 0.5741 5.0486480517584875E-01
2L_2523349_SNP A G 0.4254 77 104 0.6318 4.5434239906568796E-01
2L_2523361_SNP T C 0.1958 37 152 0.4977 4.3943064196025672E-01
2L_2523422_SNP C G 0.3296 59 120 0.9066 7.9630400790738964E-01
2L_2523444_SNP A G 0.1694 31 152 0.7678 7.5070626846304145E-01
2L_2523467_SNP C A 0.07107 14 183 0.9111 9.8103199287629816E-01
2L_2523491_SNP G A 0.4286 78 104 0.8034 7.0579507031529309E-01
2L_2523511_SNP T G 0.1458 28 164 0.8752 8.2762042320878426E-01
2L_2523552_SNP A C 0.1495 29 165 0.8432 8.0606997776510703E-01
2L_2523556_SNP A T 0.1061 19 160 0.5223 4.5240880182967047E-01
2L_2523567_SNP G A 0.4254 77 104 0.6712 6.6875373596400789E-01
2L_2523574_SNP A G 0.1503 29 164 0.653 6.3543056210691695E-01
2L_2523617_SNP A G 0.3098 57 127 0.8094 8.7323062500742732E-01
2L_2523659_SNP T A 0.4378 81 104 0.9153 9.1696274620098672E-01
2L_2523662_SNP T C 0.09744 19 176 0.06473 3.8965556279446006E-02
2L_2523664_SNP T C 0.4286 78 104 0.8598 8.7613263986429080E-01
2L_2523673_SNP T C 0.3944 71 109 0.6432 5.8515084637467107E-01
2L_2523686_SNP A G 0.05612 11 185 0.2762 3.3560770603827272E-01
2L_2523738_SNP T G 0.1033 19 165 0.5178 5.9676109782063391E-01
2L_2523749_SNP A C 0.09836 18 165 0.4167 4.9567246172069090E-01
2L_2523761_DEL C CAGC 0.08287 15 166 0.4943 5.0157499677021122E-01
2L_2523874_SNP G C 0.4121 75 107 0.8103 8.5273509581481299E-01
2L_2523914_SNP G A 0.05291 10 179 0.1404 1.0563804198252713E-01
2L_2524019_SNP G C 0.06557 12 171 0.8578 6.3195360835800285E-01
2L_2524053_SNP T C 0.2333 42 138 0.6803 6.5941138365026242E-01
2L_2524079_SNP G A 0.4382 78 100 0.03439 4.0317037700408745E-02
2L_2524179_SNP G C 0.1554 30 163 0.6701 6.2674006413605010E-01
2L_2524216_SNP A G 0.2722 49 131 0.08888 8.8152381974569427E-02
2L_2524251_SNP C T 0.4972 88 89 0.216 2.6227444210044037E-01
2L_2524255_SNP A T 0.4795 82 89 0.143 1.6379437225124904E-01
2L_2524323_SNP T A 0.2304 44 147 0.5177 5.9177886425589221E-01
2L_2524421_SNP G A 0.06024 10 156 0.9031 8.3989143000862609E-01
2L_2524460_SNP A C 0.1615 31 161 0.4872 4.4294777590354717E-01
2L_2524564_SNP A G 0.06154 12 183 0.1492 8.6293058254477417E-02
2L_2524573_DEL G GTGTTGAGG 0.1421 27 163 0.6741 6.5671715951032106E-01
2L_2524604_SNP G C 0.07821 14 165 0.4772 3.2349897579665110E-01
2L_2524609_SNP C T 0.1598 31 163 0.7636 7.2835181018482587E-01
2L_2524643_SNP A G 0.1554 30 163 0.6296 5.5861138307072256E-01
2L_2524654_SNP T A 0.08427 15 163 0.6355 8.2060258341003045E-01
2L_2524675_SNP A T 0.2947 56 134 0.7853 7.5610096306598262E-01
2L_2524708_SNP T A 0.1466 28 163 0.6832 6.4181848659933327E-01
2L_2524736_SNP T A 0.2031 39 153 0.5067 6.1024239031298677E-01
2L_2524737_SNP T C 0.1979 38 154 0.4964 5.9063724935818596E-01
2L_2524739_SNP T C 0.1979 38 154 0.4219 5.2449400497397280E-01
2L_2524776_SNP G A 0.2253 41 141 0.3158 3.1345406832335621E-01
2L_2524778_SNP G A 0.1451 28 165 0.6332 5.8772477043480342E-01
2L_2524782_SNP G A 0.1765 33 154 0.5557 6.1211731085304533E-01
2L_2524809_SNP A C 0.4045 72 106 0.6894 5.7169890472009377E-01
2L_2524876_SNP G A 0.09574 18 170 0.9008 5.8089808649308705E-01
2L_2525030_SNP A C 0.2527 46 136 0.7167 7.3667786853739003E-01
2L_2525054_SNP A G 0.06522 12 172 0.6248 3.2817161078037138E-01
2L_2525239_SNP T A 0.2395 40 127 0.6596 7.5659756062120376E-01
2L_2525438_SNP G T 0.382 68 110 0.3738 3.8236472995336157E-01
2L_2525457_SNP T A 0.07182 13 168 0.8423 6.3447382203480363E-01
2L_2525460_SNP A T 0.2655 47 130 0.3131 2.0305866013037988E-01
2L_2525470_SNP A G 0.06989 13 173 0.5958 7.9853344919531721E-01
2L_2525512_SNP G A 0.373 69 116 0.271 2.2844210149316224E-01
2L_2525597_SNP A T 0.1443 28 166 0.574 5.0095933927240921E-01
2L_2525690_INS TGAAG GT 0.1546 30 164 0.5292 4.3460039261903505E-01
2L_2525762_SNP A T 0.1359 25 159 0.4597 4.6718940339782911E-01
2L_2525800_SNP G A 0.1604 30 157 0.9178 8.5127218251945391E-01
2L_2525823_SNP G A 0.1596 30 158 0.9405 9.4277244034340635E-01
2L_2525827_SNP C A 0.07104 13 170 0.555 6.5370649402784164E-01
2L_2525846_SNP A G 0.07772 15 178 0.1539 9.7500124008347067E-02
2L_2525864_SNP A T 0.1813 35 158 0.8569 8.5265449465949839E-01
2L_2525869_SNP C T 0.178 34 157 0.9853 9.7571891602859973E-01
2L_2525871_SNP T G 0.2747 50 132 0.4409 3.5786160596452188E-01
2L_2525878_SNP T C 0.06806 13 178 0.1473 9.7876316296920951E-02
2L_2525892_SNP T G 0.288 53 131 0.6235 6.0549102904568253E-01
2L_2525979_SNP G A 0.0582 11 178 0.8509 6.1375713670317866E-01
2L_2525980_SNP A G 0.3408 61 118 0.624 5.6809153354666597E-01
2L_2526052_SNP T C 0.1848 34 150 0.4078 2.4614578236788076E-01
2L_2526054_SNP C T 0.07216 14 180 0.4047 3.9050249047502583E-01
2L_2526093_SNP A G 0.3736 68 114 0.8251 8.7264524654229059E-01
2L_2526126_SNP A C 0.1771 34 158 0.8042 7.8456211770699424E-01
2L_2526153_SNP A T 0.3032 57 131 0.9335 7.4690115218592390E-01
2L_2526164_SNP C G 0.08197 15 168 0.795 6.9154178992605497E-01
2L_2526180_SNP A T 0.1148 21 162 0.9767 9.7485491026540483E-01
2L_2526184_SNP G T 0.2733 44 117 0.6503 5.6784493525509305E-01
2L_2526207_SNP C T 0.3743 67 112 0.8209 8.7470438972380071E-01
2L_2526209_SNP C T 0.3708 66 112 0.8154 7.2790597586008232E-01
2L_2526218_INS TACACAAT T 0.3743 67 112 0.8555 9.1357270490379572E-01
2L_2526235_SNP G A 0.1676 31 154 0.3098 2.4179947892393927E-01
2L_2526269_SNP C A 0.3967 73 111 0.2905 4.1569166969039428E-01
2L_2526280_SNP C T 0.4032 75 111 0.3365 4.6991644377237340E-01
2L_2526284_SNP A G 0.4225 79 108 0.3236 4.7521005296691243E-01
2L_2526295_SNP A T 0.235 43 140 0.1619 3.4581410713841088E-01
2L_2526309_SNP T G 0.4 72 108 0.8169 8.9414157258441895E-01
2L_2526335_SNP T C 0.262 49 138 0.1555 2.7277445333105266E-01
2L_2526393_SNP A G 0.375 69 115 0.2293 3.6707176007419873E-01
2L_2526427_SNP A G 0.4074 77 112 0.304 3.8227369296729452E-01
2L_2526450_SNP A G 0.1277 24 164 0.4274 3.5505616932815254E-01
2L_2526462_SNP G A 0.1774 33 153 0.3508 4.0665228354276794E-01
2L_2526542_SNP A G 0.4731 88 98 0.6853 6.7857539231204422E-01
2L_2526555_SNP A T 0.178 34 157 0.8991 9.2810877064441311E-01
2L_2526563_SNP T C 0.1823 35 157 0.9751 8.2903649488077602E-01
2L_2526579_SNP T G 0.1282 25 170 0.3357 6.0287330980865284E-01
2L_2526580_SNP A G 0.05128 10 185 0.7803 7.2237700145113315E-01
2L_2526621_SNP G A 0.2113 41 153 0.9838 9.8323607461177975E-01
2L_2526641_SNP T G 0.2176 42 151 0.9414 9.6794934834238966E-01
2L_2526718_SNP A C 0.2021 39 154 0.9933 9.5313353242549415E-01
2L_2526729_SNP C A 0.4324 80 105 0.1607 1.2217007910874422E-01
2L_2526752_SNP C G 0.3167 57 123 0.6588 5.7120429641056458E-01
2L_2526788_SNP G T 0.101 20 178 0.2863 3.5911460225072112E-01
2L_2526801_SNP C T 0.114 22 171 0.5711 9.4194286852765363E-01
2L_2526863_SNP A T 0.3799 68 111 0.6336 9.7168281412667024E-01
2L_2527168_SNP C T 0.2757 51 134 0.5322 4.7368175087242792E-01
2L_2527226_SNP T C 0.4734 89 99 0.9499 8.6116476545984277E-01
2L_2527235_SNP G T 0.4624 86 100 0.8348 7.3870841924059727E-01
2L_2527260_SNP T C 0.4409 82 104 0.9949 9.2204942734993822E-01
2L_2527270_SNP T A 0.4385 82 105 0.947 9.8232570673017539E-01
2L_2527298_SNP T C 0.2446 45 139 0.8779 9.1368179846607755E-01
2L_2527305_SNP A T 0.05556 11 187 0.5705 5.9893228061633019E-01
2L_2527316_SNP A G 0.1263 24 166 0.6903 5.2558416832056609E-01
2L_2527326_SNP C T 0.0989 18 164 0.4287 4.3568289723508102E-01
2L_2527330_SNP T C 0.1309 25 166 0.359 5.0737518755887789E-01
2L_2527339_SNP T G 0.4286 78 104 0.3762 5.9224665562092627E-01
2L_2527343_SNP T A 0.1376 26 163 0.1615 2.9581246059380362E-01
2L_2527345_SNP G A 0.1466 28 163 0.2894 4.3154040408370542E-01
2L_2527346_SNP C T 0.133 25 163 0.1226 2.1425347840183984E-01
2L_2527370_DEL A AGTAACTGTAA 0.1257 22 153 0.7152 8.9029198726796765E-01
2L_2527405_SNP G A 0.0884 16 165 0.3202 3.3087320443565016E-01
2L_2527434_SNP A G 0.1333 26 169 0.6851 6.0924442311890281E-01
2L_2527460_SNP T A 0.2275 43 146 0.4503 6.9544153887610971E-01
2L_2527617_INS TT T 0.235 43 140 0.9679 9.2456997684468478E-01
2L_2527741_SNP G T 0.08122 16 181 0.2481 3.2264816071297364E-01
2L_2527756_SNP T G 0.4918 90 93 0.4296 3.4704123772561390E-01
2L_2527793_SNP A G 0.1124 20 158 0.6741 7.7903320974305823E-01
2L_2527922_SNP A G 0.1466 28 163 0.9133 9.9368374620795197E-01
2L_2527972_SNP C T 0.06316 12 178 0.9522 6.6327739470450209E-01
2L_2528140_SNP C T 0.09645 19 178 0.112 1.3700061914467609E-01
2L_2528209_SNP T C 0.1872 35 152 0.7286 8.3957376539628192E-01
2L_2528219_SNP A G 0.07853 15 176 0.6452 3.0830382228646547E-01
2L_2528237_SNP C T 0.07368 14 176 0.6222 3.2567176548753740E-01
2L_2528239_SNP A G 0.06915 13 175 0.9679 5.9720448952367433E-01
2L_2528241_SNP T A 0.07895 15 175 0.6341 3.0010565625726826E-01
2L_2528244_SNP A G 0.06915 13 175 0.9822 6.6111353182313004E-01
2L_2528247_DEL T TGCGACAAATAGAAA 0.06842 13 177 0.9948 6.2987684486204976E-01
2L_2528290_SNP A C 0.06842 13 177 0.5721 7.9708548264595191E-01
2L_2528295_SNP A T 0.2953 57 136 0.8107 5.8810381838174730E-01
2L_2528309_SNP T A 0.06842 13 177 0.5605 7.5763412638532224E-01
2L_2528315_SNP T A 0.1917 37 156 0.911 8.1151746472136077E-01
2L_2528319_SNP A T 0.08421 16 174 0.9355 5.8514551029655459E-01
2L_2528337_DEL A TG 0.07895 15 175 0.9284 5.9455262263267383E-01
2L_2528349_SNP G T 0.07487 14 173 0.7216 9.8829407307322970E-01
2L_2528353_SNP A T 0.07368 14 176 0.6942 9.7519399616651170E-01
2L_2528587_INS TCCAGCCT T 0.3598 59 105 0.5968 2.9624960434313308E-01
2L_2528890_SNP G T 0.06186 12 182 0.5514 3.7518697170576099E-01
2L_2528929_SNP C G 0.05051 10 188 0.3514 3.3282181009582867E-01
2L_2529000_SNP G A 0.1277 24 164 0.4641 6.3372717831773762E-01
2L_2529082_SNP T C 0.09375 18 174 0.3581 4.3455113869318207E-01
2L_2529123_SNP A G 0.2191 39 139 0.8637 9.8876509160970694E-01
2L_2529178_SNP G T 0.1082 21 173 0.9041 9.9858994531045342E-01
2L_2529280_SNP A G 0.4778 86 94 0.965 8.7371934987268107E-01
2L_2529332_SNP T G 0.3934 72 111 0.503 4.8546905002902285E-01
2L_2529465_SNP T C 0.4372 80 103 0.6864 7.8785449596557589E-01
2L_2529471_SNP C T 0.4216 78 107 0.5186 6.0425716205015156E-01
2L_2529642_SNP A G 0.2623 48 135 0.6647 5.6171630638312942E-01
2L_2529763_SNP G C 0.1413 26 158 0.827 8.2890878747309416E-01
2L_2529915_SNP G T 0.08377 16 175 0.6895 7.7029314826696949E-01
2L_2529921_SNP A G 0.2376 43 138 0.8252 8.6767549045207559E-01
2L_2529922_SNP A G 0.07812 15 177 0.77 8.8880268923213224E-01
2L_2529955_SNP G C 0.4862 88 93 0.4609 6.5032216698813861E-01
2L_2529967_SNP G T 0.4556 82 98 0.8971 8.2412976500196400E-01
2L_2530027_SNP G T 0.09326 18 175 0.4622 3.1864907334223846E-01
2L_2530303_SNP G A 0.3575 64 115 0.4967 4.0783972795397860E-01
2L_2530313_SNP A C 0.1421 27 163 0.9592 8.9435123066557365E-01
2L_2530453_SNP G C 0.07065 13 171 0.5426 4.8574234670120653E-01
2L_2530474_SNP C G 0.07059 12 158 0.8092 9.4531812724855568E-01
2L_2530617_SNP A G 0.06842 13 177 0.8595 8.6691250264111330E-01
2L_2530791_SNP G A 0.07447 14 174 0.8864 9.5420654714942676E-01
2L_2530814_SNP T C 0.1164 22 167 0.4781 1.5708330917376512E-01
2L_2530834_SNP A C 0.1732 31 148 0.7421 3.8659376612287655E-01
2L_2530845_SNP T A 0.1749 32 151 0.7701 4.5697123228276204E-01
2L_2530881_SNP C G 0.1858 34 149 0.5971 2.3229905552358954E-01
2L_2530887_SNP G A 0.1989 36 145 0.4796 1.7593522076354329E-01
2L_2530894_SNP C G 0.139 26 161 0.2735 5.1080401616951703E-02
2L_2530908_SNP G A 0.1526 29 161 0.1647 1.2491153262859278E-01
2L_2530936_SNP G A 0.1495 29 165 0.331 2.8482654399263752E-01
2L_2530965_SNP C T 0.3315 59 119 0.7107 7.3844222207039656E-01
2L_2530971_SNP G A 0.2804 53 136 0.8401 9.4650377664018692E-01
2L_2530996_SNP G T 0.4011 71 106 0.7271 6.9496327481148246E-01
2L_2531030_SNP T A 0.1337 25 162 0.601 4.8352302811150050E-01
2L_2531046_SNP G A 0.1728 33 158 0.5516 5.0024671894232819E-01
2L_2531104_SNP C T 0.1852 35 154 0.5776 5.0702948272967086E-01
2L_2531133_SNP T C 0.1702 32 156 0.7413 5.8387861875715730E-01
2L_2531200_SNP G T 0.3371 60 118 0.7867 7.0318722991146720E-01
2L_2531276_SNP T C 0.08475 15 162 0.6133 7.3775813478265362E-01
2L_2531356_SNP C T 0.1503 29 164 0.4681 3.5855098471992131E-01
2L_2531367_SNP T G 0.07614 15 182 0.5262 5.9097075009040212E-01
2L_2531384_SNP T A 0.07107 14 183 0.4395 4.7571426100301606E-01
2L_2531414_SNP G C 0.09375 18 174 0.2467 2.8006739462561658E-01
2L_2531422_SNP C A 0.1475 27 156 0.1406 1.1058832676930452E-01
2L_2531489_SNP T A 0.4629 81 94 0.4801 4.6140040744477528E-01
2L_2531491_INS TT T 0.4611 83 97 0.48 5.0476667811239706E-01
2L_2531569_SNP A T 0.4239 78 106 0.87 8.2822544146972166E-01
2L_2531714_SNP A C 0.1587 30 159 0.79 6.2648246051565781E-01
2L_2531720_SNP G A 0.1237 23 163 0.2302 2.5167633337880368E-01
2L_2531788_SNP A G 0.427 79 106 0.229 2.2555001534569785E-01
2L_2531795_SNP C T 0.4301 80 106 0.2382 2.4777748763050644E-01
2L_2531820_SNP C A 0.3503 62 115 0.1567 1.4051132233118013E-01
2L_2531855_SNP C G 0.1099 20 162 0.1349 1.5780052296615221E-01
2L_2531940_SNP T A 0.1412 25 152 0.8867 8.5891121403358794E-01
2L_2531944_SNP T C 0.1632 31 159 0.8338 6.5843066909625769E-01
2L_2531995_SNP A G 0.1005 19 170 0.6677 7.7072522072608496E-01
2L_2532079_SNP C A 0.08163 16 180 0.5218 2.7864442607274265E-01
2L_2532203_SNP G A 0.3611 65 115 0.4495 2.9805548117162950E-01
2L_2532319_INS GTTGCAACTTTG G 0.1307 23 153 0.4945 6.8340229735628477E-01
2L_2532383_SNP C A 0.1492 27 154 0.42 2.6655675995176231E-01
2L_2532411_SNP T C 0.1518 29 162 0.6269 5.0959029439418091E-01
2L_2532577_SNP T G 0.08247 16 178 0.238 2.2257458377488260E-01
2L_2532597_SNP C T 0.1099 21 170 0.5312 6.9978799761986143E-01
2L_2532634_SNP C T 0.08421 16 174 0.8327 8.1353797739500688E-01
2L_2532835_SNP A C 0.09444 17 163 0.5666 3.2913434729405755E-01
2L_2532855_SNP A T 0.3118 53 117 0.8492 7.9374431390983335E-01
2L_2533018_SNP T G 0.1481 28 161 0.3492 2.4137557734999437E-01
2L_2533038_SNP T A 0.05682 10 166 0.7815 8.4492138636338510E-01
2L_2533238_SNP G A 0.08247 16 178 0.4695 4.1708709726349469E-01
2L_2533250_INS CC C 0.1964 33 135 0.4906 8.5871037695452712E-01
2L_2533298_SNP G A 0.1297 24 161 0.4944 4.9255606796490548E-01
2L_2533445_SNP G A 0.4076 75 109 0.9447 9.7258957965338910E-01
2L_2533521_SNP A C 0.1361 26 165 0.1682 1.2134261028165305E-01
2L_2533534_SNP C T 0.1915 36 152 0.4977 4.8902308168088893E-01
2L_2533535_SNP G A 0.2042 39 152 0.2781 2.7013581929341623E-01
2L_2533631_SNP T G 0.4239 78 106 0.6536 5.2617985100456521E-01
2L_2533670_SNP A G 0.4309 81 107 0.6624 5.1432824430849666E-01
2L_2533843_SNP G C 0.4645 85 98 0.4149 4.7176526595411483E-01
2L_2533851_SNP C T 0.05759 11 180 0.7902 4.9843547506017949E-01
2L_2533865_SNP C A 0.3387 63 123 0.2064 3.1999436547808247E-01
2L_2534111_DEL G GAA 0.06701 13 181 0.7335 7.4200740716092606E-01
2L_2534155_SNP A G 0.3763 70 116 0.1676 3.3847187801714262E-01
2L_2534202_SNP T G 0.1596 30 158 0.5722 3.5931580291527743E-01
2L_2534234_SNP C A 0.3128 56 123 0.5397 5.0339239670973246E-01
2L_2534250_SNP C T 0.0929 17 166 0.6654 8.2066971216287365E-01
2L_2534290_SNP T C 0.1523 30 167 0.1067 8.9779754248118349E-02
2L_2534301_SNP A G 0.08242 15 167 0.6278 4.5726640745849600E-01
2L_2534333_SNP T A 0.08791 16 166 0.6415 4.7470039090640115E-01
2L_2534335_SNP T A 0.3242 59 123 0.238 1.3613097457434542E-01
2L_2534362_SNP C T 0.3111 56 124 0.2101 1.2127153365402432E-01
2L_2534439_SNP A C 0.1231 24 171 0.183 1.4129409173167617E-01
2L_2534456_SNP T G 0.1347 26 167 0.09053 7.5744687766836280E-02
2L_2534472_SNP G C 0.1354 26 166 0.08995 7.3899074036760562E-02
2L_2534500_SNP C G 0.1684 32 158 0.5824 4.0737275744801693E-01
2L_2534664_SNP G T 0.2328 44 145 0.8429 9.2493566003360805E-01
2L_2534697_SNP T G 0.4111 74 106 0.4976 4.5547621938451810E-01
2L_2534700_SNP A T 0.3056 55 125 0.8668 7.1241513688132652E-01
2L_2534712_SNP G C 0.2663 49 135 0.8507 7.9578576289251646E-01
2L_2534757_SNP A T 0.4511 83 101 0.9678 9.4526204827962512E-01
2L_2534787_SNP T A 0.3736 68 114 0.8744 9.3634768788311884E-01
2L_2534803_INS G GTTGCCTCCTCG 0.454 79 95 0.9452 8.9721263902172332E-01
2L_2534844_SNP C G 0.07937 15 174 0.4008 4.6086703009060281E-01
2L_2535012_SNP A C 0.1579 30 160 0.9127 7.5518356582713964E-01
2L_2535042_SNP A G 0.1481 28 161 0.8296 6.4464864444656556E-01
2L_2535111_SNP T C 0.06383 12 176 0.6658 7.7039675890988346E-01
2L_2535116_SNP A C 0.3938 76 117 0.8356 7.4722468876228931E-01
2L_2535422_SNP A C 0.1368 26 164 0.6979 6.1718287270886374E-01
2L_2535423_SNP C T 0.1466 28 163 0.6823 6.1531040575462059E-01
2L_2535433_SNP G A 0.1414 27 164 0.7114 5.9547108669305937E-01
2L_2535508_SNP A C 0.1518 29 162 0.8072 6.0064166158154997E-01
2L_2535510_SNP A G 0.1913 35 148 0.826 7.5667916168982319E-01
2L_2535547_SNP A G 0.1042 20 172 0.2658 2.0532613589789683E-01
2L_2535657_SNP A G 0.3799 68 111 0.9641 9.6646354358518094E-01
2L_2536042_SNP T C 0.1641 32 163 0.8835 8.1733499241194385E-01
2L_2536220_SNP C T 0.3497 64 119 0.8665 8.2330746082620587E-01
2L_2536250_SNP G C 0.1474 28 162 0.8798 7.3523362730682396E-01
2L_2536299_SNP A C 0.4839 90 96 0.7846 6.3270013579736584E-01
2L_2536335_SNP C A 0.4556 82 98 0.9354 9.5306968525231517E-01
2L_2536356_SNP T A 0.05263 10 180 0.9144 6.5125524257887890E-01
2L_2536376_SNP G T 0.2169 41 148 0.2516 1.7958677586020710E-01
2L_2536379_SNP T G 0.2299 43 144 0.7354 6.4124982538870900E-01
2L_2536397_SNP G C 0.06316 12 178 0.6688 6.9768253428511606E-01
2L_2536398_SNP T G 0.06283 12 179 0.6873 7.1630139062942766E-01
2L_2536403_SNP G A 0.05291 10 179 0.9194 6.8793540616369242E-01
2L_2536424_SNP C A 0.06771 13 179 0.6612 6.8960286839841656E-01
2L_2536447_SNP C T 0.1458 28 164 0.5376 5.2267714504246887E-01
2L_2536454_SNP G A 0.06316 12 178 0.6638 6.8162925802030250E-01
2L_2536519_SNP C G 0.3056 55 125 0.5023 5.0330056206827400E-01
2L_2536528_SNP A T 0.07732 15 179 0.08557 3.6326341567912715E-02
2L_2536551_SNP T C 0.1489 28 160 0.3588 2.0110375505136346E-01
2L_2536847_SNP T C 0.1099 21 170 0.2521 9.5959987778863054E-02
2L_2536885_SNP T C 0.1143 20 155 0.824 4.6774681283756392E-01
2L_2536910_SNP T C 0.199 38 153 0.7288 7.7300490396140509E-01
2L_2536911_SNP G A 0.1958 37 152 0.7193 7.2889335077627126E-01
2L_2536915_SNP T A 0.3626 66 116 0.9048 7.3869235645205911E-01
2L_2536916_SNP A G 0.2083 40 152 0.6865 7.4940657197441940E-01
2L_2536922_SNP G A 0.09302 16 156 0.4828 3.3077678860792947E-01
2L_2537011_SNP G A 0.3778 68 112 0.4618 7.7752319360250177E-01
2L_2537129_SNP T C 0.1474 28 162 0.6369 9.5933220010289788E-01
2L_2537179_SNP A G 0.1402 23 141 0.8718 7.9617068530489910E-01
2L_2537192_SNP A T 0.1376 26 163 0.5849 9.0114650541271102E-01
2L_2537265_SNP T A 0.06952 13 174 0.8044 9.4753259258272571E-01
2L_2537332_SNP G A 0.4574 86 102 0.2095 4.0819108564962037E-01
2L_2537446_SNP T C 0.2834 53 134 0.2271 2.6993407586977591E-01
2L_2537561_SNP G A 0.1551 29 158 0.5847 8.4576496773494214E-01
2L_2537563_SNP T A 0.3989 73 110 0.1028 3.1224953201433514E-01
2L_2537564_SNP T C 0.06771 13 179 0.9884 7.4021054299181333E-01
2L_2537599_SNP T A 0.2459 45 138 0.4294 5.8088488909039637E-01
2L_2537616_SNP T C 0.07576 15 183 0.1125 1.7718865095094949E-01
2L_2537658_SNP T A 0.1026 20 175 0.684 4.7978606222817011E-01
2L_2537663_SNP T A 0.2391 44 140 0.3693 5.7376425216038851E-01
2L_2537669_SNP C G 0.06122 12 184 0.3571 3.2329416848848125E-01
2L_2537674_SNP G C 0.2258 42 144 0.2557 4.2505920324080027E-01
2L_2537690_DEL T TT 0.3988 65 98 0.4645 6.6896296279986500E-01
2L_2537702_SNP G A 0.1368 26 164 0.231 2.5782394993599400E-01
2L_2537714_SNP T A 0.08247 16 178 0.0818 1.1542132139134831E-01
2L_2537715_SNP C T 0.08247 16 178 0.09184 1.3308161531767126E-01
2L_2537730_SNP A G 0.1042 20 172 0.07879 1.1212916791779992E-01
2L_2537744_SNP T C 0.1082 21 173 0.1077 3.6914637815488038E-01
2L_2537750_SNP A C 0.4181 74 103 0.6276 8.5716893898768831E-01
2L_2537759_SNP G A 0.4602 81 95 0.2755 6.8447638830113722E-01
2L_2537794_SNP G T 0.2054 38 147 0.4879 7.6496096029057215E-01
2L_2537903_SNP A G 0.1152 22 169 0.4837 5.4678632001236838E-01
2L_2538015_SNP T C 0.1579 30 160 0.9835 8.2956304886003518E-01
2L_2538094_SNP A G 0.05405 10 175 0.4511 1.8172020227297336E-01
2L_2538126_SNP A T 0.05348 10 177 0.4931 1.8601631181724443E-01
2L_2538140_SNP A T 0.06842 13 177 0.5514 3.1663033371679095E-01
2L_2538145_SNP T G 0.1148 21 162 0.7428 8.6473475986387571E-01
2L_2538159_SNP A G 0.0582 11 178 0.6432 7.7606598008104388E-01
2L_2538204_SNP T A 0.2147 41 150 0.7171 3.4886443788499566E-01
2L_2538257_DEL G AA 0.119 20 148 0.3437 2.5252664227623556E-01
2L_2538321_SNP T C 0.1123 21 166 0.9573 8.2806208491406785E-01
2L_2538355_SNP G C 0.1559 29 157 0.998 7.9438212682860487E-01
2L_2538357_SNP A G 0.3548 66 120 0.9593 7.4643270752562807E-01
2L_2538392_SNP A G 0.3277 58 119 0.893 8.9276240429852705E-01
2L_2538400_SNP T A 0.4529 77 93 0.9362 7.4363917713459116E-01
2L_2538448_SNP C T 0.4629 81 94 0.8073 5.0017752100547030E-01
2L_2538496_SNP A G 0.4261 75 101 0.9989 5.6293019169837555E-01
2L_2538503_SNP A T 0.1623 31 160 0.9655 7.8173552222951492E-01
2L_2538529_SNP T C 0.2389 43 137 0.8335 6.6901990731050598E-01
2L_2538721_SNP T G 0.05128 10 185 0.8985 8.1955119664035059E-01
2L_2538742_SNP C T 0.05155 10 184 0.2192 2.0667291437090785E-01
2L_2538796_SNP T A 0.4 74 111 0.4666 5.1988514767544591E-01
2L_2538862_SNP G A 0.06061 12 186 0.6755 7.3389330233825123E-01
2L_2538874_SNP T A 0.06061 12 186 0.6755 7.3389330233825123E-01
2L_2538875_SNP A C 0.1604 30 157 0.9029 7.4759326460242193E-01
2L_2538937_SNP A C 0.1429 27 162 0.4292 6.2134936181376399E-01
2L_2538948_SNP A T 0.1937 37 154 0.628 5.7202066835889542E-01
2L_2538953_SNP C T 0.2 38 152 0.6199 5.5498172693071357E-01
2L_2539085_SNP T C 0.4438 79 99 0.8353 6.0146520232827694E-01
2L_2539097_SNP A C 0.4426 81 102 0.7922 7.4744327483107775E-01
2L_2539236_SNP T C 0.4088 74 107 0.6231 5.8071993764152496E-01
2L_2539261_SNP A G 0.4208 77 106 0.8371 9.7962956538886903E-01
2L_2539333_SNP A C 0.1969 38 155 0.8552 8.6488021833434781E-01
2L_2539416_SNP T G 0.2618 50 141 0.7826 5.0543013022812278E-01
2L_2539422_SNP C A 0.07292 14 178 0.8951 6.6789283867399762E-01
2L_2539428_SNP T A 0.1026 20 175 0.7558 8.1231825703339466E-01
2L_2539430_SNP A C 0.1077 21 174 0.3922 3.5581816538833366E-01
2L_2539486_SNP A G 0.3085 58 130 0.813 8.8674195486587470E-01
2L_2539496_SNP C A 0.3065 57 129 0.762 8.2808372590950563E-01
2L_2539515_SNP T C 0.07216 14 180 0.3491 2.5237555318786620E-01
2L_2539518_SNP A T 0.2606 49 139 0.8568 9.4249122743026381E-01
2L_2539577_SNP C A 0.08122 16 181 0.3888 7.0375366940714046E-01
2L_2539626_SNP A C 0.4185 77 107 0.8348 6.9031345599507477E-01
2L_2539641_SNP G A 0.1474 28 162 0.7583 6.2968006408717814E-01
2L_2539673_SNP G C 0.1429 27 162 0.7883 6.2512639506661105E-01
2L_2539713_SNP T A 0.4837 89 95 0.3627 3.6668211075530610E-01
2L_2539767_SNP A C 0.05208 10 182 0.6919 6.4436862761718139E-01
2L_2540083_SNP A G 0.1703 31 151 0.8945 8.6853588964583017E-01
2L_2540260_SNP G C 0.07653 15 181 0.4004 5.0752642993475150E-01
2L_2540267_SNP A G 0.07538 15 184 0.3779 4.6483513967737056E-01
2L_2540322_DEL T TGCGGAGCTGT 0.125 22 154 0.5514 5.0855477785464664E-01
2L_2540360_SNP C A 0.3476 65 122 0.9917 8.7961204995882536E-01
2L_2540369_SNP A G 0.1082 21 173 0.3632 3.4925517171175713E-01
2L_2540435_SNP A C 0.05946 11 174 0.4316 6.2739678776203134E-01
2L_2540459_SNP C T 0.1487 29 166 0.9533 9.5904006926036645E-01
2L_2540474_SNP T C 0.373 69 116 0.5332 4.0645407068966510E-01
2L_2540496_SNP T A 0.09184 18 178 0.2888 2.0764613418031430E-01
2L_2540544_SNP T C 0.4946 92 94 0.9469 9.5167624609381540E-01
2L_2540722_SNP A G 0.1093 20 163 0.8616 7.1121506094288711E-01
2L_2540727_SNP T C 0.1128 22 173 0.9745 6.7379399320094868E-01
2L_2540749_SNP A G 0.4396 80 102 0.6414 7.2800073143732513E-01
2L_2540778_SNP A C 0.0679 11 151 0.2146 1.7737471371195912E-01
2L_2540876_SNP T C 0.07071 14 184 0.2517 2.9395218300015524E-01
2L_2540922_SNP A T 0.05051 10 188 0.3855 2.9616327323777514E-01
2L_2540964_SNP G A 0.1875 33 143 0.9385 9.4068072174570450E-01
2L_2540999_SNP A C 0.3575 64 115 0.5118 4.7054801489924658E-01
2L_2541042_SNP A T 0.4343 76 99 0.8514 7.4982572848524265E-01
2L_2541101_SNP T C 0.08152 15 169 0.3576 5.1397969893431672E-01
2L_2541112_SNP A T 0.06433 11 160 0.6244 6.8073842490972292E-01
2L_2541145_SNP A G 0.05389 9 158 0.428 5.0553066076121822E-01
2L_2541152_SNP T G 0.06627 11 155 0.6926 7.6933005113525432E-01
2L_2541172_SNP T A 0.08333 15 165 0.7348 9.7913999201433277E-01
2L_2541174_INS AGA A 0.07865 14 164 0.7884 9.3390743685466149E-01
2L_2541197_SNP A C 0.3054 51 116 0.5802 9.0776372846892717E-01
2L_2541219_SNP T A 0.09239 17 167 0.1072 1.7173260738104568E-01
2L_2541232_SNP T C 0.05917 10 159 0.4876 5.5276129406809926E-01
2L_2541233_SNP T C 0.09341 17 165 0.1099 1.6810067885486180E-01
2L_2541242_SNP C T 0.3795 63 103 0.9947 8.8370864830900964E-01
2L_2541246_INS ACAT A 0.09341 17 165 0.1044 1.5956206815462881E-01
2L_2541267_SNP G A 0.2339 40 131 0.4333 4.8618995179262259E-01
2L_2541276_DEL T TT 0.2654 43 119 0.9087 8.5441969378942484E-01
2L_2541282_SNP A T 0.4142 70 99 0.976 9.5382573282126848E-01
2L_2541347_SNP T C 0.2431 44 137 0.9361 8.8062168336377644E-01
2L_2541382_SNP T A 0.3564 67 121 0.4453 5.3871027233525037E-01
2L_2541414_SNP C T 0.06044 11 171 0.7822 8.9066514970079225E-01
2L_2541452_SNP G A 0.05556 11 187 0.2979 3.3919987220858616E-01
2L_2541572_SNP A G 0.08421 16 174 0.07391 5.4711834498613422E-02
2L_2541806_DEL TG T 0.2667 48 132 0.5885 8.0968572922571935E-01
2L_2541886_SNP A G 0.09896 19 173 0.03051 3.0554931547739000E-02
2L_2541904_SNP A G 0.2263 43 147 0.7088 6.5516386972626495E-01
2L_2541913_SNP C G 0.2204 41 145 0.8635 7.2832332705367397E-01
2L_2541915_SNP G A 0.09326 18 175 0.05428 1.0205834978170858E-01
2L_2541919_SNP T C 0.4413 79 100 0.6537 5.8201551133596219E-01
2L_2541935_SNP A C 0.4489 79 97 0.6484 4.1090424288609473E-01
2L_2541960_SNP G C 0.2727 48 128 0.6748 7.2638852257104891E-01
2L_2541968_SNP G A 0.09794 19 175 0.1662 2.8971439519892317E-01
2L_2542012_SNP A T 0.1111 21 168 0.2078 1.9586147198478254E-01
2L_2542035_SNP T G 0.1026 20 175 0.07107 4.1401739765429851E-02
2L_2542037_SNP T A 0.1803 33 150 0.5735 6.1864428193842180E-01
2L_2542047_SNP A G 0.09845 19 174 0.2041 1.7807841139071368E-01
2L_2542107_SNP G A 0.4946 92 94 0.2826 2.0702274836708279E-01
2L_2542276_SNP A C 0.07812 15 177 0.2819 5.2806626830235726E-01
2L_2542367_SNP G A 0.2757 51 134 0.6072 7.2457048333420371E-01
2L_2542456_DEL T TGTGA 0.05978 11 173 0.5889 7.1174914375435427E-01
2L_2542583_SNP T C 0.1497 28 159 0.1236 1.5324620194991412E-01
2L_2542613_SNP C T 0.06806 13 178 0.4378 3.6567922295448041E-01
2L_2542618_SNP G A 0.2063 39 150 0.6034 5.8200768260946201E-01
2L_2542624_SNP C T 0.2116 40 149 0.1981 2.4792114522070485E-01
2L_2542626_SNP C T 0.358 63 113 0.8757 9.3070274535290087E-01
2L_2542631_SNP T C 0.3687 66 113 0.8031 9.2453985973796415E-01
2L_2542660_SNP A C 0.3468 60 113 0.6371 7.6248373612723519E-01
2L_2542668_SNP A G 0.3596 64 114 0.5976 6.8006388722959432E-01
2L_2542677_SNP T A 0.2054 38 147 0.4893 4.7374365512704530E-01
2L_2542683_SNP C G 0.2065 38 146 0.5205 4.9029408080009251E-01
2L_2542713_SNP A G 0.3978 74 112 0.3953 3.9236088605381947E-01
2L_2542722_SNP T A 0.123 23 164 0.06393 1.3719211218797989E-01
2L_2542781_SNP G C 0.328 61 125 0.5873 7.4261451899182984E-01
2L_2542902_SNP A G 0.1042 20 172 0.4164 4.0785452697838886E-01
2L_2542921_SNP A G 0.2291 41 138 0.4333 4.5177533227082844E-01
2L_2542979_SNP A T 0.05759 11 180 0.1721 2.1072341943798423E-01
2L_2543016_SNP T C 0.1398 26 160 0.7199 9.3724075352288594E-01
2L_2543109_SNP A C 0.09948 19 172 0.2408 2.5079163630211609E-01
2L_2543151_SNP G T 0.1204 23 168 0.9532 9.3430096057563838E-01
2L_2543228_SNP A G 0.3279 60 123 0.8709 8.4863060425572878E-01
2L_2543285_SNP C A 0.125 24 168 0.763 7.2934252258535481E-01
2L_2543307_DEL A ACACACTCC 0.2759 48 126 0.2842 3.1504695278098216E-01
2L_2543323_SNP T G 0.1514 28 157 0.7604 7.5580666620541992E-01
2L_2543331_SNP C A 0.1244 24 169 0.6796 6.4914923001520264E-01
2L_2543346_SNP T C 0.459 84 99 0.819 6.4474426516631200E-01
2L_2543406_SNP A C 0.3351 62 123 0.7505 8.6234390731104471E-01
2L_2543461_SNP A G 0.1543 29 159 0.3723 3.2283773844084429E-01
2L_2543463_SNP G A 0.1429 27 162 0.423 4.4120529504264894E-01
2L_2543466_SNP C T 0.1503 29 164 0.5177 5.3048508907587921E-01
2L_2543467_SNP A T 0.1429 27 162 0.4437 4.1130700848630564E-01
2L_2543514_SNP T C 0.1546 30 164 0.9746 9.0937948586051820E-01
2L_2543515_SNP G C 0.05789 11 179 0.1826 2.3099802218837029E-01
2L_2543517_SNP T C 0.2895 55 135 0.9703 9.4966674753086622E-01
2L_2543579_SNP C G 0.108 19 157 0.1439 1.5240353044879484E-01
2L_2543600_SNP A G 0.2258 42 144 0.6076 5.6800997144528786E-01
2L_2543640_SNP A G 0.1173 23 173 0.2524 2.8465125090996124E-01
2L_2543764_SNP A G 0.4944 89 91 0.01316 2.2550187263546163E-02
2L_2543791_SNP G T 0.0663 12 169 0.6172 6.8800083907661103E-01
2L_2543798_SNP A G 0.3457 65 123 0.252 1.8988821365474373E-01
2L_2543836_DEL A AG 0.07065 13 171 0.7575 9.3208394892915103E-01
2L_2543859_SNP T A 0.3228 61 128 0.8 7.6768632718372143E-01
2L_2543862_SNP G T 0.1623 31 160 0.03792 4.1652804890785620E-02
2L_2543881_SNP T A 0.2568 47 136 0.1897 2.5011764097203681E-01
2L_2543888_SNP G A 0.2568 47 136 0.1792 1.5605328484007186E-01
2L_2543897_SNP G T 0.2649 49 136 0.1862 2.4901140663401156E-01
2L_2543898_SNP T A 0.2623 48 135 0.1652 2.3261860720152427E-01
2L_2543929_SNP G A 0.1658 32 161 0.05101 9.4867145578882095E-02
2L_2543956_SNP G A 0.1649 31 157 0.8598 7.3363108015503542E-01
2L_2543982_SNP A G 0.0603 12 187 0.0094 1.4356590713371682E-02
2L_2544056_SNP A G 0.0582 11 178 0.7544 8.3171741954837575E-01
2L_2544069_SNP A G 0.09231 18 177 0.2317 1.8653265276822106E-01
2L_2544148_SNP A T 0.1088 21 172 0.8253 8.7974521595406230E-01
2L_2544157_SNP G C 0.3054 51 116 0.9591 6.3853930615760612E-01
2L_2544176_SNP A G 0.2063 39 150 0.9872 9.8860980103163454E-01
2L_2544222_INS G GG 0.2216 41 144 0.6086 5.7959221757397084E-01
2L_2544282_SNP A T 0.1231 24 171 0.4989 4.9990922018558259E-01
2L_2544392_SNP T C 0.4194 78 108 0.5894 5.7274179691438920E-01
2L_2544397_SNP T C 0.1675 32 159 0.6507 5.5251839307105799E-01
2L_2544398_SNP T G 0.1495 29 165 0.8235 7.6432635887956057E-01
2L_2544403_SNP G T 0.05729 11 181 0.5984 5.3021056022054092E-01
2L_2544408_SNP A G 0.3135 58 127 0.6745 5.9787846195091010E-01
2L_2544409_SNP T G 0.3135 58 127 0.9985 8.7106106312432452E-01
2L_2544450_SNP A G 0.3425 62 119 0.1621 1.3977835871264543E-01
2L_2544502_SNP C T 0.2888 54 133 0.04229 7.8771942237714082E-02
2L_2544533_SNP C G 0.4108 76 109 0.5291 5.4866030663623711E-01
2L_2544565_DEL A AA 0.1152 22 169 0.7279 9.8035319473066385E-01
2L_2544575_SNP A G 0.4309 81 107 0.6301 6.3634396646553060E-01
2L_2544605_SNP A T 0.05085 9 168 0.9603 6.9347082871808829E-01
2L_2544635_SNP G A 0.322 57 120 0.5449 8.2361003640302288E-01
2L_2544653_SNP A T 0.1518 29 162 0.6478 9.6553472314147548E-01
2L_2544655_SNP G A 0.2299 43 144 0.197 2.5385062967590033E-01
2L_2544663_SNP T A 0.4972 90 91 0.7863 8.1148763146982528E-01
2L_2544670_SNP C G 0.2216 41 144 0.1804 2.2968257322692998E-01
2L_2544674_SNP A T 0.4972 90 91 0.7845 8.3262950309446060E-01
2L_2544684_SNP A C 0.06667 13 182 0.1796 1.1505330988549634E-01
2L_2544700_SNP C G 0.1865 36 157 0.2165 3.3125951246557128E-01
2L_2544723_SNP T C 0.267 47 129 0.2761 4.3587708588159935E-01
2L_2544728_DEL T TACAAT 0.2432 45 140 0.1816 1.8345871429769867E-01
2L_2544735_SNP A T 0.4194 78 108 0.07532 1.1909068938175449E-01
2L_2544743_SNP A T 0.2486 46 139 0.2098 2.4591884909903561E-01
2L_2544750_SNP T C 0.2366 44 142 0.2314 2.9140815406820608E-01
2L_2544753_SNP T C 0.2637 48 134 0.2825 4.6130745102476045E-01
2L_2544758_SNP A T 0.2312 43 143 0.6948 7.9574956827823118E-01
2L_2544836_DEL T TAA 0.1466 28 163 0.7737 7.2745363964714715E-01
2L_2544985_SNP C A 0.4727 78 87 0.5967 5.7597425470390040E-01
2L_2544999_SNP A G 0.489 89 93 0.6969 7.9840562098768253E-01
2L_2545212_DEL A ATA 0.0973 18 167 0.4212 4.3012073903864445E-01
2L_2545252_SNP A T 0.2181 41 147 0.5448 4.6703316614742452E-01
2L_2545296_SNP C T 0.2063 39 150 0.4211 4.0129121559436187E-01
2L_2545309_SNP T A 0.205 33 128 0.3952 6.2183372169474049E-01
```
